# Evolution of chemosensory tissues and cells across ecologically diverse *Drosophilids*

**DOI:** 10.1101/2023.04.14.536691

**Authors:** Gwénaëlle Bontonou, Bastien Saint-Leandre, Tane Kafle, Tess Baticle, Afrah Hassan, Juan Antonio Sánchez-Alcañiz, Roman J. Arguello

## Abstract

Chemosensory systems display exceptional variation between species, but little is known about how the evolution of gene expression and cell types contribute to this diversity. We have generated transcriptomes for five chemosensory tissues across six ecologically diverse *Drosophila* species and integrated their analyses with single-cell datasets to address these questions. The evolution of chemosensory transcriptomes has been predominantly shaped by stabilizing selection, but several thousand genes have nevertheless evolved expression changes in each tissue. Phylogenetic analyses of differentially expressed genes revealed strong evidence that their expression changes have been driven by a combination of *cis*-regulatory and cell composition evolution. We have also found that chemosensory-related gene families have undergone pervasive expression level changes and numerous species-specific expression gains/losses. Follow-up experiments revealed several chemoreceptors that evolved novel patterns of tissue and cellular expression that likely contribute to sensory differences. Finally, analyses of the genes that are differentially expressed between sexes uncovered extensive species-specific differences. Among these rapid changes, we discovered a *D. melanogaster-*specific excess of male-biased gene expression in its forelegs and identified sensory and muscle cells as the primary source of this dimorphism. Together, our analyses provide new insights for understanding evolutionary changes in ecologically key tissues at both global and individual gene levels.

## Supplementary material for "Evolution of chemosensory tissues and cells across ecologically diverse *Drosophilids*": sup. file 1: Dere_braker.gtf (part 1 of 34)

```
derer1.05_0	AUGUSTUS	start_codon	13594181	13594183	.	+	0	transcript_id "file_1_file_1_jg10291.t1"; gene_id "file_1_file_1_jg10291";
derer1.05_0	AUGUSTUS	CDS	13594181	13594443	1	+	0	transcript_id "file_1_file_1_jg10291.t1"; gene_id "file_1_file_1_jg10291";
derer1.05_0	AUGUSTUS	exon	13594181	13594443	.	+	.	transcript_id "file_1_file_1_jg10291.t1"; gene_id "file_1_file_1_jg10291";
derer1.05_0	AUGUSTUS	intron	13594444	13596526	.	+	.	transcript_id "file_1_file_1_jg10291.t1"; gene_id "file_1_file_1_jg10291";
derer1.05_0	AUGUSTUS	CDS	13596527	13596776	1	+	1	transcript_id "file_1_file_1_jg10291.t1"; gene_id "file_1_file_1_jg10291";
derer1.05_0	AUGUSTUS	exon	13596527	13596776	.	+	.	transcript_id "file_1_file_1_jg10291.t1"; gene_id "file_1_file_1_jg10291";
derer1.05_0	AUGUSTUS	intron	13596777	13596876	.	+	.	transcript_id "file_1_file_1_jg10291.t1"; gene_id "file_1_file_1_jg10291";
derer1.05_0	AUGUSTUS	CDS	13596877	13598014	1	+	0	transcript_id "file_1_file_1_jg10291.t1"; gene_id "file_1_file_1_jg10291";
derer1.05_0	AUGUSTUS	exon	13596877	13598014	.	+	.	transcript_id "file_1_file_1_jg10291.t1"; gene_id "file_1_file_1_jg10291";
derer1.05_0	AUGUSTUS	intron	13598015	13598643	.	+	.	transcript_id "file_1_file_1_jg10291.t1"; gene_id "file_1_file_1_jg10291";
derer1.05_0	AUGUSTUS	transcript	13594181	13598798	.	+	.	transcript_id "file_1_file_1_jg10291.t1"; gene_id "file_1_file_1_jg10291"
derer1.05_0	AUGUSTUS	gene	13574219	13598798	.	+	.	jg10291
derer1.05_0	AUGUSTUS	CDS	13598644	13598798	1	+	2	transcript_id "file_1_file_1_jg10291.t1"; gene_id "file_1_file_1_jg10291";
derer1.05_0	AUGUSTUS	exon	13598644	13598798	.	+	.	transcript_id "file_1_file_1_jg10291.t1"; gene_id "file_1_file_1_jg10291";
derer1.05_0	AUGUSTUS	stop_codon	13598796	13598798	.	+	0	transcript_id "file_1_file_1_jg10291.t1"; gene_id "file_1_file_1_jg10291";
derer1.05_2	AUGUSTUS	stop_codon	1573918	1573920	.	-	0	transcript_id "file_1_file_1_jg148.t1"; gene_id "file_1_file_1_jg148";
derer1.05_2	AUGUSTUS	CDS	1573918	1574021	0.95	-	2	transcript_id "file_1_file_1_jg148.t1"; gene_id "file_1_file_1_jg148";
derer1.05_2	AUGUSTUS	exon	1573918	1574021	.	-	.	transcript_id "file_1_file_1_jg148.t1"; gene_id "file_1_file_1_jg148";
derer1.05_2	AUGUSTUS	intron	1574022	1574081	.	-	.	transcript_id "file_1_file_1_jg148.t1"; gene_id "file_1_file_1_jg148";
derer1.05_2	AUGUSTUS	transcript	1573918	1574178	.	-	.	transcript_id "file_1_file_1_jg148.t1"; gene_id "file_1_file_1_jg148"
derer1.05_2	AUGUSTUS	gene	1573918	1574178	.	-	.	jg148
derer1.05_2	AUGUSTUS	CDS	1574082	1574178	0.94	-	0	transcript_id "file_1_file_1_jg148.t1"; gene_id "file_1_file_1_jg148";
derer1.05_2	AUGUSTUS	exon	1574082	1574178	.	-	.	transcript_id "file_1_file_1_jg148.t1"; gene_id "file_1_file_1_jg148";
derer1.05_2	AUGUSTUS	start_codon	1574176	1574178	.	-	0	transcript_id "file_1_file_1_jg148.t1"; gene_id "file_1_file_1_jg148";
derer1.05_1	AUGUSTUS	start_codon	7820421	7820423	.	+	0	transcript_id "file_1_file_1_jg13100.t1"; gene_id "file_1_file_1_jg13100";
derer1.05_1	AUGUSTUS	CDS	7820421	7821461	1	+	0	transcript_id "file_1_file_1_jg13100.t1"; gene_id "file_1_file_1_jg13100";
derer1.05_1	AUGUSTUS	exon	7820421	7821461	.	+	.	transcript_id "file_1_file_1_jg13100.t1"; gene_id "file_1_file_1_jg13100";
derer1.05_1	AUGUSTUS	transcript	7820421	7821461	.	+	.	transcript_id "file_1_file_1_jg13100.t1"; gene_id "file_1_file_1_jg13100"
derer1.05_1	AUGUSTUS	gene	7820421	7821461	.	+	.	jg13100
derer1.05_1	AUGUSTUS	stop_codon	7821459	7821461	.	+	0	transcript_id "file_1_file_1_jg13100.t1"; gene_id "file_1_file_1_jg13100";
derer1.05_5	AUGUSTUS	start_codon	2143232	2143234	.	+	0	transcript_id "file_1_file_1_jg5398.t1"; gene_id "file_1_file_1_jg5398";
derer1.05_5	AUGUSTUS	CDS	2143232	2143283	1	+	0	transcript_id "file_1_file_1_jg5398.t1"; gene_id "file_1_file_1_jg5398";
derer1.05_5	AUGUSTUS	exon	2143232	2143283	.	+	.	transcript_id "file_1_file_1_jg5398.t1"; gene_id "file_1_file_1_jg5398";
derer1.05_5	AUGUSTUS	intron	2143284	2143348	.	+	.	transcript_id "file_1_file_1_jg5398.t1"; gene_id "file_1_file_1_jg5398";
derer1.05_5	AUGUSTUS	CDS	2143349	2143504	1	+	2	transcript_id "file_1_file_1_jg5398.t1"; gene_id "file_1_file_1_jg5398";
derer1.05_5	AUGUSTUS	exon	2143349	2143504	.	+	.	transcript_id "file_1_file_1_jg5398.t1"; gene_id "file_1_file_1_jg5398";
derer1.05_5	AUGUSTUS	intron	2143505	2143558	.	+	.	transcript_id "file_1_file_1_jg5398.t1"; gene_id "file_1_file_1_jg5398";
derer1.05_5	AUGUSTUS	CDS	2143559	2143683	1	+	2	transcript_id "file_1_file_1_jg5398.t1"; gene_id "file_1_file_1_jg5398";
derer1.05_5	AUGUSTUS	exon	2143559	2143683	.	+	.	transcript_id "file_1_file_1_jg5398.t1"; gene_id "file_1_file_1_jg5398";
derer1.05_5	AUGUSTUS	intron	2143684	2143749	.	+	.	transcript_id "file_1_file_1_jg5398.t1"; gene_id "file_1_file_1_jg5398";
derer1.05_5	AUGUSTUS	transcript	2143232	2143839	.	+	.	transcript_id "file_1_file_1_jg5398.t1"; gene_id "file_1_file_1_jg5398"
derer1.05_5	AUGUSTUS	gene	2143232	2143839	.	+	.	jg5398
derer1.05_5	AUGUSTUS	CDS	2143750	2143839	1	+	0	transcript_id "file_1_file_1_jg5398.t1"; gene_id "file_1_file_1_jg5398";
derer1.05_5	AUGUSTUS	exon	2143750	2143839	.	+	.	transcript_id "file_1_file_1_jg5398.t1"; gene_id "file_1_file_1_jg5398";
derer1.05_5	AUGUSTUS	stop_codon	2143837	2143839	.	+	0	transcript_id "file_1_file_1_jg5398.t1"; gene_id "file_1_file_1_jg5398";
derer1.05_2	AUGUSTUS	start_codon	20331702	20331704	.	+	0	transcript_id "file_1_file_1_jg2501.t1"; gene_id "file_1_file_1_jg2501";
derer1.05_2	AUGUSTUS	CDS	20331702	20332154	0.68	+	0	transcript_id "file_1_file_1_jg2501.t1"; gene_id "file_1_file_1_jg2501";
derer1.05_2	AUGUSTUS	exon	20331702	20332154	.	+	.	transcript_id "file_1_file_1_jg2501.t1"; gene_id "file_1_file_1_jg2501";
derer1.05_2	AUGUSTUS	intron	20332155	20332207	.	+	.	transcript_id "file_1_file_1_jg2501.t1"; gene_id "file_1_file_1_jg2501";
derer1.05_2	AUGUSTUS	transcript	20331702	20332363	.	+	.	transcript_id "file_1_file_1_jg2501.t1"; gene_id "file_1_file_1_jg2501"
derer1.05_2	AUGUSTUS	gene	20331702	20332363	.	+	.	jg2501
derer1.05_2	AUGUSTUS	CDS	20332208	20332363	0.66	+	0	transcript_id "file_1_file_1_jg2501.t1"; gene_id "file_1_file_1_jg2501";
derer1.05_2	AUGUSTUS	exon	20332208	20332363	.	+	.	transcript_id "file_1_file_1_jg2501.t1"; gene_id "file_1_file_1_jg2501";
derer1.05_2	AUGUSTUS	stop_codon	20332361	20332363	.	+	0	transcript_id "file_1_file_1_jg2501.t1"; gene_id "file_1_file_1_jg2501";
derer1.05_0	AUGUSTUS	stop_codon	16673537	16673539	.	-	0	transcript_id "file_1_file_1_jg10686.t1"; gene_id "file_1_file_1_jg10686";
derer1.05_0	AUGUSTUS	CDS	16673537	16673644	1	-	0	transcript_id "file_1_file_1_jg10686.t1"; gene_id "file_1_file_1_jg10686";
derer1.05_0	AUGUSTUS	exon	16673537	16673644	.	-	.	transcript_id "file_1_file_1_jg10686.t1"; gene_id "file_1_file_1_jg10686";
derer1.05_0	AUGUSTUS	intron	16673645	16673692	.	-	.	transcript_id "file_1_file_1_jg10686.t1"; gene_id "file_1_file_1_jg10686";
derer1.05_0	AUGUSTUS	CDS	16673693	16673935	1	-	0	transcript_id "file_1_file_1_jg10686.t1"; gene_id "file_1_file_1_jg10686";
derer1.05_0	AUGUSTUS	exon	16673693	16673935	.	-	.	transcript_id "file_1_file_1_jg10686.t1"; gene_id "file_1_file_1_jg10686";
derer1.05_0	AUGUSTUS	intron	16673936	16674219	.	-	.	transcript_id "file_1_file_1_jg10686.t1"; gene_id "file_1_file_1_jg10686";
derer1.05_0	AUGUSTUS	transcript	16673537	16674273	.	-	.	transcript_id "file_1_file_1_jg10686.t1"; gene_id "file_1_file_1_jg10686"
derer1.05_0	AUGUSTUS	gene	16673537	16674273	.	-	.	jg10686
derer1.05_0	AUGUSTUS	CDS	16674220	16674273	1	-	0	transcript_id "file_1_file_1_jg10686.t1"; gene_id "file_1_file_1_jg10686";
derer1.05_0	AUGUSTUS	exon	16674220	16674273	.	-	.	transcript_id "file_1_file_1_jg10686.t1"; gene_id "file_1_file_1_jg10686";
derer1.05_0	AUGUSTUS	start_codon	16674271	16674273	.	-	0	transcript_id "file_1_file_1_jg10686.t1"; gene_id "file_1_file_1_jg10686";
derer1.05_0	AUGUSTUS	start_codon	19794067	19794069	.	+	0	transcript_id "file_1_file_1_jg11216.t2"; gene_id "file_1_file_1_jg11216";
derer1.05_0	AUGUSTUS	CDS	19794067	19794264	1	+	0	transcript_id "file_1_file_1_jg11216.t2"; gene_id "file_1_file_1_jg11216";
derer1.05_0	AUGUSTUS	exon	19794067	19794264	.	+	.	transcript_id "file_1_file_1_jg11216.t2"; gene_id "file_1_file_1_jg11216";
derer1.05_0	AUGUSTUS	intron	19794265	19795584	.	+	.	transcript_id "file_1_file_1_jg11216.t2"; gene_id "file_1_file_1_jg11216";
derer1.05_0	AUGUSTUS	CDS	19795585	19795851	1	+	0	transcript_id "file_1_file_1_jg11216.t2"; gene_id "file_1_file_1_jg11216";
derer1.05_0	AUGUSTUS	exon	19795585	19795851	.	+	.	transcript_id "file_1_file_1_jg11216.t2"; gene_id "file_1_file_1_jg11216";
derer1.05_0	AUGUSTUS	intron	19795852	19795909	.	+	.	transcript_id "file_1_file_1_jg11216.t2"; gene_id "file_1_file_1_jg11216";
derer1.05_0	AUGUSTUS	CDS	19795910	19796323	1	+	0	transcript_id "file_1_file_1_jg11216.t2"; gene_id "file_1_file_1_jg11216";
derer1.05_0	AUGUSTUS	exon	19795910	19796323	.	+	.	transcript_id "file_1_file_1_jg11216.t2"; gene_id "file_1_file_1_jg11216";
derer1.05_0	AUGUSTUS	intron	19796324	19796386	.	+	.	transcript_id "file_1_file_1_jg11216.t2"; gene_id "file_1_file_1_jg11216";
derer1.05_0	AUGUSTUS	CDS	19796387	19796680	1	+	0	transcript_id "file_1_file_1_jg11216.t2"; gene_id "file_1_file_1_jg11216";
derer1.05_0	AUGUSTUS	exon	19796387	19796680	.	+	.	transcript_id "file_1_file_1_jg11216.t2"; gene_id "file_1_file_1_jg11216";
derer1.05_0	AUGUSTUS	intron	19796681	19797377	.	+	.	transcript_id "file_1_file_1_jg11216.t2"; gene_id "file_1_file_1_jg11216";
derer1.05_0	AUGUSTUS	CDS	19797378	19797584	1	+	0	transcript_id "file_1_file_1_jg11216.t2"; gene_id "file_1_file_1_jg11216";
derer1.05_0	AUGUSTUS	exon	19797378	19797584	.	+	.	transcript_id "file_1_file_1_jg11216.t2"; gene_id "file_1_file_1_jg11216";
derer1.05_0	AUGUSTUS	intron	19797585	19797642	.	+	.	transcript_id "file_1_file_1_jg11216.t2"; gene_id "file_1_file_1_jg11216";
derer1.05_0	AUGUSTUS	transcript	19794067	19797870	.	+	.	transcript_id "file_1_file_1_jg11216.t2"; gene_id "file_1_file_1_jg11216"
derer1.05_0	AUGUSTUS	CDS	19797643	19797870	1	+	0	transcript_id "file_1_file_1_jg11216.t2"; gene_id "file_1_file_1_jg11216";
derer1.05_0	AUGUSTUS	exon	19797643	19797870	.	+	.	transcript_id "file_1_file_1_jg11216.t2"; gene_id "file_1_file_1_jg11216";
derer1.05_0	AUGUSTUS	stop_codon	19797868	19797870	.	+	0	transcript_id "file_1_file_1_jg11216.t2"; gene_id "file_1_file_1_jg11216";
derer1.05_4	AUGUSTUS	start_codon	11324530	11324532	.	+	0	transcript_id "file_1_file_1_jg4263.t1"; gene_id "file_1_file_1_jg4263";
derer1.05_4	AUGUSTUS	CDS	11324530	11324540	1	+	0	transcript_id "file_1_file_1_jg4263.t1"; gene_id "file_1_file_1_jg4263";
derer1.05_4	AUGUSTUS	exon	11324530	11324540	.	+	.	transcript_id "file_1_file_1_jg4263.t1"; gene_id "file_1_file_1_jg4263";
derer1.05_4	AUGUSTUS	intron	11324541	11324604	.	+	.	transcript_id "file_1_file_1_jg4263.t1"; gene_id "file_1_file_1_jg4263";
derer1.05_4	AUGUSTUS	CDS	11324605	11325524	0.99	+	1	transcript_id "file_1_file_1_jg4263.t1"; gene_id "file_1_file_1_jg4263";
derer1.05_4	AUGUSTUS	exon	11324605	11325524	.	+	.	transcript_id "file_1_file_1_jg4263.t1"; gene_id "file_1_file_1_jg4263";
derer1.05_4	AUGUSTUS	intron	11325525	11325626	.	+	.	transcript_id "file_1_file_1_jg4263.t1"; gene_id "file_1_file_1_jg4263";
derer1.05_4	AUGUSTUS	CDS	11325627	11327746	1	+	2	transcript_id "file_1_file_1_jg4263.t1"; gene_id "file_1_file_1_jg4263";
derer1.05_4	AUGUSTUS	exon	11325627	11327746	.	+	.	transcript_id "file_1_file_1_jg4263.t1"; gene_id "file_1_file_1_jg4263";
derer1.05_4	AUGUSTUS	intron	11327747	11327808	.	+	.	transcript_id "file_1_file_1_jg4263.t1"; gene_id "file_1_file_1_jg4263";
derer1.05_4	AUGUSTUS	CDS	11327809	11329850	1	+	0	transcript_id "file_1_file_1_jg4263.t1"; gene_id "file_1_file_1_jg4263";
derer1.05_4	AUGUSTUS	exon	11327809	11329850	.	+	.	transcript_id "file_1_file_1_jg4263.t1"; gene_id "file_1_file_1_jg4263";
derer1.05_4	AUGUSTUS	intron	11329851	11329919	.	+	.	transcript_id "file_1_file_1_jg4263.t1"; gene_id "file_1_file_1_jg4263";
derer1.05_4	AUGUSTUS	CDS	11329920	11330160	1	+	1	transcript_id "file_1_file_1_jg4263.t1"; gene_id "file_1_file_1_jg4263";
derer1.05_4	AUGUSTUS	exon	11329920	11330160	.	+	.	transcript_id "file_1_file_1_jg4263.t1"; gene_id "file_1_file_1_jg4263";
derer1.05_4	AUGUSTUS	intron	11330161	11330218	.	+	.	transcript_id "file_1_file_1_jg4263.t1"; gene_id "file_1_file_1_jg4263";
derer1.05_4	AUGUSTUS	transcript	11324530	11330662	.	+	.	transcript_id "file_1_file_1_jg4263.t1"; gene_id "file_1_file_1_jg4263"
derer1.05_4	AUGUSTUS	gene	11324530	11330662	.	+	.	jg4263
derer1.05_4	AUGUSTUS	CDS	11330219	11330662	1	+	0	transcript_id "file_1_file_1_jg4263.t1"; gene_id "file_1_file_1_jg4263";
derer1.05_4	AUGUSTUS	exon	11330219	11330662	.	+	.	transcript_id "file_1_file_1_jg4263.t1"; gene_id "file_1_file_1_jg4263";
derer1.05_4	AUGUSTUS	stop_codon	11330660	11330662	.	+	0	transcript_id "file_1_file_1_jg4263.t1"; gene_id "file_1_file_1_jg4263";
derer1.05_4	AUGUSTUS	stop_codon	572783	572785	.	-	0	transcript_id "file_1_file_1_jg2981.t1"; gene_id "file_1_file_1_jg2981";
derer1.05_4	AUGUSTUS	CDS	572783	573415	1	-	0	transcript_id "file_1_file_1_jg2981.t1"; gene_id "file_1_file_1_jg2981";
derer1.05_4	AUGUSTUS	exon	572783	573415	.	-	.	transcript_id "file_1_file_1_jg2981.t1"; gene_id "file_1_file_1_jg2981";
derer1.05_4	AUGUSTUS	intron	573416	573474	.	-	.	transcript_id "file_1_file_1_jg2981.t1"; gene_id "file_1_file_1_jg2981";
derer1.05_4	AUGUSTUS	CDS	573475	573709	1	-	1	transcript_id "file_1_file_1_jg2981.t1"; gene_id "file_1_file_1_jg2981";
derer1.05_4	AUGUSTUS	exon	573475	573709	.	-	.	transcript_id "file_1_file_1_jg2981.t1"; gene_id "file_1_file_1_jg2981";
derer1.05_4	AUGUSTUS	intron	573710	573770	.	-	.	transcript_id "file_1_file_1_jg2981.t1"; gene_id "file_1_file_1_jg2981";
derer1.05_4	AUGUSTUS	transcript	572783	573922	.	-	.	transcript_id "file_1_file_1_jg2981.t1"; gene_id "file_1_file_1_jg2981"
derer1.05_4	AUGUSTUS	gene	572783	573922	.	-	.	jg2981
derer1.05_4	AUGUSTUS	CDS	573771	573922	1	-	0	transcript_id "file_1_file_1_jg2981.t1"; gene_id "file_1_file_1_jg2981";
derer1.05_4	AUGUSTUS	exon	573771	573922	.	-	.	transcript_id "file_1_file_1_jg2981.t1"; gene_id "file_1_file_1_jg2981";
derer1.05_4	AUGUSTUS	start_codon	573920	573922	.	-	0	transcript_id "file_1_file_1_jg2981.t1"; gene_id "file_1_file_1_jg2981";
derer1.05_0	AUGUSTUS	stop_codon	11988749	11988751	.	-	0	transcript_id "file_1_file_1_jg10083.t1"; gene_id "file_1_file_1_jg10083";
derer1.05_0	AUGUSTUS	CDS	11988749	11989114	0.95	-	0	transcript_id "file_1_file_1_jg10083.t1"; gene_id "file_1_file_1_jg10083";
derer1.05_0	AUGUSTUS	exon	11988749	11989114	.	-	.	transcript_id "file_1_file_1_jg10083.t1"; gene_id "file_1_file_1_jg10083";
derer1.05_0	AUGUSTUS	transcript	11988749	11989114	.	-	.	transcript_id "file_1_file_1_jg10083.t1"; gene_id "file_1_file_1_jg10083"
derer1.05_0	AUGUSTUS	gene	11988749	11989114	.	-	.	jg10083
derer1.05_0	AUGUSTUS	start_codon	11989112	11989114	.	-	0	transcript_id "file_1_file_1_jg10083.t1"; gene_id "file_1_file_1_jg10083";
derer1.05_4	AUGUSTUS	start_codon	13600826	13600828	.	+	0	transcript_id "file_1_file_1_jg4576.t1"; gene_id "file_1_file_1_jg4576";
derer1.05_4	AUGUSTUS	CDS	13600826	13601818	1	+	0	transcript_id "file_1_file_1_jg4576.t1"; gene_id "file_1_file_1_jg4576";
derer1.05_4	AUGUSTUS	exon	13600826	13601818	.	+	.	transcript_id "file_1_file_1_jg4576.t1"; gene_id "file_1_file_1_jg4576";
derer1.05_4	AUGUSTUS	intron	13601819	13601882	.	+	.	transcript_id "file_1_file_1_jg4576.t1"; gene_id "file_1_file_1_jg4576";
derer1.05_4	AUGUSTUS	transcript	13600826	13602545	.	+	.	transcript_id "file_1_file_1_jg4576.t1"; gene_id "file_1_file_1_jg4576"
derer1.05_4	AUGUSTUS	gene	13600826	13602545	.	+	.	jg4576
derer1.05_4	AUGUSTUS	CDS	13601883	13602545	1	+	0	transcript_id "file_1_file_1_jg4576.t1"; gene_id "file_1_file_1_jg4576";
derer1.05_4	AUGUSTUS	exon	13601883	13602545	.	+	.	transcript_id "file_1_file_1_jg4576.t1"; gene_id "file_1_file_1_jg4576";
derer1.05_4	AUGUSTUS	stop_codon	13602543	13602545	.	+	0	transcript_id "file_1_file_1_jg4576.t1"; gene_id "file_1_file_1_jg4576";
derer1.05_0	AUGUSTUS	stop_codon	18614106	18614108	.	-	0	transcript_id "file_1_file_1_jg11002.t2"; gene_id "file_1_file_1_jg11002";
derer1.05_0	AUGUSTUS	CDS	18614106	18614145	1	-	1	transcript_id "file_1_file_1_jg11002.t2"; gene_id "file_1_file_1_jg11002";
derer1.05_0	AUGUSTUS	exon	18614106	18614145	.	-	.	transcript_id "file_1_file_1_jg11002.t2"; gene_id "file_1_file_1_jg11002";
derer1.05_0	AUGUSTUS	intron	18614146	18614210	.	-	.	transcript_id "file_1_file_1_jg11002.t2"; gene_id "file_1_file_1_jg11002";
derer1.05_0	AUGUSTUS	CDS	18614211	18614344	1	-	0	transcript_id "file_1_file_1_jg11002.t2"; gene_id "file_1_file_1_jg11002";
derer1.05_0	AUGUSTUS	exon	18614211	18614344	.	-	.	transcript_id "file_1_file_1_jg11002.t2"; gene_id "file_1_file_1_jg11002";
derer1.05_0	AUGUSTUS	intron	18614345	18614498	.	-	.	transcript_id "file_1_file_1_jg11002.t2"; gene_id "file_1_file_1_jg11002";
derer1.05_0	AUGUSTUS	CDS	18614499	18614900	1	-	0	transcript_id "file_1_file_1_jg11002.t2"; gene_id "file_1_file_1_jg11002";
derer1.05_0	AUGUSTUS	exon	18614499	18614900	.	-	.	transcript_id "file_1_file_1_jg11002.t2"; gene_id "file_1_file_1_jg11002";
derer1.05_0	AUGUSTUS	intron	18614901	18615150	.	-	.	transcript_id "file_1_file_1_jg11002.t2"; gene_id "file_1_file_1_jg11002";
derer1.05_0	AUGUSTUS	transcript	18614106	18615249	.	-	.	transcript_id "file_1_file_1_jg11002.t2"; gene_id "file_1_file_1_jg11002"
derer1.05_0	AUGUSTUS	CDS	18615151	18615249	1	-	0	transcript_id "file_1_file_1_jg11002.t2"; gene_id "file_1_file_1_jg11002";
derer1.05_0	AUGUSTUS	exon	18615151	18615249	.	-	.	transcript_id "file_1_file_1_jg11002.t2"; gene_id "file_1_file_1_jg11002";
derer1.05_0	AUGUSTUS	start_codon	18615247	18615249	.	-	0	transcript_id "file_1_file_1_jg11002.t2"; gene_id "file_1_file_1_jg11002";
derer1.05_1	AUGUSTUS	start_codon	1573152	1573154	.	+	0	transcript_id "file_1_file_1_jg12316.t1"; gene_id "file_1_file_1_jg12316";
derer1.05_1	AUGUSTUS	CDS	1573152	1577027	1	+	0	transcript_id "file_1_file_1_jg12316.t1"; gene_id "file_1_file_1_jg12316";
derer1.05_1	AUGUSTUS	exon	1573152	1577027	.	+	.	transcript_id "file_1_file_1_jg12316.t1"; gene_id "file_1_file_1_jg12316";
derer1.05_1	AUGUSTUS	intron	1577028	1577091	.	+	.	transcript_id "file_1_file_1_jg12316.t1"; gene_id "file_1_file_1_jg12316";
derer1.05_1	AUGUSTUS	CDS	1577092	1577878	1	+	0	transcript_id "file_1_file_1_jg12316.t1"; gene_id "file_1_file_1_jg12316";
derer1.05_1	AUGUSTUS	exon	1577092	1577878	.	+	.	transcript_id "file_1_file_1_jg12316.t1"; gene_id "file_1_file_1_jg12316";
derer1.05_1	AUGUSTUS	intron	1577879	1577936	.	+	.	transcript_id "file_1_file_1_jg12316.t1"; gene_id "file_1_file_1_jg12316";
derer1.05_1	AUGUSTUS	transcript	1573152	1579330	.	+	.	transcript_id "file_1_file_1_jg12316.t1"; gene_id "file_1_file_1_jg12316"
derer1.05_1	AUGUSTUS	gene	1573152	1579330	.	+	.	jg12316
derer1.05_1	AUGUSTUS	CDS	1577937	1579330	1	+	2	transcript_id "file_1_file_1_jg12316.t1"; gene_id "file_1_file_1_jg12316";
derer1.05_1	AUGUSTUS	exon	1577937	1579330	.	+	.	transcript_id "file_1_file_1_jg12316.t1"; gene_id "file_1_file_1_jg12316";
derer1.05_1	AUGUSTUS	stop_codon	1579328	1579330	.	+	0	transcript_id "file_1_file_1_jg12316.t1"; gene_id "file_1_file_1_jg12316";
derer1.05_1	AUGUSTUS	stop_codon	20472651	20472653	.	-	0	transcript_id "file_1_file_1_jg14637.t1"; gene_id "file_1_file_1_jg14637";
derer1.05_1	AUGUSTUS	CDS	20472651	20472756	1	-	1	transcript_id "file_1_file_1_jg14637.t1"; gene_id "file_1_file_1_jg14637";
derer1.05_1	AUGUSTUS	exon	20472651	20472756	.	-	.	transcript_id "file_1_file_1_jg14637.t1"; gene_id "file_1_file_1_jg14637";
derer1.05_1	AUGUSTUS	intron	20472757	20473851	.	-	.	transcript_id "file_1_file_1_jg14637.t1"; gene_id "file_1_file_1_jg14637";
derer1.05_1	AUGUSTUS	CDS	20473852	20474369	1	-	0	transcript_id "file_1_file_1_jg14637.t1"; gene_id "file_1_file_1_jg14637";
derer1.05_1	AUGUSTUS	exon	20473852	20474369	.	-	.	transcript_id "file_1_file_1_jg14637.t1"; gene_id "file_1_file_1_jg14637";
derer1.05_1	AUGUSTUS	intron	20474370	20474435	.	-	.	transcript_id "file_1_file_1_jg14637.t1"; gene_id "file_1_file_1_jg14637";
derer1.05_1	AUGUSTUS	CDS	20474436	20474830	1	-	2	transcript_id "file_1_file_1_jg14637.t1"; gene_id "file_1_file_1_jg14637";
derer1.05_1	AUGUSTUS	exon	20474436	20474830	.	-	.	transcript_id "file_1_file_1_jg14637.t1"; gene_id "file_1_file_1_jg14637";
derer1.05_1	AUGUSTUS	intron	20474831	20475915	.	-	.	transcript_id "file_1_file_1_jg14637.t1"; gene_id "file_1_file_1_jg14637";
derer1.05_1	AUGUSTUS	transcript	20472651	20476075	.	-	.	transcript_id "file_1_file_1_jg14637.t1"; gene_id "file_1_file_1_jg14637"
derer1.05_1	AUGUSTUS	gene	20472651	20476075	.	-	.	jg14637
derer1.05_1	AUGUSTUS	CDS	20475916	20476075	1	-	0	transcript_id "file_1_file_1_jg14637.t1"; gene_id "file_1_file_1_jg14637";
derer1.05_1	AUGUSTUS	exon	20475916	20476075	.	-	.	transcript_id "file_1_file_1_jg14637.t1"; gene_id "file_1_file_1_jg14637";
derer1.05_1	AUGUSTUS	start_codon	20476073	20476075	.	-	0	transcript_id "file_1_file_1_jg14637.t1"; gene_id "file_1_file_1_jg14637";
derer1.05_2	AUGUSTUS	stop_codon	7409914	7409916	.	-	0	transcript_id "file_1_file_1_jg693.t1"; gene_id "file_1_file_1_jg693";
derer1.05_2	AUGUSTUS	CDS	7409914	7410016	1	-	1	transcript_id "file_1_file_1_jg693.t1"; gene_id "file_1_file_1_jg693";
derer1.05_2	AUGUSTUS	exon	7409914	7410016	.	-	.	transcript_id "file_1_file_1_jg693.t1"; gene_id "file_1_file_1_jg693";
derer1.05_2	AUGUSTUS	intron	7410017	7410640	.	-	.	transcript_id "file_1_file_1_jg693.t1"; gene_id "file_1_file_1_jg693";
derer1.05_2	AUGUSTUS	transcript	7409914	7410927	.	-	.	transcript_id "file_1_file_1_jg693.t1"; gene_id "file_1_file_1_jg693"
derer1.05_2	AUGUSTUS	gene	7409914	7410927	.	-	.	jg693
derer1.05_2	AUGUSTUS	CDS	7410641	7410927	1	-	0	transcript_id "file_1_file_1_jg693.t1"; gene_id "file_1_file_1_jg693";
derer1.05_2	AUGUSTUS	exon	7410641	7410927	.	-	.	transcript_id "file_1_file_1_jg693.t1"; gene_id "file_1_file_1_jg693";
derer1.05_2	AUGUSTUS	start_codon	7410925	7410927	.	-	0	transcript_id "file_1_file_1_jg693.t1"; gene_id "file_1_file_1_jg693";
derer1.05_3	AUGUSTUS	start_codon	5350685	5350687	.	+	0	transcript_id "file_1_file_1_jg7092.t1"; gene_id "file_1_file_1_jg7092";
derer1.05_3	AUGUSTUS	CDS	5350685	5350912	1	+	0	transcript_id "file_1_file_1_jg7092.t1"; gene_id "file_1_file_1_jg7092";
derer1.05_3	AUGUSTUS	exon	5350685	5350912	.	+	.	transcript_id "file_1_file_1_jg7092.t1"; gene_id "file_1_file_1_jg7092";
derer1.05_3	AUGUSTUS	intron	5350913	5350975	.	+	.	transcript_id "file_1_file_1_jg7092.t1"; gene_id "file_1_file_1_jg7092";
derer1.05_3	AUGUSTUS	transcript	5350685	5350984	.	+	.	transcript_id "file_1_file_1_jg7092.t1"; gene_id "file_1_file_1_jg7092"
derer1.05_3	AUGUSTUS	gene	5350685	5350984	.	+	.	jg7092
derer1.05_3	AUGUSTUS	CDS	5350976	5350984	1	+	0	transcript_id "file_1_file_1_jg7092.t1"; gene_id "file_1_file_1_jg7092";
derer1.05_3	AUGUSTUS	exon	5350976	5350984	.	+	.	transcript_id "file_1_file_1_jg7092.t1"; gene_id "file_1_file_1_jg7092";
derer1.05_3	AUGUSTUS	stop_codon	5350982	5350984	.	+	0	transcript_id "file_1_file_1_jg7092.t1"; gene_id "file_1_file_1_jg7092";
derer1.05_0	AUGUSTUS	start_codon	3363039	3363041	.	+	0	transcript_id "file_1_file_1_jg9062.t1"; gene_id "file_1_file_1_jg9062";
derer1.05_0	AUGUSTUS	CDS	3363039	3363117	1	+	0	transcript_id "file_1_file_1_jg9062.t1"; gene_id "file_1_file_1_jg9062";
derer1.05_0	AUGUSTUS	exon	3363039	3363117	.	+	.	transcript_id "file_1_file_1_jg9062.t1"; gene_id "file_1_file_1_jg9062";
derer1.05_0	AUGUSTUS	intron	3363118	3363179	.	+	.	transcript_id "file_1_file_1_jg9062.t1"; gene_id "file_1_file_1_jg9062";
derer1.05_0	AUGUSTUS	CDS	3363180	3363409	1	+	2	transcript_id "file_1_file_1_jg9062.t1"; gene_id "file_1_file_1_jg9062";
derer1.05_0	AUGUSTUS	exon	3363180	3363409	.	+	.	transcript_id "file_1_file_1_jg9062.t1"; gene_id "file_1_file_1_jg9062";
derer1.05_0	AUGUSTUS	intron	3363410	3363472	.	+	.	transcript_id "file_1_file_1_jg9062.t1"; gene_id "file_1_file_1_jg9062";
derer1.05_0	AUGUSTUS	CDS	3363473	3363603	1	+	0	transcript_id "file_1_file_1_jg9062.t1"; gene_id "file_1_file_1_jg9062";
derer1.05_0	AUGUSTUS	exon	3363473	3363603	.	+	.	transcript_id "file_1_file_1_jg9062.t1"; gene_id "file_1_file_1_jg9062";
derer1.05_0	AUGUSTUS	intron	3363604	3363767	.	+	.	transcript_id "file_1_file_1_jg9062.t1"; gene_id "file_1_file_1_jg9062";
derer1.05_0	AUGUSTUS	CDS	3363768	3364114	1	+	1	transcript_id "file_1_file_1_jg9062.t1"; gene_id "file_1_file_1_jg9062";
derer1.05_0	AUGUSTUS	exon	3363768	3364114	.	+	.	transcript_id "file_1_file_1_jg9062.t1"; gene_id "file_1_file_1_jg9062";
derer1.05_0	AUGUSTUS	intron	3364115	3364169	.	+	.	transcript_id "file_1_file_1_jg9062.t1"; gene_id "file_1_file_1_jg9062";
derer1.05_0	AUGUSTUS	CDS	3364170	3364582	1	+	2	transcript_id "file_1_file_1_jg9062.t1"; gene_id "file_1_file_1_jg9062";
derer1.05_0	AUGUSTUS	exon	3364170	3364582	.	+	.	transcript_id "file_1_file_1_jg9062.t1"; gene_id "file_1_file_1_jg9062";
derer1.05_0	AUGUSTUS	intron	3364583	3364649	.	+	.	transcript_id "file_1_file_1_jg9062.t1"; gene_id "file_1_file_1_jg9062";
derer1.05_0	AUGUSTUS	transcript	3363039	3364850	.	+	.	transcript_id "file_1_file_1_jg9062.t1"; gene_id "file_1_file_1_jg9062"
derer1.05_0	AUGUSTUS	gene	3363039	3364850	.	+	.	jg9062
derer1.05_0	AUGUSTUS	CDS	3364650	3364850	1	+	0	transcript_id "file_1_file_1_jg9062.t1"; gene_id "file_1_file_1_jg9062";
derer1.05_0	AUGUSTUS	exon	3364650	3364850	.	+	.	transcript_id "file_1_file_1_jg9062.t1"; gene_id "file_1_file_1_jg9062";
derer1.05_0	AUGUSTUS	stop_codon	3364848	3364850	.	+	0	transcript_id "file_1_file_1_jg9062.t1"; gene_id "file_1_file_1_jg9062";
derer1.05_0	AUGUSTUS	start_codon	18998121	18998123	.	+	0	transcript_id "file_1_file_1_jg11076.t1"; gene_id "file_1_file_1_jg11076";
derer1.05_0	AUGUSTUS	CDS	18998121	18998236	1	+	0	transcript_id "file_1_file_1_jg11076.t1"; gene_id "file_1_file_1_jg11076";
derer1.05_0	AUGUSTUS	exon	18998121	18998236	.	+	.	transcript_id "file_1_file_1_jg11076.t1"; gene_id "file_1_file_1_jg11076";
derer1.05_0	AUGUSTUS	intron	18998237	19000222	.	+	.	transcript_id "file_1_file_1_jg11076.t1"; gene_id "file_1_file_1_jg11076";
derer1.05_0	AUGUSTUS	CDS	19000223	19000376	1	+	1	transcript_id "file_1_file_1_jg11076.t1"; gene_id "file_1_file_1_jg11076";
derer1.05_0	AUGUSTUS	exon	19000223	19000376	.	+	.	transcript_id "file_1_file_1_jg11076.t1"; gene_id "file_1_file_1_jg11076";
derer1.05_0	AUGUSTUS	intron	19000377	19000435	.	+	.	transcript_id "file_1_file_1_jg11076.t1"; gene_id "file_1_file_1_jg11076";
derer1.05_0	AUGUSTUS	CDS	19000436	19000575	1	+	0	transcript_id "file_1_file_1_jg11076.t1"; gene_id "file_1_file_1_jg11076";
derer1.05_0	AUGUSTUS	exon	19000436	19000575	.	+	.	transcript_id "file_1_file_1_jg11076.t1"; gene_id "file_1_file_1_jg11076";
derer1.05_0	AUGUSTUS	intron	19000576	19000640	.	+	.	transcript_id "file_1_file_1_jg11076.t1"; gene_id "file_1_file_1_jg11076";
derer1.05_0	AUGUSTUS	CDS	19000641	19000839	1	+	1	transcript_id "file_1_file_1_jg11076.t1"; gene_id "file_1_file_1_jg11076";
derer1.05_0	AUGUSTUS	exon	19000641	19000839	.	+	.	transcript_id "file_1_file_1_jg11076.t1"; gene_id "file_1_file_1_jg11076";
derer1.05_0	AUGUSTUS	intron	19000840	19000908	.	+	.	transcript_id "file_1_file_1_jg11076.t1"; gene_id "file_1_file_1_jg11076";
derer1.05_0	AUGUSTUS	transcript	18998121	19000953	.	+	.	transcript_id "file_1_file_1_jg11076.t1"; gene_id "file_1_file_1_jg11076"
derer1.05_0	AUGUSTUS	gene	18998121	19000953	.	+	.	jg11076
derer1.05_0	AUGUSTUS	CDS	19000909	19000953	1	+	0	transcript_id "file_1_file_1_jg11076.t1"; gene_id "file_1_file_1_jg11076";
derer1.05_0	AUGUSTUS	exon	19000909	19000953	.	+	.	transcript_id "file_1_file_1_jg11076.t1"; gene_id "file_1_file_1_jg11076";
derer1.05_0	AUGUSTUS	stop_codon	19000951	19000953	.	+	0	transcript_id "file_1_file_1_jg11076.t1"; gene_id "file_1_file_1_jg11076";
derer1.05_4	AUGUSTUS	start_codon	8349940	8349942	.	+	0	transcript_id "file_1_file_1_jg3897.t1"; gene_id "file_1_file_1_jg3897";
derer1.05_4	AUGUSTUS	CDS	8349940	8350048	1	+	0	transcript_id "file_1_file_1_jg3897.t1"; gene_id "file_1_file_1_jg3897";
derer1.05_4	AUGUSTUS	exon	8349940	8350048	.	+	.	transcript_id "file_1_file_1_jg3897.t1"; gene_id "file_1_file_1_jg3897";
derer1.05_4	AUGUSTUS	intron	8350049	8350121	.	+	.	transcript_id "file_1_file_1_jg3897.t1"; gene_id "file_1_file_1_jg3897";
derer1.05_4	AUGUSTUS	CDS	8350122	8350150	1	+	2	transcript_id "file_1_file_1_jg3897.t1"; gene_id "file_1_file_1_jg3897";
derer1.05_4	AUGUSTUS	exon	8350122	8350150	.	+	.	transcript_id "file_1_file_1_jg3897.t1"; gene_id "file_1_file_1_jg3897";
derer1.05_4	AUGUSTUS	intron	8350151	8350361	.	+	.	transcript_id "file_1_file_1_jg3897.t1"; gene_id "file_1_file_1_jg3897";
derer1.05_4	AUGUSTUS	transcript	8349940	8350517	.	+	.	transcript_id "file_1_file_1_jg3897.t1"; gene_id "file_1_file_1_jg3897"
derer1.05_4	AUGUSTUS	gene	8349940	8350517	.	+	.	jg3897
derer1.05_4	AUGUSTUS	CDS	8350362	8350517	1	+	0	transcript_id "file_1_file_1_jg3897.t1"; gene_id "file_1_file_1_jg3897";
derer1.05_4	AUGUSTUS	exon	8350362	8350517	.	+	.	transcript_id "file_1_file_1_jg3897.t1"; gene_id "file_1_file_1_jg3897";
derer1.05_4	AUGUSTUS	stop_codon	8350515	8350517	.	+	0	transcript_id "file_1_file_1_jg3897.t1"; gene_id "file_1_file_1_jg3897";
derer1.05_1	AUGUSTUS	start_codon	18571197	18571199	.	+	0	transcript_id "file_1_file_1_jg14357.t1"; gene_id "file_1_file_1_jg14357";
derer1.05_1	AUGUSTUS	CDS	18571197	18571211	0.9	+	0	transcript_id "file_1_file_1_jg14357.t1"; gene_id "file_1_file_1_jg14357";
derer1.05_1	AUGUSTUS	exon	18571197	18571211	.	+	.	transcript_id "file_1_file_1_jg14357.t1"; gene_id "file_1_file_1_jg14357";
derer1.05_1	AUGUSTUS	intron	18571212	18571282	.	+	.	transcript_id "file_1_file_1_jg14357.t1"; gene_id "file_1_file_1_jg14357";
derer1.05_1	AUGUSTUS	transcript	18571197	18571567	.	+	.	transcript_id "file_1_file_1_jg14357.t1"; gene_id "file_1_file_1_jg14357"
derer1.05_1	AUGUSTUS	gene	18571197	18571567	.	+	.	jg14357
derer1.05_1	AUGUSTUS	CDS	18571283	18571567	0.93	+	0	transcript_id "file_1_file_1_jg14357.t1"; gene_id "file_1_file_1_jg14357";
derer1.05_1	AUGUSTUS	exon	18571283	18571567	.	+	.	transcript_id "file_1_file_1_jg14357.t1"; gene_id "file_1_file_1_jg14357";
derer1.05_1	AUGUSTUS	stop_codon	18571565	18571567	.	+	0	transcript_id "file_1_file_1_jg14357.t1"; gene_id "file_1_file_1_jg14357";
derer1.05_2	AUGUSTUS	CDS	21527526	21527528	0.89	+	0	transcript_id "file_1_file_1_jg2746.t1"; gene_id "file_1_file_1_jg2746";
derer1.05_2	AUGUSTUS	exon	21527526	21527528	.	+	.	transcript_id "file_1_file_1_jg2746.t1"; gene_id "file_1_file_1_jg2746";
derer1.05_2	AUGUSTUS	start_codon	21527526	21527528	.	+	0	transcript_id "file_1_file_1_jg2746.t1"; gene_id "file_1_file_1_jg2746";
derer1.05_2	AUGUSTUS	intron	21527529	21536499	.	+	.	transcript_id "file_1_file_1_jg2746.t1"; gene_id "file_1_file_1_jg2746";
derer1.05_2	AUGUSTUS	CDS	21536500	21536746	1	+	0	transcript_id "file_1_file_1_jg2746.t1"; gene_id "file_1_file_1_jg2746";
derer1.05_2	AUGUSTUS	exon	21536500	21536746	.	+	.	transcript_id "file_1_file_1_jg2746.t1"; gene_id "file_1_file_1_jg2746";
derer1.05_2	AUGUSTUS	intron	21536747	21539837	.	+	.	transcript_id "file_1_file_1_jg2746.t1"; gene_id "file_1_file_1_jg2746";
derer1.05_2	AUGUSTUS	CDS	21539838	21541189	1	+	2	transcript_id "file_1_file_1_jg2746.t1"; gene_id "file_1_file_1_jg2746";
derer1.05_2	AUGUSTUS	exon	21539838	21541189	.	+	.	transcript_id "file_1_file_1_jg2746.t1"; gene_id "file_1_file_1_jg2746";
derer1.05_2	AUGUSTUS	intron	21541190	21541280	.	+	.	transcript_id "file_1_file_1_jg2746.t1"; gene_id "file_1_file_1_jg2746";
derer1.05_2	AUGUSTUS	CDS	21541281	21541460	1	+	0	transcript_id "file_1_file_1_jg2746.t1"; gene_id "file_1_file_1_jg2746";
derer1.05_2	AUGUSTUS	exon	21541281	21541460	.	+	.	transcript_id "file_1_file_1_jg2746.t1"; gene_id "file_1_file_1_jg2746";
derer1.05_2	AUGUSTUS	intron	21541461	21541517	.	+	.	transcript_id "file_1_file_1_jg2746.t1"; gene_id "file_1_file_1_jg2746";
derer1.05_2	AUGUSTUS	CDS	21541518	21541643	1	+	0	transcript_id "file_1_file_1_jg2746.t1"; gene_id "file_1_file_1_jg2746";
derer1.05_2	AUGUSTUS	exon	21541518	21541643	.	+	.	transcript_id "file_1_file_1_jg2746.t1"; gene_id "file_1_file_1_jg2746";
derer1.05_2	AUGUSTUS	intron	21541644	21541754	.	+	.	transcript_id "file_1_file_1_jg2746.t1"; gene_id "file_1_file_1_jg2746";
derer1.05_2	AUGUSTUS	transcript	21527526	21542105	.	+	.	transcript_id "file_1_file_1_jg2746.t1"; gene_id "file_1_file_1_jg2746"
derer1.05_2	AUGUSTUS	gene	21527526	21542105	.	+	.	jg2746
derer1.05_2	AUGUSTUS	CDS	21541755	21542105	1	+	0	transcript_id "file_1_file_1_jg2746.t1"; gene_id "file_1_file_1_jg2746";
derer1.05_2	AUGUSTUS	exon	21541755	21542105	.	+	.	transcript_id "file_1_file_1_jg2746.t1"; gene_id "file_1_file_1_jg2746";
derer1.05_2	AUGUSTUS	stop_codon	21542103	21542105	.	+	0	transcript_id "file_1_file_1_jg2746.t1"; gene_id "file_1_file_1_jg2746";
derer1.05_2	AUGUSTUS	stop_codon	19795379	19795381	.	-	0	transcript_id "file_1_file_1_jg2411.t1"; gene_id "file_1_file_1_jg2411";
derer1.05_2	AUGUSTUS	CDS	19795379	19795457	1	-	1	transcript_id "file_1_file_1_jg2411.t1"; gene_id "file_1_file_1_jg2411";
derer1.05_2	AUGUSTUS	exon	19795379	19795457	.	-	.	transcript_id "file_1_file_1_jg2411.t1"; gene_id "file_1_file_1_jg2411";
derer1.05_2	AUGUSTUS	intron	19795458	19795617	.	-	.	transcript_id "file_1_file_1_jg2411.t1"; gene_id "file_1_file_1_jg2411";
derer1.05_2	AUGUSTUS	CDS	19795618	19795731	1	-	1	transcript_id "file_1_file_1_jg2411.t1"; gene_id "file_1_file_1_jg2411";
derer1.05_2	AUGUSTUS	exon	19795618	19795731	.	-	.	transcript_id "file_1_file_1_jg2411.t1"; gene_id "file_1_file_1_jg2411";
derer1.05_2	AUGUSTUS	intron	19795732	19795796	.	-	.	transcript_id "file_1_file_1_jg2411.t1"; gene_id "file_1_file_1_jg2411";
derer1.05_2	AUGUSTUS	CDS	19795797	19796359	1	-	0	transcript_id "file_1_file_1_jg2411.t1"; gene_id "file_1_file_1_jg2411";
derer1.05_2	AUGUSTUS	exon	19795797	19796359	.	-	.	transcript_id "file_1_file_1_jg2411.t1"; gene_id "file_1_file_1_jg2411";
derer1.05_2	AUGUSTUS	intron	19796360	19796423	.	-	.	transcript_id "file_1_file_1_jg2411.t1"; gene_id "file_1_file_1_jg2411";
derer1.05_2	AUGUSTUS	CDS	19796424	19796558	1	-	0	transcript_id "file_1_file_1_jg2411.t1"; gene_id "file_1_file_1_jg2411";
derer1.05_2	AUGUSTUS	exon	19796424	19796558	.	-	.	transcript_id "file_1_file_1_jg2411.t1"; gene_id "file_1_file_1_jg2411";
derer1.05_2	AUGUSTUS	intron	19796559	19797443	.	-	.	transcript_id "file_1_file_1_jg2411.t1"; gene_id "file_1_file_1_jg2411";
derer1.05_2	AUGUSTUS	CDS	19797444	19797674	1	-	0	transcript_id "file_1_file_1_jg2411.t1"; gene_id "file_1_file_1_jg2411";
derer1.05_2	AUGUSTUS	exon	19797444	19797674	.	-	.	transcript_id "file_1_file_1_jg2411.t1"; gene_id "file_1_file_1_jg2411";
derer1.05_2	AUGUSTUS	intron	19797675	19798575	.	-	.	transcript_id "file_1_file_1_jg2411.t1"; gene_id "file_1_file_1_jg2411";
derer1.05_2	AUGUSTUS	CDS	19798576	19799054	1	-	2	transcript_id "file_1_file_1_jg2411.t1"; gene_id "file_1_file_1_jg2411";
derer1.05_2	AUGUSTUS	exon	19798576	19799054	.	-	.	transcript_id "file_1_file_1_jg2411.t1"; gene_id "file_1_file_1_jg2411";
derer1.05_2	AUGUSTUS	intron	19799055	19799201	.	-	.	transcript_id "file_1_file_1_jg2411.t1"; gene_id "file_1_file_1_jg2411";
derer1.05_2	AUGUSTUS	transcript	19795379	19799238	.	-	.	transcript_id "file_1_file_1_jg2411.t1"; gene_id "file_1_file_1_jg2411"
derer1.05_2	AUGUSTUS	gene	19795379	19799238	.	-	.	jg2411
derer1.05_2	AUGUSTUS	CDS	19799202	19799238	1	-	0	transcript_id "file_1_file_1_jg2411.t1"; gene_id "file_1_file_1_jg2411";
derer1.05_2	AUGUSTUS	exon	19799202	19799238	.	-	.	transcript_id "file_1_file_1_jg2411.t1"; gene_id "file_1_file_1_jg2411";
derer1.05_2	AUGUSTUS	start_codon	19799236	19799238	.	-	0	transcript_id "file_1_file_1_jg2411.t1"; gene_id "file_1_file_1_jg2411";
derer1.05_3	AUGUSTUS	start_codon	18314156	18314158	.	+	0	transcript_id "file_1_file_1_jg8577.t1"; gene_id "file_1_file_1_jg8577";
derer1.05_3	AUGUSTUS	CDS	18314156	18314179	0.99	+	0	transcript_id "file_1_file_1_jg8577.t1"; gene_id "file_1_file_1_jg8577";
derer1.05_3	AUGUSTUS	exon	18314156	18314179	.	+	.	transcript_id "file_1_file_1_jg8577.t1"; gene_id "file_1_file_1_jg8577";
derer1.05_3	AUGUSTUS	intron	18314180	18314239	.	+	.	transcript_id "file_1_file_1_jg8577.t1"; gene_id "file_1_file_1_jg8577";
derer1.05_3	AUGUSTUS	CDS	18314240	18314368	1	+	0	transcript_id "file_1_file_1_jg8577.t1"; gene_id "file_1_file_1_jg8577";
derer1.05_3	AUGUSTUS	exon	18314240	18314368	.	+	.	transcript_id "file_1_file_1_jg8577.t1"; gene_id "file_1_file_1_jg8577";
derer1.05_3	AUGUSTUS	intron	18314369	18314734	.	+	.	transcript_id "file_1_file_1_jg8577.t1"; gene_id "file_1_file_1_jg8577";
derer1.05_3	AUGUSTUS	transcript	18314156	18315199	.	+	.	transcript_id "file_1_file_1_jg8577.t1"; gene_id "file_1_file_1_jg8577"
derer1.05_3	AUGUSTUS	gene	18314156	18315199	.	+	.	jg8577
derer1.05_3	AUGUSTUS	CDS	18314735	18315199	1	+	0	transcript_id "file_1_file_1_jg8577.t1"; gene_id "file_1_file_1_jg8577";
derer1.05_3	AUGUSTUS	exon	18314735	18315199	.	+	.	transcript_id "file_1_file_1_jg8577.t1"; gene_id "file_1_file_1_jg8577";
derer1.05_3	AUGUSTUS	stop_codon	18315197	18315199	.	+	0	transcript_id "file_1_file_1_jg8577.t1"; gene_id "file_1_file_1_jg8577";
derer1.05_2	AUGUSTUS	start_codon	19362498	19362500	.	+	0	transcript_id "file_1_file_1_jg2366.t1"; gene_id "file_1_file_1_jg2366";
derer1.05_2	AUGUSTUS	CDS	19362498	19362546	1	+	0	transcript_id "file_1_file_1_jg2366.t1"; gene_id "file_1_file_1_jg2366";
derer1.05_2	AUGUSTUS	exon	19362498	19362546	.	+	.	transcript_id "file_1_file_1_jg2366.t1"; gene_id "file_1_file_1_jg2366";
derer1.05_2	AUGUSTUS	intron	19362547	19362845	.	+	.	transcript_id "file_1_file_1_jg2366.t1"; gene_id "file_1_file_1_jg2366";
derer1.05_2	AUGUSTUS	transcript	19362498	19364287	.	+	.	transcript_id "file_1_file_1_jg2366.t1"; gene_id "file_1_file_1_jg2366"
derer1.05_2	AUGUSTUS	gene	19362498	19364287	.	+	.	jg2366
derer1.05_2	AUGUSTUS	CDS	19362846	19364287	1	+	2	transcript_id "file_1_file_1_jg2366.t1"; gene_id "file_1_file_1_jg2366";
derer1.05_2	AUGUSTUS	exon	19362846	19364287	.	+	.	transcript_id "file_1_file_1_jg2366.t1"; gene_id "file_1_file_1_jg2366";
derer1.05_2	AUGUSTUS	stop_codon	19364285	19364287	.	+	0	transcript_id "file_1_file_1_jg2366.t1"; gene_id "file_1_file_1_jg2366";
derer1.05_2	AUGUSTUS	start_codon	5419011	5419013	.	+	0	transcript_id "file_1_file_1_jg540.t3"; gene_id "file_1_file_1_jg540";
derer1.05_2	AUGUSTUS	CDS	5419011	5419172	1	+	0	transcript_id "file_1_file_1_jg540.t3"; gene_id "file_1_file_1_jg540";
derer1.05_2	AUGUSTUS	exon	5419011	5419172	.	+	.	transcript_id "file_1_file_1_jg540.t3"; gene_id "file_1_file_1_jg540";
derer1.05_2	AUGUSTUS	intron	5419173	5419311	.	+	.	transcript_id "file_1_file_1_jg540.t3"; gene_id "file_1_file_1_jg540";
derer1.05_2	AUGUSTUS	CDS	5419312	5419460	1	+	0	transcript_id "file_1_file_1_jg540.t3"; gene_id "file_1_file_1_jg540";
derer1.05_2	AUGUSTUS	exon	5419312	5419460	.	+	.	transcript_id "file_1_file_1_jg540.t3"; gene_id "file_1_file_1_jg540";
derer1.05_2	AUGUSTUS	intron	5419461	5419527	.	+	.	transcript_id "file_1_file_1_jg540.t3"; gene_id "file_1_file_1_jg540";
derer1.05_2	AUGUSTUS	CDS	5419528	5420233	1	+	1	transcript_id "file_1_file_1_jg540.t3"; gene_id "file_1_file_1_jg540";
derer1.05_2	AUGUSTUS	exon	5419528	5420233	.	+	.	transcript_id "file_1_file_1_jg540.t3"; gene_id "file_1_file_1_jg540";
derer1.05_2	AUGUSTUS	intron	5420234	5420298	.	+	.	transcript_id "file_1_file_1_jg540.t3"; gene_id "file_1_file_1_jg540";
derer1.05_2	AUGUSTUS	transcript	5419011	5421123	.	+	.	transcript_id "file_1_file_1_jg540.t3"; gene_id "file_1_file_1_jg540"
derer1.05_2	AUGUSTUS	CDS	5420299	5421123	1	+	0	transcript_id "file_1_file_1_jg540.t3"; gene_id "file_1_file_1_jg540";
derer1.05_2	AUGUSTUS	exon	5420299	5421123	.	+	.	transcript_id "file_1_file_1_jg540.t3"; gene_id "file_1_file_1_jg540";
derer1.05_2	AUGUSTUS	stop_codon	5421121	5421123	.	+	0	transcript_id "file_1_file_1_jg540.t3"; gene_id "file_1_file_1_jg540";
derer1.05_1	AUGUSTUS	stop_codon	3072845	3072847	.	-	0	transcript_id "file_1_file_1_jg12495.t1"; gene_id "file_1_file_1_jg12495";
derer1.05_1	AUGUSTUS	CDS	3072845	3072872	1	-	1	transcript_id "file_1_file_1_jg12495.t1"; gene_id "file_1_file_1_jg12495";
derer1.05_1	AUGUSTUS	exon	3072845	3072872	.	-	.	transcript_id "file_1_file_1_jg12495.t1"; gene_id "file_1_file_1_jg12495";
derer1.05_1	AUGUSTUS	intron	3072873	3072931	.	-	.	transcript_id "file_1_file_1_jg12495.t1"; gene_id "file_1_file_1_jg12495";
derer1.05_1	AUGUSTUS	CDS	3072932	3073035	1	-	0	transcript_id "file_1_file_1_jg12495.t1"; gene_id "file_1_file_1_jg12495";
derer1.05_1	AUGUSTUS	exon	3072932	3073035	.	-	.	transcript_id "file_1_file_1_jg12495.t1"; gene_id "file_1_file_1_jg12495";
derer1.05_1	AUGUSTUS	intron	3073036	3073110	.	-	.	transcript_id "file_1_file_1_jg12495.t1"; gene_id "file_1_file_1_jg12495";
derer1.05_1	AUGUSTUS	CDS	3073111	3073388	1	-	2	transcript_id "file_1_file_1_jg12495.t1"; gene_id "file_1_file_1_jg12495";
derer1.05_1	AUGUSTUS	exon	3073111	3073388	.	-	.	transcript_id "file_1_file_1_jg12495.t1"; gene_id "file_1_file_1_jg12495";
derer1.05_1	AUGUSTUS	intron	3073389	3073469	.	-	.	transcript_id "file_1_file_1_jg12495.t1"; gene_id "file_1_file_1_jg12495";
derer1.05_1	AUGUSTUS	CDS	3073470	3073622	1	-	2	transcript_id "file_1_file_1_jg12495.t1"; gene_id "file_1_file_1_jg12495";
derer1.05_1	AUGUSTUS	exon	3073470	3073622	.	-	.	transcript_id "file_1_file_1_jg12495.t1"; gene_id "file_1_file_1_jg12495";
derer1.05_1	AUGUSTUS	intron	3073623	3073695	.	-	.	transcript_id "file_1_file_1_jg12495.t1"; gene_id "file_1_file_1_jg12495";
derer1.05_1	AUGUSTUS	CDS	3073696	3073819	1	-	0	transcript_id "file_1_file_1_jg12495.t1"; gene_id "file_1_file_1_jg12495";
derer1.05_1	AUGUSTUS	exon	3073696	3073819	.	-	.	transcript_id "file_1_file_1_jg12495.t1"; gene_id "file_1_file_1_jg12495";
derer1.05_1	AUGUSTUS	intron	3073820	3073880	.	-	.	transcript_id "file_1_file_1_jg12495.t1"; gene_id "file_1_file_1_jg12495";
derer1.05_1	AUGUSTUS	CDS	3073881	3073995	1	-	1	transcript_id "file_1_file_1_jg12495.t1"; gene_id "file_1_file_1_jg12495";
derer1.05_1	AUGUSTUS	exon	3073881	3073995	.	-	.	transcript_id "file_1_file_1_jg12495.t1"; gene_id "file_1_file_1_jg12495";
derer1.05_1	AUGUSTUS	intron	3073996	3074112	.	-	.	transcript_id "file_1_file_1_jg12495.t1"; gene_id "file_1_file_1_jg12495";
derer1.05_1	AUGUSTUS	CDS	3074113	3074171	1	-	0	transcript_id "file_1_file_1_jg12495.t1"; gene_id "file_1_file_1_jg12495";
derer1.05_1	AUGUSTUS	exon	3074113	3074171	.	-	.	transcript_id "file_1_file_1_jg12495.t1"; gene_id "file_1_file_1_jg12495";
derer1.05_1	AUGUSTUS	intron	3074172	3077653	.	-	.	transcript_id "file_1_file_1_jg12495.t1"; gene_id "file_1_file_1_jg12495";
derer1.05_1	AUGUSTUS	transcript	3072845	3078022	.	-	.	transcript_id "file_1_file_1_jg12495.t1"; gene_id "file_1_file_1_jg12495"
derer1.05_1	AUGUSTUS	gene	3072845	3078022	.	-	.	jg12495
derer1.05_1	AUGUSTUS	CDS	3077654	3078022	1	-	0	transcript_id "file_1_file_1_jg12495.t1"; gene_id "file_1_file_1_jg12495";
derer1.05_1	AUGUSTUS	exon	3077654	3078022	.	-	.	transcript_id "file_1_file_1_jg12495.t1"; gene_id "file_1_file_1_jg12495";
derer1.05_1	AUGUSTUS	start_codon	3078020	3078022	.	-	0	transcript_id "file_1_file_1_jg12495.t1"; gene_id "file_1_file_1_jg12495";
derer1.05_0	GeneMark.hmm	CDS	5297146	5297148	.	+	0	gene_id "file_1_file_2_685_g"; transcript_id "file_1_file_2_685_t"; evidence "file_1_file_2_0_1"; cds_type "file_1_file_2_Initial"; count "file_1_file_2_1_3"; anchored "file_1_file_2_0_1";
derer1.05_0	GeneMark.hmm	exon	5297146	5297148	0	+	.	gene_id "file_1_file_2_685_g"; transcript_id "file_1_file_2_685_t"; evidence "file_1_file_2_0_1"; cds_type "file_1_file_2_Initial"; count "file_1_file_2_1_3"; anchored "file_1_file_2_0_1";
derer1.05_0	GeneMark.hmm	start_codon	5297146	5297148	.	+	0	gene_id "file_1_file_2_685_g"; transcript_id "file_1_file_2_685_t"; count "file_1_file_2_1_1";
derer1.05_0	GeneMark.hmm	CDS	5297242	5297659	.	+	0	gene_id "file_1_file_2_685_g"; transcript_id "file_1_file_2_685_t"; evidence "file_1_file_2_1_1"; cds_type "file_1_file_2_Internal"; count "file_1_file_2_2_3"; anchored "file_1_file_2_1_1";
derer1.05_0	GeneMark.hmm	exon	5297242	5297659	0	+	.	gene_id "file_1_file_2_685_g"; transcript_id "file_1_file_2_685_t"; evidence "file_1_file_2_1_1"; cds_type "file_1_file_2_Internal"; count "file_1_file_2_2_3"; anchored "file_1_file_2_1_1";
derer1.05_0	GeneMark.hmm	CDS	5297721	5297749	.	+	2	gene_id "file_1_file_2_685_g"; transcript_id "file_1_file_2_685_t"; evidence "file_1_file_2_1_1"; cds_type "file_1_file_2_Terminal"; count "file_1_file_2_3_3"; anchored "file_1_file_2_1_1";
derer1.05_0	GeneMark.hmm	exon	5297721	5297749	0	+	.	gene_id "file_1_file_2_685_g"; transcript_id "file_1_file_2_685_t"; evidence "file_1_file_2_1_1"; cds_type "file_1_file_2_Terminal"; count "file_1_file_2_3_3"; anchored "file_1_file_2_1_1";
derer1.05_0	GeneMark.hmm	stop_codon	5297747	5297749	.	+	0	gene_id "file_1_file_2_685_g"; transcript_id "file_1_file_2_685_t"; count "file_1_file_2_1_1";
derer1.05_2	AUGUSTUS	start_codon	17078021	17078023	.	+	0	transcript_id "file_1_file_1_jg2029.t1"; gene_id "file_1_file_1_jg2029";
derer1.05_2	AUGUSTUS	CDS	17078021	17078143	1	+	0	transcript_id "file_1_file_1_jg2029.t1"; gene_id "file_1_file_1_jg2029";
derer1.05_2	AUGUSTUS	exon	17078021	17078143	.	+	.	transcript_id "file_1_file_1_jg2029.t1"; gene_id "file_1_file_1_jg2029";
derer1.05_2	AUGUSTUS	intron	17078144	17078193	.	+	.	transcript_id "file_1_file_1_jg2029.t1"; gene_id "file_1_file_1_jg2029";
derer1.05_2	AUGUSTUS	CDS	17078194	17078588	1	+	0	transcript_id "file_1_file_1_jg2029.t1"; gene_id "file_1_file_1_jg2029";
derer1.05_2	AUGUSTUS	exon	17078194	17078588	.	+	.	transcript_id "file_1_file_1_jg2029.t1"; gene_id "file_1_file_1_jg2029";
derer1.05_2	AUGUSTUS	intron	17078589	17078648	.	+	.	transcript_id "file_1_file_1_jg2029.t1"; gene_id "file_1_file_1_jg2029";
derer1.05_2	AUGUSTUS	transcript	17078021	17078922	.	+	.	transcript_id "file_1_file_1_jg2029.t1"; gene_id "file_1_file_1_jg2029"
derer1.05_2	AUGUSTUS	gene	17078021	17078922	.	+	.	jg2029
derer1.05_2	AUGUSTUS	CDS	17078649	17078922	1	+	1	transcript_id "file_1_file_1_jg2029.t1"; gene_id "file_1_file_1_jg2029";
derer1.05_2	AUGUSTUS	exon	17078649	17078922	.	+	.	transcript_id "file_1_file_1_jg2029.t1"; gene_id "file_1_file_1_jg2029";
derer1.05_2	AUGUSTUS	stop_codon	17078920	17078922	.	+	0	transcript_id "file_1_file_1_jg2029.t1"; gene_id "file_1_file_1_jg2029";
derer1.05_1	GeneMark.hmm	stop_codon	14847195	14847197	.	-	0	gene_id "file_1_file_2_4795_g"; transcript_id "file_1_file_2_4795_t"; count "file_1_file_2_1_1";
derer1.05_1	GeneMark.hmm	CDS	14847195	14847375	.	-	1	gene_id "file_1_file_2_4795_g"; transcript_id "file_1_file_2_4795_t"; cds_type "file_1_file_2_Terminal"; count "file_1_file_2_2_2"; anchored "file_1_file_2_0_1";
derer1.05_1	GeneMark.hmm	exon	14847195	14847375	0	-	.	gene_id "file_1_file_2_4795_g"; transcript_id "file_1_file_2_4795_t"; cds_type "file_1_file_2_Terminal"; count "file_1_file_2_2_2"; anchored "file_1_file_2_0_1";
derer1.05_1	GeneMark.hmm	CDS	14847469	14847683	.	-	0	gene_id "file_1_file_2_4795_g"; transcript_id "file_1_file_2_4795_t"; cds_type "file_1_file_2_Initial"; count "file_1_file_2_1_2"; anchored "file_1_file_2_1_0";
derer1.05_1	GeneMark.hmm	exon	14847469	14847683	0	-	.	gene_id "file_1_file_2_4795_g"; transcript_id "file_1_file_2_4795_t"; cds_type "file_1_file_2_Initial"; count "file_1_file_2_1_2"; anchored "file_1_file_2_1_0";
derer1.05_1	GeneMark.hmm	start_codon	14847681	14847683	.	-	0	gene_id "file_1_file_2_4795_g"; transcript_id "file_1_file_2_4795_t"; count "file_1_file_2_1_1";
derer1.05_5	AUGUSTUS	stop_codon	4274195	4274197	.	-	0	transcript_id "file_1_file_1_jg5639.t1"; gene_id "file_1_file_1_jg5639";
derer1.05_5	AUGUSTUS	CDS	4274195	4274325	1	-	2	transcript_id "file_1_file_1_jg5639.t1"; gene_id "file_1_file_1_jg5639";
derer1.05_5	AUGUSTUS	exon	4274195	4274325	.	-	.	transcript_id "file_1_file_1_jg5639.t1"; gene_id "file_1_file_1_jg5639";
derer1.05_5	AUGUSTUS	intron	4274326	4274784	.	-	.	transcript_id "file_1_file_1_jg5639.t1"; gene_id "file_1_file_1_jg5639";
derer1.05_5	AUGUSTUS	CDS	4274785	4277043	1	-	2	transcript_id "file_1_file_1_jg5639.t1"; gene_id "file_1_file_1_jg5639";
derer1.05_5	AUGUSTUS	exon	4274785	4277043	.	-	.	transcript_id "file_1_file_1_jg5639.t1"; gene_id "file_1_file_1_jg5639";
derer1.05_5	AUGUSTUS	intron	4277044	4277102	.	-	.	transcript_id "file_1_file_1_jg5639.t1"; gene_id "file_1_file_1_jg5639";
derer1.05_5	AUGUSTUS	CDS	4277103	4277785	1	-	1	transcript_id "file_1_file_1_jg5639.t1"; gene_id "file_1_file_1_jg5639";
derer1.05_5	AUGUSTUS	exon	4277103	4277785	.	-	.	transcript_id "file_1_file_1_jg5639.t1"; gene_id "file_1_file_1_jg5639";
derer1.05_5	AUGUSTUS	intron	4277786	4277838	.	-	.	transcript_id "file_1_file_1_jg5639.t1"; gene_id "file_1_file_1_jg5639";
derer1.05_5	AUGUSTUS	transcript	4274195	4278062	.	-	.	transcript_id "file_1_file_1_jg5639.t1"; gene_id "file_1_file_1_jg5639"
derer1.05_5	AUGUSTUS	gene	4274195	4278062	.	-	.	jg5639
derer1.05_5	AUGUSTUS	CDS	4277839	4278062	1	-	0	transcript_id "file_1_file_1_jg5639.t1"; gene_id "file_1_file_1_jg5639";
derer1.05_5	AUGUSTUS	exon	4277839	4278062	.	-	.	transcript_id "file_1_file_1_jg5639.t1"; gene_id "file_1_file_1_jg5639";
derer1.05_5	AUGUSTUS	start_codon	4278060	4278062	.	-	0	transcript_id "file_1_file_1_jg5639.t1"; gene_id "file_1_file_1_jg5639";
derer1.05_2	AUGUSTUS	start_codon	12107153	12107155	.	+	0	transcript_id "file_1_file_1_jg1335.t1"; gene_id "file_1_file_1_jg1335";
derer1.05_2	AUGUSTUS	CDS	12107153	12108610	1	+	0	transcript_id "file_1_file_1_jg1335.t1"; gene_id "file_1_file_1_jg1335";
derer1.05_2	AUGUSTUS	exon	12107153	12108610	.	+	.	transcript_id "file_1_file_1_jg1335.t1"; gene_id "file_1_file_1_jg1335";
derer1.05_2	AUGUSTUS	intron	12108611	12108677	.	+	.	transcript_id "file_1_file_1_jg1335.t1"; gene_id "file_1_file_1_jg1335";
derer1.05_2	AUGUSTUS	transcript	12107153	12110876	.	+	.	transcript_id "file_1_file_1_jg1335.t1"; gene_id "file_1_file_1_jg1335"
derer1.05_2	AUGUSTUS	gene	12107153	12110876	.	+	.	jg1335
derer1.05_2	AUGUSTUS	CDS	12108678	12110876	1	+	0	transcript_id "file_1_file_1_jg1335.t1"; gene_id "file_1_file_1_jg1335";
derer1.05_2	AUGUSTUS	exon	12108678	12110876	.	+	.	transcript_id "file_1_file_1_jg1335.t1"; gene_id "file_1_file_1_jg1335";
derer1.05_2	AUGUSTUS	stop_codon	12110874	12110876	.	+	0	transcript_id "file_1_file_1_jg1335.t1"; gene_id "file_1_file_1_jg1335";
derer1.05_4	AUGUSTUS	start_codon	5099304	5099306	.	+	0	transcript_id "file_1_file_1_jg3528.t1"; gene_id "file_1_file_1_jg3528";
derer1.05_4	AUGUSTUS	CDS	5099304	5099425	1	+	0	transcript_id "file_1_file_1_jg3528.t1"; gene_id "file_1_file_1_jg3528";
derer1.05_4	AUGUSTUS	exon	5099304	5099425	.	+	.	transcript_id "file_1_file_1_jg3528.t1"; gene_id "file_1_file_1_jg3528";
derer1.05_4	AUGUSTUS	intron	5099426	5099611	.	+	.	transcript_id "file_1_file_1_jg3528.t1"; gene_id "file_1_file_1_jg3528";
derer1.05_4	AUGUSTUS	transcript	5099304	5100560	.	+	.	transcript_id "file_1_file_1_jg3528.t1"; gene_id "file_1_file_1_jg3528"
derer1.05_4	AUGUSTUS	gene	5099304	5100560	.	+	.	jg3528
derer1.05_4	AUGUSTUS	CDS	5099612	5100560	1	+	1	transcript_id "file_1_file_1_jg3528.t1"; gene_id "file_1_file_1_jg3528";
derer1.05_4	AUGUSTUS	exon	5099612	5100560	.	+	.	transcript_id "file_1_file_1_jg3528.t1"; gene_id "file_1_file_1_jg3528";
derer1.05_4	AUGUSTUS	stop_codon	5100558	5100560	.	+	0	transcript_id "file_1_file_1_jg3528.t1"; gene_id "file_1_file_1_jg3528";
derer1.05_2	AUGUSTUS	start_codon	9555166	9555168	.	+	0	transcript_id "file_1_file_1_jg1010.t1"; gene_id "file_1_file_1_jg1010";
derer1.05_2	AUGUSTUS	CDS	9555166	9556578	0.98	+	0	transcript_id "file_1_file_1_jg1010.t1"; gene_id "file_1_file_1_jg1010";
derer1.05_2	AUGUSTUS	exon	9555166	9556578	.	+	.	transcript_id "file_1_file_1_jg1010.t1"; gene_id "file_1_file_1_jg1010";
derer1.05_2	AUGUSTUS	intron	9556579	9556830	.	+	.	transcript_id "file_1_file_1_jg1010.t1"; gene_id "file_1_file_1_jg1010";
derer1.05_2	AUGUSTUS	CDS	9556831	9557046	1	+	0	transcript_id "file_1_file_1_jg1010.t1"; gene_id "file_1_file_1_jg1010";
derer1.05_2	AUGUSTUS	exon	9556831	9557046	.	+	.	transcript_id "file_1_file_1_jg1010.t1"; gene_id "file_1_file_1_jg1010";
derer1.05_2	AUGUSTUS	intron	9557047	9557105	.	+	.	transcript_id "file_1_file_1_jg1010.t1"; gene_id "file_1_file_1_jg1010";
derer1.05_2	AUGUSTUS	CDS	9557106	9557326	1	+	0	transcript_id "file_1_file_1_jg1010.t1"; gene_id "file_1_file_1_jg1010";
derer1.05_2	AUGUSTUS	exon	9557106	9557326	.	+	.	transcript_id "file_1_file_1_jg1010.t1"; gene_id "file_1_file_1_jg1010";
derer1.05_2	AUGUSTUS	intron	9557327	9557442	.	+	.	transcript_id "file_1_file_1_jg1010.t1"; gene_id "file_1_file_1_jg1010";
derer1.05_2	AUGUSTUS	CDS	9557443	9557724	1	+	1	transcript_id "file_1_file_1_jg1010.t1"; gene_id "file_1_file_1_jg1010";
derer1.05_2	AUGUSTUS	exon	9557443	9557724	.	+	.	transcript_id "file_1_file_1_jg1010.t1"; gene_id "file_1_file_1_jg1010";
derer1.05_2	AUGUSTUS	intron	9557725	9557785	.	+	.	transcript_id "file_1_file_1_jg1010.t1"; gene_id "file_1_file_1_jg1010";
derer1.05_2	AUGUSTUS	CDS	9557786	9557970	1	+	1	transcript_id "file_1_file_1_jg1010.t1"; gene_id "file_1_file_1_jg1010";
derer1.05_2	AUGUSTUS	exon	9557786	9557970	.	+	.	transcript_id "file_1_file_1_jg1010.t1"; gene_id "file_1_file_1_jg1010";
derer1.05_2	AUGUSTUS	intron	9557971	9559076	.	+	.	transcript_id "file_1_file_1_jg1010.t1"; gene_id "file_1_file_1_jg1010";
derer1.05_2	AUGUSTUS	CDS	9559077	9559189	1	+	2	transcript_id "file_1_file_1_jg1010.t1"; gene_id "file_1_file_1_jg1010";
derer1.05_2	AUGUSTUS	exon	9559077	9559189	.	+	.	transcript_id "file_1_file_1_jg1010.t1"; gene_id "file_1_file_1_jg1010";
derer1.05_2	AUGUSTUS	intron	9559190	9559255	.	+	.	transcript_id "file_1_file_1_jg1010.t1"; gene_id "file_1_file_1_jg1010";
derer1.05_2	AUGUSTUS	CDS	9559256	9559439	1	+	0	transcript_id "file_1_file_1_jg1010.t1"; gene_id "file_1_file_1_jg1010";
derer1.05_2	AUGUSTUS	exon	9559256	9559439	.	+	.	transcript_id "file_1_file_1_jg1010.t1"; gene_id "file_1_file_1_jg1010";
derer1.05_2	AUGUSTUS	intron	9559440	9559764	.	+	.	transcript_id "file_1_file_1_jg1010.t1"; gene_id "file_1_file_1_jg1010";
derer1.05_2	AUGUSTUS	CDS	9559765	9559879	1	+	2	transcript_id "file_1_file_1_jg1010.t1"; gene_id "file_1_file_1_jg1010";
derer1.05_2	AUGUSTUS	exon	9559765	9559879	.	+	.	transcript_id "file_1_file_1_jg1010.t1"; gene_id "file_1_file_1_jg1010";
derer1.05_2	AUGUSTUS	intron	9559880	9559937	.	+	.	transcript_id "file_1_file_1_jg1010.t1"; gene_id "file_1_file_1_jg1010";
derer1.05_2	AUGUSTUS	CDS	9559938	9560065	1	+	1	transcript_id "file_1_file_1_jg1010.t1"; gene_id "file_1_file_1_jg1010";
derer1.05_2	AUGUSTUS	exon	9559938	9560065	.	+	.	transcript_id "file_1_file_1_jg1010.t1"; gene_id "file_1_file_1_jg1010";
derer1.05_2	AUGUSTUS	intron	9560066	9560129	.	+	.	transcript_id "file_1_file_1_jg1010.t1"; gene_id "file_1_file_1_jg1010";
derer1.05_2	AUGUSTUS	CDS	9560130	9560292	1	+	2	transcript_id "file_1_file_1_jg1010.t1"; gene_id "file_1_file_1_jg1010";
derer1.05_2	AUGUSTUS	exon	9560130	9560292	.	+	.	transcript_id "file_1_file_1_jg1010.t1"; gene_id "file_1_file_1_jg1010";
derer1.05_2	AUGUSTUS	intron	9560293	9560808	.	+	.	transcript_id "file_1_file_1_jg1010.t1"; gene_id "file_1_file_1_jg1010";
derer1.05_2	AUGUSTUS	CDS	9560809	9560922	1	+	1	transcript_id "file_1_file_1_jg1010.t1"; gene_id "file_1_file_1_jg1010";
derer1.05_2	AUGUSTUS	exon	9560809	9560922	.	+	.	transcript_id "file_1_file_1_jg1010.t1"; gene_id "file_1_file_1_jg1010";
derer1.05_2	AUGUSTUS	intron	9560923	9563980	.	+	.	transcript_id "file_1_file_1_jg1010.t1"; gene_id "file_1_file_1_jg1010";
derer1.05_2	AUGUSTUS	CDS	9563981	9564051	1	+	1	transcript_id "file_1_file_1_jg1010.t1"; gene_id "file_1_file_1_jg1010";
derer1.05_2	AUGUSTUS	exon	9563981	9564051	.	+	.	transcript_id "file_1_file_1_jg1010.t1"; gene_id "file_1_file_1_jg1010";
derer1.05_2	AUGUSTUS	intron	9564052	9565068	.	+	.	transcript_id "file_1_file_1_jg1010.t1"; gene_id "file_1_file_1_jg1010";
derer1.05_2	AUGUSTUS	CDS	9565069	9565192	1	+	2	transcript_id "file_1_file_1_jg1010.t1"; gene_id "file_1_file_1_jg1010";
derer1.05_2	AUGUSTUS	exon	9565069	9565192	.	+	.	transcript_id "file_1_file_1_jg1010.t1"; gene_id "file_1_file_1_jg1010";
derer1.05_2	AUGUSTUS	intron	9565193	9567454	.	+	.	transcript_id "file_1_file_1_jg1010.t1"; gene_id "file_1_file_1_jg1010";
derer1.05_2	AUGUSTUS	transcript	9555166	9567467	.	+	.	transcript_id "file_1_file_1_jg1010.t1"; gene_id "file_1_file_1_jg1010"
derer1.05_2	AUGUSTUS	CDS	9567455	9567467	0.91	+	1	transcript_id "file_1_file_1_jg1010.t1"; gene_id "file_1_file_1_jg1010";
derer1.05_2	AUGUSTUS	exon	9567455	9567467	.	+	.	transcript_id "file_1_file_1_jg1010.t1"; gene_id "file_1_file_1_jg1010";
derer1.05_2	AUGUSTUS	stop_codon	9567465	9567467	.	+	0	transcript_id "file_1_file_1_jg1010.t1"; gene_id "file_1_file_1_jg1010";
derer1.05_4	AUGUSTUS	start_codon	2413904	2413906	.	+	0	transcript_id "file_1_file_1_jg3213.t1"; gene_id "file_1_file_1_jg3213";
derer1.05_4	AUGUSTUS	CDS	2413904	2414032	1	+	0	transcript_id "file_1_file_1_jg3213.t1"; gene_id "file_1_file_1_jg3213";
derer1.05_4	AUGUSTUS	exon	2413904	2414032	.	+	.	transcript_id "file_1_file_1_jg3213.t1"; gene_id "file_1_file_1_jg3213";
derer1.05_4	AUGUSTUS	intron	2414033	2414278	.	+	.	transcript_id "file_1_file_1_jg3213.t1"; gene_id "file_1_file_1_jg3213";
derer1.05_4	AUGUSTUS	transcript	2413904	2414758	.	+	.	transcript_id "file_1_file_1_jg3213.t1"; gene_id "file_1_file_1_jg3213"
derer1.05_4	AUGUSTUS	gene	2413904	2414758	.	+	.	jg3213
derer1.05_4	AUGUSTUS	CDS	2414279	2414758	1	+	0	transcript_id "file_1_file_1_jg3213.t1"; gene_id "file_1_file_1_jg3213";
derer1.05_4	AUGUSTUS	exon	2414279	2414758	.	+	.	transcript_id "file_1_file_1_jg3213.t1"; gene_id "file_1_file_1_jg3213";
derer1.05_4	AUGUSTUS	stop_codon	2414756	2414758	.	+	0	transcript_id "file_1_file_1_jg3213.t1"; gene_id "file_1_file_1_jg3213";
derer1.05_0	AUGUSTUS	start_codon	2405652	2405654	.	+	0	transcript_id "file_1_file_1_jg8913.t1"; gene_id "file_1_file_1_jg8913";
derer1.05_0	AUGUSTUS	CDS	2405652	2407544	1	+	0	transcript_id "file_1_file_1_jg8913.t1"; gene_id "file_1_file_1_jg8913";
derer1.05_0	AUGUSTUS	exon	2405652	2407544	.	+	.	transcript_id "file_1_file_1_jg8913.t1"; gene_id "file_1_file_1_jg8913";
derer1.05_0	AUGUSTUS	intron	2407545	2407628	.	+	.	transcript_id "file_1_file_1_jg8913.t1"; gene_id "file_1_file_1_jg8913";
derer1.05_0	AUGUSTUS	transcript	2405652	2408294	.	+	.	transcript_id "file_1_file_1_jg8913.t1"; gene_id "file_1_file_1_jg8913"
derer1.05_0	AUGUSTUS	gene	2405652	2408294	.	+	.	jg8913
derer1.05_0	AUGUSTUS	CDS	2407629	2408294	1	+	0	transcript_id "file_1_file_1_jg8913.t1"; gene_id "file_1_file_1_jg8913";
derer1.05_0	AUGUSTUS	exon	2407629	2408294	.	+	.	transcript_id "file_1_file_1_jg8913.t1"; gene_id "file_1_file_1_jg8913";
derer1.05_0	AUGUSTUS	stop_codon	2408292	2408294	.	+	0	transcript_id "file_1_file_1_jg8913.t1"; gene_id "file_1_file_1_jg8913";
derer1.05_2	AUGUSTUS	stop_codon	17082279	17082281	.	-	0	transcript_id "file_1_file_1_jg2032.t1"; gene_id "file_1_file_1_jg2032";
derer1.05_2	AUGUSTUS	CDS	17082279	17082380	1	-	0	transcript_id "file_1_file_1_jg2032.t1"; gene_id "file_1_file_1_jg2032";
derer1.05_2	AUGUSTUS	exon	17082279	17082380	.	-	.	transcript_id "file_1_file_1_jg2032.t1"; gene_id "file_1_file_1_jg2032";
derer1.05_2	AUGUSTUS	intron	17082381	17082488	.	-	.	transcript_id "file_1_file_1_jg2032.t1"; gene_id "file_1_file_1_jg2032";
derer1.05_2	AUGUSTUS	CDS	17082489	17082698	1	-	0	transcript_id "file_1_file_1_jg2032.t1"; gene_id "file_1_file_1_jg2032";
derer1.05_2	AUGUSTUS	exon	17082489	17082698	.	-	.	transcript_id "file_1_file_1_jg2032.t1"; gene_id "file_1_file_1_jg2032";
derer1.05_2	AUGUSTUS	intron	17082699	17082751	.	-	.	transcript_id "file_1_file_1_jg2032.t1"; gene_id "file_1_file_1_jg2032";
derer1.05_2	AUGUSTUS	CDS	17082752	17083134	1	-	2	transcript_id "file_1_file_1_jg2032.t1"; gene_id "file_1_file_1_jg2032";
derer1.05_2	AUGUSTUS	exon	17082752	17083134	.	-	.	transcript_id "file_1_file_1_jg2032.t1"; gene_id "file_1_file_1_jg2032";
derer1.05_2	AUGUSTUS	intron	17083135	17083207	.	-	.	transcript_id "file_1_file_1_jg2032.t1"; gene_id "file_1_file_1_jg2032";
derer1.05_2	AUGUSTUS	transcript	17082279	17083640	.	-	.	transcript_id "file_1_file_1_jg2032.t1"; gene_id "file_1_file_1_jg2032"
derer1.05_2	AUGUSTUS	gene	17082279	17083640	.	-	.	jg2032
derer1.05_2	AUGUSTUS	CDS	17083208	17083640	1	-	0	transcript_id "file_1_file_1_jg2032.t1"; gene_id "file_1_file_1_jg2032";
derer1.05_2	AUGUSTUS	exon	17083208	17083640	.	-	.	transcript_id "file_1_file_1_jg2032.t1"; gene_id "file_1_file_1_jg2032";
derer1.05_2	AUGUSTUS	start_codon	17083638	17083640	.	-	0	transcript_id "file_1_file_1_jg2032.t1"; gene_id "file_1_file_1_jg2032";
derer1.05_5	AUGUSTUS	start_codon	7869060	7869062	.	+	0	transcript_id "file_1_file_1_jg6139.t1"; gene_id "file_1_file_1_jg6139";
derer1.05_5	AUGUSTUS	CDS	7869060	7869278	1	+	0	transcript_id "file_1_file_1_jg6139.t1"; gene_id "file_1_file_1_jg6139";
derer1.05_5	AUGUSTUS	exon	7869060	7869278	.	+	.	transcript_id "file_1_file_1_jg6139.t1"; gene_id "file_1_file_1_jg6139";
derer1.05_5	AUGUSTUS	intron	7869279	7869343	.	+	.	transcript_id "file_1_file_1_jg6139.t1"; gene_id "file_1_file_1_jg6139";
derer1.05_5	AUGUSTUS	CDS	7869344	7869582	1	+	0	transcript_id "file_1_file_1_jg6139.t1"; gene_id "file_1_file_1_jg6139";
derer1.05_5	AUGUSTUS	exon	7869344	7869582	.	+	.	transcript_id "file_1_file_1_jg6139.t1"; gene_id "file_1_file_1_jg6139";
derer1.05_5	AUGUSTUS	intron	7869583	7869651	.	+	.	transcript_id "file_1_file_1_jg6139.t1"; gene_id "file_1_file_1_jg6139";
derer1.05_5	AUGUSTUS	CDS	7869652	7869762	1	+	1	transcript_id "file_1_file_1_jg6139.t1"; gene_id "file_1_file_1_jg6139";
derer1.05_5	AUGUSTUS	exon	7869652	7869762	.	+	.	transcript_id "file_1_file_1_jg6139.t1"; gene_id "file_1_file_1_jg6139";
derer1.05_5	AUGUSTUS	intron	7869763	7869824	.	+	.	transcript_id "file_1_file_1_jg6139.t1"; gene_id "file_1_file_1_jg6139";
derer1.05_5	AUGUSTUS	transcript	7869060	7869969	.	+	.	transcript_id "file_1_file_1_jg6139.t1"; gene_id "file_1_file_1_jg6139"
derer1.05_5	AUGUSTUS	gene	7869060	7869969	.	+	.	jg6139
derer1.05_5	AUGUSTUS	CDS	7869825	7869969	1	+	1	transcript_id "file_1_file_1_jg6139.t1"; gene_id "file_1_file_1_jg6139";
derer1.05_5	AUGUSTUS	exon	7869825	7869969	.	+	.	transcript_id "file_1_file_1_jg6139.t1"; gene_id "file_1_file_1_jg6139";
derer1.05_5	AUGUSTUS	stop_codon	7869967	7869969	.	+	0	transcript_id "file_1_file_1_jg6139.t1"; gene_id "file_1_file_1_jg6139";
derer1.05_2	AUGUSTUS	stop_codon	13833318	13833320	.	-	0	transcript_id "file_1_file_1_jg1605.t5"; gene_id "file_1_file_1_jg1605";
derer1.05_2	AUGUSTUS	CDS	13833318	13833442	1	-	2	transcript_id "file_1_file_1_jg1605.t5"; gene_id "file_1_file_1_jg1605";
derer1.05_2	AUGUSTUS	exon	13833318	13833442	.	-	.	transcript_id "file_1_file_1_jg1605.t5"; gene_id "file_1_file_1_jg1605";
derer1.05_2	AUGUSTUS	intron	13833443	13833707	.	-	.	transcript_id "file_1_file_1_jg1605.t5"; gene_id "file_1_file_1_jg1605";
derer1.05_2	AUGUSTUS	CDS	13833708	13833849	1	-	0	transcript_id "file_1_file_1_jg1605.t5"; gene_id "file_1_file_1_jg1605";
derer1.05_2	AUGUSTUS	exon	13833708	13833849	.	-	.	transcript_id "file_1_file_1_jg1605.t5"; gene_id "file_1_file_1_jg1605";
derer1.05_2	AUGUSTUS	intron	13833850	13833910	.	-	.	transcript_id "file_1_file_1_jg1605.t5"; gene_id "file_1_file_1_jg1605";
derer1.05_2	AUGUSTUS	CDS	13833911	13834084	1	-	0	transcript_id "file_1_file_1_jg1605.t5"; gene_id "file_1_file_1_jg1605";
derer1.05_2	AUGUSTUS	exon	13833911	13834084	.	-	.	transcript_id "file_1_file_1_jg1605.t5"; gene_id "file_1_file_1_jg1605";
derer1.05_2	AUGUSTUS	intron	13834085	13834156	.	-	.	transcript_id "file_1_file_1_jg1605.t5"; gene_id "file_1_file_1_jg1605";
derer1.05_2	AUGUSTUS	CDS	13834157	13834255	1	-	0	transcript_id "file_1_file_1_jg1605.t5"; gene_id "file_1_file_1_jg1605";
derer1.05_2	AUGUSTUS	exon	13834157	13834255	.	-	.	transcript_id "file_1_file_1_jg1605.t5"; gene_id "file_1_file_1_jg1605";
derer1.05_2	AUGUSTUS	intron	13834256	13836564	.	-	.	transcript_id "file_1_file_1_jg1605.t5"; gene_id "file_1_file_1_jg1605";
derer1.05_2	AUGUSTUS	transcript	13833318	13836858	.	-	.	transcript_id "file_1_file_1_jg1605.t5"; gene_id "file_1_file_1_jg1605"
derer1.05_2	AUGUSTUS	CDS	13836565	13836858	0.88	-	0	transcript_id "file_1_file_1_jg1605.t5"; gene_id "file_1_file_1_jg1605";
derer1.05_2	AUGUSTUS	exon	13836565	13836858	.	-	.	transcript_id "file_1_file_1_jg1605.t5"; gene_id "file_1_file_1_jg1605";
derer1.05_2	AUGUSTUS	start_codon	13836856	13836858	.	-	0	transcript_id "file_1_file_1_jg1605.t5"; gene_id "file_1_file_1_jg1605";
derer1.05_1	AUGUSTUS	start_codon	5949441	5949443	.	+	0	transcript_id "file_1_file_1_jg12871.t1"; gene_id "file_1_file_1_jg12871";
derer1.05_1	AUGUSTUS	CDS	5949441	5949504	1	+	0	transcript_id "file_1_file_1_jg12871.t1"; gene_id "file_1_file_1_jg12871";
derer1.05_1	AUGUSTUS	exon	5949441	5949504	.	+	.	transcript_id "file_1_file_1_jg12871.t1"; gene_id "file_1_file_1_jg12871";
derer1.05_1	AUGUSTUS	intron	5949505	5949845	.	+	.	transcript_id "file_1_file_1_jg12871.t1"; gene_id "file_1_file_1_jg12871";
derer1.05_1	AUGUSTUS	CDS	5949846	5950012	1	+	2	transcript_id "file_1_file_1_jg12871.t1"; gene_id "file_1_file_1_jg12871";
derer1.05_1	AUGUSTUS	exon	5949846	5950012	.	+	.	transcript_id "file_1_file_1_jg12871.t1"; gene_id "file_1_file_1_jg12871";
derer1.05_1	AUGUSTUS	intron	5950013	5950139	.	+	.	transcript_id "file_1_file_1_jg12871.t1"; gene_id "file_1_file_1_jg12871";
derer1.05_1	AUGUSTUS	CDS	5950140	5950262	1	+	0	transcript_id "file_1_file_1_jg12871.t1"; gene_id "file_1_file_1_jg12871";
derer1.05_1	AUGUSTUS	exon	5950140	5950262	.	+	.	transcript_id "file_1_file_1_jg12871.t1"; gene_id "file_1_file_1_jg12871";
derer1.05_1	AUGUSTUS	intron	5950263	5950324	.	+	.	transcript_id "file_1_file_1_jg12871.t1"; gene_id "file_1_file_1_jg12871";
derer1.05_1	AUGUSTUS	transcript	5949441	5950393	.	+	.	transcript_id "file_1_file_1_jg12871.t1"; gene_id "file_1_file_1_jg12871"
derer1.05_1	AUGUSTUS	gene	5949441	5950393	.	+	.	jg12871
derer1.05_1	AUGUSTUS	CDS	5950325	5950393	1	+	0	transcript_id "file_1_file_1_jg12871.t1"; gene_id "file_1_file_1_jg12871";
derer1.05_1	AUGUSTUS	exon	5950325	5950393	.	+	.	transcript_id "file_1_file_1_jg12871.t1"; gene_id "file_1_file_1_jg12871";
derer1.05_1	AUGUSTUS	stop_codon	5950391	5950393	.	+	0	transcript_id "file_1_file_1_jg12871.t1"; gene_id "file_1_file_1_jg12871";
derer1.05_0	AUGUSTUS	stop_codon	10581286	10581288	.	-	0	transcript_id "file_1_file_1_jg9868.t1"; gene_id "file_1_file_1_jg9868";
derer1.05_0	AUGUSTUS	CDS	10581286	10581498	0.98	-	0	transcript_id "file_1_file_1_jg9868.t1"; gene_id "file_1_file_1_jg9868";
derer1.05_0	AUGUSTUS	exon	10581286	10581498	.	-	.	transcript_id "file_1_file_1_jg9868.t1"; gene_id "file_1_file_1_jg9868";
derer1.05_0	AUGUSTUS	transcript	10581286	10581498	.	-	.	transcript_id "file_1_file_1_jg9868.t1"; gene_id "file_1_file_1_jg9868"
derer1.05_0	AUGUSTUS	gene	10581286	10581498	.	-	.	jg9868
derer1.05_0	AUGUSTUS	start_codon	10581496	10581498	.	-	0	transcript_id "file_1_file_1_jg9868.t1"; gene_id "file_1_file_1_jg9868";
derer1.05_0	AUGUSTUS	stop_codon	602514	602516	.	-	0	transcript_id "file_1_file_1_jg8692.t1"; gene_id "file_1_file_1_jg8692";
derer1.05_0	AUGUSTUS	CDS	602514	603000	1	-	1	transcript_id "file_1_file_1_jg8692.t1"; gene_id "file_1_file_1_jg8692";
derer1.05_0	AUGUSTUS	exon	602514	603000	.	-	.	transcript_id "file_1_file_1_jg8692.t1"; gene_id "file_1_file_1_jg8692";
derer1.05_0	AUGUSTUS	intron	603001	603058	.	-	.	transcript_id "file_1_file_1_jg8692.t1"; gene_id "file_1_file_1_jg8692";
derer1.05_0	AUGUSTUS	CDS	603059	603299	1	-	2	transcript_id "file_1_file_1_jg8692.t1"; gene_id "file_1_file_1_jg8692";
derer1.05_0	AUGUSTUS	exon	603059	603299	.	-	.	transcript_id "file_1_file_1_jg8692.t1"; gene_id "file_1_file_1_jg8692";
derer1.05_0	AUGUSTUS	intron	603300	604211	.	-	.	transcript_id "file_1_file_1_jg8692.t1"; gene_id "file_1_file_1_jg8692";
derer1.05_0	AUGUSTUS	transcript	602514	604413	.	-	.	transcript_id "file_1_file_1_jg8692.t1"; gene_id "file_1_file_1_jg8692"
derer1.05_0	AUGUSTUS	gene	602514	604413	.	-	.	jg8692
derer1.05_0	AUGUSTUS	CDS	604212	604413	1	-	0	transcript_id "file_1_file_1_jg8692.t1"; gene_id "file_1_file_1_jg8692";
derer1.05_0	AUGUSTUS	exon	604212	604413	.	-	.	transcript_id "file_1_file_1_jg8692.t1"; gene_id "file_1_file_1_jg8692";
derer1.05_0	AUGUSTUS	start_codon	604411	604413	.	-	0	transcript_id "file_1_file_1_jg8692.t1"; gene_id "file_1_file_1_jg8692";
derer1.05_3	AUGUSTUS	stop_codon	11801417	11801419	.	-	0	transcript_id "file_1_file_1_jg7928.t1"; gene_id "file_1_file_1_jg7928";
derer1.05_3	AUGUSTUS	CDS	11801417	11801519	1	-	1	transcript_id "file_1_file_1_jg7928.t1"; gene_id "file_1_file_1_jg7928";
derer1.05_3	AUGUSTUS	exon	11801417	11801519	.	-	.	transcript_id "file_1_file_1_jg7928.t1"; gene_id "file_1_file_1_jg7928";
derer1.05_3	AUGUSTUS	intron	11801520	11801583	.	-	.	transcript_id "file_1_file_1_jg7928.t1"; gene_id "file_1_file_1_jg7928";
derer1.05_3	AUGUSTUS	CDS	11801584	11801735	1	-	0	transcript_id "file_1_file_1_jg7928.t1"; gene_id "file_1_file_1_jg7928";
derer1.05_3	AUGUSTUS	exon	11801584	11801735	.	-	.	transcript_id "file_1_file_1_jg7928.t1"; gene_id "file_1_file_1_jg7928";
derer1.05_3	AUGUSTUS	intron	11801736	11801818	.	-	.	transcript_id "file_1_file_1_jg7928.t1"; gene_id "file_1_file_1_jg7928";
derer1.05_3	AUGUSTUS	CDS	11801819	11802069	1	-	2	transcript_id "file_1_file_1_jg7928.t1"; gene_id "file_1_file_1_jg7928";
derer1.05_3	AUGUSTUS	exon	11801819	11802069	.	-	.	transcript_id "file_1_file_1_jg7928.t1"; gene_id "file_1_file_1_jg7928";
derer1.05_3	AUGUSTUS	intron	11802070	11802147	.	-	.	transcript_id "file_1_file_1_jg7928.t1"; gene_id "file_1_file_1_jg7928";
derer1.05_3	AUGUSTUS	CDS	11802148	11803277	1	-	1	transcript_id "file_1_file_1_jg7928.t1"; gene_id "file_1_file_1_jg7928";
derer1.05_3	AUGUSTUS	exon	11802148	11803277	.	-	.	transcript_id "file_1_file_1_jg7928.t1"; gene_id "file_1_file_1_jg7928";
derer1.05_3	AUGUSTUS	intron	11803278	11804470	.	-	.	transcript_id "file_1_file_1_jg7928.t1"; gene_id "file_1_file_1_jg7928";
derer1.05_3	AUGUSTUS	CDS	11804471	11804544	1	-	0	transcript_id "file_1_file_1_jg7928.t1"; gene_id "file_1_file_1_jg7928";
derer1.05_3	AUGUSTUS	exon	11804471	11804544	.	-	.	transcript_id "file_1_file_1_jg7928.t1"; gene_id "file_1_file_1_jg7928";
derer1.05_3	AUGUSTUS	intron	11804545	11804611	.	-	.	transcript_id "file_1_file_1_jg7928.t1"; gene_id "file_1_file_1_jg7928";
derer1.05_3	AUGUSTUS	CDS	11804612	11805581	1	-	1	transcript_id "file_1_file_1_jg7928.t1"; gene_id "file_1_file_1_jg7928";
derer1.05_3	AUGUSTUS	exon	11804612	11805581	.	-	.	transcript_id "file_1_file_1_jg7928.t1"; gene_id "file_1_file_1_jg7928";
derer1.05_3	AUGUSTUS	intron	11805582	11806036	.	-	.	transcript_id "file_1_file_1_jg7928.t1"; gene_id "file_1_file_1_jg7928";
derer1.05_3	AUGUSTUS	CDS	11806037	11806239	1	-	0	transcript_id "file_1_file_1_jg7928.t1"; gene_id "file_1_file_1_jg7928";
derer1.05_3	AUGUSTUS	exon	11806037	11806239	.	-	.	transcript_id "file_1_file_1_jg7928.t1"; gene_id "file_1_file_1_jg7928";
derer1.05_3	AUGUSTUS	intron	11806240	11807567	.	-	.	transcript_id "file_1_file_1_jg7928.t1"; gene_id "file_1_file_1_jg7928";
derer1.05_3	AUGUSTUS	transcript	11801417	11807594	.	-	.	transcript_id "file_1_file_1_jg7928.t1"; gene_id "file_1_file_1_jg7928"
derer1.05_3	AUGUSTUS	gene	11801417	11807594	.	-	.	jg7928
derer1.05_3	AUGUSTUS	CDS	11807568	11807594	1	-	0	transcript_id "file_1_file_1_jg7928.t1"; gene_id "file_1_file_1_jg7928";
derer1.05_3	AUGUSTUS	exon	11807568	11807594	.	-	.	transcript_id "file_1_file_1_jg7928.t1"; gene_id "file_1_file_1_jg7928";
derer1.05_3	AUGUSTUS	start_codon	11807592	11807594	.	-	0	transcript_id "file_1_file_1_jg7928.t1"; gene_id "file_1_file_1_jg7928";
derer1.05_0	AUGUSTUS	start_codon	3204392	3204394	.	+	0	transcript_id "file_1_file_1_jg9044.t1"; gene_id "file_1_file_1_jg9044";
derer1.05_0	AUGUSTUS	CDS	3204392	3204467	1	+	0	transcript_id "file_1_file_1_jg9044.t1"; gene_id "file_1_file_1_jg9044";
derer1.05_0	AUGUSTUS	exon	3204392	3204467	.	+	.	transcript_id "file_1_file_1_jg9044.t1"; gene_id "file_1_file_1_jg9044";
derer1.05_0	AUGUSTUS	intron	3204468	3204520	.	+	.	transcript_id "file_1_file_1_jg9044.t1"; gene_id "file_1_file_1_jg9044";
derer1.05_0	AUGUSTUS	CDS	3204521	3205067	1	+	2	transcript_id "file_1_file_1_jg9044.t1"; gene_id "file_1_file_1_jg9044";
derer1.05_0	AUGUSTUS	exon	3204521	3205067	.	+	.	transcript_id "file_1_file_1_jg9044.t1"; gene_id "file_1_file_1_jg9044";
derer1.05_0	AUGUSTUS	intron	3205068	3205125	.	+	.	transcript_id "file_1_file_1_jg9044.t1"; gene_id "file_1_file_1_jg9044";
derer1.05_0	AUGUSTUS	CDS	3205126	3205515	1	+	1	transcript_id "file_1_file_1_jg9044.t1"; gene_id "file_1_file_1_jg9044";
derer1.05_0	AUGUSTUS	exon	3205126	3205515	.	+	.	transcript_id "file_1_file_1_jg9044.t1"; gene_id "file_1_file_1_jg9044";
derer1.05_0	AUGUSTUS	intron	3205516	3205569	.	+	.	transcript_id "file_1_file_1_jg9044.t1"; gene_id "file_1_file_1_jg9044";
derer1.05_0	AUGUSTUS	CDS	3205570	3206167	1	+	1	transcript_id "file_1_file_1_jg9044.t1"; gene_id "file_1_file_1_jg9044";
derer1.05_0	AUGUSTUS	exon	3205570	3206167	.	+	.	transcript_id "file_1_file_1_jg9044.t1"; gene_id "file_1_file_1_jg9044";
derer1.05_0	AUGUSTUS	intron	3206168	3206227	.	+	.	transcript_id "file_1_file_1_jg9044.t1"; gene_id "file_1_file_1_jg9044";
derer1.05_0	AUGUSTUS	transcript	3204392	3206359	.	+	.	transcript_id "file_1_file_1_jg9044.t1"; gene_id "file_1_file_1_jg9044"
derer1.05_0	AUGUSTUS	gene	3204392	3206359	.	+	.	jg9044
derer1.05_0	AUGUSTUS	CDS	3206228	3206359	1	+	0	transcript_id "file_1_file_1_jg9044.t1"; gene_id "file_1_file_1_jg9044";
derer1.05_0	AUGUSTUS	exon	3206228	3206359	.	+	.	transcript_id "file_1_file_1_jg9044.t1"; gene_id "file_1_file_1_jg9044";
derer1.05_0	AUGUSTUS	stop_codon	3206357	3206359	.	+	0	transcript_id "file_1_file_1_jg9044.t1"; gene_id "file_1_file_1_jg9044";
derer1.05_73	AUGUSTUS	stop_codon	27430	27432	.	-	0	transcript_id "file_1_file_1_jg63.t1"; gene_id "file_1_file_1_jg63";
derer1.05_73	AUGUSTUS	CDS	27430	27634	0.88	-	1	transcript_id "file_1_file_1_jg63.t1"; gene_id "file_1_file_1_jg63";
derer1.05_73	AUGUSTUS	exon	27430	27634	.	-	.	transcript_id "file_1_file_1_jg63.t1"; gene_id "file_1_file_1_jg63";
derer1.05_73	AUGUSTUS	intron	27635	27691	.	-	.	transcript_id "file_1_file_1_jg63.t1"; gene_id "file_1_file_1_jg63";
derer1.05_73	AUGUSTUS	CDS	27692	27828	1	-	0	transcript_id "file_1_file_1_jg63.t1"; gene_id "file_1_file_1_jg63";
derer1.05_73	AUGUSTUS	exon	27692	27828	.	-	.	transcript_id "file_1_file_1_jg63.t1"; gene_id "file_1_file_1_jg63";
derer1.05_73	AUGUSTUS	intron	27829	33053	.	-	.	transcript_id "file_1_file_1_jg63.t1"; gene_id "file_1_file_1_jg63";
derer1.05_73	AUGUSTUS	transcript	27430	33134	.	-	.	transcript_id "file_1_file_1_jg63.t1"; gene_id "file_1_file_1_jg63"
derer1.05_73	AUGUSTUS	gene	27430	33134	.	-	.	jg63
derer1.05_73	AUGUSTUS	CDS	33054	33134	0.79	-	0	transcript_id "file_1_file_1_jg63.t1"; gene_id "file_1_file_1_jg63";
derer1.05_73	AUGUSTUS	exon	33054	33134	.	-	.	transcript_id "file_1_file_1_jg63.t1"; gene_id "file_1_file_1_jg63";
derer1.05_73	AUGUSTUS	start_codon	33132	33134	.	-	0	transcript_id "file_1_file_1_jg63.t1"; gene_id "file_1_file_1_jg63";
derer1.05_1	AUGUSTUS	stop_codon	5496986	5496988	.	-	0	transcript_id "file_1_file_1_jg12780.t1"; gene_id "file_1_file_1_jg12780";
derer1.05_1	AUGUSTUS	CDS	5496986	5497156	0.6	-	0	transcript_id "file_1_file_1_jg12780.t1"; gene_id "file_1_file_1_jg12780";
derer1.05_1	AUGUSTUS	exon	5496986	5497156	.	-	.	transcript_id "file_1_file_1_jg12780.t1"; gene_id "file_1_file_1_jg12780";
derer1.05_1	AUGUSTUS	intron	5497157	5503082	.	-	.	transcript_id "file_1_file_1_jg12780.t1"; gene_id "file_1_file_1_jg12780";
derer1.05_1	AUGUSTUS	transcript	5496986	5503127	.	-	.	transcript_id "file_1_file_1_jg12780.t1"; gene_id "file_1_file_1_jg12780"
derer1.05_1	AUGUSTUS	gene	5496986	5503127	.	-	.	jg12780
derer1.05_1	AUGUSTUS	CDS	5503083	5503127	0.23	-	0	transcript_id "file_1_file_1_jg12780.t1"; gene_id "file_1_file_1_jg12780";
derer1.05_1	AUGUSTUS	exon	5503083	5503127	.	-	.	transcript_id "file_1_file_1_jg12780.t1"; gene_id "file_1_file_1_jg12780";
derer1.05_1	AUGUSTUS	start_codon	5503125	5503127	.	-	0	transcript_id "file_1_file_1_jg12780.t1"; gene_id "file_1_file_1_jg12780";
derer1.05_3	AUGUSTUS	stop_codon	6064688	6064690	.	-	0	transcript_id "file_1_file_1_jg7159.t1"; gene_id "file_1_file_1_jg7159";
derer1.05_3	AUGUSTUS	CDS	6064688	6064824	1	-	2	transcript_id "file_1_file_1_jg7159.t1"; gene_id "file_1_file_1_jg7159";
derer1.05_3	AUGUSTUS	exon	6064688	6064824	.	-	.	transcript_id "file_1_file_1_jg7159.t1"; gene_id "file_1_file_1_jg7159";
derer1.05_3	AUGUSTUS	intron	6064825	6064880	.	-	.	transcript_id "file_1_file_1_jg7159.t1"; gene_id "file_1_file_1_jg7159";
derer1.05_3	AUGUSTUS	transcript	6064688	6065298	.	-	.	transcript_id "file_1_file_1_jg7159.t1"; gene_id "file_1_file_1_jg7159"
derer1.05_3	AUGUSTUS	gene	6064688	6065298	.	-	.	jg7159
derer1.05_3	AUGUSTUS	CDS	6064881	6065298	1	-	0	transcript_id "file_1_file_1_jg7159.t1"; gene_id "file_1_file_1_jg7159";
derer1.05_3	AUGUSTUS	exon	6064881	6065298	.	-	.	transcript_id "file_1_file_1_jg7159.t1"; gene_id "file_1_file_1_jg7159";
derer1.05_3	AUGUSTUS	start_codon	6065296	6065298	.	-	0	transcript_id "file_1_file_1_jg7159.t1"; gene_id "file_1_file_1_jg7159";
derer1.05_3	AUGUSTUS	stop_codon	9223531	9223533	.	-	0	transcript_id "file_1_file_1_jg7546.t1"; gene_id "file_1_file_1_jg7546";
derer1.05_3	AUGUSTUS	CDS	9223531	9223682	0.84	-	2	transcript_id "file_1_file_1_jg7546.t1"; gene_id "file_1_file_1_jg7546";
derer1.05_3	AUGUSTUS	exon	9223531	9223682	.	-	.	transcript_id "file_1_file_1_jg7546.t1"; gene_id "file_1_file_1_jg7546";
derer1.05_3	AUGUSTUS	intron	9223683	9223867	.	-	.	transcript_id "file_1_file_1_jg7546.t1"; gene_id "file_1_file_1_jg7546";
derer1.05_3	AUGUSTUS	transcript	9223531	9223952	.	-	.	transcript_id "file_1_file_1_jg7546.t1"; gene_id "file_1_file_1_jg7546"
derer1.05_3	AUGUSTUS	gene	9223531	9223952	.	-	.	jg7546
derer1.05_3	AUGUSTUS	CDS	9223868	9223952	0.96	-	0	transcript_id "file_1_file_1_jg7546.t1"; gene_id "file_1_file_1_jg7546";
derer1.05_3	AUGUSTUS	exon	9223868	9223952	.	-	.	transcript_id "file_1_file_1_jg7546.t1"; gene_id "file_1_file_1_jg7546";
derer1.05_3	AUGUSTUS	start_codon	9223950	9223952	.	-	0	transcript_id "file_1_file_1_jg7546.t1"; gene_id "file_1_file_1_jg7546";
derer1.05_3	AUGUSTUS	stop_codon	16526347	16526349	.	-	0	transcript_id "file_1_file_1_jg8402.t1"; gene_id "file_1_file_1_jg8402";
derer1.05_3	AUGUSTUS	CDS	16526347	16528020	1	-	0	transcript_id "file_1_file_1_jg8402.t1"; gene_id "file_1_file_1_jg8402";
derer1.05_3	AUGUSTUS	exon	16526347	16528020	.	-	.	transcript_id "file_1_file_1_jg8402.t1"; gene_id "file_1_file_1_jg8402";
derer1.05_3	AUGUSTUS	transcript	16526347	16528020	.	-	.	transcript_id "file_1_file_1_jg8402.t1"; gene_id "file_1_file_1_jg8402"
derer1.05_3	AUGUSTUS	gene	16526347	16528020	.	-	.	jg8402
derer1.05_3	AUGUSTUS	start_codon	16528018	16528020	.	-	0	transcript_id "file_1_file_1_jg8402.t1"; gene_id "file_1_file_1_jg8402";
derer1.05_4	AUGUSTUS	start_codon	12689957	12689959	.	+	0	transcript_id "file_1_file_1_jg4430.t1"; gene_id "file_1_file_1_jg4430";
derer1.05_4	AUGUSTUS	CDS	12689957	12691192	0.99	+	0	transcript_id "file_1_file_1_jg4430.t1"; gene_id "file_1_file_1_jg4430";
derer1.05_4	AUGUSTUS	exon	12689957	12691192	.	+	.	transcript_id "file_1_file_1_jg4430.t1"; gene_id "file_1_file_1_jg4430";
derer1.05_4	AUGUSTUS	transcript	12689957	12691192	.	+	.	transcript_id "file_1_file_1_jg4430.t1"; gene_id "file_1_file_1_jg4430"
derer1.05_4	AUGUSTUS	gene	12689957	12691192	.	+	.	jg4430
derer1.05_4	AUGUSTUS	stop_codon	12691190	12691192	.	+	0	transcript_id "file_1_file_1_jg4430.t1"; gene_id "file_1_file_1_jg4430";
derer1.05_77	AUGUSTUS	start_codon	3952	3954	.	+	0	transcript_id "file_1_file_1_jg11413.t1"; gene_id "file_1_file_1_jg11413";
derer1.05_77	AUGUSTUS	CDS	3952	4633	0.98	+	0	transcript_id "file_1_file_1_jg11413.t1"; gene_id "file_1_file_1_jg11413";
derer1.05_77	AUGUSTUS	exon	3952	4633	.	+	.	transcript_id "file_1_file_1_jg11413.t1"; gene_id "file_1_file_1_jg11413";
derer1.05_77	AUGUSTUS	intron	4634	4703	.	+	.	transcript_id "file_1_file_1_jg11413.t1"; gene_id "file_1_file_1_jg11413";
derer1.05_77	AUGUSTUS	transcript	3952	4963	.	+	.	transcript_id "file_1_file_1_jg11413.t1"; gene_id "file_1_file_1_jg11413"
derer1.05_77	AUGUSTUS	gene	3952	4963	.	+	.	jg11413
derer1.05_77	AUGUSTUS	CDS	4704	4963	1	+	2	transcript_id "file_1_file_1_jg11413.t1"; gene_id "file_1_file_1_jg11413";
derer1.05_77	AUGUSTUS	exon	4704	4963	.	+	.	transcript_id "file_1_file_1_jg11413.t1"; gene_id "file_1_file_1_jg11413";
derer1.05_77	AUGUSTUS	stop_codon	4961	4963	.	+	0	transcript_id "file_1_file_1_jg11413.t1"; gene_id "file_1_file_1_jg11413";
derer1.05_0	AUGUSTUS	start_codon	5055903	5055905	.	+	0	transcript_id "file_1_file_1_jg9260.t1"; gene_id "file_1_file_1_jg9260";
derer1.05_0	AUGUSTUS	CDS	5055903	5055990	1	+	0	transcript_id "file_1_file_1_jg9260.t1"; gene_id "file_1_file_1_jg9260";
derer1.05_0	AUGUSTUS	exon	5055903	5055990	.	+	.	transcript_id "file_1_file_1_jg9260.t1"; gene_id "file_1_file_1_jg9260";
derer1.05_0	AUGUSTUS	intron	5055991	5056051	.	+	.	transcript_id "file_1_file_1_jg9260.t1"; gene_id "file_1_file_1_jg9260";
derer1.05_0	AUGUSTUS	transcript	5055903	5056722	.	+	.	transcript_id "file_1_file_1_jg9260.t1"; gene_id "file_1_file_1_jg9260"
derer1.05_0	AUGUSTUS	gene	5055903	5056722	.	+	.	jg9260
derer1.05_0	AUGUSTUS	CDS	5056052	5056722	1	+	2	transcript_id "file_1_file_1_jg9260.t1"; gene_id "file_1_file_1_jg9260";
derer1.05_0	AUGUSTUS	exon	5056052	5056722	.	+	.	transcript_id "file_1_file_1_jg9260.t1"; gene_id "file_1_file_1_jg9260";
derer1.05_0	AUGUSTUS	stop_codon	5056720	5056722	.	+	0	transcript_id "file_1_file_1_jg9260.t1"; gene_id "file_1_file_1_jg9260";
derer1.05_0	AUGUSTUS	start_codon	5427542	5427544	.	+	0	transcript_id "file_1_file_1_jg9313.t1"; gene_id "file_1_file_1_jg9313";
derer1.05_0	AUGUSTUS	CDS	5427542	5427913	1	+	0	transcript_id "file_1_file_1_jg9313.t1"; gene_id "file_1_file_1_jg9313";
derer1.05_0	AUGUSTUS	exon	5427542	5427913	.	+	.	transcript_id "file_1_file_1_jg9313.t1"; gene_id "file_1_file_1_jg9313";
derer1.05_0	AUGUSTUS	intron	5427914	5429317	.	+	.	transcript_id "file_1_file_1_jg9313.t1"; gene_id "file_1_file_1_jg9313";
derer1.05_0	AUGUSTUS	CDS	5429318	5429419	1	+	0	transcript_id "file_1_file_1_jg9313.t1"; gene_id "file_1_file_1_jg9313";
derer1.05_0	AUGUSTUS	exon	5429318	5429419	.	+	.	transcript_id "file_1_file_1_jg9313.t1"; gene_id "file_1_file_1_jg9313";
derer1.05_0	AUGUSTUS	intron	5429420	5432988	.	+	.	transcript_id "file_1_file_1_jg9313.t1"; gene_id "file_1_file_1_jg9313";
derer1.05_0	AUGUSTUS	CDS	5432989	5433090	1	+	0	transcript_id "file_1_file_1_jg9313.t1"; gene_id "file_1_file_1_jg9313";
derer1.05_0	AUGUSTUS	exon	5432989	5433090	.	+	.	transcript_id "file_1_file_1_jg9313.t1"; gene_id "file_1_file_1_jg9313";
derer1.05_0	AUGUSTUS	intron	5433091	5434417	.	+	.	transcript_id "file_1_file_1_jg9313.t1"; gene_id "file_1_file_1_jg9313";
derer1.05_0	AUGUSTUS	CDS	5434418	5434534	1	+	0	transcript_id "file_1_file_1_jg9313.t1"; gene_id "file_1_file_1_jg9313";
derer1.05_0	AUGUSTUS	exon	5434418	5434534	.	+	.	transcript_id "file_1_file_1_jg9313.t1"; gene_id "file_1_file_1_jg9313";
derer1.05_0	AUGUSTUS	intron	5434535	5436195	.	+	.	transcript_id "file_1_file_1_jg9313.t1"; gene_id "file_1_file_1_jg9313";
derer1.05_0	AUGUSTUS	CDS	5436196	5436288	1	+	0	transcript_id "file_1_file_1_jg9313.t1"; gene_id "file_1_file_1_jg9313";
derer1.05_0	AUGUSTUS	exon	5436196	5436288	.	+	.	transcript_id "file_1_file_1_jg9313.t1"; gene_id "file_1_file_1_jg9313";
derer1.05_0	AUGUSTUS	intron	5436289	5437241	.	+	.	transcript_id "file_1_file_1_jg9313.t1"; gene_id "file_1_file_1_jg9313";
derer1.05_0	AUGUSTUS	CDS	5437242	5437455	1	+	0	transcript_id "file_1_file_1_jg9313.t1"; gene_id "file_1_file_1_jg9313";
derer1.05_0	AUGUSTUS	exon	5437242	5437455	.	+	.	transcript_id "file_1_file_1_jg9313.t1"; gene_id "file_1_file_1_jg9313";
derer1.05_0	AUGUSTUS	intron	5437456	5437588	.	+	.	transcript_id "file_1_file_1_jg9313.t1"; gene_id "file_1_file_1_jg9313";
derer1.05_0	AUGUSTUS	CDS	5437589	5437884	1	+	2	transcript_id "file_1_file_1_jg9313.t1"; gene_id "file_1_file_1_jg9313";
derer1.05_0	AUGUSTUS	exon	5437589	5437884	.	+	.	transcript_id "file_1_file_1_jg9313.t1"; gene_id "file_1_file_1_jg9313";
derer1.05_0	AUGUSTUS	intron	5437885	5437945	.	+	.	transcript_id "file_1_file_1_jg9313.t1"; gene_id "file_1_file_1_jg9313";
derer1.05_0	AUGUSTUS	CDS	5437946	5438248	1	+	0	transcript_id "file_1_file_1_jg9313.t1"; gene_id "file_1_file_1_jg9313";
derer1.05_0	AUGUSTUS	exon	5437946	5438248	.	+	.	transcript_id "file_1_file_1_jg9313.t1"; gene_id "file_1_file_1_jg9313";
derer1.05_0	AUGUSTUS	intron	5438249	5438312	.	+	.	transcript_id "file_1_file_1_jg9313.t1"; gene_id "file_1_file_1_jg9313";
derer1.05_0	AUGUSTUS	CDS	5438313	5439740	1	+	0	transcript_id "file_1_file_1_jg9313.t1"; gene_id "file_1_file_1_jg9313";
derer1.05_0	AUGUSTUS	exon	5438313	5439740	.	+	.	transcript_id "file_1_file_1_jg9313.t1"; gene_id "file_1_file_1_jg9313";
derer1.05_0	AUGUSTUS	intron	5439741	5439799	.	+	.	transcript_id "file_1_file_1_jg9313.t1"; gene_id "file_1_file_1_jg9313";
derer1.05_0	AUGUSTUS	CDS	5439800	5440336	1	+	0	transcript_id "file_1_file_1_jg9313.t1"; gene_id "file_1_file_1_jg9313";
derer1.05_0	AUGUSTUS	exon	5439800	5440336	.	+	.	transcript_id "file_1_file_1_jg9313.t1"; gene_id "file_1_file_1_jg9313";
derer1.05_0	AUGUSTUS	intron	5440337	5440413	.	+	.	transcript_id "file_1_file_1_jg9313.t1"; gene_id "file_1_file_1_jg9313";
derer1.05_0	AUGUSTUS	CDS	5440414	5440620	1	+	0	transcript_id "file_1_file_1_jg9313.t1"; gene_id "file_1_file_1_jg9313";
derer1.05_0	AUGUSTUS	exon	5440414	5440620	.	+	.	transcript_id "file_1_file_1_jg9313.t1"; gene_id "file_1_file_1_jg9313";
derer1.05_0	AUGUSTUS	intron	5440621	5440728	.	+	.	transcript_id "file_1_file_1_jg9313.t1"; gene_id "file_1_file_1_jg9313";
derer1.05_0	AUGUSTUS	CDS	5440729	5441422	1	+	0	transcript_id "file_1_file_1_jg9313.t1"; gene_id "file_1_file_1_jg9313";
derer1.05_0	AUGUSTUS	exon	5440729	5441422	.	+	.	transcript_id "file_1_file_1_jg9313.t1"; gene_id "file_1_file_1_jg9313";
derer1.05_0	AUGUSTUS	intron	5441423	5443629	.	+	.	transcript_id "file_1_file_1_jg9313.t1"; gene_id "file_1_file_1_jg9313";
derer1.05_0	AUGUSTUS	CDS	5443630	5443859	1	+	2	transcript_id "file_1_file_1_jg9313.t1"; gene_id "file_1_file_1_jg9313";
derer1.05_0	AUGUSTUS	exon	5443630	5443859	.	+	.	transcript_id "file_1_file_1_jg9313.t1"; gene_id "file_1_file_1_jg9313";
derer1.05_0	AUGUSTUS	intron	5443860	5444746	.	+	.	transcript_id "file_1_file_1_jg9313.t1"; gene_id "file_1_file_1_jg9313";
derer1.05_0	AUGUSTUS	CDS	5444747	5444875	1	+	0	transcript_id "file_1_file_1_jg9313.t1"; gene_id "file_1_file_1_jg9313";
derer1.05_0	AUGUSTUS	exon	5444747	5444875	.	+	.	transcript_id "file_1_file_1_jg9313.t1"; gene_id "file_1_file_1_jg9313";
derer1.05_0	AUGUSTUS	intron	5444876	5445397	.	+	.	transcript_id "file_1_file_1_jg9313.t1"; gene_id "file_1_file_1_jg9313";
derer1.05_0	AUGUSTUS	CDS	5445398	5445506	1	+	0	transcript_id "file_1_file_1_jg9313.t1"; gene_id "file_1_file_1_jg9313";
derer1.05_0	AUGUSTUS	exon	5445398	5445506	.	+	.	transcript_id "file_1_file_1_jg9313.t1"; gene_id "file_1_file_1_jg9313";
derer1.05_0	AUGUSTUS	intron	5445507	5445931	.	+	.	transcript_id "file_1_file_1_jg9313.t1"; gene_id "file_1_file_1_jg9313";
derer1.05_0	AUGUSTUS	transcript	5427542	5446197	.	+	.	transcript_id "file_1_file_1_jg9313.t1"; gene_id "file_1_file_1_jg9313"
derer1.05_0	AUGUSTUS	gene	5427542	5446197	.	+	.	jg9313
derer1.05_0	AUGUSTUS	CDS	5445932	5446197	1	+	2	transcript_id "file_1_file_1_jg9313.t1"; gene_id "file_1_file_1_jg9313";
derer1.05_0	AUGUSTUS	exon	5445932	5446197	.	+	.	transcript_id "file_1_file_1_jg9313.t1"; gene_id "file_1_file_1_jg9313";
derer1.05_0	AUGUSTUS	stop_codon	5446195	5446197	.	+	0	transcript_id "file_1_file_1_jg9313.t1"; gene_id "file_1_file_1_jg9313";
derer1.05_3	AUGUSTUS	stop_codon	2746343	2746345	.	-	0	transcript_id "file_1_file_1_jg6752.t1"; gene_id "file_1_file_1_jg6752";
derer1.05_3	AUGUSTUS	CDS	2746343	2746488	1	-	2	transcript_id "file_1_file_1_jg6752.t1"; gene_id "file_1_file_1_jg6752";
derer1.05_3	AUGUSTUS	exon	2746343	2746488	.	-	.	transcript_id "file_1_file_1_jg6752.t1"; gene_id "file_1_file_1_jg6752";
derer1.05_3	AUGUSTUS	intron	2746489	2746560	.	-	.	transcript_id "file_1_file_1_jg6752.t1"; gene_id "file_1_file_1_jg6752";
derer1.05_3	AUGUSTUS	CDS	2746561	2747007	1	-	2	transcript_id "file_1_file_1_jg6752.t1"; gene_id "file_1_file_1_jg6752";
derer1.05_3	AUGUSTUS	exon	2746561	2747007	.	-	.	transcript_id "file_1_file_1_jg6752.t1"; gene_id "file_1_file_1_jg6752";
derer1.05_3	AUGUSTUS	intron	2747008	2747065	.	-	.	transcript_id "file_1_file_1_jg6752.t1"; gene_id "file_1_file_1_jg6752";
derer1.05_3	AUGUSTUS	transcript	2746343	2747096	.	-	.	transcript_id "file_1_file_1_jg6752.t1"; gene_id "file_1_file_1_jg6752"
derer1.05_3	AUGUSTUS	gene	2746343	2747096	.	-	.	jg6752
derer1.05_3	AUGUSTUS	CDS	2747066	2747096	1	-	0	transcript_id "file_1_file_1_jg6752.t1"; gene_id "file_1_file_1_jg6752";
derer1.05_3	AUGUSTUS	exon	2747066	2747096	.	-	.	transcript_id "file_1_file_1_jg6752.t1"; gene_id "file_1_file_1_jg6752";
derer1.05_3	AUGUSTUS	start_codon	2747094	2747096	.	-	0	transcript_id "file_1_file_1_jg6752.t1"; gene_id "file_1_file_1_jg6752";
derer1.05_4	AUGUSTUS	start_codon	10101934	10101936	.	+	0	transcript_id "file_1_file_1_jg4092.t1"; gene_id "file_1_file_1_jg4092";
derer1.05_4	AUGUSTUS	CDS	10101934	10102039	0.93	+	0	transcript_id "file_1_file_1_jg4092.t1"; gene_id "file_1_file_1_jg4092";
derer1.05_4	AUGUSTUS	exon	10101934	10102039	.	+	.	transcript_id "file_1_file_1_jg4092.t1"; gene_id "file_1_file_1_jg4092";
derer1.05_4	AUGUSTUS	intron	10102040	10102192	.	+	.	transcript_id "file_1_file_1_jg4092.t1"; gene_id "file_1_file_1_jg4092";
derer1.05_4	AUGUSTUS	CDS	10102193	10102350	0.46	+	2	transcript_id "file_1_file_1_jg4092.t1"; gene_id "file_1_file_1_jg4092";
derer1.05_4	AUGUSTUS	exon	10102193	10102350	.	+	.	transcript_id "file_1_file_1_jg4092.t1"; gene_id "file_1_file_1_jg4092";
derer1.05_4	AUGUSTUS	intron	10102351	10103201	.	+	.	transcript_id "file_1_file_1_jg4092.t1"; gene_id "file_1_file_1_jg4092";
derer1.05_4	AUGUSTUS	transcript	10101934	10103267	.	+	.	transcript_id "file_1_file_1_jg4092.t1"; gene_id "file_1_file_1_jg4092"
derer1.05_4	AUGUSTUS	gene	10101934	10103267	.	+	.	jg4092
derer1.05_4	AUGUSTUS	CDS	10103202	10103267	0.56	+	0	transcript_id "file_1_file_1_jg4092.t1"; gene_id "file_1_file_1_jg4092";
derer1.05_4	AUGUSTUS	exon	10103202	10103267	.	+	.	transcript_id "file_1_file_1_jg4092.t1"; gene_id "file_1_file_1_jg4092";
derer1.05_4	AUGUSTUS	stop_codon	10103265	10103267	.	+	0	transcript_id "file_1_file_1_jg4092.t1"; gene_id "file_1_file_1_jg4092";
derer1.05_1	AUGUSTUS	start_codon	11107267	11107269	.	+	0	transcript_id "file_1_file_1_jg13476.t1"; gene_id "file_1_file_1_jg13476";
derer1.05_1	AUGUSTUS	CDS	11107267	11107674	0.92	+	0	transcript_id "file_1_file_1_jg13476.t1"; gene_id "file_1_file_1_jg13476";
derer1.05_1	AUGUSTUS	exon	11107267	11107674	.	+	.	transcript_id "file_1_file_1_jg13476.t1"; gene_id "file_1_file_1_jg13476";
derer1.05_1	AUGUSTUS	transcript	11107267	11107674	.	+	.	transcript_id "file_1_file_1_jg13476.t1"; gene_id "file_1_file_1_jg13476"
derer1.05_1	AUGUSTUS	gene	11107267	11107674	.	+	.	jg13476
derer1.05_1	AUGUSTUS	stop_codon	11107672	11107674	.	+	0	transcript_id "file_1_file_1_jg13476.t1"; gene_id "file_1_file_1_jg13476";
derer1.05_3	AUGUSTUS	stop_codon	10789488	10789490	.	-	0	transcript_id "file_1_file_1_jg7770.t1"; gene_id "file_1_file_1_jg7770";
derer1.05_3	AUGUSTUS	CDS	10789488	10789701	1	-	1	transcript_id "file_1_file_1_jg7770.t1"; gene_id "file_1_file_1_jg7770";
derer1.05_3	AUGUSTUS	exon	10789488	10789701	.	-	.	transcript_id "file_1_file_1_jg7770.t1"; gene_id "file_1_file_1_jg7770";
derer1.05_3	AUGUSTUS	intron	10789702	10789758	.	-	.	transcript_id "file_1_file_1_jg7770.t1"; gene_id "file_1_file_1_jg7770";
derer1.05_3	AUGUSTUS	CDS	10789759	10790085	1	-	1	transcript_id "file_1_file_1_jg7770.t1"; gene_id "file_1_file_1_jg7770";
derer1.05_3	AUGUSTUS	exon	10789759	10790085	.	-	.	transcript_id "file_1_file_1_jg7770.t1"; gene_id "file_1_file_1_jg7770";
derer1.05_3	AUGUSTUS	intron	10790086	10790141	.	-	.	transcript_id "file_1_file_1_jg7770.t1"; gene_id "file_1_file_1_jg7770";
derer1.05_3	AUGUSTUS	CDS	10790142	10790955	1	-	2	transcript_id "file_1_file_1_jg7770.t1"; gene_id "file_1_file_1_jg7770";
derer1.05_3	AUGUSTUS	exon	10790142	10790955	.	-	.	transcript_id "file_1_file_1_jg7770.t1"; gene_id "file_1_file_1_jg7770";
derer1.05_3	AUGUSTUS	intron	10790956	10791009	.	-	.	transcript_id "file_1_file_1_jg7770.t1"; gene_id "file_1_file_1_jg7770";
derer1.05_3	AUGUSTUS	CDS	10791010	10791506	1	-	1	transcript_id "file_1_file_1_jg7770.t1"; gene_id "file_1_file_1_jg7770";
derer1.05_3	AUGUSTUS	exon	10791010	10791506	.	-	.	transcript_id "file_1_file_1_jg7770.t1"; gene_id "file_1_file_1_jg7770";
derer1.05_3	AUGUSTUS	intron	10791507	10791567	.	-	.	transcript_id "file_1_file_1_jg7770.t1"; gene_id "file_1_file_1_jg7770";
derer1.05_3	AUGUSTUS	CDS	10791568	10792319	1	-	0	transcript_id "file_1_file_1_jg7770.t1"; gene_id "file_1_file_1_jg7770";
derer1.05_3	AUGUSTUS	exon	10791568	10792319	.	-	.	transcript_id "file_1_file_1_jg7770.t1"; gene_id "file_1_file_1_jg7770";
derer1.05_3	AUGUSTUS	intron	10792320	10792381	.	-	.	transcript_id "file_1_file_1_jg7770.t1"; gene_id "file_1_file_1_jg7770";
derer1.05_3	AUGUSTUS	CDS	10792382	10792796	1	-	1	transcript_id "file_1_file_1_jg7770.t1"; gene_id "file_1_file_1_jg7770";
derer1.05_3	AUGUSTUS	exon	10792382	10792796	.	-	.	transcript_id "file_1_file_1_jg7770.t1"; gene_id "file_1_file_1_jg7770";
derer1.05_3	AUGUSTUS	intron	10792797	10792855	.	-	.	transcript_id "file_1_file_1_jg7770.t1"; gene_id "file_1_file_1_jg7770";
derer1.05_3	AUGUSTUS	CDS	10792856	10793402	1	-	2	transcript_id "file_1_file_1_jg7770.t1"; gene_id "file_1_file_1_jg7770";
derer1.05_3	AUGUSTUS	exon	10792856	10793402	.	-	.	transcript_id "file_1_file_1_jg7770.t1"; gene_id "file_1_file_1_jg7770";
derer1.05_3	AUGUSTUS	intron	10793403	10793478	.	-	.	transcript_id "file_1_file_1_jg7770.t1"; gene_id "file_1_file_1_jg7770";
derer1.05_3	AUGUSTUS	CDS	10793479	10793604	1	-	2	transcript_id "file_1_file_1_jg7770.t1"; gene_id "file_1_file_1_jg7770";
derer1.05_3	AUGUSTUS	exon	10793479	10793604	.	-	.	transcript_id "file_1_file_1_jg7770.t1"; gene_id "file_1_file_1_jg7770";
derer1.05_3	AUGUSTUS	intron	10793605	10793674	.	-	.	transcript_id "file_1_file_1_jg7770.t1"; gene_id "file_1_file_1_jg7770";
derer1.05_3	AUGUSTUS	CDS	10793675	10793882	1	-	0	transcript_id "file_1_file_1_jg7770.t1"; gene_id "file_1_file_1_jg7770";
derer1.05_3	AUGUSTUS	exon	10793675	10793882	.	-	.	transcript_id "file_1_file_1_jg7770.t1"; gene_id "file_1_file_1_jg7770";
derer1.05_3	AUGUSTUS	intron	10793883	10794478	.	-	.	transcript_id "file_1_file_1_jg7770.t1"; gene_id "file_1_file_1_jg7770";
derer1.05_3	AUGUSTUS	transcript	10789488	10794610	.	-	.	transcript_id "file_1_file_1_jg7770.t1"; gene_id "file_1_file_1_jg7770"
derer1.05_3	AUGUSTUS	gene	10789488	10794610	.	-	.	jg7770
derer1.05_3	AUGUSTUS	CDS	10794479	10794610	1	-	0	transcript_id "file_1_file_1_jg7770.t1"; gene_id "file_1_file_1_jg7770";
derer1.05_3	AUGUSTUS	exon	10794479	10794610	.	-	.	transcript_id "file_1_file_1_jg7770.t1"; gene_id "file_1_file_1_jg7770";
derer1.05_3	AUGUSTUS	start_codon	10794608	10794610	.	-	0	transcript_id "file_1_file_1_jg7770.t1"; gene_id "file_1_file_1_jg7770";
derer1.05_2	AUGUSTUS	start_codon	16782331	16782333	.	+	0	transcript_id "file_1_file_1_jg1998.t2"; gene_id "file_1_file_1_jg1998";
derer1.05_2	AUGUSTUS	CDS	16782331	16782334	0.89	+	0	transcript_id "file_1_file_1_jg1998.t2"; gene_id "file_1_file_1_jg1998";
derer1.05_2	AUGUSTUS	exon	16782331	16782334	.	+	.	transcript_id "file_1_file_1_jg1998.t2"; gene_id "file_1_file_1_jg1998";
derer1.05_2	AUGUSTUS	intron	16782335	16783559	.	+	.	transcript_id "file_1_file_1_jg1998.t2"; gene_id "file_1_file_1_jg1998";
derer1.05_2	AUGUSTUS	CDS	16783560	16783629	1	+	2	transcript_id "file_1_file_1_jg1998.t2"; gene_id "file_1_file_1_jg1998";
derer1.05_2	AUGUSTUS	exon	16783560	16783629	.	+	.	transcript_id "file_1_file_1_jg1998.t2"; gene_id "file_1_file_1_jg1998";
derer1.05_2	AUGUSTUS	intron	16783630	16783707	.	+	.	transcript_id "file_1_file_1_jg1998.t2"; gene_id "file_1_file_1_jg1998";
derer1.05_2	AUGUSTUS	CDS	16783708	16784107	1	+	1	transcript_id "file_1_file_1_jg1998.t2"; gene_id "file_1_file_1_jg1998";
derer1.05_2	AUGUSTUS	exon	16783708	16784107	.	+	.	transcript_id "file_1_file_1_jg1998.t2"; gene_id "file_1_file_1_jg1998";
derer1.05_2	AUGUSTUS	intron	16784108	16784167	.	+	.	transcript_id "file_1_file_1_jg1998.t2"; gene_id "file_1_file_1_jg1998";
derer1.05_2	AUGUSTUS	CDS	16784168	16785250	1	+	0	transcript_id "file_1_file_1_jg1998.t2"; gene_id "file_1_file_1_jg1998";
derer1.05_2	AUGUSTUS	exon	16784168	16785250	.	+	.	transcript_id "file_1_file_1_jg1998.t2"; gene_id "file_1_file_1_jg1998";
derer1.05_2	AUGUSTUS	intron	16785251	16785314	.	+	.	transcript_id "file_1_file_1_jg1998.t2"; gene_id "file_1_file_1_jg1998";
derer1.05_2	AUGUSTUS	CDS	16785315	16786051	0.9	+	0	transcript_id "file_1_file_1_jg1998.t2"; gene_id "file_1_file_1_jg1998";
derer1.05_2	AUGUSTUS	exon	16785315	16786051	.	+	.	transcript_id "file_1_file_1_jg1998.t2"; gene_id "file_1_file_1_jg1998";
derer1.05_2	AUGUSTUS	intron	16786052	16786112	.	+	.	transcript_id "file_1_file_1_jg1998.t2"; gene_id "file_1_file_1_jg1998";
derer1.05_2	AUGUSTUS	CDS	16786113	16786332	1	+	1	transcript_id "file_1_file_1_jg1998.t2"; gene_id "file_1_file_1_jg1998";
derer1.05_2	AUGUSTUS	exon	16786113	16786332	.	+	.	transcript_id "file_1_file_1_jg1998.t2"; gene_id "file_1_file_1_jg1998";
derer1.05_2	AUGUSTUS	intron	16786333	16786547	.	+	.	transcript_id "file_1_file_1_jg1998.t2"; gene_id "file_1_file_1_jg1998";
derer1.05_2	AUGUSTUS	transcript	16782331	16788467	.	+	.	transcript_id "file_1_file_1_jg1998.t2"; gene_id "file_1_file_1_jg1998"
derer1.05_2	AUGUSTUS	CDS	16786548	16788467	1	+	0	transcript_id "file_1_file_1_jg1998.t2"; gene_id "file_1_file_1_jg1998";
derer1.05_2	AUGUSTUS	exon	16786548	16788467	.	+	.	transcript_id "file_1_file_1_jg1998.t2"; gene_id "file_1_file_1_jg1998";
derer1.05_2	AUGUSTUS	stop_codon	16788465	16788467	.	+	0	transcript_id "file_1_file_1_jg1998.t2"; gene_id "file_1_file_1_jg1998";
derer1.05_0	AUGUSTUS	stop_codon	2861135	2861137	.	-	0	transcript_id "file_1_file_1_jg8983.t1"; gene_id "file_1_file_1_jg8983";
derer1.05_0	AUGUSTUS	CDS	2861135	2861318	1	-	1	transcript_id "file_1_file_1_jg8983.t1"; gene_id "file_1_file_1_jg8983";
derer1.05_0	AUGUSTUS	exon	2861135	2861318	.	-	.	transcript_id "file_1_file_1_jg8983.t1"; gene_id "file_1_file_1_jg8983";
derer1.05_0	AUGUSTUS	intron	2861319	2861380	.	-	.	transcript_id "file_1_file_1_jg8983.t1"; gene_id "file_1_file_1_jg8983";
derer1.05_0	AUGUSTUS	CDS	2861381	2861499	1	-	0	transcript_id "file_1_file_1_jg8983.t1"; gene_id "file_1_file_1_jg8983";
derer1.05_0	AUGUSTUS	exon	2861381	2861499	.	-	.	transcript_id "file_1_file_1_jg8983.t1"; gene_id "file_1_file_1_jg8983";
derer1.05_0	AUGUSTUS	intron	2861500	2861559	.	-	.	transcript_id "file_1_file_1_jg8983.t1"; gene_id "file_1_file_1_jg8983";
derer1.05_0	AUGUSTUS	CDS	2861560	2862058	1	-	1	transcript_id "file_1_file_1_jg8983.t1"; gene_id "file_1_file_1_jg8983";
derer1.05_0	AUGUSTUS	exon	2861560	2862058	.	-	.	transcript_id "file_1_file_1_jg8983.t1"; gene_id "file_1_file_1_jg8983";
derer1.05_0	AUGUSTUS	intron	2862059	2862155	.	-	.	transcript_id "file_1_file_1_jg8983.t1"; gene_id "file_1_file_1_jg8983";
derer1.05_0	AUGUSTUS	CDS	2862156	2862320	1	-	1	transcript_id "file_1_file_1_jg8983.t1"; gene_id "file_1_file_1_jg8983";
derer1.05_0	AUGUSTUS	exon	2862156	2862320	.	-	.	transcript_id "file_1_file_1_jg8983.t1"; gene_id "file_1_file_1_jg8983";
derer1.05_0	AUGUSTUS	intron	2862321	2862377	.	-	.	transcript_id "file_1_file_1_jg8983.t1"; gene_id "file_1_file_1_jg8983";
derer1.05_0	AUGUSTUS	transcript	2861135	2862463	.	-	.	transcript_id "file_1_file_1_jg8983.t1"; gene_id "file_1_file_1_jg8983"
derer1.05_0	AUGUSTUS	gene	2861135	2862463	.	-	.	jg8983
derer1.05_0	AUGUSTUS	CDS	2862378	2862463	1	-	0	transcript_id "file_1_file_1_jg8983.t1"; gene_id "file_1_file_1_jg8983";
derer1.05_0	AUGUSTUS	exon	2862378	2862463	.	-	.	transcript_id "file_1_file_1_jg8983.t1"; gene_id "file_1_file_1_jg8983";
derer1.05_0	AUGUSTUS	start_codon	2862461	2862463	.	-	0	transcript_id "file_1_file_1_jg8983.t1"; gene_id "file_1_file_1_jg8983";
derer1.05_3	AUGUSTUS	stop_codon	1679545	1679547	.	-	0	transcript_id "file_1_file_1_jg6662.t1"; gene_id "file_1_file_1_jg6662";
derer1.05_3	AUGUSTUS	CDS	1679545	1679898	0.84	-	0	transcript_id "file_1_file_1_jg6662.t1"; gene_id "file_1_file_1_jg6662";
derer1.05_3	AUGUSTUS	exon	1679545	1679898	.	-	.	transcript_id "file_1_file_1_jg6662.t1"; gene_id "file_1_file_1_jg6662";
derer1.05_3	AUGUSTUS	transcript	1679545	1679898	.	-	.	transcript_id "file_1_file_1_jg6662.t1"; gene_id "file_1_file_1_jg6662"
derer1.05_3	AUGUSTUS	gene	1679545	1679898	.	-	.	jg6662
derer1.05_3	AUGUSTUS	start_codon	1679896	1679898	.	-	0	transcript_id "file_1_file_1_jg6662.t1"; gene_id "file_1_file_1_jg6662";
derer1.05_4	AUGUSTUS	stop_codon	10257551	10257553	.	-	0	transcript_id "file_1_file_1_jg4111.t1"; gene_id "file_1_file_1_jg4111";
derer1.05_4	AUGUSTUS	CDS	10257551	10258217	1	-	1	transcript_id "file_1_file_1_jg4111.t1"; gene_id "file_1_file_1_jg4111";
derer1.05_4	AUGUSTUS	exon	10257551	10258217	.	-	.	transcript_id "file_1_file_1_jg4111.t1"; gene_id "file_1_file_1_jg4111";
derer1.05_4	AUGUSTUS	intron	10258218	10258278	.	-	.	transcript_id "file_1_file_1_jg4111.t1"; gene_id "file_1_file_1_jg4111";
derer1.05_4	AUGUSTUS	CDS	10258279	10259660	1	-	0	transcript_id "file_1_file_1_jg4111.t1"; gene_id "file_1_file_1_jg4111";
derer1.05_4	AUGUSTUS	exon	10258279	10259660	.	-	.	transcript_id "file_1_file_1_jg4111.t1"; gene_id "file_1_file_1_jg4111";
derer1.05_4	AUGUSTUS	intron	10259661	10259713	.	-	.	transcript_id "file_1_file_1_jg4111.t1"; gene_id "file_1_file_1_jg4111";
derer1.05_4	AUGUSTUS	CDS	10259714	10259894	1	-	1	transcript_id "file_1_file_1_jg4111.t1"; gene_id "file_1_file_1_jg4111";
derer1.05_4	AUGUSTUS	exon	10259714	10259894	.	-	.	transcript_id "file_1_file_1_jg4111.t1"; gene_id "file_1_file_1_jg4111";
derer1.05_4	AUGUSTUS	intron	10259895	10259956	.	-	.	transcript_id "file_1_file_1_jg4111.t1"; gene_id "file_1_file_1_jg4111";
derer1.05_4	AUGUSTUS	transcript	10257551	10260117	.	-	.	transcript_id "file_1_file_1_jg4111.t1"; gene_id "file_1_file_1_jg4111"
derer1.05_4	AUGUSTUS	gene	10257551	10260117	.	-	.	jg4111
derer1.05_4	AUGUSTUS	CDS	10259957	10260117	1	-	0	transcript_id "file_1_file_1_jg4111.t1"; gene_id "file_1_file_1_jg4111";
derer1.05_4	AUGUSTUS	exon	10259957	10260117	.	-	.	transcript_id "file_1_file_1_jg4111.t1"; gene_id "file_1_file_1_jg4111";
derer1.05_4	AUGUSTUS	start_codon	10260115	10260117	.	-	0	transcript_id "file_1_file_1_jg4111.t1"; gene_id "file_1_file_1_jg4111";
derer1.05_2	AUGUSTUS	start_codon	14612891	14612893	.	+	0	transcript_id "file_1_file_1_jg1695.t1"; gene_id "file_1_file_1_jg1695";
derer1.05_2	AUGUSTUS	CDS	14612891	14613016	1	+	0	transcript_id "file_1_file_1_jg1695.t1"; gene_id "file_1_file_1_jg1695";
derer1.05_2	AUGUSTUS	exon	14612891	14613016	.	+	.	transcript_id "file_1_file_1_jg1695.t1"; gene_id "file_1_file_1_jg1695";
derer1.05_2	AUGUSTUS	intron	14613017	14613080	.	+	.	transcript_id "file_1_file_1_jg1695.t1"; gene_id "file_1_file_1_jg1695";
derer1.05_2	AUGUSTUS	CDS	14613081	14613240	1	+	0	transcript_id "file_1_file_1_jg1695.t1"; gene_id "file_1_file_1_jg1695";
derer1.05_2	AUGUSTUS	exon	14613081	14613240	.	+	.	transcript_id "file_1_file_1_jg1695.t1"; gene_id "file_1_file_1_jg1695";
derer1.05_2	AUGUSTUS	intron	14613241	14613297	.	+	.	transcript_id "file_1_file_1_jg1695.t1"; gene_id "file_1_file_1_jg1695";
derer1.05_2	AUGUSTUS	CDS	14613298	14613441	1	+	2	transcript_id "file_1_file_1_jg1695.t1"; gene_id "file_1_file_1_jg1695";
derer1.05_2	AUGUSTUS	exon	14613298	14613441	.	+	.	transcript_id "file_1_file_1_jg1695.t1"; gene_id "file_1_file_1_jg1695";
derer1.05_2	AUGUSTUS	intron	14613442	14613503	.	+	.	transcript_id "file_1_file_1_jg1695.t1"; gene_id "file_1_file_1_jg1695";
derer1.05_2	AUGUSTUS	CDS	14613504	14614072	1	+	2	transcript_id "file_1_file_1_jg1695.t1"; gene_id "file_1_file_1_jg1695";
derer1.05_2	AUGUSTUS	exon	14613504	14614072	.	+	.	transcript_id "file_1_file_1_jg1695.t1"; gene_id "file_1_file_1_jg1695";
derer1.05_2	AUGUSTUS	intron	14614073	14614125	.	+	.	transcript_id "file_1_file_1_jg1695.t1"; gene_id "file_1_file_1_jg1695";
derer1.05_2	AUGUSTUS	CDS	14614126	14614762	0.9	+	0	transcript_id "file_1_file_1_jg1695.t1"; gene_id "file_1_file_1_jg1695";
derer1.05_2	AUGUSTUS	exon	14614126	14614762	.	+	.	transcript_id "file_1_file_1_jg1695.t1"; gene_id "file_1_file_1_jg1695";
derer1.05_2	AUGUSTUS	intron	14614763	14614824	.	+	.	transcript_id "file_1_file_1_jg1695.t1"; gene_id "file_1_file_1_jg1695";
derer1.05_2	AUGUSTUS	CDS	14614825	14615505	1	+	2	transcript_id "file_1_file_1_jg1695.t1"; gene_id "file_1_file_1_jg1695";
derer1.05_2	AUGUSTUS	exon	14614825	14615505	.	+	.	transcript_id "file_1_file_1_jg1695.t1"; gene_id "file_1_file_1_jg1695";
derer1.05_2	AUGUSTUS	intron	14615506	14615559	.	+	.	transcript_id "file_1_file_1_jg1695.t1"; gene_id "file_1_file_1_jg1695";
derer1.05_2	AUGUSTUS	CDS	14615560	14615813	1	+	2	transcript_id "file_1_file_1_jg1695.t1"; gene_id "file_1_file_1_jg1695";
derer1.05_2	AUGUSTUS	exon	14615560	14615813	.	+	.	transcript_id "file_1_file_1_jg1695.t1"; gene_id "file_1_file_1_jg1695";
derer1.05_2	AUGUSTUS	intron	14615814	14615870	.	+	.	transcript_id "file_1_file_1_jg1695.t1"; gene_id "file_1_file_1_jg1695";
derer1.05_2	AUGUSTUS	transcript	14612891	14615966	.	+	.	transcript_id "file_1_file_1_jg1695.t1"; gene_id "file_1_file_1_jg1695"
derer1.05_2	AUGUSTUS	gene	14612891	14615966	.	+	.	jg1695
derer1.05_2	AUGUSTUS	CDS	14615871	14615966	1	+	0	transcript_id "file_1_file_1_jg1695.t1"; gene_id "file_1_file_1_jg1695";
derer1.05_2	AUGUSTUS	exon	14615871	14615966	.	+	.	transcript_id "file_1_file_1_jg1695.t1"; gene_id "file_1_file_1_jg1695";
derer1.05_2	AUGUSTUS	stop_codon	14615964	14615966	.	+	0	transcript_id "file_1_file_1_jg1695.t1"; gene_id "file_1_file_1_jg1695";
derer1.05_0	AUGUSTUS	stop_codon	19984987	19984989	.	-	0	transcript_id "file_1_file_1_jg11250.t1"; gene_id "file_1_file_1_jg11250";
derer1.05_0	AUGUSTUS	CDS	19984987	19985059	1	-	1	transcript_id "file_1_file_1_jg11250.t1"; gene_id "file_1_file_1_jg11250";
derer1.05_0	AUGUSTUS	exon	19984987	19985059	.	-	.	transcript_id "file_1_file_1_jg11250.t1"; gene_id "file_1_file_1_jg11250";
derer1.05_0	AUGUSTUS	intron	19985060	19985112	.	-	.	transcript_id "file_1_file_1_jg11250.t1"; gene_id "file_1_file_1_jg11250";
derer1.05_0	AUGUSTUS	CDS	19985113	19985579	1	-	0	transcript_id "file_1_file_1_jg11250.t1"; gene_id "file_1_file_1_jg11250";
derer1.05_0	AUGUSTUS	exon	19985113	19985579	.	-	.	transcript_id "file_1_file_1_jg11250.t1"; gene_id "file_1_file_1_jg11250";
derer1.05_0	AUGUSTUS	intron	19985580	19985644	.	-	.	transcript_id "file_1_file_1_jg11250.t1"; gene_id "file_1_file_1_jg11250";
derer1.05_0	AUGUSTUS	CDS	19985645	19985961	1	-	2	transcript_id "file_1_file_1_jg11250.t1"; gene_id "file_1_file_1_jg11250";
derer1.05_0	AUGUSTUS	exon	19985645	19985961	.	-	.	transcript_id "file_1_file_1_jg11250.t1"; gene_id "file_1_file_1_jg11250";
derer1.05_0	AUGUSTUS	intron	19985962	19986018	.	-	.	transcript_id "file_1_file_1_jg11250.t1"; gene_id "file_1_file_1_jg11250";
derer1.05_0	AUGUSTUS	transcript	19984987	19986154	.	-	.	transcript_id "file_1_file_1_jg11250.t1"; gene_id "file_1_file_1_jg11250"
derer1.05_0	AUGUSTUS	gene	19984987	19986154	.	-	.	jg11250
derer1.05_0	AUGUSTUS	CDS	19986019	19986154	1	-	0	transcript_id "file_1_file_1_jg11250.t1"; gene_id "file_1_file_1_jg11250";
derer1.05_0	AUGUSTUS	exon	19986019	19986154	.	-	.	transcript_id "file_1_file_1_jg11250.t1"; gene_id "file_1_file_1_jg11250";
derer1.05_0	AUGUSTUS	start_codon	19986152	19986154	.	-	0	transcript_id "file_1_file_1_jg11250.t1"; gene_id "file_1_file_1_jg11250";
derer1.05_3	AUGUSTUS	start_codon	10413471	10413473	.	+	0	transcript_id "file_1_file_1_jg7731.t1"; gene_id "file_1_file_1_jg7731";
derer1.05_3	AUGUSTUS	CDS	10413471	10413748	0.99	+	0	transcript_id "file_1_file_1_jg7731.t1"; gene_id "file_1_file_1_jg7731";
derer1.05_3	AUGUSTUS	exon	10413471	10413748	.	+	.	transcript_id "file_1_file_1_jg7731.t1"; gene_id "file_1_file_1_jg7731";
derer1.05_3	AUGUSTUS	intron	10413749	10413808	.	+	.	transcript_id "file_1_file_1_jg7731.t1"; gene_id "file_1_file_1_jg7731";
derer1.05_3	AUGUSTUS	transcript	10413471	10413938	.	+	.	transcript_id "file_1_file_1_jg7731.t1"; gene_id "file_1_file_1_jg7731"
derer1.05_3	AUGUSTUS	gene	10413471	10413938	.	+	.	jg7731
derer1.05_3	AUGUSTUS	CDS	10413809	10413938	1	+	1	transcript_id "file_1_file_1_jg7731.t1"; gene_id "file_1_file_1_jg7731";
derer1.05_3	AUGUSTUS	exon	10413809	10413938	.	+	.	transcript_id "file_1_file_1_jg7731.t1"; gene_id "file_1_file_1_jg7731";
derer1.05_3	AUGUSTUS	stop_codon	10413936	10413938	.	+	0	transcript_id "file_1_file_1_jg7731.t1"; gene_id "file_1_file_1_jg7731";
derer1.05_5	AUGUSTUS	start_codon	663199	663201	.	+	0	transcript_id "file_1_file_1_jg5213.t1"; gene_id "file_1_file_1_jg5213";
derer1.05_5	AUGUSTUS	CDS	663199	663418	0.69	+	0	transcript_id "file_1_file_1_jg5213.t1"; gene_id "file_1_file_1_jg5213";
derer1.05_5	AUGUSTUS	exon	663199	663418	.	+	.	transcript_id "file_1_file_1_jg5213.t1"; gene_id "file_1_file_1_jg5213";
derer1.05_5	AUGUSTUS	intron	663419	668910	.	+	.	transcript_id "file_1_file_1_jg5213.t1"; gene_id "file_1_file_1_jg5213";
derer1.05_5	AUGUSTUS	transcript	663199	669095	.	+	.	transcript_id "file_1_file_1_jg5213.t1"; gene_id "file_1_file_1_jg5213"
derer1.05_5	AUGUSTUS	gene	663199	669095	.	+	.	jg5213
derer1.05_5	AUGUSTUS	CDS	668911	669095	0.37	+	2	transcript_id "file_1_file_1_jg5213.t1"; gene_id "file_1_file_1_jg5213";
derer1.05_5	AUGUSTUS	exon	668911	669095	.	+	.	transcript_id "file_1_file_1_jg5213.t1"; gene_id "file_1_file_1_jg5213";
derer1.05_5	AUGUSTUS	stop_codon	669093	669095	.	+	0	transcript_id "file_1_file_1_jg5213.t1"; gene_id "file_1_file_1_jg5213";
derer1.05_1	AUGUSTUS	stop_codon	16790936	16790938	.	-	0	transcript_id "file_1_file_1_jg14102.t1"; gene_id "file_1_file_1_jg14102";
derer1.05_1	AUGUSTUS	CDS	16790936	16791537	1	-	2	transcript_id "file_1_file_1_jg14102.t1"; gene_id "file_1_file_1_jg14102";
derer1.05_1	AUGUSTUS	exon	16790936	16791537	.	-	.	transcript_id "file_1_file_1_jg14102.t1"; gene_id "file_1_file_1_jg14102";
derer1.05_1	AUGUSTUS	intron	16791538	16791797	.	-	.	transcript_id "file_1_file_1_jg14102.t1"; gene_id "file_1_file_1_jg14102";
derer1.05_1	AUGUSTUS	CDS	16791798	16792073	1	-	2	transcript_id "file_1_file_1_jg14102.t1"; gene_id "file_1_file_1_jg14102";
derer1.05_1	AUGUSTUS	exon	16791798	16792073	.	-	.	transcript_id "file_1_file_1_jg14102.t1"; gene_id "file_1_file_1_jg14102";
derer1.05_1	AUGUSTUS	intron	16792074	16792264	.	-	.	transcript_id "file_1_file_1_jg14102.t1"; gene_id "file_1_file_1_jg14102";
derer1.05_1	AUGUSTUS	transcript	16790936	16792583	.	-	.	transcript_id "file_1_file_1_jg14102.t1"; gene_id "file_1_file_1_jg14102"
derer1.05_1	AUGUSTUS	gene	16790936	16792583	.	-	.	jg14102
derer1.05_1	AUGUSTUS	CDS	16792265	16792583	1	-	0	transcript_id "file_1_file_1_jg14102.t1"; gene_id "file_1_file_1_jg14102";
derer1.05_1	AUGUSTUS	exon	16792265	16792583	.	-	.	transcript_id "file_1_file_1_jg14102.t1"; gene_id "file_1_file_1_jg14102";
derer1.05_1	AUGUSTUS	start_codon	16792581	16792583	.	-	0	transcript_id "file_1_file_1_jg14102.t1"; gene_id "file_1_file_1_jg14102";
derer1.05_1	AUGUSTUS	start_codon	11404445	11404447	.	+	0	transcript_id "file_1_file_1_jg13507.t1"; gene_id "file_1_file_1_jg13507";
derer1.05_1	AUGUSTUS	CDS	11404445	11404588	0.73	+	0	transcript_id "file_1_file_1_jg13507.t1"; gene_id "file_1_file_1_jg13507";
derer1.05_1	AUGUSTUS	exon	11404445	11404588	.	+	.	transcript_id "file_1_file_1_jg13507.t1"; gene_id "file_1_file_1_jg13507";
derer1.05_1	AUGUSTUS	intron	11404589	11405786	.	+	.	transcript_id "file_1_file_1_jg13507.t1"; gene_id "file_1_file_1_jg13507";
derer1.05_1	AUGUSTUS	transcript	11404445	11405933	.	+	.	transcript_id "file_1_file_1_jg13507.t1"; gene_id "file_1_file_1_jg13507"
derer1.05_1	AUGUSTUS	gene	11404445	11405933	.	+	.	jg13507
derer1.05_1	AUGUSTUS	CDS	11405787	11405933	0.73	+	0	transcript_id "file_1_file_1_jg13507.t1"; gene_id "file_1_file_1_jg13507";
derer1.05_1	AUGUSTUS	exon	11405787	11405933	.	+	.	transcript_id "file_1_file_1_jg13507.t1"; gene_id "file_1_file_1_jg13507";
derer1.05_1	AUGUSTUS	stop_codon	11405931	11405933	.	+	0	transcript_id "file_1_file_1_jg13507.t1"; gene_id "file_1_file_1_jg13507";
derer1.05_5	AUGUSTUS	start_codon	5204002	5204004	.	+	0	transcript_id "file_1_file_1_jg5764.t1"; gene_id "file_1_file_1_jg5764";
derer1.05_5	AUGUSTUS	CDS	5204002	5204044	1	+	0	transcript_id "file_1_file_1_jg5764.t1"; gene_id "file_1_file_1_jg5764";
derer1.05_5	AUGUSTUS	exon	5204002	5204044	.	+	.	transcript_id "file_1_file_1_jg5764.t1"; gene_id "file_1_file_1_jg5764";
derer1.05_5	AUGUSTUS	intron	5204045	5204119	.	+	.	transcript_id "file_1_file_1_jg5764.t1"; gene_id "file_1_file_1_jg5764";
derer1.05_5	AUGUSTUS	transcript	5204002	5205093	.	+	.	transcript_id "file_1_file_1_jg5764.t1"; gene_id "file_1_file_1_jg5764"
derer1.05_5	AUGUSTUS	gene	5204002	5205093	.	+	.	jg5764
derer1.05_5	AUGUSTUS	CDS	5204120	5205093	1	+	2	transcript_id "file_1_file_1_jg5764.t1"; gene_id "file_1_file_1_jg5764";
derer1.05_5	AUGUSTUS	exon	5204120	5205093	.	+	.	transcript_id "file_1_file_1_jg5764.t1"; gene_id "file_1_file_1_jg5764";
derer1.05_5	AUGUSTUS	stop_codon	5205091	5205093	.	+	0	transcript_id "file_1_file_1_jg5764.t1"; gene_id "file_1_file_1_jg5764";
derer1.05_6	AUGUSTUS	start_codon	1279678	1279680	.	+	0	transcript_id "file_1_file_1_jg11668.t1"; gene_id "file_1_file_1_jg11668";
derer1.05_6	AUGUSTUS	CDS	1279678	1279917	1	+	0	transcript_id "file_1_file_1_jg11668.t1"; gene_id "file_1_file_1_jg11668";
derer1.05_6	AUGUSTUS	exon	1279678	1279917	.	+	.	transcript_id "file_1_file_1_jg11668.t1"; gene_id "file_1_file_1_jg11668";
derer1.05_6	AUGUSTUS	transcript	1279678	1279917	.	+	.	transcript_id "file_1_file_1_jg11668.t1"; gene_id "file_1_file_1_jg11668"
derer1.05_6	AUGUSTUS	gene	1279678	1279917	.	+	.	jg11668
derer1.05_6	AUGUSTUS	stop_codon	1279915	1279917	.	+	0	transcript_id "file_1_file_1_jg11668.t1"; gene_id "file_1_file_1_jg11668";
derer1.05_0	AUGUSTUS	stop_codon	616037	616039	.	-	0	transcript_id "file_1_file_1_jg8698.t1"; gene_id "file_1_file_1_jg8698";
derer1.05_0	AUGUSTUS	CDS	616037	618436	1	-	0	transcript_id "file_1_file_1_jg8698.t1"; gene_id "file_1_file_1_jg8698";
derer1.05_0	AUGUSTUS	exon	616037	618436	.	-	.	transcript_id "file_1_file_1_jg8698.t1"; gene_id "file_1_file_1_jg8698";
derer1.05_0	AUGUSTUS	transcript	616037	618436	.	-	.	transcript_id "file_1_file_1_jg8698.t1"; gene_id "file_1_file_1_jg8698"
derer1.05_0	AUGUSTUS	gene	616037	618436	.	-	.	jg8698
derer1.05_0	AUGUSTUS	start_codon	618434	618436	.	-	0	transcript_id "file_1_file_1_jg8698.t1"; gene_id "file_1_file_1_jg8698";
derer1.05_3	AUGUSTUS	CDS	12032796	12032798	1	+	0	transcript_id "file_1_file_1_jg7949.t1"; gene_id "file_1_file_1_jg7949";
derer1.05_3	AUGUSTUS	exon	12032796	12032798	.	+	.	transcript_id "file_1_file_1_jg7949.t1"; gene_id "file_1_file_1_jg7949";
derer1.05_3	AUGUSTUS	start_codon	12032796	12032798	.	+	0	transcript_id "file_1_file_1_jg7949.t1"; gene_id "file_1_file_1_jg7949";
derer1.05_3	AUGUSTUS	intron	12032799	12032865	.	+	.	transcript_id "file_1_file_1_jg7949.t1"; gene_id "file_1_file_1_jg7949";
derer1.05_3	AUGUSTUS	transcript	12032796	12033405	.	+	.	transcript_id "file_1_file_1_jg7949.t1"; gene_id "file_1_file_1_jg7949"
derer1.05_3	AUGUSTUS	gene	12032796	12033405	.	+	.	jg7949
derer1.05_3	AUGUSTUS	CDS	12032866	12033405	1	+	0	transcript_id "file_1_file_1_jg7949.t1"; gene_id "file_1_file_1_jg7949";
derer1.05_3	AUGUSTUS	exon	12032866	12033405	.	+	.	transcript_id "file_1_file_1_jg7949.t1"; gene_id "file_1_file_1_jg7949";
derer1.05_3	AUGUSTUS	stop_codon	12033403	12033405	.	+	0	transcript_id "file_1_file_1_jg7949.t1"; gene_id "file_1_file_1_jg7949";
derer1.05_1	AUGUSTUS	start_codon	22134859	22134861	.	+	0	transcript_id "file_1_file_1_jg14837.t1"; gene_id "file_1_file_1_jg14837";
derer1.05_1	AUGUSTUS	CDS	22134859	22135881	1	+	0	transcript_id "file_1_file_1_jg14837.t1"; gene_id "file_1_file_1_jg14837";
derer1.05_1	AUGUSTUS	exon	22134859	22135881	.	+	.	transcript_id "file_1_file_1_jg14837.t1"; gene_id "file_1_file_1_jg14837";
derer1.05_1	AUGUSTUS	transcript	22134859	22135881	.	+	.	transcript_id "file_1_file_1_jg14837.t1"; gene_id "file_1_file_1_jg14837"
derer1.05_1	AUGUSTUS	gene	22134859	22135881	.	+	.	jg14837
derer1.05_1	AUGUSTUS	stop_codon	22135879	22135881	.	+	0	transcript_id "file_1_file_1_jg14837.t1"; gene_id "file_1_file_1_jg14837";
derer1.05_1	AUGUSTUS	stop_codon	6586782	6586784	.	-	0	transcript_id "file_1_file_1_jg12931.t1"; gene_id "file_1_file_1_jg12931";
derer1.05_1	AUGUSTUS	CDS	6586782	6587081	0.9	-	0	transcript_id "file_1_file_1_jg12931.t1"; gene_id "file_1_file_1_jg12931";
derer1.05_1	AUGUSTUS	exon	6586782	6587081	.	-	.	transcript_id "file_1_file_1_jg12931.t1"; gene_id "file_1_file_1_jg12931";
derer1.05_1	AUGUSTUS	transcript	6586782	6587081	.	-	.	transcript_id "file_1_file_1_jg12931.t1"; gene_id "file_1_file_1_jg12931"
derer1.05_1	AUGUSTUS	gene	6586782	6587081	.	-	.	jg12931
derer1.05_1	AUGUSTUS	start_codon	6587079	6587081	.	-	0	transcript_id "file_1_file_1_jg12931.t1"; gene_id "file_1_file_1_jg12931";
derer1.05_1268	AUGUSTUS	stop_codon	1609	1611	.	-	0	transcript_id "file_1_file_1_jg2.t1"; gene_id "file_1_file_1_jg2";
derer1.05_1268	AUGUSTUS	CDS	1609	2058	0.76	-	0	transcript_id "file_1_file_1_jg2.t1"; gene_id "file_1_file_1_jg2";
derer1.05_1268	AUGUSTUS	exon	1609	2058	.	-	.	transcript_id "file_1_file_1_jg2.t1"; gene_id "file_1_file_1_jg2";
derer1.05_1268	AUGUSTUS	transcript	1609	2058	.	-	.	transcript_id "file_1_file_1_jg2.t1"; gene_id "file_1_file_1_jg2"
derer1.05_1268	AUGUSTUS	gene	1609	2058	.	-	.	jg2
derer1.05_1268	AUGUSTUS	start_codon	2056	2058	.	-	0	transcript_id "file_1_file_1_jg2.t1"; gene_id "file_1_file_1_jg2";
derer1.05_2	AUGUSTUS	start_codon	21326254	21326256	.	+	0	transcript_id "file_1_file_1_jg2703.t1"; gene_id "file_1_file_1_jg2703";
derer1.05_2	AUGUSTUS	CDS	21326254	21326388	1	+	0	transcript_id "file_1_file_1_jg2703.t1"; gene_id "file_1_file_1_jg2703";
derer1.05_2	AUGUSTUS	exon	21326254	21326388	.	+	.	transcript_id "file_1_file_1_jg2703.t1"; gene_id "file_1_file_1_jg2703";
derer1.05_2	AUGUSTUS	intron	21326389	21327551	.	+	.	transcript_id "file_1_file_1_jg2703.t1"; gene_id "file_1_file_1_jg2703";
derer1.05_2	AUGUSTUS	CDS	21327552	21327689	1	+	0	transcript_id "file_1_file_1_jg2703.t1"; gene_id "file_1_file_1_jg2703";
derer1.05_2	AUGUSTUS	exon	21327552	21327689	.	+	.	transcript_id "file_1_file_1_jg2703.t1"; gene_id "file_1_file_1_jg2703";
derer1.05_2	AUGUSTUS	intron	21327690	21327805	.	+	.	transcript_id "file_1_file_1_jg2703.t1"; gene_id "file_1_file_1_jg2703";
derer1.05_2	AUGUSTUS	CDS	21327806	21327923	1	+	0	transcript_id "file_1_file_1_jg2703.t1"; gene_id "file_1_file_1_jg2703";
derer1.05_2	AUGUSTUS	exon	21327806	21327923	.	+	.	transcript_id "file_1_file_1_jg2703.t1"; gene_id "file_1_file_1_jg2703";
derer1.05_2	AUGUSTUS	intron	21327924	21328008	.	+	.	transcript_id "file_1_file_1_jg2703.t1"; gene_id "file_1_file_1_jg2703";
derer1.05_2	AUGUSTUS	CDS	21328009	21328073	0.54	+	2	transcript_id "file_1_file_1_jg2703.t1"; gene_id "file_1_file_1_jg2703";
derer1.05_2	AUGUSTUS	exon	21328009	21328073	.	+	.	transcript_id "file_1_file_1_jg2703.t1"; gene_id "file_1_file_1_jg2703";
derer1.05_2	AUGUSTUS	intron	21328074	21328417	.	+	.	transcript_id "file_1_file_1_jg2703.t1"; gene_id "file_1_file_1_jg2703";
derer1.05_2	AUGUSTUS	transcript	21326254	21328447	.	+	.	transcript_id "file_1_file_1_jg2703.t1"; gene_id "file_1_file_1_jg2703"
derer1.05_2	AUGUSTUS	gene	21326254	21328447	.	+	.	jg2703
derer1.05_2	AUGUSTUS	CDS	21328418	21328447	0.58	+	0	transcript_id "file_1_file_1_jg2703.t1"; gene_id "file_1_file_1_jg2703";
derer1.05_2	AUGUSTUS	exon	21328418	21328447	.	+	.	transcript_id "file_1_file_1_jg2703.t1"; gene_id "file_1_file_1_jg2703";
derer1.05_2	AUGUSTUS	stop_codon	21328445	21328447	.	+	0	transcript_id "file_1_file_1_jg2703.t1"; gene_id "file_1_file_1_jg2703";
derer1.05_1	AUGUSTUS	start_codon	3944783	3944785	.	+	0	transcript_id "file_1_file_1_jg12603.t1"; gene_id "file_1_file_1_jg12603";
derer1.05_1	AUGUSTUS	CDS	3944783	3944850	1	+	0	transcript_id "file_1_file_1_jg12603.t1"; gene_id "file_1_file_1_jg12603";
derer1.05_1	AUGUSTUS	exon	3944783	3944850	.	+	.	transcript_id "file_1_file_1_jg12603.t1"; gene_id "file_1_file_1_jg12603";
derer1.05_1	AUGUSTUS	intron	3944851	3945018	.	+	.	transcript_id "file_1_file_1_jg12603.t1"; gene_id "file_1_file_1_jg12603";
derer1.05_1	AUGUSTUS	CDS	3945019	3945909	1	+	1	transcript_id "file_1_file_1_jg12603.t1"; gene_id "file_1_file_1_jg12603";
derer1.05_1	AUGUSTUS	exon	3945019	3945909	.	+	.	transcript_id "file_1_file_1_jg12603.t1"; gene_id "file_1_file_1_jg12603";
derer1.05_1	AUGUSTUS	intron	3945910	3945974	.	+	.	transcript_id "file_1_file_1_jg12603.t1"; gene_id "file_1_file_1_jg12603";
derer1.05_1	AUGUSTUS	transcript	3944783	3946272	.	+	.	transcript_id "file_1_file_1_jg12603.t1"; gene_id "file_1_file_1_jg12603"
derer1.05_1	AUGUSTUS	gene	3944783	3946272	.	+	.	jg12603
derer1.05_1	AUGUSTUS	CDS	3945975	3946272	1	+	1	transcript_id "file_1_file_1_jg12603.t1"; gene_id "file_1_file_1_jg12603";
derer1.05_1	AUGUSTUS	exon	3945975	3946272	.	+	.	transcript_id "file_1_file_1_jg12603.t1"; gene_id "file_1_file_1_jg12603";
derer1.05_1	AUGUSTUS	stop_codon	3946270	3946272	.	+	0	transcript_id "file_1_file_1_jg12603.t1"; gene_id "file_1_file_1_jg12603";
derer1.05_2	GeneMark.hmm	start_codon	1461910	1461912	.	+	0	gene_id "file_1_file_2_6107_g"; transcript_id "file_1_file_2_6107_t"; count "file_1_file_2_1_1";
derer1.05_2	GeneMark.hmm	CDS	1461910	1462560	.	+	0	gene_id "file_1_file_2_6107_g"; transcript_id "file_1_file_2_6107_t"; evidence "file_1_file_2_1_1"; cds_type "file_1_file_2_Initial"; count "file_1_file_2_1_6"; anchored "file_1_file_2_1_1";
derer1.05_2	GeneMark.hmm	exon	1461910	1462560	0	+	.	gene_id "file_1_file_2_6107_g"; transcript_id "file_1_file_2_6107_t"; evidence "file_1_file_2_1_1"; cds_type "file_1_file_2_Initial"; count "file_1_file_2_1_6"; anchored "file_1_file_2_1_1";
derer1.05_2	GeneMark.hmm	CDS	1462621	1463071	.	+	0	gene_id "file_1_file_2_6107_g"; transcript_id "file_1_file_2_6107_t"; evidence "file_1_file_2_1_0"; cds_type "file_1_file_2_Internal"; count "file_1_file_2_2_6"; anchored "file_1_file_2_1_1";
derer1.05_2	GeneMark.hmm	exon	1462621	1463071	0	+	.	gene_id "file_1_file_2_6107_g"; transcript_id "file_1_file_2_6107_t"; evidence "file_1_file_2_1_0"; cds_type "file_1_file_2_Internal"; count "file_1_file_2_2_6"; anchored "file_1_file_2_1_1";
derer1.05_2	GeneMark.hmm	CDS	1463138	1463644	.	+	2	gene_id "file_1_file_2_6107_g"; transcript_id "file_1_file_2_6107_t"; evidence "file_1_file_2_0_1"; cds_type "file_1_file_2_Internal"; count "file_1_file_2_3_6"; anchored "file_1_file_2_1_1";
derer1.05_2	GeneMark.hmm	exon	1463138	1463644	0	+	.	gene_id "file_1_file_2_6107_g"; transcript_id "file_1_file_2_6107_t"; evidence "file_1_file_2_0_1"; cds_type "file_1_file_2_Internal"; count "file_1_file_2_3_6"; anchored "file_1_file_2_1_1";
derer1.05_2	GeneMark.hmm	CDS	1463710	1463855	.	+	2	gene_id "file_1_file_2_6107_g"; transcript_id "file_1_file_2_6107_t"; evidence "file_1_file_2_1_1"; cds_type "file_1_file_2_Internal"; count "file_1_file_2_4_6"; anchored "file_1_file_2_1_1";
derer1.05_2	GeneMark.hmm	exon	1463710	1463855	0	+	.	gene_id "file_1_file_2_6107_g"; transcript_id "file_1_file_2_6107_t"; evidence "file_1_file_2_1_1"; cds_type "file_1_file_2_Internal"; count "file_1_file_2_4_6"; anchored "file_1_file_2_1_1";
derer1.05_2	GeneMark.hmm	CDS	1463925	1464074	.	+	0	gene_id "file_1_file_2_6107_g"; transcript_id "file_1_file_2_6107_t"; evidence "file_1_file_2_1_1"; cds_type "file_1_file_2_Internal"; count "file_1_file_2_5_6"; anchored "file_1_file_2_1_1";
derer1.05_2	GeneMark.hmm	exon	1463925	1464074	0	+	.	gene_id "file_1_file_2_6107_g"; transcript_id "file_1_file_2_6107_t"; evidence "file_1_file_2_1_1"; cds_type "file_1_file_2_Internal"; count "file_1_file_2_5_6"; anchored "file_1_file_2_1_1";
derer1.05_2	GeneMark.hmm	CDS	1464128	1464394	.	+	0	gene_id "file_1_file_2_6107_g"; transcript_id "file_1_file_2_6107_t"; evidence "file_1_file_2_1_0"; cds_type "file_1_file_2_Terminal"; count "file_1_file_2_6_6"; anchored "file_1_file_2_1_1";
derer1.05_2	GeneMark.hmm	exon	1464128	1464394	0	+	.	gene_id "file_1_file_2_6107_g"; transcript_id "file_1_file_2_6107_t"; evidence "file_1_file_2_1_0"; cds_type "file_1_file_2_Terminal"; count "file_1_file_2_6_6"; anchored "file_1_file_2_1_1";
derer1.05_2	GeneMark.hmm	stop_codon	1464392	1464394	.	+	0	gene_id "file_1_file_2_6107_g"; transcript_id "file_1_file_2_6107_t"; count "file_1_file_2_1_1";
derer1.05_2852	AUGUSTUS	start_codon	976	978	.	+	0	transcript_id "file_1_file_1_jg12102.t1"; gene_id "file_1_file_1_jg12102";
derer1.05_2852	AUGUSTUS	CDS	976	1299	1	+	0	transcript_id "file_1_file_1_jg12102.t1"; gene_id "file_1_file_1_jg12102";
derer1.05_2852	AUGUSTUS	exon	976	1299	.	+	.	transcript_id "file_1_file_1_jg12102.t1"; gene_id "file_1_file_1_jg12102";
derer1.05_2852	AUGUSTUS	transcript	976	1299	.	+	.	transcript_id "file_1_file_1_jg12102.t1"; gene_id "file_1_file_1_jg12102"
derer1.05_2852	AUGUSTUS	gene	976	1299	.	+	.	jg12102
derer1.05_2852	AUGUSTUS	stop_codon	1297	1299	.	+	0	transcript_id "file_1_file_1_jg12102.t1"; gene_id "file_1_file_1_jg12102";
derer1.05_4	AUGUSTUS	start_codon	1041333	1041335	.	+	0	transcript_id "file_1_file_1_jg3030.t1"; gene_id "file_1_file_1_jg3030";
derer1.05_4	AUGUSTUS	CDS	1041333	1041575	1	+	0	transcript_id "file_1_file_1_jg3030.t1"; gene_id "file_1_file_1_jg3030";
derer1.05_4	AUGUSTUS	exon	1041333	1041575	.	+	.	transcript_id "file_1_file_1_jg3030.t1"; gene_id "file_1_file_1_jg3030";
derer1.05_4	AUGUSTUS	intron	1041576	1046575	.	+	.	transcript_id "file_1_file_1_jg3030.t1"; gene_id "file_1_file_1_jg3030";
derer1.05_4	AUGUSTUS	CDS	1046576	1046808	1	+	0	transcript_id "file_1_file_1_jg3030.t1"; gene_id "file_1_file_1_jg3030";
derer1.05_4	AUGUSTUS	exon	1046576	1046808	.	+	.	transcript_id "file_1_file_1_jg3030.t1"; gene_id "file_1_file_1_jg3030";
derer1.05_4	AUGUSTUS	intron	1046809	1046944	.	+	.	transcript_id "file_1_file_1_jg3030.t1"; gene_id "file_1_file_1_jg3030";
derer1.05_4	AUGUSTUS	CDS	1046945	1047166	1	+	1	transcript_id "file_1_file_1_jg3030.t1"; gene_id "file_1_file_1_jg3030";
derer1.05_4	AUGUSTUS	exon	1046945	1047166	.	+	.	transcript_id "file_1_file_1_jg3030.t1"; gene_id "file_1_file_1_jg3030";
derer1.05_4	AUGUSTUS	intron	1047167	1047231	.	+	.	transcript_id "file_1_file_1_jg3030.t1"; gene_id "file_1_file_1_jg3030";
derer1.05_4	AUGUSTUS	CDS	1047232	1047475	1	+	1	transcript_id "file_1_file_1_jg3030.t1"; gene_id "file_1_file_1_jg3030";
derer1.05_4	AUGUSTUS	exon	1047232	1047475	.	+	.	transcript_id "file_1_file_1_jg3030.t1"; gene_id "file_1_file_1_jg3030";
derer1.05_4	AUGUSTUS	intron	1047476	1047533	.	+	.	transcript_id "file_1_file_1_jg3030.t1"; gene_id "file_1_file_1_jg3030";
derer1.05_4	AUGUSTUS	CDS	1047534	1047694	1	+	0	transcript_id "file_1_file_1_jg3030.t1"; gene_id "file_1_file_1_jg3030";
derer1.05_4	AUGUSTUS	exon	1047534	1047694	.	+	.	transcript_id "file_1_file_1_jg3030.t1"; gene_id "file_1_file_1_jg3030";
derer1.05_4	AUGUSTUS	intron	1047695	1047763	.	+	.	transcript_id "file_1_file_1_jg3030.t1"; gene_id "file_1_file_1_jg3030";
derer1.05_4	AUGUSTUS	CDS	1047764	1047838	1	+	1	transcript_id "file_1_file_1_jg3030.t1"; gene_id "file_1_file_1_jg3030";
derer1.05_4	AUGUSTUS	exon	1047764	1047838	.	+	.	transcript_id "file_1_file_1_jg3030.t1"; gene_id "file_1_file_1_jg3030";
derer1.05_4	AUGUSTUS	intron	1047839	1049558	.	+	.	transcript_id "file_1_file_1_jg3030.t1"; gene_id "file_1_file_1_jg3030";
derer1.05_4	AUGUSTUS	CDS	1049559	1049665	1	+	1	transcript_id "file_1_file_1_jg3030.t1"; gene_id "file_1_file_1_jg3030";
derer1.05_4	AUGUSTUS	exon	1049559	1049665	.	+	.	transcript_id "file_1_file_1_jg3030.t1"; gene_id "file_1_file_1_jg3030";
derer1.05_4	AUGUSTUS	intron	1049666	1049883	.	+	.	transcript_id "file_1_file_1_jg3030.t1"; gene_id "file_1_file_1_jg3030";
derer1.05_4	AUGUSTUS	CDS	1049884	1049999	1	+	2	transcript_id "file_1_file_1_jg3030.t1"; gene_id "file_1_file_1_jg3030";
derer1.05_4	AUGUSTUS	exon	1049884	1049999	.	+	.	transcript_id "file_1_file_1_jg3030.t1"; gene_id "file_1_file_1_jg3030";
derer1.05_4	AUGUSTUS	intron	1050000	1050061	.	+	.	transcript_id "file_1_file_1_jg3030.t1"; gene_id "file_1_file_1_jg3030";
derer1.05_4	AUGUSTUS	CDS	1050062	1050317	1	+	0	transcript_id "file_1_file_1_jg3030.t1"; gene_id "file_1_file_1_jg3030";
derer1.05_4	AUGUSTUS	exon	1050062	1050317	.	+	.	transcript_id "file_1_file_1_jg3030.t1"; gene_id "file_1_file_1_jg3030";
derer1.05_4	AUGUSTUS	intron	1050318	1050764	.	+	.	transcript_id "file_1_file_1_jg3030.t1"; gene_id "file_1_file_1_jg3030";
derer1.05_4	AUGUSTUS	CDS	1050765	1056574	1	+	2	transcript_id "file_1_file_1_jg3030.t1"; gene_id "file_1_file_1_jg3030";
derer1.05_4	AUGUSTUS	exon	1050765	1056574	.	+	.	transcript_id "file_1_file_1_jg3030.t1"; gene_id "file_1_file_1_jg3030";
derer1.05_4	AUGUSTUS	intron	1056575	1056718	.	+	.	transcript_id "file_1_file_1_jg3030.t1"; gene_id "file_1_file_1_jg3030";
derer1.05_4	AUGUSTUS	transcript	1041333	1062067	.	+	.	transcript_id "file_1_file_1_jg3030.t1"; gene_id "file_1_file_1_jg3030"
derer1.05_4	AUGUSTUS	gene	1041333	1062067	.	+	.	jg3030
derer1.05_4	AUGUSTUS	CDS	1056719	1062067	0.99	+	0	transcript_id "file_1_file_1_jg3030.t1"; gene_id "file_1_file_1_jg3030";
derer1.05_4	AUGUSTUS	exon	1056719	1062067	.	+	.	transcript_id "file_1_file_1_jg3030.t1"; gene_id "file_1_file_1_jg3030";
derer1.05_4	AUGUSTUS	stop_codon	1062065	1062067	.	+	0	transcript_id "file_1_file_1_jg3030.t1"; gene_id "file_1_file_1_jg3030";
derer1.05_0	AUGUSTUS	start_codon	20012210	20012212	.	+	0	transcript_id "file_1_file_1_jg11260.t1"; gene_id "file_1_file_1_jg11260";
derer1.05_0	AUGUSTUS	CDS	20012210	20012255	1	+	0	transcript_id "file_1_file_1_jg11260.t1"; gene_id "file_1_file_1_jg11260";
derer1.05_0	AUGUSTUS	exon	20012210	20012255	.	+	.	transcript_id "file_1_file_1_jg11260.t1"; gene_id "file_1_file_1_jg11260";
derer1.05_0	AUGUSTUS	intron	20012256	20012322	.	+	.	transcript_id "file_1_file_1_jg11260.t1"; gene_id "file_1_file_1_jg11260";
derer1.05_0	AUGUSTUS	CDS	20012323	20012485	1	+	2	transcript_id "file_1_file_1_jg11260.t1"; gene_id "file_1_file_1_jg11260";
derer1.05_0	AUGUSTUS	exon	20012323	20012485	.	+	.	transcript_id "file_1_file_1_jg11260.t1"; gene_id "file_1_file_1_jg11260";
derer1.05_0	AUGUSTUS	intron	20012486	20012543	.	+	.	transcript_id "file_1_file_1_jg11260.t1"; gene_id "file_1_file_1_jg11260";
derer1.05_0	AUGUSTUS	CDS	20012544	20012733	1	+	1	transcript_id "file_1_file_1_jg11260.t1"; gene_id "file_1_file_1_jg11260";
derer1.05_0	AUGUSTUS	exon	20012544	20012733	.	+	.	transcript_id "file_1_file_1_jg11260.t1"; gene_id "file_1_file_1_jg11260";
derer1.05_0	AUGUSTUS	intron	20012734	20012830	.	+	.	transcript_id "file_1_file_1_jg11260.t1"; gene_id "file_1_file_1_jg11260";
derer1.05_0	AUGUSTUS	CDS	20012831	20013002	1	+	0	transcript_id "file_1_file_1_jg11260.t1"; gene_id "file_1_file_1_jg11260";
derer1.05_0	AUGUSTUS	exon	20012831	20013002	.	+	.	transcript_id "file_1_file_1_jg11260.t1"; gene_id "file_1_file_1_jg11260";
derer1.05_0	AUGUSTUS	intron	20013003	20013521	.	+	.	transcript_id "file_1_file_1_jg11260.t1"; gene_id "file_1_file_1_jg11260";
derer1.05_0	AUGUSTUS	CDS	20013522	20014060	1	+	2	transcript_id "file_1_file_1_jg11260.t1"; gene_id "file_1_file_1_jg11260";
derer1.05_0	AUGUSTUS	exon	20013522	20014060	.	+	.	transcript_id "file_1_file_1_jg11260.t1"; gene_id "file_1_file_1_jg11260";
derer1.05_0	AUGUSTUS	intron	20014061	20014327	.	+	.	transcript_id "file_1_file_1_jg11260.t1"; gene_id "file_1_file_1_jg11260";
derer1.05_0	AUGUSTUS	transcript	20012210	20014507	.	+	.	transcript_id "file_1_file_1_jg11260.t1"; gene_id "file_1_file_1_jg11260"
derer1.05_0	AUGUSTUS	gene	20012210	20014507	.	+	.	jg11260
derer1.05_0	AUGUSTUS	CDS	20014328	20014507	1	+	0	transcript_id "file_1_file_1_jg11260.t1"; gene_id "file_1_file_1_jg11260";
derer1.05_0	AUGUSTUS	exon	20014328	20014507	.	+	.	transcript_id "file_1_file_1_jg11260.t1"; gene_id "file_1_file_1_jg11260";
derer1.05_0	AUGUSTUS	stop_codon	20014505	20014507	.	+	0	transcript_id "file_1_file_1_jg11260.t1"; gene_id "file_1_file_1_jg11260";
derer1.05_1	AUGUSTUS	stop_codon	13431169	13431171	.	-	0	transcript_id "file_1_file_1_jg13782.t1"; gene_id "file_1_file_1_jg13782";
derer1.05_1	AUGUSTUS	CDS	13431169	13431240	1	-	0	transcript_id "file_1_file_1_jg13782.t1"; gene_id "file_1_file_1_jg13782";
derer1.05_1	AUGUSTUS	exon	13431169	13431240	.	-	.	transcript_id "file_1_file_1_jg13782.t1"; gene_id "file_1_file_1_jg13782";
derer1.05_1	AUGUSTUS	intron	13431241	13431295	.	-	.	transcript_id "file_1_file_1_jg13782.t1"; gene_id "file_1_file_1_jg13782";
derer1.05_1	AUGUSTUS	CDS	13431296	13431471	1	-	2	transcript_id "file_1_file_1_jg13782.t1"; gene_id "file_1_file_1_jg13782";
derer1.05_1	AUGUSTUS	exon	13431296	13431471	.	-	.	transcript_id "file_1_file_1_jg13782.t1"; gene_id "file_1_file_1_jg13782";
derer1.05_1	AUGUSTUS	intron	13431472	13431525	.	-	.	transcript_id "file_1_file_1_jg13782.t1"; gene_id "file_1_file_1_jg13782";
derer1.05_1	AUGUSTUS	transcript	13431169	13431835	.	-	.	transcript_id "file_1_file_1_jg13782.t1"; gene_id "file_1_file_1_jg13782"
derer1.05_1	AUGUSTUS	gene	13431169	13431835	.	-	.	jg13782
derer1.05_1	AUGUSTUS	CDS	13431526	13431835	1	-	0	transcript_id "file_1_file_1_jg13782.t1"; gene_id "file_1_file_1_jg13782";
derer1.05_1	AUGUSTUS	exon	13431526	13431835	.	-	.	transcript_id "file_1_file_1_jg13782.t1"; gene_id "file_1_file_1_jg13782";
derer1.05_1	AUGUSTUS	start_codon	13431833	13431835	.	-	0	transcript_id "file_1_file_1_jg13782.t1"; gene_id "file_1_file_1_jg13782";
derer1.05_0	AUGUSTUS	stop_codon	17470580	17470582	.	-	0	transcript_id "file_1_file_1_jg10824.t2"; gene_id "file_1_file_1_jg10824";
derer1.05_0	AUGUSTUS	CDS	17470580	17471733	1	-	2	transcript_id "file_1_file_1_jg10824.t2"; gene_id "file_1_file_1_jg10824";
derer1.05_0	AUGUSTUS	exon	17470580	17471733	.	-	.	transcript_id "file_1_file_1_jg10824.t2"; gene_id "file_1_file_1_jg10824";
derer1.05_0	AUGUSTUS	intron	17471734	17472500	.	-	.	transcript_id "file_1_file_1_jg10824.t2"; gene_id "file_1_file_1_jg10824";
derer1.05_0	AUGUSTUS	CDS	17472501	17472771	1	-	0	transcript_id "file_1_file_1_jg10824.t2"; gene_id "file_1_file_1_jg10824";
derer1.05_0	AUGUSTUS	exon	17472501	17472771	.	-	.	transcript_id "file_1_file_1_jg10824.t2"; gene_id "file_1_file_1_jg10824";
derer1.05_0	AUGUSTUS	intron	17472772	17476338	.	-	.	transcript_id "file_1_file_1_jg10824.t2"; gene_id "file_1_file_1_jg10824";
derer1.05_0	AUGUSTUS	transcript	17470580	17476377	.	-	.	transcript_id "file_1_file_1_jg10824.t2"; gene_id "file_1_file_1_jg10824"
derer1.05_0	AUGUSTUS	gene	17470580	17476377	.	-	.	jg10824
derer1.05_0	AUGUSTUS	CDS	17476339	17476377	1	-	0	transcript_id "file_1_file_1_jg10824.t2"; gene_id "file_1_file_1_jg10824";
derer1.05_0	AUGUSTUS	exon	17476339	17476377	.	-	.	transcript_id "file_1_file_1_jg10824.t2"; gene_id "file_1_file_1_jg10824";
derer1.05_0	AUGUSTUS	start_codon	17476375	17476377	.	-	0	transcript_id "file_1_file_1_jg10824.t2"; gene_id "file_1_file_1_jg10824";
derer1.05_1	AUGUSTUS	stop_codon	4616977	4616979	.	-	0	transcript_id "file_1_file_1_jg12681.t1"; gene_id "file_1_file_1_jg12681";
derer1.05_1	AUGUSTUS	CDS	4616977	4617604	1	-	1	transcript_id "file_1_file_1_jg12681.t1"; gene_id "file_1_file_1_jg12681";
derer1.05_1	AUGUSTUS	exon	4616977	4617604	.	-	.	transcript_id "file_1_file_1_jg12681.t1"; gene_id "file_1_file_1_jg12681";
derer1.05_1	AUGUSTUS	intron	4617605	4617658	.	-	.	transcript_id "file_1_file_1_jg12681.t1"; gene_id "file_1_file_1_jg12681";
derer1.05_1	AUGUSTUS	transcript	4616977	4617789	.	-	.	transcript_id "file_1_file_1_jg12681.t1"; gene_id "file_1_file_1_jg12681"
derer1.05_1	AUGUSTUS	gene	4616977	4617789	.	-	.	jg12681
derer1.05_1	AUGUSTUS	CDS	4617659	4617789	1	-	0	transcript_id "file_1_file_1_jg12681.t1"; gene_id "file_1_file_1_jg12681";
derer1.05_1	AUGUSTUS	exon	4617659	4617789	.	-	.	transcript_id "file_1_file_1_jg12681.t1"; gene_id "file_1_file_1_jg12681";
derer1.05_1	AUGUSTUS	start_codon	4617787	4617789	.	-	0	transcript_id "file_1_file_1_jg12681.t1"; gene_id "file_1_file_1_jg12681";
derer1.05_0	AUGUSTUS	start_codon	5118212	5118214	.	+	0	transcript_id "file_1_file_1_jg9272.t1"; gene_id "file_1_file_1_jg9272";
derer1.05_0	AUGUSTUS	CDS	5118212	5118841	1	+	0	transcript_id "file_1_file_1_jg9272.t1"; gene_id "file_1_file_1_jg9272";
derer1.05_0	AUGUSTUS	exon	5118212	5118841	.	+	.	transcript_id "file_1_file_1_jg9272.t1"; gene_id "file_1_file_1_jg9272";
derer1.05_0	AUGUSTUS	intron	5118842	5118907	.	+	.	transcript_id "file_1_file_1_jg9272.t1"; gene_id "file_1_file_1_jg9272";
derer1.05_0	AUGUSTUS	CDS	5118908	5119126	1	+	0	transcript_id "file_1_file_1_jg9272.t1"; gene_id "file_1_file_1_jg9272";
derer1.05_0	AUGUSTUS	exon	5118908	5119126	.	+	.	transcript_id "file_1_file_1_jg9272.t1"; gene_id "file_1_file_1_jg9272";
derer1.05_0	AUGUSTUS	intron	5119127	5119216	.	+	.	transcript_id "file_1_file_1_jg9272.t1"; gene_id "file_1_file_1_jg9272";
derer1.05_0	AUGUSTUS	transcript	5118212	5119273	.	+	.	transcript_id "file_1_file_1_jg9272.t1"; gene_id "file_1_file_1_jg9272"
derer1.05_0	AUGUSTUS	gene	5118212	5119273	.	+	.	jg9272
derer1.05_0	AUGUSTUS	CDS	5119217	5119273	1	+	0	transcript_id "file_1_file_1_jg9272.t1"; gene_id "file_1_file_1_jg9272";
derer1.05_0	AUGUSTUS	exon	5119217	5119273	.	+	.	transcript_id "file_1_file_1_jg9272.t1"; gene_id "file_1_file_1_jg9272";
derer1.05_0	AUGUSTUS	stop_codon	5119271	5119273	.	+	0	transcript_id "file_1_file_1_jg9272.t1"; gene_id "file_1_file_1_jg9272";
derer1.05_1	AUGUSTUS	stop_codon	10059764	10059766	.	-	0	transcript_id "file_1_file_1_jg13390.t1"; gene_id "file_1_file_1_jg13390";
derer1.05_1	AUGUSTUS	CDS	10059764	10060939	1	-	0	transcript_id "file_1_file_1_jg13390.t1"; gene_id "file_1_file_1_jg13390";
derer1.05_1	AUGUSTUS	exon	10059764	10060939	.	-	.	transcript_id "file_1_file_1_jg13390.t1"; gene_id "file_1_file_1_jg13390";
derer1.05_1	AUGUSTUS	intron	10060940	10061313	.	-	.	transcript_id "file_1_file_1_jg13390.t1"; gene_id "file_1_file_1_jg13390";
derer1.05_1	AUGUSTUS	CDS	10061314	10061495	1	-	2	transcript_id "file_1_file_1_jg13390.t1"; gene_id "file_1_file_1_jg13390";
derer1.05_1	AUGUSTUS	exon	10061314	10061495	.	-	.	transcript_id "file_1_file_1_jg13390.t1"; gene_id "file_1_file_1_jg13390";
derer1.05_1	AUGUSTUS	intron	10061496	10061562	.	-	.	transcript_id "file_1_file_1_jg13390.t1"; gene_id "file_1_file_1_jg13390";
derer1.05_1	AUGUSTUS	transcript	10059764	10061656	.	-	.	transcript_id "file_1_file_1_jg13390.t1"; gene_id "file_1_file_1_jg13390"
derer1.05_1	AUGUSTUS	gene	10059764	10061656	.	-	.	jg13390
derer1.05_1	AUGUSTUS	CDS	10061563	10061656	1	-	0	transcript_id "file_1_file_1_jg13390.t1"; gene_id "file_1_file_1_jg13390";
derer1.05_1	AUGUSTUS	exon	10061563	10061656	.	-	.	transcript_id "file_1_file_1_jg13390.t1"; gene_id "file_1_file_1_jg13390";
derer1.05_1	AUGUSTUS	start_codon	10061654	10061656	.	-	0	transcript_id "file_1_file_1_jg13390.t1"; gene_id "file_1_file_1_jg13390";
derer1.05_1	AUGUSTUS	start_codon	8284109	8284111	.	+	0	transcript_id "file_1_file_1_jg13141.t1"; gene_id "file_1_file_1_jg13141";
derer1.05_1	AUGUSTUS	CDS	8284109	8284606	1	+	0	transcript_id "file_1_file_1_jg13141.t1"; gene_id "file_1_file_1_jg13141";
derer1.05_1	AUGUSTUS	exon	8284109	8284606	.	+	.	transcript_id "file_1_file_1_jg13141.t1"; gene_id "file_1_file_1_jg13141";
derer1.05_1	AUGUSTUS	intron	8284607	8284666	.	+	.	transcript_id "file_1_file_1_jg13141.t1"; gene_id "file_1_file_1_jg13141";
derer1.05_1	AUGUSTUS	CDS	8284667	8284820	1	+	0	transcript_id "file_1_file_1_jg13141.t1"; gene_id "file_1_file_1_jg13141";
derer1.05_1	AUGUSTUS	exon	8284667	8284820	.	+	.	transcript_id "file_1_file_1_jg13141.t1"; gene_id "file_1_file_1_jg13141";
derer1.05_1	AUGUSTUS	intron	8284821	8284883	.	+	.	transcript_id "file_1_file_1_jg13141.t1"; gene_id "file_1_file_1_jg13141";
derer1.05_1	AUGUSTUS	CDS	8284884	8285060	1	+	2	transcript_id "file_1_file_1_jg13141.t1"; gene_id "file_1_file_1_jg13141";
derer1.05_1	AUGUSTUS	exon	8284884	8285060	.	+	.	transcript_id "file_1_file_1_jg13141.t1"; gene_id "file_1_file_1_jg13141";
derer1.05_1	AUGUSTUS	intron	8285061	8285118	.	+	.	transcript_id "file_1_file_1_jg13141.t1"; gene_id "file_1_file_1_jg13141";
derer1.05_1	AUGUSTUS	CDS	8285119	8285358	1	+	2	transcript_id "file_1_file_1_jg13141.t1"; gene_id "file_1_file_1_jg13141";
derer1.05_1	AUGUSTUS	exon	8285119	8285358	.	+	.	transcript_id "file_1_file_1_jg13141.t1"; gene_id "file_1_file_1_jg13141";
derer1.05_1	AUGUSTUS	intron	8285359	8285422	.	+	.	transcript_id "file_1_file_1_jg13141.t1"; gene_id "file_1_file_1_jg13141";
derer1.05_1	AUGUSTUS	CDS	8285423	8285594	1	+	2	transcript_id "file_1_file_1_jg13141.t1"; gene_id "file_1_file_1_jg13141";
derer1.05_1	AUGUSTUS	exon	8285423	8285594	.	+	.	transcript_id "file_1_file_1_jg13141.t1"; gene_id "file_1_file_1_jg13141";
derer1.05_1	AUGUSTUS	intron	8285595	8285661	.	+	.	transcript_id "file_1_file_1_jg13141.t1"; gene_id "file_1_file_1_jg13141";
derer1.05_1	AUGUSTUS	transcript	8284109	8285860	.	+	.	transcript_id "file_1_file_1_jg13141.t1"; gene_id "file_1_file_1_jg13141"
derer1.05_1	AUGUSTUS	gene	8284109	8285860	.	+	.	jg13141
derer1.05_1	AUGUSTUS	CDS	8285662	8285860	1	+	1	transcript_id "file_1_file_1_jg13141.t1"; gene_id "file_1_file_1_jg13141";
derer1.05_1	AUGUSTUS	exon	8285662	8285860	.	+	.	transcript_id "file_1_file_1_jg13141.t1"; gene_id "file_1_file_1_jg13141";
derer1.05_1	AUGUSTUS	stop_codon	8285858	8285860	.	+	0	transcript_id "file_1_file_1_jg13141.t1"; gene_id "file_1_file_1_jg13141";
derer1.05_1	AUGUSTUS	stop_codon	9378576	9378578	.	-	0	transcript_id "file_1_file_1_jg13293.t2"; gene_id "file_1_file_1_jg13293";
derer1.05_1	AUGUSTUS	CDS	9378576	9379183	1	-	2	transcript_id "file_1_file_1_jg13293.t2"; gene_id "file_1_file_1_jg13293";
derer1.05_1	AUGUSTUS	exon	9378576	9379183	.	-	.	transcript_id "file_1_file_1_jg13293.t2"; gene_id "file_1_file_1_jg13293";
derer1.05_1	AUGUSTUS	intron	9379184	9379240	.	-	.	transcript_id "file_1_file_1_jg13293.t2"; gene_id "file_1_file_1_jg13293";
derer1.05_1	AUGUSTUS	CDS	9379241	9379917	1	-	1	transcript_id "file_1_file_1_jg13293.t2"; gene_id "file_1_file_1_jg13293";
derer1.05_1	AUGUSTUS	exon	9379241	9379917	.	-	.	transcript_id "file_1_file_1_jg13293.t2"; gene_id "file_1_file_1_jg13293";
derer1.05_1	AUGUSTUS	intron	9379918	9380824	.	-	.	transcript_id "file_1_file_1_jg13293.t2"; gene_id "file_1_file_1_jg13293";
derer1.05_1	AUGUSTUS	CDS	9380825	9380945	1	-	2	transcript_id "file_1_file_1_jg13293.t2"; gene_id "file_1_file_1_jg13293";
derer1.05_1	AUGUSTUS	exon	9380825	9380945	.	-	.	transcript_id "file_1_file_1_jg13293.t2"; gene_id "file_1_file_1_jg13293";
derer1.05_1	AUGUSTUS	intron	9380946	9381102	.	-	.	transcript_id "file_1_file_1_jg13293.t2"; gene_id "file_1_file_1_jg13293";
derer1.05_1	AUGUSTUS	CDS	9381103	9381256	1	-	0	transcript_id "file_1_file_1_jg13293.t2"; gene_id "file_1_file_1_jg13293";
derer1.05_1	AUGUSTUS	exon	9381103	9381256	.	-	.	transcript_id "file_1_file_1_jg13293.t2"; gene_id "file_1_file_1_jg13293";
derer1.05_1	AUGUSTUS	intron	9381257	9381377	.	-	.	transcript_id "file_1_file_1_jg13293.t2"; gene_id "file_1_file_1_jg13293";
derer1.05_1	AUGUSTUS	CDS	9381378	9381609	1	-	1	transcript_id "file_1_file_1_jg13293.t2"; gene_id "file_1_file_1_jg13293";
derer1.05_1	AUGUSTUS	exon	9381378	9381609	.	-	.	transcript_id "file_1_file_1_jg13293.t2"; gene_id "file_1_file_1_jg13293";
derer1.05_1	AUGUSTUS	intron	9381610	9386518	.	-	.	transcript_id "file_1_file_1_jg13293.t2"; gene_id "file_1_file_1_jg13293";
derer1.05_1	AUGUSTUS	transcript	9378576	9386598	.	-	.	transcript_id "file_1_file_1_jg13293.t2"; gene_id "file_1_file_1_jg13293"
derer1.05_1	AUGUSTUS	CDS	9386519	9386598	1	-	0	transcript_id "file_1_file_1_jg13293.t2"; gene_id "file_1_file_1_jg13293";
derer1.05_1	AUGUSTUS	exon	9386519	9386598	.	-	.	transcript_id "file_1_file_1_jg13293.t2"; gene_id "file_1_file_1_jg13293";
derer1.05_1	AUGUSTUS	start_codon	9386596	9386598	.	-	0	transcript_id "file_1_file_1_jg13293.t2"; gene_id "file_1_file_1_jg13293";
derer1.05_5	AUGUSTUS	start_codon	2042053	2042055	.	+	0	transcript_id "file_1_file_1_jg5378.t1"; gene_id "file_1_file_1_jg5378";
derer1.05_5	AUGUSTUS	CDS	2042053	2042486	1	+	0	transcript_id "file_1_file_1_jg5378.t1"; gene_id "file_1_file_1_jg5378";
derer1.05_5	AUGUSTUS	exon	2042053	2042486	.	+	.	transcript_id "file_1_file_1_jg5378.t1"; gene_id "file_1_file_1_jg5378";
derer1.05_5	AUGUSTUS	intron	2042487	2042547	.	+	.	transcript_id "file_1_file_1_jg5378.t1"; gene_id "file_1_file_1_jg5378";
derer1.05_5	AUGUSTUS	CDS	2042548	2043819	1	+	1	transcript_id "file_1_file_1_jg5378.t1"; gene_id "file_1_file_1_jg5378";
derer1.05_5	AUGUSTUS	exon	2042548	2043819	.	+	.	transcript_id "file_1_file_1_jg5378.t1"; gene_id "file_1_file_1_jg5378";
derer1.05_5	AUGUSTUS	intron	2043820	2043871	.	+	.	transcript_id "file_1_file_1_jg5378.t1"; gene_id "file_1_file_1_jg5378";
derer1.05_5	AUGUSTUS	transcript	2042053	2044895	.	+	.	transcript_id "file_1_file_1_jg5378.t1"; gene_id "file_1_file_1_jg5378"
derer1.05_5	AUGUSTUS	gene	2042053	2044895	.	+	.	jg5378
derer1.05_5	AUGUSTUS	CDS	2043872	2044895	1	+	1	transcript_id "file_1_file_1_jg5378.t1"; gene_id "file_1_file_1_jg5378";
derer1.05_5	AUGUSTUS	exon	2043872	2044895	.	+	.	transcript_id "file_1_file_1_jg5378.t1"; gene_id "file_1_file_1_jg5378";
derer1.05_5	AUGUSTUS	stop_codon	2044893	2044895	.	+	0	transcript_id "file_1_file_1_jg5378.t1"; gene_id "file_1_file_1_jg5378";
derer1.05_5	AUGUSTUS	stop_codon	2376733	2376735	.	-	0	transcript_id "file_1_file_1_jg5452.t1"; gene_id "file_1_file_1_jg5452";
derer1.05_5	AUGUSTUS	CDS	2376733	2377752	1	-	0	transcript_id "file_1_file_1_jg5452.t1"; gene_id "file_1_file_1_jg5452";
derer1.05_5	AUGUSTUS	exon	2376733	2377752	.	-	.	transcript_id "file_1_file_1_jg5452.t1"; gene_id "file_1_file_1_jg5452";
derer1.05_5	AUGUSTUS	transcript	2376733	2377752	.	-	.	transcript_id "file_1_file_1_jg5452.t1"; gene_id "file_1_file_1_jg5452"
derer1.05_5	AUGUSTUS	gene	2376733	2377752	.	-	.	jg5452
derer1.05_5	AUGUSTUS	start_codon	2377750	2377752	.	-	0	transcript_id "file_1_file_1_jg5452.t1"; gene_id "file_1_file_1_jg5452";
derer1.05_0	AUGUSTUS	start_codon	8859425	8859427	.	+	0	transcript_id "file_1_file_1_jg9659.t1"; gene_id "file_1_file_1_jg9659";
derer1.05_0	AUGUSTUS	CDS	8859425	8859738	1	+	0	transcript_id "file_1_file_1_jg9659.t1"; gene_id "file_1_file_1_jg9659";
derer1.05_0	AUGUSTUS	exon	8859425	8859738	.	+	.	transcript_id "file_1_file_1_jg9659.t1"; gene_id "file_1_file_1_jg9659";
derer1.05_0	AUGUSTUS	intron	8859739	8859796	.	+	.	transcript_id "file_1_file_1_jg9659.t1"; gene_id "file_1_file_1_jg9659";
derer1.05_0	AUGUSTUS	CDS	8859797	8860169	1	+	1	transcript_id "file_1_file_1_jg9659.t1"; gene_id "file_1_file_1_jg9659";
derer1.05_0	AUGUSTUS	exon	8859797	8860169	.	+	.	transcript_id "file_1_file_1_jg9659.t1"; gene_id "file_1_file_1_jg9659";
derer1.05_0	AUGUSTUS	intron	8860170	8860230	.	+	.	transcript_id "file_1_file_1_jg9659.t1"; gene_id "file_1_file_1_jg9659";
derer1.05_0	AUGUSTUS	transcript	8859425	8860485	.	+	.	transcript_id "file_1_file_1_jg9659.t1"; gene_id "file_1_file_1_jg9659"
derer1.05_0	AUGUSTUS	gene	8859425	8860485	.	+	.	jg9659
derer1.05_0	AUGUSTUS	CDS	8860231	8860485	1	+	0	transcript_id "file_1_file_1_jg9659.t1"; gene_id "file_1_file_1_jg9659";
derer1.05_0	AUGUSTUS	exon	8860231	8860485	.	+	.	transcript_id "file_1_file_1_jg9659.t1"; gene_id "file_1_file_1_jg9659";
derer1.05_0	AUGUSTUS	stop_codon	8860483	8860485	.	+	0	transcript_id "file_1_file_1_jg9659.t1"; gene_id "file_1_file_1_jg9659";
derer1.05_2	AUGUSTUS	stop_codon	2616864	2616866	.	-	0	transcript_id "file_1_file_1_jg182.t1"; gene_id "file_1_file_1_jg182";
derer1.05_2	AUGUSTUS	CDS	2616864	2617526	1	-	0	transcript_id "file_1_file_1_jg182.t1"; gene_id "file_1_file_1_jg182";
derer1.05_2	AUGUSTUS	exon	2616864	2617526	.	-	.	transcript_id "file_1_file_1_jg182.t1"; gene_id "file_1_file_1_jg182";
derer1.05_2	AUGUSTUS	transcript	2616864	2617526	.	-	.	transcript_id "file_1_file_1_jg182.t1"; gene_id "file_1_file_1_jg182"
derer1.05_2	AUGUSTUS	gene	2616864	2617526	.	-	.	jg182
derer1.05_2	AUGUSTUS	start_codon	2617524	2617526	.	-	0	transcript_id "file_1_file_1_jg182.t1"; gene_id "file_1_file_1_jg182";
derer1.05_2	AUGUSTUS	start_codon	21249438	21249440	.	+	0	transcript_id "file_1_file_1_jg2681.t1"; gene_id "file_1_file_1_jg2681";
derer1.05_2	AUGUSTUS	CDS	21249438	21249474	1	+	0	transcript_id "file_1_file_1_jg2681.t1"; gene_id "file_1_file_1_jg2681";
derer1.05_2	AUGUSTUS	exon	21249438	21249474	.	+	.	transcript_id "file_1_file_1_jg2681.t1"; gene_id "file_1_file_1_jg2681";
derer1.05_2	AUGUSTUS	intron	21249475	21249592	.	+	.	transcript_id "file_1_file_1_jg2681.t1"; gene_id "file_1_file_1_jg2681";
derer1.05_2	AUGUSTUS	CDS	21249593	21252220	1	+	2	transcript_id "file_1_file_1_jg2681.t1"; gene_id "file_1_file_1_jg2681";
derer1.05_2	AUGUSTUS	exon	21249593	21252220	.	+	.	transcript_id "file_1_file_1_jg2681.t1"; gene_id "file_1_file_1_jg2681";
derer1.05_2	AUGUSTUS	intron	21252221	21252279	.	+	.	transcript_id "file_1_file_1_jg2681.t1"; gene_id "file_1_file_1_jg2681";
derer1.05_2	AUGUSTUS	transcript	21249438	21252521	.	+	.	transcript_id "file_1_file_1_jg2681.t1"; gene_id "file_1_file_1_jg2681"
derer1.05_2	AUGUSTUS	gene	21249438	21252521	.	+	.	jg2681
derer1.05_2	AUGUSTUS	CDS	21252280	21252521	1	+	2	transcript_id "file_1_file_1_jg2681.t1"; gene_id "file_1_file_1_jg2681";
derer1.05_2	AUGUSTUS	exon	21252280	21252521	.	+	.	transcript_id "file_1_file_1_jg2681.t1"; gene_id "file_1_file_1_jg2681";
derer1.05_2	AUGUSTUS	stop_codon	21252519	21252521	.	+	0	transcript_id "file_1_file_1_jg2681.t1"; gene_id "file_1_file_1_jg2681";
derer1.05_4	AUGUSTUS	stop_codon	951923	951925	.	-	0	transcript_id "file_1_file_1_jg3020.t1"; gene_id "file_1_file_1_jg3020";
derer1.05_4	AUGUSTUS	CDS	951923	952550	1	-	1	transcript_id "file_1_file_1_jg3020.t1"; gene_id "file_1_file_1_jg3020";
derer1.05_4	AUGUSTUS	exon	951923	952550	.	-	.	transcript_id "file_1_file_1_jg3020.t1"; gene_id "file_1_file_1_jg3020";
derer1.05_4	AUGUSTUS	intron	952551	952614	.	-	.	transcript_id "file_1_file_1_jg3020.t1"; gene_id "file_1_file_1_jg3020";
derer1.05_4	AUGUSTUS	CDS	952615	952731	1	-	1	transcript_id "file_1_file_1_jg3020.t1"; gene_id "file_1_file_1_jg3020";
derer1.05_4	AUGUSTUS	exon	952615	952731	.	-	.	transcript_id "file_1_file_1_jg3020.t1"; gene_id "file_1_file_1_jg3020";
derer1.05_4	AUGUSTUS	intron	952732	953266	.	-	.	transcript_id "file_1_file_1_jg3020.t1"; gene_id "file_1_file_1_jg3020";
derer1.05_4	AUGUSTUS	transcript	951923	953853	.	-	.	transcript_id "file_1_file_1_jg3020.t1"; gene_id "file_1_file_1_jg3020"
derer1.05_4	AUGUSTUS	gene	951923	953853	.	-	.	jg3020
derer1.05_4	AUGUSTUS	CDS	953267	953853	1	-	0	transcript_id "file_1_file_1_jg3020.t1"; gene_id "file_1_file_1_jg3020";
derer1.05_4	AUGUSTUS	exon	953267	953853	.	-	.	transcript_id "file_1_file_1_jg3020.t1"; gene_id "file_1_file_1_jg3020";
derer1.05_4	AUGUSTUS	start_codon	953851	953853	.	-	0	transcript_id "file_1_file_1_jg3020.t1"; gene_id "file_1_file_1_jg3020";
derer1.05_0	AUGUSTUS	start_codon	1525957	1525959	.	+	0	transcript_id "file_1_file_1_jg8808.t1"; gene_id "file_1_file_1_jg8808";
derer1.05_0	AUGUSTUS	CDS	1525957	1526304	0.56	+	0	transcript_id "file_1_file_1_jg8808.t1"; gene_id "file_1_file_1_jg8808";
derer1.05_0	AUGUSTUS	exon	1525957	1526304	.	+	.	transcript_id "file_1_file_1_jg8808.t1"; gene_id "file_1_file_1_jg8808";
derer1.05_0	AUGUSTUS	transcript	1525957	1526304	.	+	.	transcript_id "file_1_file_1_jg8808.t1"; gene_id "file_1_file_1_jg8808"
derer1.05_0	AUGUSTUS	gene	1525957	1526304	.	+	.	jg8808
derer1.05_0	AUGUSTUS	stop_codon	1526302	1526304	.	+	0	transcript_id "file_1_file_1_jg8808.t1"; gene_id "file_1_file_1_jg8808";
derer1.05_1	AUGUSTUS	start_codon	2350665	2350667	.	+	0	transcript_id "file_1_file_1_jg12423.t1"; gene_id "file_1_file_1_jg12423";
derer1.05_1	AUGUSTUS	CDS	2350665	2350732	1	+	0	transcript_id "file_1_file_1_jg12423.t1"; gene_id "file_1_file_1_jg12423";
derer1.05_1	AUGUSTUS	exon	2350665	2350732	.	+	.	transcript_id "file_1_file_1_jg12423.t1"; gene_id "file_1_file_1_jg12423";
derer1.05_1	AUGUSTUS	intron	2350733	2354442	.	+	.	transcript_id "file_1_file_1_jg12423.t1"; gene_id "file_1_file_1_jg12423";
derer1.05_1	AUGUSTUS	CDS	2354443	2355545	1	+	1	transcript_id "file_1_file_1_jg12423.t1"; gene_id "file_1_file_1_jg12423";
derer1.05_1	AUGUSTUS	exon	2354443	2355545	.	+	.	transcript_id "file_1_file_1_jg12423.t1"; gene_id "file_1_file_1_jg12423";
derer1.05_1	AUGUSTUS	intron	2355546	2355676	.	+	.	transcript_id "file_1_file_1_jg12423.t1"; gene_id "file_1_file_1_jg12423";
derer1.05_1	AUGUSTUS	CDS	2355677	2355894	0.43	+	2	transcript_id "file_1_file_1_jg12423.t1"; gene_id "file_1_file_1_jg12423";
derer1.05_1	AUGUSTUS	exon	2355677	2355894	.	+	.	transcript_id "file_1_file_1_jg12423.t1"; gene_id "file_1_file_1_jg12423";
derer1.05_1	AUGUSTUS	intron	2355895	2355942	.	+	.	transcript_id "file_1_file_1_jg12423.t1"; gene_id "file_1_file_1_jg12423";
derer1.05_1	AUGUSTUS	transcript	2350665	2356173	.	+	.	transcript_id "file_1_file_1_jg12423.t1"; gene_id "file_1_file_1_jg12423"
derer1.05_1	AUGUSTUS	gene	2350665	2356173	.	+	.	jg12423
derer1.05_1	AUGUSTUS	CDS	2355943	2356173	0.65	+	0	transcript_id "file_1_file_1_jg12423.t1"; gene_id "file_1_file_1_jg12423";
derer1.05_1	AUGUSTUS	exon	2355943	2356173	.	+	.	transcript_id "file_1_file_1_jg12423.t1"; gene_id "file_1_file_1_jg12423";
derer1.05_1	AUGUSTUS	stop_codon	2356171	2356173	.	+	0	transcript_id "file_1_file_1_jg12423.t1"; gene_id "file_1_file_1_jg12423";
derer1.05_5	AUGUSTUS	stop_codon	6141843	6141845	.	-	0	transcript_id "file_1_file_1_jg5850.t1"; gene_id "file_1_file_1_jg5850";
derer1.05_5	AUGUSTUS	CDS	6141843	6142008	0.98	-	1	transcript_id "file_1_file_1_jg5850.t1"; gene_id "file_1_file_1_jg5850";
derer1.05_5	AUGUSTUS	exon	6141843	6142008	.	-	.	transcript_id "file_1_file_1_jg5850.t1"; gene_id "file_1_file_1_jg5850";
derer1.05_5	AUGUSTUS	intron	6142009	6142204	.	-	.	transcript_id "file_1_file_1_jg5850.t1"; gene_id "file_1_file_1_jg5850";
derer1.05_5	AUGUSTUS	transcript	6141843	6142287	.	-	.	transcript_id "file_1_file_1_jg5850.t1"; gene_id "file_1_file_1_jg5850"
derer1.05_5	AUGUSTUS	gene	6141843	6142287	.	-	.	jg5850
derer1.05_5	AUGUSTUS	CDS	6142205	6142287	0.99	-	0	transcript_id "file_1_file_1_jg5850.t1"; gene_id "file_1_file_1_jg5850";
derer1.05_5	AUGUSTUS	exon	6142205	6142287	.	-	.	transcript_id "file_1_file_1_jg5850.t1"; gene_id "file_1_file_1_jg5850";
derer1.05_5	AUGUSTUS	start_codon	6142285	6142287	.	-	0	transcript_id "file_1_file_1_jg5850.t1"; gene_id "file_1_file_1_jg5850";
derer1.05_0	AUGUSTUS	stop_codon	17617169	17617171	.	-	0	transcript_id "file_1_file_1_jg10849.t1"; gene_id "file_1_file_1_jg10849";
derer1.05_0	AUGUSTUS	CDS	17617169	17618161	1	-	0	transcript_id "file_1_file_1_jg10849.t1"; gene_id "file_1_file_1_jg10849";
derer1.05_0	AUGUSTUS	exon	17617169	17618161	.	-	.	transcript_id "file_1_file_1_jg10849.t1"; gene_id "file_1_file_1_jg10849";
derer1.05_0	AUGUSTUS	transcript	17617169	17618161	.	-	.	transcript_id "file_1_file_1_jg10849.t1"; gene_id "file_1_file_1_jg10849"
derer1.05_0	AUGUSTUS	gene	17617169	17618161	.	-	.	jg10849
derer1.05_0	AUGUSTUS	start_codon	17618159	17618161	.	-	0	transcript_id "file_1_file_1_jg10849.t1"; gene_id "file_1_file_1_jg10849";
derer1.05_5	AUGUSTUS	start_codon	6622130	6622132	.	+	0	transcript_id "file_1_file_1_jg5930.t1"; gene_id "file_1_file_1_jg5930";
derer1.05_5	AUGUSTUS	CDS	6622130	6622238	0.95	+	0	transcript_id "file_1_file_1_jg5930.t1"; gene_id "file_1_file_1_jg5930";
derer1.05_5	AUGUSTUS	exon	6622130	6622238	.	+	.	transcript_id "file_1_file_1_jg5930.t1"; gene_id "file_1_file_1_jg5930";
derer1.05_5	AUGUSTUS	intron	6622239	6622863	.	+	.	transcript_id "file_1_file_1_jg5930.t1"; gene_id "file_1_file_1_jg5930";
derer1.05_5	AUGUSTUS	CDS	6622864	6623054	0.95	+	2	transcript_id "file_1_file_1_jg5930.t1"; gene_id "file_1_file_1_jg5930";
derer1.05_5	AUGUSTUS	exon	6622864	6623054	.	+	.	transcript_id "file_1_file_1_jg5930.t1"; gene_id "file_1_file_1_jg5930";
derer1.05_5	AUGUSTUS	intron	6623055	6623109	.	+	.	transcript_id "file_1_file_1_jg5930.t1"; gene_id "file_1_file_1_jg5930";
derer1.05_5	AUGUSTUS	CDS	6623110	6623188	1	+	0	transcript_id "file_1_file_1_jg5930.t1"; gene_id "file_1_file_1_jg5930";
derer1.05_5	AUGUSTUS	exon	6623110	6623188	.	+	.	transcript_id "file_1_file_1_jg5930.t1"; gene_id "file_1_file_1_jg5930";
derer1.05_5	AUGUSTUS	intron	6623189	6623287	.	+	.	transcript_id "file_1_file_1_jg5930.t1"; gene_id "file_1_file_1_jg5930";
derer1.05_5	AUGUSTUS	transcript	6622130	6623307	.	+	.	transcript_id "file_1_file_1_jg5930.t1"; gene_id "file_1_file_1_jg5930"
derer1.05_5	AUGUSTUS	gene	6622130	6623307	.	+	.	jg5930
derer1.05_5	AUGUSTUS	CDS	6623288	6623307	1	+	2	transcript_id "file_1_file_1_jg5930.t1"; gene_id "file_1_file_1_jg5930";
derer1.05_5	AUGUSTUS	exon	6623288	6623307	.	+	.	transcript_id "file_1_file_1_jg5930.t1"; gene_id "file_1_file_1_jg5930";
derer1.05_5	AUGUSTUS	stop_codon	6623305	6623307	.	+	0	transcript_id "file_1_file_1_jg5930.t1"; gene_id "file_1_file_1_jg5930";
derer1.05_0	GeneMark.hmm	stop_codon	12321909	12321911	.	-	0	gene_id "file_1_file_2_1578_g"; transcript_id "file_1_file_2_1578_t"; count "file_1_file_2_1_1";
derer1.05_0	GeneMark.hmm	CDS	12321909	12322120	.	-	2	gene_id "file_1_file_2_1578_g"; transcript_id "file_1_file_2_1578_t"; evidence "file_1_file_2_1_1"; cds_type "file_1_file_2_Terminal"; count "file_1_file_2_4_4"; anchored "file_1_file_2_1_1";
derer1.05_0	GeneMark.hmm	exon	12321909	12322120	0	-	.	gene_id "file_1_file_2_1578_g"; transcript_id "file_1_file_2_1578_t"; evidence "file_1_file_2_1_1"; cds_type "file_1_file_2_Terminal"; count "file_1_file_2_4_4"; anchored "file_1_file_2_1_1";
derer1.05_0	GeneMark.hmm	CDS	12322197	12322289	.	-	2	gene_id "file_1_file_2_1578_g"; transcript_id "file_1_file_2_1578_t"; evidence "file_1_file_2_1_1"; cds_type "file_1_file_2_Internal"; count "file_1_file_2_3_4"; anchored "file_1_file_2_1_1";
derer1.05_0	GeneMark.hmm	exon	12322197	12322289	0	-	.	gene_id "file_1_file_2_1578_g"; transcript_id "file_1_file_2_1578_t"; evidence "file_1_file_2_1_1"; cds_type "file_1_file_2_Internal"; count "file_1_file_2_3_4"; anchored "file_1_file_2_1_1";
derer1.05_0	GeneMark.hmm	CDS	12322348	12322438	.	-	0	gene_id "file_1_file_2_1578_g"; transcript_id "file_1_file_2_1578_t"; evidence "file_1_file_2_1_1"; cds_type "file_1_file_2_Internal"; count "file_1_file_2_2_4"; anchored "file_1_file_2_1_1";
derer1.05_0	GeneMark.hmm	exon	12322348	12322438	0	-	.	gene_id "file_1_file_2_1578_g"; transcript_id "file_1_file_2_1578_t"; evidence "file_1_file_2_1_1"; cds_type "file_1_file_2_Internal"; count "file_1_file_2_2_4"; anchored "file_1_file_2_1_1";
derer1.05_0	GeneMark.hmm	CDS	12322494	12322643	.	-	0	gene_id "file_1_file_2_1578_g"; transcript_id "file_1_file_2_1578_t"; evidence "file_1_file_2_1_0"; cds_type "file_1_file_2_Initial"; count "file_1_file_2_1_4"; anchored "file_1_file_2_1_0";
derer1.05_0	GeneMark.hmm	exon	12322494	12322643	0	-	.	gene_id "file_1_file_2_1578_g"; transcript_id "file_1_file_2_1578_t"; evidence "file_1_file_2_1_0"; cds_type "file_1_file_2_Initial"; count "file_1_file_2_1_4"; anchored "file_1_file_2_1_0";
derer1.05_0	GeneMark.hmm	start_codon	12322641	12322643	.	-	0	gene_id "file_1_file_2_1578_g"; transcript_id "file_1_file_2_1578_t"; count "file_1_file_2_1_1";
derer1.05_3	AUGUSTUS	start_codon	15655323	15655325	.	+	0	transcript_id "file_1_file_1_jg8334.t1"; gene_id "file_1_file_1_jg8334";
derer1.05_3	AUGUSTUS	CDS	15655323	15655343	0.51	+	0	transcript_id "file_1_file_1_jg8334.t1"; gene_id "file_1_file_1_jg8334";
derer1.05_3	AUGUSTUS	exon	15655323	15655343	.	+	.	transcript_id "file_1_file_1_jg8334.t1"; gene_id "file_1_file_1_jg8334";
derer1.05_3	AUGUSTUS	intron	15655344	15655767	.	+	.	transcript_id "file_1_file_1_jg8334.t1"; gene_id "file_1_file_1_jg8334";
derer1.05_3	AUGUSTUS	CDS	15655768	15656069	0.94	+	0	transcript_id "file_1_file_1_jg8334.t1"; gene_id "file_1_file_1_jg8334";
derer1.05_3	AUGUSTUS	exon	15655768	15656069	.	+	.	transcript_id "file_1_file_1_jg8334.t1"; gene_id "file_1_file_1_jg8334";
derer1.05_3	AUGUSTUS	intron	15656070	15656125	.	+	.	transcript_id "file_1_file_1_jg8334.t1"; gene_id "file_1_file_1_jg8334";
derer1.05_3	AUGUSTUS	CDS	15656126	15657467	1	+	1	transcript_id "file_1_file_1_jg8334.t1"; gene_id "file_1_file_1_jg8334";
derer1.05_3	AUGUSTUS	exon	15656126	15657467	.	+	.	transcript_id "file_1_file_1_jg8334.t1"; gene_id "file_1_file_1_jg8334";
derer1.05_3	AUGUSTUS	intron	15657468	15657525	.	+	.	transcript_id "file_1_file_1_jg8334.t1"; gene_id "file_1_file_1_jg8334";
derer1.05_3	AUGUSTUS	CDS	15657526	15658494	1	+	0	transcript_id "file_1_file_1_jg8334.t1"; gene_id "file_1_file_1_jg8334";
derer1.05_3	AUGUSTUS	exon	15657526	15658494	.	+	.	transcript_id "file_1_file_1_jg8334.t1"; gene_id "file_1_file_1_jg8334";
derer1.05_3	AUGUSTUS	intron	15658495	15658559	.	+	.	transcript_id "file_1_file_1_jg8334.t1"; gene_id "file_1_file_1_jg8334";
derer1.05_3	AUGUSTUS	CDS	15658560	15658908	1	+	0	transcript_id "file_1_file_1_jg8334.t1"; gene_id "file_1_file_1_jg8334";
derer1.05_3	AUGUSTUS	exon	15658560	15658908	.	+	.	transcript_id "file_1_file_1_jg8334.t1"; gene_id "file_1_file_1_jg8334";
derer1.05_3	AUGUSTUS	intron	15658909	15658971	.	+	.	transcript_id "file_1_file_1_jg8334.t1"; gene_id "file_1_file_1_jg8334";
derer1.05_3	AUGUSTUS	transcript	15655323	15659171	.	+	.	transcript_id "file_1_file_1_jg8334.t1"; gene_id "file_1_file_1_jg8334"
derer1.05_3	AUGUSTUS	gene	15655323	15659171	.	+	.	jg8334
derer1.05_3	AUGUSTUS	CDS	15658972	15659171	1	+	2	transcript_id "file_1_file_1_jg8334.t1"; gene_id "file_1_file_1_jg8334";
derer1.05_3	AUGUSTUS	exon	15658972	15659171	.	+	.	transcript_id "file_1_file_1_jg8334.t1"; gene_id "file_1_file_1_jg8334";
derer1.05_3	AUGUSTUS	stop_codon	15659169	15659171	.	+	0	transcript_id "file_1_file_1_jg8334.t1"; gene_id "file_1_file_1_jg8334";
derer1.05_2	AUGUSTUS	stop_codon	3777093	3777095	.	-	0	transcript_id "file_1_file_1_jg336.t1"; gene_id "file_1_file_1_jg336";
derer1.05_2	AUGUSTUS	CDS	3777093	3777917	1	-	0	transcript_id "file_1_file_1_jg336.t1"; gene_id "file_1_file_1_jg336";
derer1.05_2	AUGUSTUS	exon	3777093	3777917	.	-	.	transcript_id "file_1_file_1_jg336.t1"; gene_id "file_1_file_1_jg336";
derer1.05_2	AUGUSTUS	transcript	3777093	3777917	.	-	.	transcript_id "file_1_file_1_jg336.t1"; gene_id "file_1_file_1_jg336"
derer1.05_2	AUGUSTUS	gene	3777093	3777917	.	-	.	jg336
derer1.05_2	AUGUSTUS	start_codon	3777915	3777917	.	-	0	transcript_id "file_1_file_1_jg336.t1"; gene_id "file_1_file_1_jg336";
derer1.05_6	AUGUSTUS	start_codon	718379	718381	.	+	0	transcript_id "file_1_file_1_jg11598.t1"; gene_id "file_1_file_1_jg11598";
derer1.05_6	AUGUSTUS	CDS	718379	718771	1	+	0	transcript_id "file_1_file_1_jg11598.t1"; gene_id "file_1_file_1_jg11598";
derer1.05_6	AUGUSTUS	exon	718379	718771	.	+	.	transcript_id "file_1_file_1_jg11598.t1"; gene_id "file_1_file_1_jg11598";
derer1.05_6	AUGUSTUS	transcript	718379	718771	.	+	.	transcript_id "file_1_file_1_jg11598.t1"; gene_id "file_1_file_1_jg11598"
derer1.05_6	AUGUSTUS	gene	718379	718771	.	+	.	jg11598
derer1.05_6	AUGUSTUS	stop_codon	718769	718771	.	+	0	transcript_id "file_1_file_1_jg11598.t1"; gene_id "file_1_file_1_jg11598";
derer1.05_2	GeneMark.hmm	start_codon	11129102	11129104	.	+	0	gene_id "file_1_file_2_7229_g"; transcript_id "file_1_file_2_7229_t"; count "file_1_file_2_1_1";
derer1.05_2	GeneMark.hmm	CDS	11129102	11130900	.	+	0	gene_id "file_1_file_2_7229_g"; transcript_id "file_1_file_2_7229_t"; evidence "file_1_file_2_0_1"; cds_type "file_1_file_2_Initial"; count "file_1_file_2_1_3"; anchored "file_1_file_2_1_1";
derer1.05_2	GeneMark.hmm	exon	11129102	11130900	0	+	.	gene_id "file_1_file_2_7229_g"; transcript_id "file_1_file_2_7229_t"; evidence "file_1_file_2_0_1"; cds_type "file_1_file_2_Initial"; count "file_1_file_2_1_3"; anchored "file_1_file_2_1_1";
derer1.05_2	GeneMark.hmm	CDS	11130964	11131121	.	+	1	gene_id "file_1_file_2_7229_g"; transcript_id "file_1_file_2_7229_t"; evidence "file_1_file_2_1_1"; cds_type "file_1_file_2_Internal"; count "file_1_file_2_2_3"; anchored "file_1_file_2_1_1";
derer1.05_2	GeneMark.hmm	exon	11130964	11131121	0	+	.	gene_id "file_1_file_2_7229_g"; transcript_id "file_1_file_2_7229_t"; evidence "file_1_file_2_1_1"; cds_type "file_1_file_2_Internal"; count "file_1_file_2_2_3"; anchored "file_1_file_2_1_1";
derer1.05_2	GeneMark.hmm	CDS	11131407	11132443	.	+	2	gene_id "file_1_file_2_7229_g"; transcript_id "file_1_file_2_7229_t"; evidence "file_1_file_2_1_1"; cds_type "file_1_file_2_Terminal"; count "file_1_file_2_3_3"; anchored "file_1_file_2_1_1";
derer1.05_2	GeneMark.hmm	exon	11131407	11132443	0	+	.	gene_id "file_1_file_2_7229_g"; transcript_id "file_1_file_2_7229_t"; evidence "file_1_file_2_1_1"; cds_type "file_1_file_2_Terminal"; count "file_1_file_2_3_3"; anchored "file_1_file_2_1_1";
derer1.05_2	GeneMark.hmm	stop_codon	11132441	11132443	.	+	0	gene_id "file_1_file_2_7229_g"; transcript_id "file_1_file_2_7229_t"; count "file_1_file_2_1_1";
derer1.05_2	AUGUSTUS	start_codon	9258248	9258250	.	+	0	transcript_id "file_1_file_1_jg974.t2"; gene_id "file_1_file_1_jg974";
derer1.05_2	AUGUSTUS	CDS	9258248	9258736	1	+	0	transcript_id "file_1_file_1_jg974.t2"; gene_id "file_1_file_1_jg974";
derer1.05_2	AUGUSTUS	exon	9258248	9258736	.	+	.	transcript_id "file_1_file_1_jg974.t2"; gene_id "file_1_file_1_jg974";
derer1.05_2	AUGUSTUS	intron	9258737	9258895	.	+	.	transcript_id "file_1_file_1_jg974.t2"; gene_id "file_1_file_1_jg974";
derer1.05_2	AUGUSTUS	CDS	9258896	9259018	1	+	0	transcript_id "file_1_file_1_jg974.t2"; gene_id "file_1_file_1_jg974";
derer1.05_2	AUGUSTUS	exon	9258896	9259018	.	+	.	transcript_id "file_1_file_1_jg974.t2"; gene_id "file_1_file_1_jg974";
derer1.05_2	AUGUSTUS	intron	9259019	9259817	.	+	.	transcript_id "file_1_file_1_jg974.t2"; gene_id "file_1_file_1_jg974";
derer1.05_2	AUGUSTUS	CDS	9259818	9259919	1	+	0	transcript_id "file_1_file_1_jg974.t2"; gene_id "file_1_file_1_jg974";
derer1.05_2	AUGUSTUS	exon	9259818	9259919	.	+	.	transcript_id "file_1_file_1_jg974.t2"; gene_id "file_1_file_1_jg974";
derer1.05_2	AUGUSTUS	intron	9259920	9259983	.	+	.	transcript_id "file_1_file_1_jg974.t2"; gene_id "file_1_file_1_jg974";
derer1.05_2	AUGUSTUS	CDS	9259984	9260163	1	+	0	transcript_id "file_1_file_1_jg974.t2"; gene_id "file_1_file_1_jg974";
derer1.05_2	AUGUSTUS	exon	9259984	9260163	.	+	.	transcript_id "file_1_file_1_jg974.t2"; gene_id "file_1_file_1_jg974";
derer1.05_2	AUGUSTUS	intron	9260164	9260288	.	+	.	transcript_id "file_1_file_1_jg974.t2"; gene_id "file_1_file_1_jg974";
derer1.05_2	AUGUSTUS	CDS	9260289	9260465	1	+	0	transcript_id "file_1_file_1_jg974.t2"; gene_id "file_1_file_1_jg974";
derer1.05_2	AUGUSTUS	exon	9260289	9260465	.	+	.	transcript_id "file_1_file_1_jg974.t2"; gene_id "file_1_file_1_jg974";
derer1.05_2	AUGUSTUS	intron	9260466	9261010	.	+	.	transcript_id "file_1_file_1_jg974.t2"; gene_id "file_1_file_1_jg974";
derer1.05_2	AUGUSTUS	CDS	9261011	9261222	1	+	0	transcript_id "file_1_file_1_jg974.t2"; gene_id "file_1_file_1_jg974";
derer1.05_2	AUGUSTUS	exon	9261011	9261222	.	+	.	transcript_id "file_1_file_1_jg974.t2"; gene_id "file_1_file_1_jg974";
derer1.05_2	AUGUSTUS	intron	9261223	9261281	.	+	.	transcript_id "file_1_file_1_jg974.t2"; gene_id "file_1_file_1_jg974";
derer1.05_2	AUGUSTUS	CDS	9261282	9261699	1	+	1	transcript_id "file_1_file_1_jg974.t2"; gene_id "file_1_file_1_jg974";
derer1.05_2	AUGUSTUS	exon	9261282	9261699	.	+	.	transcript_id "file_1_file_1_jg974.t2"; gene_id "file_1_file_1_jg974";
derer1.05_2	AUGUSTUS	intron	9261700	9261891	.	+	.	transcript_id "file_1_file_1_jg974.t2"; gene_id "file_1_file_1_jg974";
derer1.05_2	AUGUSTUS	CDS	9261892	9261918	1	+	0	transcript_id "file_1_file_1_jg974.t2"; gene_id "file_1_file_1_jg974";
derer1.05_2	AUGUSTUS	exon	9261892	9261918	.	+	.	transcript_id "file_1_file_1_jg974.t2"; gene_id "file_1_file_1_jg974";
derer1.05_2	AUGUSTUS	intron	9261919	9262125	.	+	.	transcript_id "file_1_file_1_jg974.t2"; gene_id "file_1_file_1_jg974";
derer1.05_2	AUGUSTUS	CDS	9262126	9262332	1	+	0	transcript_id "file_1_file_1_jg974.t2"; gene_id "file_1_file_1_jg974";
derer1.05_2	AUGUSTUS	exon	9262126	9262332	.	+	.	transcript_id "file_1_file_1_jg974.t2"; gene_id "file_1_file_1_jg974";
derer1.05_2	AUGUSTUS	intron	9262333	9262436	.	+	.	transcript_id "file_1_file_1_jg974.t2"; gene_id "file_1_file_1_jg974";
derer1.05_2	AUGUSTUS	CDS	9262437	9262641	1	+	0	transcript_id "file_1_file_1_jg974.t2"; gene_id "file_1_file_1_jg974";
derer1.05_2	AUGUSTUS	exon	9262437	9262641	.	+	.	transcript_id "file_1_file_1_jg974.t2"; gene_id "file_1_file_1_jg974";
derer1.05_2	AUGUSTUS	intron	9262642	9263725	.	+	.	transcript_id "file_1_file_1_jg974.t2"; gene_id "file_1_file_1_jg974";
derer1.05_2	AUGUSTUS	CDS	9263726	9263885	1	+	2	transcript_id "file_1_file_1_jg974.t2"; gene_id "file_1_file_1_jg974";
derer1.05_2	AUGUSTUS	exon	9263726	9263885	.	+	.	transcript_id "file_1_file_1_jg974.t2"; gene_id "file_1_file_1_jg974";
derer1.05_2	AUGUSTUS	intron	9263886	9263953	.	+	.	transcript_id "file_1_file_1_jg974.t2"; gene_id "file_1_file_1_jg974";
derer1.05_2	AUGUSTUS	CDS	9263954	9264061	1	+	1	transcript_id "file_1_file_1_jg974.t2"; gene_id "file_1_file_1_jg974";
derer1.05_2	AUGUSTUS	exon	9263954	9264061	.	+	.	transcript_id "file_1_file_1_jg974.t2"; gene_id "file_1_file_1_jg974";
derer1.05_2	AUGUSTUS	intron	9264062	9264140	.	+	.	transcript_id "file_1_file_1_jg974.t2"; gene_id "file_1_file_1_jg974";
derer1.05_2	AUGUSTUS	CDS	9264141	9264296	1	+	1	transcript_id "file_1_file_1_jg974.t2"; gene_id "file_1_file_1_jg974";
derer1.05_2	AUGUSTUS	exon	9264141	9264296	.	+	.	transcript_id "file_1_file_1_jg974.t2"; gene_id "file_1_file_1_jg974";
derer1.05_2	AUGUSTUS	intron	9264297	9265416	.	+	.	transcript_id "file_1_file_1_jg974.t2"; gene_id "file_1_file_1_jg974";
derer1.05_2	AUGUSTUS	transcript	9258248	9265465	.	+	.	transcript_id "file_1_file_1_jg974.t2"; gene_id "file_1_file_1_jg974"
derer1.05_2	AUGUSTUS	gene	9258248	9265465	.	+	.	jg974
derer1.05_2	AUGUSTUS	CDS	9265417	9265465	1	+	1	transcript_id "file_1_file_1_jg974.t2"; gene_id "file_1_file_1_jg974";
derer1.05_2	AUGUSTUS	exon	9265417	9265465	.	+	.	transcript_id "file_1_file_1_jg974.t2"; gene_id "file_1_file_1_jg974";
derer1.05_2	AUGUSTUS	stop_codon	9265463	9265465	.	+	0	transcript_id "file_1_file_1_jg974.t2"; gene_id "file_1_file_1_jg974";
derer1.05_1	AUGUSTUS	stop_codon	368121	368123	.	-	0	transcript_id "file_1_file_1_jg12167.t1"; gene_id "file_1_file_1_jg12167";
derer1.05_1	AUGUSTUS	CDS	368121	369489	1	-	1	transcript_id "file_1_file_1_jg12167.t1"; gene_id "file_1_file_1_jg12167";
derer1.05_1	AUGUSTUS	exon	368121	369489	.	-	.	transcript_id "file_1_file_1_jg12167.t1"; gene_id "file_1_file_1_jg12167";
derer1.05_1	AUGUSTUS	intron	369490	369554	.	-	.	transcript_id "file_1_file_1_jg12167.t1"; gene_id "file_1_file_1_jg12167";
derer1.05_1	AUGUSTUS	CDS	369555	369702	1	-	2	transcript_id "file_1_file_1_jg12167.t1"; gene_id "file_1_file_1_jg12167";
derer1.05_1	AUGUSTUS	exon	369555	369702	.	-	.	transcript_id "file_1_file_1_jg12167.t1"; gene_id "file_1_file_1_jg12167";
derer1.05_1	AUGUSTUS	intron	369703	369875	.	-	.	transcript_id "file_1_file_1_jg12167.t1"; gene_id "file_1_file_1_jg12167";
derer1.05_1	AUGUSTUS	CDS	369876	369982	1	-	1	transcript_id "file_1_file_1_jg12167.t1"; gene_id "file_1_file_1_jg12167";
derer1.05_1	AUGUSTUS	exon	369876	369982	.	-	.	transcript_id "file_1_file_1_jg12167.t1"; gene_id "file_1_file_1_jg12167";
derer1.05_1	AUGUSTUS	intron	369983	370045	.	-	.	transcript_id "file_1_file_1_jg12167.t1"; gene_id "file_1_file_1_jg12167";
derer1.05_1	AUGUSTUS	CDS	370046	370239	1	-	0	transcript_id "file_1_file_1_jg12167.t1"; gene_id "file_1_file_1_jg12167";
derer1.05_1	AUGUSTUS	exon	370046	370239	.	-	.	transcript_id "file_1_file_1_jg12167.t1"; gene_id "file_1_file_1_jg12167";
derer1.05_1	AUGUSTUS	intron	370240	370868	.	-	.	transcript_id "file_1_file_1_jg12167.t1"; gene_id "file_1_file_1_jg12167";
derer1.05_1	AUGUSTUS	CDS	370869	370955	1	-	0	transcript_id "file_1_file_1_jg12167.t1"; gene_id "file_1_file_1_jg12167";
derer1.05_1	AUGUSTUS	exon	370869	370955	.	-	.	transcript_id "file_1_file_1_jg12167.t1"; gene_id "file_1_file_1_jg12167";
derer1.05_1	AUGUSTUS	intron	370956	371288	.	-	.	transcript_id "file_1_file_1_jg12167.t1"; gene_id "file_1_file_1_jg12167";
derer1.05_1	AUGUSTUS	CDS	371289	371410	1	-	2	transcript_id "file_1_file_1_jg12167.t1"; gene_id "file_1_file_1_jg12167";
derer1.05_1	AUGUSTUS	exon	371289	371410	.	-	.	transcript_id "file_1_file_1_jg12167.t1"; gene_id "file_1_file_1_jg12167";
derer1.05_1	AUGUSTUS	intron	371411	371587	.	-	.	transcript_id "file_1_file_1_jg12167.t1"; gene_id "file_1_file_1_jg12167";
derer1.05_1	AUGUSTUS	CDS	371588	371897	1	-	0	transcript_id "file_1_file_1_jg12167.t1"; gene_id "file_1_file_1_jg12167";
derer1.05_1	AUGUSTUS	exon	371588	371897	.	-	.	transcript_id "file_1_file_1_jg12167.t1"; gene_id "file_1_file_1_jg12167";
derer1.05_1	AUGUSTUS	intron	371898	372114	.	-	.	transcript_id "file_1_file_1_jg12167.t1"; gene_id "file_1_file_1_jg12167";
derer1.05_1	AUGUSTUS	CDS	372115	372182	1	-	2	transcript_id "file_1_file_1_jg12167.t1"; gene_id "file_1_file_1_jg12167";
derer1.05_1	AUGUSTUS	exon	372115	372182	.	-	.	transcript_id "file_1_file_1_jg12167.t1"; gene_id "file_1_file_1_jg12167";
derer1.05_1	AUGUSTUS	intron	372183	374311	.	-	.	transcript_id "file_1_file_1_jg12167.t1"; gene_id "file_1_file_1_jg12167";
derer1.05_1	AUGUSTUS	CDS	374312	374547	1	-	1	transcript_id "file_1_file_1_jg12167.t1"; gene_id "file_1_file_1_jg12167";
derer1.05_1	AUGUSTUS	exon	374312	374547	.	-	.	transcript_id "file_1_file_1_jg12167.t1"; gene_id "file_1_file_1_jg12167";
derer1.05_1	AUGUSTUS	intron	374548	377170	.	-	.	transcript_id "file_1_file_1_jg12167.t1"; gene_id "file_1_file_1_jg12167";
derer1.05_1	AUGUSTUS	transcript	368121	377415	.	-	.	transcript_id "file_1_file_1_jg12167.t1"; gene_id "file_1_file_1_jg12167"
derer1.05_1	AUGUSTUS	CDS	377171	377415	1	-	0	transcript_id "file_1_file_1_jg12167.t1"; gene_id "file_1_file_1_jg12167";
derer1.05_1	AUGUSTUS	exon	377171	377415	.	-	.	transcript_id "file_1_file_1_jg12167.t1"; gene_id "file_1_file_1_jg12167";
derer1.05_1	AUGUSTUS	start_codon	377413	377415	.	-	0	transcript_id "file_1_file_1_jg12167.t1"; gene_id "file_1_file_1_jg12167";
derer1.05_1	AUGUSTUS	stop_codon	5431408	5431410	.	-	0	transcript_id "file_1_file_1_jg12770.t1"; gene_id "file_1_file_1_jg12770";
derer1.05_1	AUGUSTUS	CDS	5431408	5431548	1	-	0	transcript_id "file_1_file_1_jg12770.t1"; gene_id "file_1_file_1_jg12770";
derer1.05_1	AUGUSTUS	exon	5431408	5431548	.	-	.	transcript_id "file_1_file_1_jg12770.t1"; gene_id "file_1_file_1_jg12770";
derer1.05_1	AUGUSTUS	intron	5431549	5431605	.	-	.	transcript_id "file_1_file_1_jg12770.t1"; gene_id "file_1_file_1_jg12770";
derer1.05_1	AUGUSTUS	CDS	5431606	5432070	1	-	0	transcript_id "file_1_file_1_jg12770.t1"; gene_id "file_1_file_1_jg12770";
derer1.05_1	AUGUSTUS	exon	5431606	5432070	.	-	.	transcript_id "file_1_file_1_jg12770.t1"; gene_id "file_1_file_1_jg12770";
derer1.05_1	AUGUSTUS	intron	5432071	5432123	.	-	.	transcript_id "file_1_file_1_jg12770.t1"; gene_id "file_1_file_1_jg12770";
derer1.05_1	AUGUSTUS	transcript	5431408	5433176	.	-	.	transcript_id "file_1_file_1_jg12770.t1"; gene_id "file_1_file_1_jg12770"
derer1.05_1	AUGUSTUS	gene	5431408	5433176	.	-	.	jg12770
derer1.05_1	AUGUSTUS	CDS	5432124	5433176	1	-	0	transcript_id "file_1_file_1_jg12770.t1"; gene_id "file_1_file_1_jg12770";
derer1.05_1	AUGUSTUS	exon	5432124	5433176	.	-	.	transcript_id "file_1_file_1_jg12770.t1"; gene_id "file_1_file_1_jg12770";
derer1.05_1	AUGUSTUS	start_codon	5433174	5433176	.	-	0	transcript_id "file_1_file_1_jg12770.t1"; gene_id "file_1_file_1_jg12770";
derer1.05_4	AUGUSTUS	stop_codon	11172537	11172539	.	-	0	transcript_id "file_1_file_1_jg4236.t1"; gene_id "file_1_file_1_jg4236";
derer1.05_4	AUGUSTUS	CDS	11172537	11172930	1	-	1	transcript_id "file_1_file_1_jg4236.t1"; gene_id "file_1_file_1_jg4236";
derer1.05_4	AUGUSTUS	exon	11172537	11172930	.	-	.	transcript_id "file_1_file_1_jg4236.t1"; gene_id "file_1_file_1_jg4236";
derer1.05_4	AUGUSTUS	intron	11172931	11174023	.	-	.	transcript_id "file_1_file_1_jg4236.t1"; gene_id "file_1_file_1_jg4236";
derer1.05_4	AUGUSTUS	transcript	11172537	11174085	.	-	.	transcript_id "file_1_file_1_jg4236.t1"; gene_id "file_1_file_1_jg4236"
derer1.05_4	AUGUSTUS	gene	11172537	11174085	.	-	.	jg4236
derer1.05_4	AUGUSTUS	CDS	11174024	11174085	1	-	0	transcript_id "file_1_file_1_jg4236.t1"; gene_id "file_1_file_1_jg4236";
derer1.05_4	AUGUSTUS	exon	11174024	11174085	.	-	.	transcript_id "file_1_file_1_jg4236.t1"; gene_id "file_1_file_1_jg4236";
derer1.05_4	AUGUSTUS	start_codon	11174083	11174085	.	-	0	transcript_id "file_1_file_1_jg4236.t1"; gene_id "file_1_file_1_jg4236";
derer1.05_2	AUGUSTUS	start_codon	21749520	21749522	.	+	0	transcript_id "file_1_file_1_jg2775.t1"; gene_id "file_1_file_1_jg2775";
derer1.05_2	AUGUSTUS	CDS	21749520	21750312	1	+	0	transcript_id "file_1_file_1_jg2775.t1"; gene_id "file_1_file_1_jg2775";
derer1.05_2	AUGUSTUS	exon	21749520	21750312	.	+	.	transcript_id "file_1_file_1_jg2775.t1"; gene_id "file_1_file_1_jg2775";
derer1.05_2	AUGUSTUS	intron	21750313	21750382	.	+	.	transcript_id "file_1_file_1_jg2775.t1"; gene_id "file_1_file_1_jg2775";
derer1.05_2	AUGUSTUS	transcript	21749520	21751797	.	+	.	transcript_id "file_1_file_1_jg2775.t1"; gene_id "file_1_file_1_jg2775"
derer1.05_2	AUGUSTUS	gene	21749520	21751797	.	+	.	jg2775
derer1.05_2	AUGUSTUS	CDS	21750383	21751797	1	+	2	transcript_id "file_1_file_1_jg2775.t1"; gene_id "file_1_file_1_jg2775";
derer1.05_2	AUGUSTUS	exon	21750383	21751797	.	+	.	transcript_id "file_1_file_1_jg2775.t1"; gene_id "file_1_file_1_jg2775";
derer1.05_2	AUGUSTUS	stop_codon	21751795	21751797	.	+	0	transcript_id "file_1_file_1_jg2775.t1"; gene_id "file_1_file_1_jg2775";
derer1.05_4	AUGUSTUS	stop_codon	9602396	9602398	.	-	0	transcript_id "file_1_file_1_jg4041.t1"; gene_id "file_1_file_1_jg4041";
derer1.05_4	AUGUSTUS	CDS	9602396	9602874	1	-	2	transcript_id "file_1_file_1_jg4041.t1"; gene_id "file_1_file_1_jg4041";
derer1.05_4	AUGUSTUS	exon	9602396	9602874	.	-	.	transcript_id "file_1_file_1_jg4041.t1"; gene_id "file_1_file_1_jg4041";
derer1.05_4	AUGUSTUS	intron	9602875	9603506	.	-	.	transcript_id "file_1_file_1_jg4041.t1"; gene_id "file_1_file_1_jg4041";
derer1.05_4	AUGUSTUS	CDS	9603507	9603704	1	-	2	transcript_id "file_1_file_1_jg4041.t1"; gene_id "file_1_file_1_jg4041";
derer1.05_4	AUGUSTUS	exon	9603507	9603704	.	-	.	transcript_id "file_1_file_1_jg4041.t1"; gene_id "file_1_file_1_jg4041";
derer1.05_4	AUGUSTUS	intron	9603705	9617407	.	-	.	transcript_id "file_1_file_1_jg4041.t1"; gene_id "file_1_file_1_jg4041";
derer1.05_4	AUGUSTUS	CDS	9617408	9617672	0.98	-	0	transcript_id "file_1_file_1_jg4041.t1"; gene_id "file_1_file_1_jg4041";
derer1.05_4	AUGUSTUS	exon	9617408	9617672	.	-	.	transcript_id "file_1_file_1_jg4041.t1"; gene_id "file_1_file_1_jg4041";
derer1.05_4	AUGUSTUS	intron	9617673	9617731	.	-	.	transcript_id "file_1_file_1_jg4041.t1"; gene_id "file_1_file_1_jg4041";
derer1.05_4	AUGUSTUS	CDS	9617732	9618154	1	-	0	transcript_id "file_1_file_1_jg4041.t1"; gene_id "file_1_file_1_jg4041";
derer1.05_4	AUGUSTUS	exon	9617732	9618154	.	-	.	transcript_id "file_1_file_1_jg4041.t1"; gene_id "file_1_file_1_jg4041";
derer1.05_4	AUGUSTUS	intron	9618155	9618218	.	-	.	transcript_id "file_1_file_1_jg4041.t1"; gene_id "file_1_file_1_jg4041";
derer1.05_4	AUGUSTUS	CDS	9618219	9618499	1	-	2	transcript_id "file_1_file_1_jg4041.t1"; gene_id "file_1_file_1_jg4041";
derer1.05_4	AUGUSTUS	exon	9618219	9618499	.	-	.	transcript_id "file_1_file_1_jg4041.t1"; gene_id "file_1_file_1_jg4041";
derer1.05_4	AUGUSTUS	intron	9618500	9618568	.	-	.	transcript_id "file_1_file_1_jg4041.t1"; gene_id "file_1_file_1_jg4041";
derer1.05_4	AUGUSTUS	transcript	9602396	9618662	.	-	.	transcript_id "file_1_file_1_jg4041.t1"; gene_id "file_1_file_1_jg4041"
derer1.05_4	AUGUSTUS	gene	9602396	9618662	.	-	.	jg4041
derer1.05_4	AUGUSTUS	CDS	9618569	9618662	1	-	0	transcript_id "file_1_file_1_jg4041.t1"; gene_id "file_1_file_1_jg4041";
derer1.05_4	AUGUSTUS	exon	9618569	9618662	.	-	.	transcript_id "file_1_file_1_jg4041.t1"; gene_id "file_1_file_1_jg4041";
derer1.05_4	AUGUSTUS	start_codon	9618660	9618662	.	-	0	transcript_id "file_1_file_1_jg4041.t1"; gene_id "file_1_file_1_jg4041";
derer1.05_397	AUGUSTUS	stop_codon	2233	2235	.	-	0	transcript_id "file_1_file_1_jg11953.t1"; gene_id "file_1_file_1_jg11953";
derer1.05_397	AUGUSTUS	CDS	2233	2309	1	-	2	transcript_id "file_1_file_1_jg11953.t1"; gene_id "file_1_file_1_jg11953";
derer1.05_397	AUGUSTUS	exon	2233	2309	.	-	.	transcript_id "file_1_file_1_jg11953.t1"; gene_id "file_1_file_1_jg11953";
derer1.05_397	AUGUSTUS	intron	2310	2364	.	-	.	transcript_id "file_1_file_1_jg11953.t1"; gene_id "file_1_file_1_jg11953";
derer1.05_397	AUGUSTUS	CDS	2365	2370	0.92	-	2	transcript_id "file_1_file_1_jg11953.t1"; gene_id "file_1_file_1_jg11953";
derer1.05_397	AUGUSTUS	exon	2365	2370	.	-	.	transcript_id "file_1_file_1_jg11953.t1"; gene_id "file_1_file_1_jg11953";
derer1.05_397	AUGUSTUS	intron	2371	2504	.	-	.	transcript_id "file_1_file_1_jg11953.t1"; gene_id "file_1_file_1_jg11953";
derer1.05_397	AUGUSTUS	CDS	2505	2595	0.85	-	0	transcript_id "file_1_file_1_jg11953.t1"; gene_id "file_1_file_1_jg11953";
derer1.05_397	AUGUSTUS	exon	2505	2595	.	-	.	transcript_id "file_1_file_1_jg11953.t1"; gene_id "file_1_file_1_jg11953";
derer1.05_397	AUGUSTUS	intron	2596	2658	.	-	.	transcript_id "file_1_file_1_jg11953.t1"; gene_id "file_1_file_1_jg11953";
derer1.05_397	AUGUSTUS	CDS	2659	2806	1	-	1	transcript_id "file_1_file_1_jg11953.t1"; gene_id "file_1_file_1_jg11953";
derer1.05_397	AUGUSTUS	exon	2659	2806	.	-	.	transcript_id "file_1_file_1_jg11953.t1"; gene_id "file_1_file_1_jg11953";
derer1.05_397	AUGUSTUS	intron	2807	2867	.	-	.	transcript_id "file_1_file_1_jg11953.t1"; gene_id "file_1_file_1_jg11953";
derer1.05_397	AUGUSTUS	CDS	2868	2936	0.99	-	1	transcript_id "file_1_file_1_jg11953.t1"; gene_id "file_1_file_1_jg11953";
derer1.05_397	AUGUSTUS	exon	2868	2936	.	-	.	transcript_id "file_1_file_1_jg11953.t1"; gene_id "file_1_file_1_jg11953";
derer1.05_397	AUGUSTUS	intron	2937	2989	.	-	.	transcript_id "file_1_file_1_jg11953.t1"; gene_id "file_1_file_1_jg11953";
derer1.05_397	AUGUSTUS	CDS	2990	3100	0.99	-	1	transcript_id "file_1_file_1_jg11953.t1"; gene_id "file_1_file_1_jg11953";
derer1.05_397	AUGUSTUS	exon	2990	3100	.	-	.	transcript_id "file_1_file_1_jg11953.t1"; gene_id "file_1_file_1_jg11953";
derer1.05_397	AUGUSTUS	intron	3101	3159	.	-	.	transcript_id "file_1_file_1_jg11953.t1"; gene_id "file_1_file_1_jg11953";
derer1.05_397	AUGUSTUS	CDS	3160	3868	1	-	2	transcript_id "file_1_file_1_jg11953.t1"; gene_id "file_1_file_1_jg11953";
derer1.05_397	AUGUSTUS	exon	3160	3868	.	-	.	transcript_id "file_1_file_1_jg11953.t1"; gene_id "file_1_file_1_jg11953";
derer1.05_397	AUGUSTUS	intron	3869	3924	.	-	.	transcript_id "file_1_file_1_jg11953.t1"; gene_id "file_1_file_1_jg11953";
derer1.05_397	AUGUSTUS	CDS	3925	3965	1	-	1	transcript_id "file_1_file_1_jg11953.t1"; gene_id "file_1_file_1_jg11953";
derer1.05_397	AUGUSTUS	exon	3925	3965	.	-	.	transcript_id "file_1_file_1_jg11953.t1"; gene_id "file_1_file_1_jg11953";
derer1.05_397	AUGUSTUS	intron	3966	4039	.	-	.	transcript_id "file_1_file_1_jg11953.t1"; gene_id "file_1_file_1_jg11953";
derer1.05_397	AUGUSTUS	CDS	4040	4450	0.96	-	1	transcript_id "file_1_file_1_jg11953.t1"; gene_id "file_1_file_1_jg11953";
derer1.05_397	AUGUSTUS	exon	4040	4450	.	-	.	transcript_id "file_1_file_1_jg11953.t1"; gene_id "file_1_file_1_jg11953";
derer1.05_397	AUGUSTUS	intron	4451	4511	.	-	.	transcript_id "file_1_file_1_jg11953.t1"; gene_id "file_1_file_1_jg11953";
derer1.05_397	AUGUSTUS	CDS	4512	4598	1	-	1	transcript_id "file_1_file_1_jg11953.t1"; gene_id "file_1_file_1_jg11953";
derer1.05_397	AUGUSTUS	exon	4512	4598	.	-	.	transcript_id "file_1_file_1_jg11953.t1"; gene_id "file_1_file_1_jg11953";
derer1.05_397	AUGUSTUS	intron	4599	4658	.	-	.	transcript_id "file_1_file_1_jg11953.t1"; gene_id "file_1_file_1_jg11953";
derer1.05_397	AUGUSTUS	CDS	4659	4685	1	-	1	transcript_id "file_1_file_1_jg11953.t1"; gene_id "file_1_file_1_jg11953";
derer1.05_397	AUGUSTUS	exon	4659	4685	.	-	.	transcript_id "file_1_file_1_jg11953.t1"; gene_id "file_1_file_1_jg11953";
derer1.05_397	AUGUSTUS	intron	4686	4745	.	-	.	transcript_id "file_1_file_1_jg11953.t1"; gene_id "file_1_file_1_jg11953";
derer1.05_397	AUGUSTUS	transcript	2233	4777	.	-	.	transcript_id "file_1_file_1_jg11953.t1"; gene_id "file_1_file_1_jg11953"
derer1.05_397	AUGUSTUS	gene	2233	4777	.	-	.	jg11953
derer1.05_397	AUGUSTUS	CDS	4746	4777	0.97	-	0	transcript_id "file_1_file_1_jg11953.t1"; gene_id "file_1_file_1_jg11953";
derer1.05_397	AUGUSTUS	exon	4746	4777	.	-	.	transcript_id "file_1_file_1_jg11953.t1"; gene_id "file_1_file_1_jg11953";
derer1.05_397	AUGUSTUS	start_codon	4775	4777	.	-	0	transcript_id "file_1_file_1_jg11953.t1"; gene_id "file_1_file_1_jg11953";
derer1.05_0	AUGUSTUS	stop_codon	16924918	16924920	.	-	0	transcript_id "file_1_file_1_jg10723.t1"; gene_id "file_1_file_1_jg10723";
derer1.05_0	AUGUSTUS	CDS	16924918	16925158	0.9	-	1	transcript_id "file_1_file_1_jg10723.t1"; gene_id "file_1_file_1_jg10723";
derer1.05_0	AUGUSTUS	exon	16924918	16925158	.	-	.	transcript_id "file_1_file_1_jg10723.t1"; gene_id "file_1_file_1_jg10723";
derer1.05_0	AUGUSTUS	intron	16925159	16925211	.	-	.	transcript_id "file_1_file_1_jg10723.t1"; gene_id "file_1_file_1_jg10723";
derer1.05_0	AUGUSTUS	transcript	16924918	16925276	.	-	.	transcript_id "file_1_file_1_jg10723.t1"; gene_id "file_1_file_1_jg10723"
derer1.05_0	AUGUSTUS	gene	16924918	16925276	.	-	.	jg10723
derer1.05_0	AUGUSTUS	CDS	16925212	16925276	0.9	-	0	transcript_id "file_1_file_1_jg10723.t1"; gene_id "file_1_file_1_jg10723";
derer1.05_0	AUGUSTUS	exon	16925212	16925276	.	-	.	transcript_id "file_1_file_1_jg10723.t1"; gene_id "file_1_file_1_jg10723";
derer1.05_0	AUGUSTUS	start_codon	16925274	16925276	.	-	0	transcript_id "file_1_file_1_jg10723.t1"; gene_id "file_1_file_1_jg10723";
derer1.05_4	AUGUSTUS	start_codon	10145161	10145163	.	+	0	transcript_id "file_1_file_1_jg4096.t2"; gene_id "file_1_file_1_jg4096";
derer1.05_4	AUGUSTUS	CDS	10145161	10145226	0.35	+	0	transcript_id "file_1_file_1_jg4096.t2"; gene_id "file_1_file_1_jg4096";
derer1.05_4	AUGUSTUS	exon	10145161	10145226	.	+	.	transcript_id "file_1_file_1_jg4096.t2"; gene_id "file_1_file_1_jg4096";
derer1.05_4	AUGUSTUS	intron	10145227	10148060	.	+	.	transcript_id "file_1_file_1_jg4096.t2"; gene_id "file_1_file_1_jg4096";
derer1.05_4	AUGUSTUS	CDS	10148061	10148614	0.9	+	0	transcript_id "file_1_file_1_jg4096.t2"; gene_id "file_1_file_1_jg4096";
derer1.05_4	AUGUSTUS	exon	10148061	10148614	.	+	.	transcript_id "file_1_file_1_jg4096.t2"; gene_id "file_1_file_1_jg4096";
derer1.05_4	AUGUSTUS	intron	10148615	10148692	.	+	.	transcript_id "file_1_file_1_jg4096.t2"; gene_id "file_1_file_1_jg4096";
derer1.05_4	AUGUSTUS	CDS	10148693	10148960	1	+	1	transcript_id "file_1_file_1_jg4096.t2"; gene_id "file_1_file_1_jg4096";
derer1.05_4	AUGUSTUS	exon	10148693	10148960	.	+	.	transcript_id "file_1_file_1_jg4096.t2"; gene_id "file_1_file_1_jg4096";
derer1.05_4	AUGUSTUS	intron	10148961	10149029	.	+	.	transcript_id "file_1_file_1_jg4096.t2"; gene_id "file_1_file_1_jg4096";
derer1.05_4	AUGUSTUS	CDS	10149030	10149499	1	+	0	transcript_id "file_1_file_1_jg4096.t2"; gene_id "file_1_file_1_jg4096";
derer1.05_4	AUGUSTUS	exon	10149030	10149499	.	+	.	transcript_id "file_1_file_1_jg4096.t2"; gene_id "file_1_file_1_jg4096";
derer1.05_4	AUGUSTUS	intron	10149500	10149560	.	+	.	transcript_id "file_1_file_1_jg4096.t2"; gene_id "file_1_file_1_jg4096";
derer1.05_4	AUGUSTUS	CDS	10149561	10151271	1	+	1	transcript_id "file_1_file_1_jg4096.t2"; gene_id "file_1_file_1_jg4096";
derer1.05_4	AUGUSTUS	exon	10149561	10151271	.	+	.	transcript_id "file_1_file_1_jg4096.t2"; gene_id "file_1_file_1_jg4096";
derer1.05_4	AUGUSTUS	intron	10151272	10154471	.	+	.	transcript_id "file_1_file_1_jg4096.t2"; gene_id "file_1_file_1_jg4096";
derer1.05_4	AUGUSTUS	transcript	10145161	10155014	.	+	.	transcript_id "file_1_file_1_jg4096.t2"; gene_id "file_1_file_1_jg4096"
derer1.05_4	AUGUSTUS	CDS	10154472	10155014	1	+	0	transcript_id "file_1_file_1_jg4096.t2"; gene_id "file_1_file_1_jg4096";
derer1.05_4	AUGUSTUS	exon	10154472	10155014	.	+	.	transcript_id "file_1_file_1_jg4096.t2"; gene_id "file_1_file_1_jg4096";
derer1.05_4	AUGUSTUS	stop_codon	10155012	10155014	.	+	0	transcript_id "file_1_file_1_jg4096.t2"; gene_id "file_1_file_1_jg4096";
derer1.05_1	AUGUSTUS	stop_codon	25750225	25750227	.	-	0	transcript_id "file_1_file_1_jg14947.t1"; gene_id "file_1_file_1_jg14947";
derer1.05_1	AUGUSTUS	CDS	25750225	25750872	0.94	-	0	transcript_id "file_1_file_1_jg14947.t1"; gene_id "file_1_file_1_jg14947";
derer1.05_1	AUGUSTUS	exon	25750225	25750872	.	-	.	transcript_id "file_1_file_1_jg14947.t1"; gene_id "file_1_file_1_jg14947";
derer1.05_1	AUGUSTUS	transcript	25750225	25750872	.	-	.	transcript_id "file_1_file_1_jg14947.t1"; gene_id "file_1_file_1_jg14947"
derer1.05_1	AUGUSTUS	gene	25750225	25750872	.	-	.	jg14947
derer1.05_1	AUGUSTUS	start_codon	25750870	25750872	.	-	0	transcript_id "file_1_file_1_jg14947.t1"; gene_id "file_1_file_1_jg14947";
derer1.05_2	AUGUSTUS	stop_codon	8071388	8071390	.	-	0	transcript_id "file_1_file_1_jg805.t1"; gene_id "file_1_file_1_jg805";
derer1.05_2	AUGUSTUS	CDS	8071388	8072332	1	-	0	transcript_id "file_1_file_1_jg805.t1"; gene_id "file_1_file_1_jg805";
derer1.05_2	AUGUSTUS	exon	8071388	8072332	.	-	.	transcript_id "file_1_file_1_jg805.t1"; gene_id "file_1_file_1_jg805";
derer1.05_2	AUGUSTUS	transcript	8071388	8072332	.	-	.	transcript_id "file_1_file_1_jg805.t1"; gene_id "file_1_file_1_jg805"
derer1.05_2	AUGUSTUS	gene	8071388	8072332	.	-	.	jg805
derer1.05_2	AUGUSTUS	start_codon	8072330	8072332	.	-	0	transcript_id "file_1_file_1_jg805.t1"; gene_id "file_1_file_1_jg805";
derer1.05_5	AUGUSTUS	stop_codon	4765442	4765444	.	-	0	transcript_id "file_1_file_1_jg5697.t1"; gene_id "file_1_file_1_jg5697";
derer1.05_5	AUGUSTUS	CDS	4765442	4765717	0.72	-	0	transcript_id "file_1_file_1_jg5697.t1"; gene_id "file_1_file_1_jg5697";
derer1.05_5	AUGUSTUS	exon	4765442	4765717	.	-	.	transcript_id "file_1_file_1_jg5697.t1"; gene_id "file_1_file_1_jg5697";
derer1.05_5	AUGUSTUS	transcript	4765442	4765717	.	-	.	transcript_id "file_1_file_1_jg5697.t1"; gene_id "file_1_file_1_jg5697"
derer1.05_5	AUGUSTUS	gene	4765442	4765717	.	-	.	jg5697
derer1.05_5	AUGUSTUS	start_codon	4765715	4765717	.	-	0	transcript_id "file_1_file_1_jg5697.t1"; gene_id "file_1_file_1_jg5697";
derer1.05_73	AUGUSTUS	stop_codon	33233	33235	.	-	0	transcript_id "file_1_file_1_jg64.t2"; gene_id "file_1_file_1_jg64";
derer1.05_73	AUGUSTUS	CDS	33233	33282	1	-	2	transcript_id "file_1_file_1_jg64.t2"; gene_id "file_1_file_1_jg64";
derer1.05_73	AUGUSTUS	exon	33233	33282	.	-	.	transcript_id "file_1_file_1_jg64.t2"; gene_id "file_1_file_1_jg64";
derer1.05_73	AUGUSTUS	intron	33283	33364	.	-	.	transcript_id "file_1_file_1_jg64.t2"; gene_id "file_1_file_1_jg64";
derer1.05_73	AUGUSTUS	CDS	33365	33434	1	-	0	transcript_id "file_1_file_1_jg64.t2"; gene_id "file_1_file_1_jg64";
derer1.05_73	AUGUSTUS	exon	33365	33434	.	-	.	transcript_id "file_1_file_1_jg64.t2"; gene_id "file_1_file_1_jg64";
derer1.05_73	AUGUSTUS	intron	33435	33497	.	-	.	transcript_id "file_1_file_1_jg64.t2"; gene_id "file_1_file_1_jg64";
derer1.05_73	AUGUSTUS	CDS	33498	33531	0.77	-	1	transcript_id "file_1_file_1_jg64.t2"; gene_id "file_1_file_1_jg64";
derer1.05_73	AUGUSTUS	exon	33498	33531	.	-	.	transcript_id "file_1_file_1_jg64.t2"; gene_id "file_1_file_1_jg64";
derer1.05_73	AUGUSTUS	intron	33532	33801	.	-	.	transcript_id "file_1_file_1_jg64.t2"; gene_id "file_1_file_1_jg64";
derer1.05_73	AUGUSTUS	CDS	33802	33807	0.77	-	1	transcript_id "file_1_file_1_jg64.t2"; gene_id "file_1_file_1_jg64";
derer1.05_73	AUGUSTUS	exon	33802	33807	.	-	.	transcript_id "file_1_file_1_jg64.t2"; gene_id "file_1_file_1_jg64";
derer1.05_73	AUGUSTUS	intron	33808	35753	.	-	.	transcript_id "file_1_file_1_jg64.t2"; gene_id "file_1_file_1_jg64";
derer1.05_73	AUGUSTUS	CDS	35754	35895	1	-	2	transcript_id "file_1_file_1_jg64.t2"; gene_id "file_1_file_1_jg64";
derer1.05_73	AUGUSTUS	exon	35754	35895	.	-	.	transcript_id "file_1_file_1_jg64.t2"; gene_id "file_1_file_1_jg64";
derer1.05_73	AUGUSTUS	intron	35896	37121	.	-	.	transcript_id "file_1_file_1_jg64.t2"; gene_id "file_1_file_1_jg64";
derer1.05_73	AUGUSTUS	CDS	37122	37278	1	-	0	transcript_id "file_1_file_1_jg64.t2"; gene_id "file_1_file_1_jg64";
derer1.05_73	AUGUSTUS	exon	37122	37278	.	-	.	transcript_id "file_1_file_1_jg64.t2"; gene_id "file_1_file_1_jg64";
derer1.05_73	AUGUSTUS	intron	37279	39211	.	-	.	transcript_id "file_1_file_1_jg64.t2"; gene_id "file_1_file_1_jg64";
derer1.05_73	AUGUSTUS	CDS	39212	39418	0.98	-	0	transcript_id "file_1_file_1_jg64.t2"; gene_id "file_1_file_1_jg64";
derer1.05_73	AUGUSTUS	exon	39212	39418	.	-	.	transcript_id "file_1_file_1_jg64.t2"; gene_id "file_1_file_1_jg64";
derer1.05_73	AUGUSTUS	intron	39419	41100	.	-	.	transcript_id "file_1_file_1_jg64.t2"; gene_id "file_1_file_1_jg64";
derer1.05_73	AUGUSTUS	CDS	41101	41213	1	-	2	transcript_id "file_1_file_1_jg64.t2"; gene_id "file_1_file_1_jg64";
derer1.05_73	AUGUSTUS	exon	41101	41213	.	-	.	transcript_id "file_1_file_1_jg64.t2"; gene_id "file_1_file_1_jg64";
derer1.05_73	AUGUSTUS	intron	41214	42766	.	-	.	transcript_id "file_1_file_1_jg64.t2"; gene_id "file_1_file_1_jg64";
derer1.05_73	AUGUSTUS	transcript	33233	42839	.	-	.	transcript_id "file_1_file_1_jg64.t2"; gene_id "file_1_file_1_jg64"
derer1.05_73	AUGUSTUS	CDS	42767	42839	0.99	-	0	transcript_id "file_1_file_1_jg64.t2"; gene_id "file_1_file_1_jg64";
derer1.05_73	AUGUSTUS	exon	42767	42839	.	-	.	transcript_id "file_1_file_1_jg64.t2"; gene_id "file_1_file_1_jg64";
derer1.05_73	AUGUSTUS	start_codon	42837	42839	.	-	0	transcript_id "file_1_file_1_jg64.t2"; gene_id "file_1_file_1_jg64";
derer1.05_3	AUGUSTUS	start_codon	13152479	13152481	.	+	0	transcript_id "file_1_file_1_jg8046.t2"; gene_id "file_1_file_1_jg8046";
derer1.05_3	AUGUSTUS	CDS	13152479	13152665	1	+	0	transcript_id "file_1_file_1_jg8046.t2"; gene_id "file_1_file_1_jg8046";
derer1.05_3	AUGUSTUS	exon	13152479	13152665	.	+	.	transcript_id "file_1_file_1_jg8046.t2"; gene_id "file_1_file_1_jg8046";
derer1.05_3	AUGUSTUS	intron	13152666	13154261	.	+	.	transcript_id "file_1_file_1_jg8046.t2"; gene_id "file_1_file_1_jg8046";
derer1.05_3	AUGUSTUS	transcript	13152479	13154410	.	+	.	transcript_id "file_1_file_1_jg8046.t2"; gene_id "file_1_file_1_jg8046"
derer1.05_3	AUGUSTUS	CDS	13154262	13154410	0.57	+	2	transcript_id "file_1_file_1_jg8046.t2"; gene_id "file_1_file_1_jg8046";
derer1.05_3	AUGUSTUS	exon	13154262	13154410	.	+	.	transcript_id "file_1_file_1_jg8046.t2"; gene_id "file_1_file_1_jg8046";
derer1.05_3	AUGUSTUS	stop_codon	13154408	13154410	.	+	0	transcript_id "file_1_file_1_jg8046.t2"; gene_id "file_1_file_1_jg8046";
derer1.05_1	GeneMark.hmm	start_codon	3313369	3313371	.	+	0	gene_id "file_1_file_2_3375_g"; transcript_id "file_1_file_2_3375_t"; count "file_1_file_2_1_1";
derer1.05_1	GeneMark.hmm	CDS	3313369	3313526	.	+	0	gene_id "file_1_file_2_3375_g"; transcript_id "file_1_file_2_3375_t"; evidence "file_1_file_2_0_1"; cds_type "file_1_file_2_Initial"; count "file_1_file_2_1_3"; anchored "file_1_file_2_1_1";
derer1.05_1	GeneMark.hmm	exon	3313369	3313526	0	+	.	gene_id "file_1_file_2_3375_g"; transcript_id "file_1_file_2_3375_t"; evidence "file_1_file_2_0_1"; cds_type "file_1_file_2_Initial"; count "file_1_file_2_1_3"; anchored "file_1_file_2_1_1";
derer1.05_1	GeneMark.hmm	CDS	3315292	3315610	.	+	1	gene_id "file_1_file_2_3375_g"; transcript_id "file_1_file_2_3375_t"; evidence "file_1_file_2_1_1"; cds_type "file_1_file_2_Internal"; count "file_1_file_2_2_3"; anchored "file_1_file_2_1_1";
derer1.05_1	GeneMark.hmm	exon	3315292	3315610	0	+	.	gene_id "file_1_file_2_3375_g"; transcript_id "file_1_file_2_3375_t"; evidence "file_1_file_2_1_1"; cds_type "file_1_file_2_Internal"; count "file_1_file_2_2_3"; anchored "file_1_file_2_1_1";
derer1.05_1	GeneMark.hmm	CDS	3315975	3316769	.	+	0	gene_id "file_1_file_2_3375_g"; transcript_id "file_1_file_2_3375_t"; evidence "file_1_file_2_1_1"; cds_type "file_1_file_2_Terminal"; count "file_1_file_2_3_3"; anchored "file_1_file_2_1_1";
derer1.05_1	GeneMark.hmm	exon	3315975	3316769	0	+	.	gene_id "file_1_file_2_3375_g"; transcript_id "file_1_file_2_3375_t"; evidence "file_1_file_2_1_1"; cds_type "file_1_file_2_Terminal"; count "file_1_file_2_3_3"; anchored "file_1_file_2_1_1";
derer1.05_1	GeneMark.hmm	stop_codon	3316767	3316769	.	+	0	gene_id "file_1_file_2_3375_g"; transcript_id "file_1_file_2_3375_t"; count "file_1_file_2_1_1";
derer1.05_3	AUGUSTUS	start_codon	15643071	15643073	.	+	0	transcript_id "file_1_file_1_jg8330.t1"; gene_id "file_1_file_1_jg8330";
derer1.05_3	AUGUSTUS	CDS	15643071	15643138	1	+	0	transcript_id "file_1_file_1_jg8330.t1"; gene_id "file_1_file_1_jg8330";
derer1.05_3	AUGUSTUS	exon	15643071	15643138	.	+	.	transcript_id "file_1_file_1_jg8330.t1"; gene_id "file_1_file_1_jg8330";
derer1.05_3	AUGUSTUS	intron	15643139	15643190	.	+	.	transcript_id "file_1_file_1_jg8330.t1"; gene_id "file_1_file_1_jg8330";
derer1.05_3	AUGUSTUS	CDS	15643191	15644105	1	+	1	transcript_id "file_1_file_1_jg8330.t1"; gene_id "file_1_file_1_jg8330";
derer1.05_3	AUGUSTUS	exon	15643191	15644105	.	+	.	transcript_id "file_1_file_1_jg8330.t1"; gene_id "file_1_file_1_jg8330";
derer1.05_3	AUGUSTUS	intron	15644106	15644168	.	+	.	transcript_id "file_1_file_1_jg8330.t1"; gene_id "file_1_file_1_jg8330";
derer1.05_3	AUGUSTUS	CDS	15644169	15644279	1	+	1	transcript_id "file_1_file_1_jg8330.t1"; gene_id "file_1_file_1_jg8330";
derer1.05_3	AUGUSTUS	exon	15644169	15644279	.	+	.	transcript_id "file_1_file_1_jg8330.t1"; gene_id "file_1_file_1_jg8330";
derer1.05_3	AUGUSTUS	intron	15644280	15644345	.	+	.	transcript_id "file_1_file_1_jg8330.t1"; gene_id "file_1_file_1_jg8330";
derer1.05_3	AUGUSTUS	transcript	15643071	15644793	.	+	.	transcript_id "file_1_file_1_jg8330.t1"; gene_id "file_1_file_1_jg8330"
derer1.05_3	AUGUSTUS	gene	15643071	15644793	.	+	.	jg8330
derer1.05_3	AUGUSTUS	CDS	15644346	15644793	1	+	1	transcript_id "file_1_file_1_jg8330.t1"; gene_id "file_1_file_1_jg8330";
derer1.05_3	AUGUSTUS	exon	15644346	15644793	.	+	.	transcript_id "file_1_file_1_jg8330.t1"; gene_id "file_1_file_1_jg8330";
derer1.05_3	AUGUSTUS	stop_codon	15644791	15644793	.	+	0	transcript_id "file_1_file_1_jg8330.t1"; gene_id "file_1_file_1_jg8330";
derer1.05_4	AUGUSTUS	stop_codon	16508632	16508634	.	-	0	transcript_id "file_1_file_1_jg4961.t1"; gene_id "file_1_file_1_jg4961";
derer1.05_4	AUGUSTUS	CDS	16508632	16509198	1	-	0	transcript_id "file_1_file_1_jg4961.t1"; gene_id "file_1_file_1_jg4961";
derer1.05_4	AUGUSTUS	exon	16508632	16509198	.	-	.	transcript_id "file_1_file_1_jg4961.t1"; gene_id "file_1_file_1_jg4961";
derer1.05_4	AUGUSTUS	intron	16509199	16509428	.	-	.	transcript_id "file_1_file_1_jg4961.t1"; gene_id "file_1_file_1_jg4961";
derer1.05_4	AUGUSTUS	CDS	16509429	16509781	1	-	2	transcript_id "file_1_file_1_jg4961.t1"; gene_id "file_1_file_1_jg4961";
derer1.05_4	AUGUSTUS	exon	16509429	16509781	.	-	.	transcript_id "file_1_file_1_jg4961.t1"; gene_id "file_1_file_1_jg4961";
derer1.05_4	AUGUSTUS	intron	16509782	16509998	.	-	.	transcript_id "file_1_file_1_jg4961.t1"; gene_id "file_1_file_1_jg4961";
derer1.05_4	AUGUSTUS	transcript	16508632	16510041	.	-	.	transcript_id "file_1_file_1_jg4961.t1"; gene_id "file_1_file_1_jg4961"
derer1.05_4	AUGUSTUS	gene	16508632	16510041	.	-	.	jg4961
derer1.05_4	AUGUSTUS	CDS	16509999	16510041	1	-	0	transcript_id "file_1_file_1_jg4961.t1"; gene_id "file_1_file_1_jg4961";
derer1.05_4	AUGUSTUS	exon	16509999	16510041	.	-	.	transcript_id "file_1_file_1_jg4961.t1"; gene_id "file_1_file_1_jg4961";
derer1.05_4	AUGUSTUS	start_codon	16510039	16510041	.	-	0	transcript_id "file_1_file_1_jg4961.t1"; gene_id "file_1_file_1_jg4961";
derer1.05_1	AUGUSTUS	stop_codon	7531214	7531216	.	-	0	transcript_id "file_1_file_1_jg13082.t3"; gene_id "file_1_file_1_jg13082";
derer1.05_1	AUGUSTUS	CDS	7531214	7531470	1	-	2	transcript_id "file_1_file_1_jg13082.t3"; gene_id "file_1_file_1_jg13082";
derer1.05_1	AUGUSTUS	exon	7531214	7531470	.	-	.	transcript_id "file_1_file_1_jg13082.t3"; gene_id "file_1_file_1_jg13082";
derer1.05_1	AUGUSTUS	intron	7531471	7531731	.	-	.	transcript_id "file_1_file_1_jg13082.t3"; gene_id "file_1_file_1_jg13082";
derer1.05_1	AUGUSTUS	CDS	7531732	7533840	1	-	2	transcript_id "file_1_file_1_jg13082.t3"; gene_id "file_1_file_1_jg13082";
derer1.05_1	AUGUSTUS	exon	7531732	7533840	.	-	.	transcript_id "file_1_file_1_jg13082.t3"; gene_id "file_1_file_1_jg13082";
derer1.05_1	AUGUSTUS	intron	7533841	7533898	.	-	.	transcript_id "file_1_file_1_jg13082.t3"; gene_id "file_1_file_1_jg13082";
derer1.05_1	AUGUSTUS	CDS	7533899	7535051	1	-	0	transcript_id "file_1_file_1_jg13082.t3"; gene_id "file_1_file_1_jg13082";
derer1.05_1	AUGUSTUS	exon	7533899	7535051	.	-	.	transcript_id "file_1_file_1_jg13082.t3"; gene_id "file_1_file_1_jg13082";
derer1.05_1	AUGUSTUS	intron	7535052	7535109	.	-	.	transcript_id "file_1_file_1_jg13082.t3"; gene_id "file_1_file_1_jg13082";
derer1.05_1	AUGUSTUS	CDS	7535110	7535136	1	-	0	transcript_id "file_1_file_1_jg13082.t3"; gene_id "file_1_file_1_jg13082";
derer1.05_1	AUGUSTUS	exon	7535110	7535136	.	-	.	transcript_id "file_1_file_1_jg13082.t3"; gene_id "file_1_file_1_jg13082";
derer1.05_1	AUGUSTUS	intron	7535137	7535424	.	-	.	transcript_id "file_1_file_1_jg13082.t3"; gene_id "file_1_file_1_jg13082";
derer1.05_1	AUGUSTUS	CDS	7535425	7539480	1	-	0	transcript_id "file_1_file_1_jg13082.t3"; gene_id "file_1_file_1_jg13082";
derer1.05_1	AUGUSTUS	exon	7535425	7539480	.	-	.	transcript_id "file_1_file_1_jg13082.t3"; gene_id "file_1_file_1_jg13082";
derer1.05_1	AUGUSTUS	intron	7539481	7539548	.	-	.	transcript_id "file_1_file_1_jg13082.t3"; gene_id "file_1_file_1_jg13082";
derer1.05_1	AUGUSTUS	CDS	7539549	7539704	1	-	0	transcript_id "file_1_file_1_jg13082.t3"; gene_id "file_1_file_1_jg13082";
derer1.05_1	AUGUSTUS	exon	7539549	7539704	.	-	.	transcript_id "file_1_file_1_jg13082.t3"; gene_id "file_1_file_1_jg13082";
derer1.05_1	AUGUSTUS	intron	7539705	7539865	.	-	.	transcript_id "file_1_file_1_jg13082.t3"; gene_id "file_1_file_1_jg13082";
derer1.05_1	AUGUSTUS	CDS	7539866	7539904	1	-	0	transcript_id "file_1_file_1_jg13082.t3"; gene_id "file_1_file_1_jg13082";
derer1.05_1	AUGUSTUS	exon	7539866	7539904	.	-	.	transcript_id "file_1_file_1_jg13082.t3"; gene_id "file_1_file_1_jg13082";
derer1.05_1	AUGUSTUS	intron	7539905	7540288	.	-	.	transcript_id "file_1_file_1_jg13082.t3"; gene_id "file_1_file_1_jg13082";
derer1.05_1	AUGUSTUS	CDS	7540289	7540394	1	-	1	transcript_id "file_1_file_1_jg13082.t3"; gene_id "file_1_file_1_jg13082";
derer1.05_1	AUGUSTUS	exon	7540289	7540394	.	-	.	transcript_id "file_1_file_1_jg13082.t3"; gene_id "file_1_file_1_jg13082";
derer1.05_1	AUGUSTUS	intron	7540395	7540448	.	-	.	transcript_id "file_1_file_1_jg13082.t3"; gene_id "file_1_file_1_jg13082";
derer1.05_1	AUGUSTUS	CDS	7540449	7541052	1	-	2	transcript_id "file_1_file_1_jg13082.t3"; gene_id "file_1_file_1_jg13082";
derer1.05_1	AUGUSTUS	exon	7540449	7541052	.	-	.	transcript_id "file_1_file_1_jg13082.t3"; gene_id "file_1_file_1_jg13082";
derer1.05_1	AUGUSTUS	intron	7541053	7541141	.	-	.	transcript_id "file_1_file_1_jg13082.t3"; gene_id "file_1_file_1_jg13082";
derer1.05_1	AUGUSTUS	CDS	7541142	7541976	1	-	0	transcript_id "file_1_file_1_jg13082.t3"; gene_id "file_1_file_1_jg13082";
derer1.05_1	AUGUSTUS	exon	7541142	7541976	.	-	.	transcript_id "file_1_file_1_jg13082.t3"; gene_id "file_1_file_1_jg13082";
derer1.05_1	AUGUSTUS	intron	7541977	7542037	.	-	.	transcript_id "file_1_file_1_jg13082.t3"; gene_id "file_1_file_1_jg13082";
derer1.05_1	AUGUSTUS	CDS	7542038	7542612	1	-	2	transcript_id "file_1_file_1_jg13082.t3"; gene_id "file_1_file_1_jg13082";
derer1.05_1	AUGUSTUS	exon	7542038	7542612	.	-	.	transcript_id "file_1_file_1_jg13082.t3"; gene_id "file_1_file_1_jg13082";
derer1.05_1	AUGUSTUS	intron	7542613	7543789	.	-	.	transcript_id "file_1_file_1_jg13082.t3"; gene_id "file_1_file_1_jg13082";
derer1.05_1	AUGUSTUS	transcript	7531214	7544033	.	-	.	transcript_id "file_1_file_1_jg13082.t3"; gene_id "file_1_file_1_jg13082"
derer1.05_1	AUGUSTUS	CDS	7543790	7544033	1	-	0	transcript_id "file_1_file_1_jg13082.t3"; gene_id "file_1_file_1_jg13082";
derer1.05_1	AUGUSTUS	exon	7543790	7544033	.	-	.	transcript_id "file_1_file_1_jg13082.t3"; gene_id "file_1_file_1_jg13082";
derer1.05_1	AUGUSTUS	start_codon	7544031	7544033	.	-	0	transcript_id "file_1_file_1_jg13082.t3"; gene_id "file_1_file_1_jg13082";
derer1.05_0	AUGUSTUS	stop_codon	9029650	9029652	.	-	0	transcript_id "file_1_file_1_jg9685.t2"; gene_id "file_1_file_1_jg9685";
derer1.05_0	AUGUSTUS	CDS	9029650	9029700	0.84	-	0	transcript_id "file_1_file_1_jg9685.t2"; gene_id "file_1_file_1_jg9685";
derer1.05_0	AUGUSTUS	exon	9029650	9029700	.	-	.	transcript_id "file_1_file_1_jg9685.t2"; gene_id "file_1_file_1_jg9685";
derer1.05_0	AUGUSTUS	intron	9029701	9030685	.	-	.	transcript_id "file_1_file_1_jg9685.t2"; gene_id "file_1_file_1_jg9685";
derer1.05_0	AUGUSTUS	CDS	9030686	9030784	1	-	0	transcript_id "file_1_file_1_jg9685.t2"; gene_id "file_1_file_1_jg9685";
derer1.05_0	AUGUSTUS	exon	9030686	9030784	.	-	.	transcript_id "file_1_file_1_jg9685.t2"; gene_id "file_1_file_1_jg9685";
derer1.05_0	AUGUSTUS	intron	9030785	9030845	.	-	.	transcript_id "file_1_file_1_jg9685.t2"; gene_id "file_1_file_1_jg9685";
derer1.05_0	AUGUSTUS	CDS	9030846	9031420	1	-	2	transcript_id "file_1_file_1_jg9685.t2"; gene_id "file_1_file_1_jg9685";
derer1.05_0	AUGUSTUS	exon	9030846	9031420	.	-	.	transcript_id "file_1_file_1_jg9685.t2"; gene_id "file_1_file_1_jg9685";
derer1.05_0	AUGUSTUS	intron	9031421	9031487	.	-	.	transcript_id "file_1_file_1_jg9685.t2"; gene_id "file_1_file_1_jg9685";
derer1.05_0	AUGUSTUS	CDS	9031488	9031678	1	-	1	transcript_id "file_1_file_1_jg9685.t2"; gene_id "file_1_file_1_jg9685";
derer1.05_0	AUGUSTUS	exon	9031488	9031678	.	-	.	transcript_id "file_1_file_1_jg9685.t2"; gene_id "file_1_file_1_jg9685";
derer1.05_0	AUGUSTUS	intron	9031679	9031736	.	-	.	transcript_id "file_1_file_1_jg9685.t2"; gene_id "file_1_file_1_jg9685";
derer1.05_0	AUGUSTUS	CDS	9031737	9031944	1	-	2	transcript_id "file_1_file_1_jg9685.t2"; gene_id "file_1_file_1_jg9685";
derer1.05_0	AUGUSTUS	exon	9031737	9031944	.	-	.	transcript_id "file_1_file_1_jg9685.t2"; gene_id "file_1_file_1_jg9685";
derer1.05_0	AUGUSTUS	intron	9031945	9036456	.	-	.	transcript_id "file_1_file_1_jg9685.t2"; gene_id "file_1_file_1_jg9685";
derer1.05_0	AUGUSTUS	transcript	9029650	9036580	.	-	.	transcript_id "file_1_file_1_jg9685.t2"; gene_id "file_1_file_1_jg9685"
derer1.05_0	AUGUSTUS	CDS	9036457	9036580	1	-	0	transcript_id "file_1_file_1_jg9685.t2"; gene_id "file_1_file_1_jg9685";
derer1.05_0	AUGUSTUS	exon	9036457	9036580	.	-	.	transcript_id "file_1_file_1_jg9685.t2"; gene_id "file_1_file_1_jg9685";
derer1.05_0	AUGUSTUS	start_codon	9036578	9036580	.	-	0	transcript_id "file_1_file_1_jg9685.t2"; gene_id "file_1_file_1_jg9685";
derer1.05_2	AUGUSTUS	stop_codon	7884516	7884518	.	-	0	transcript_id "file_1_file_1_jg784.t1"; gene_id "file_1_file_1_jg784";
derer1.05_2	AUGUSTUS	CDS	7884516	7885903	1	-	2	transcript_id "file_1_file_1_jg784.t1"; gene_id "file_1_file_1_jg784";
derer1.05_2	AUGUSTUS	exon	7884516	7885903	.	-	.	transcript_id "file_1_file_1_jg784.t1"; gene_id "file_1_file_1_jg784";
derer1.05_2	AUGUSTUS	intron	7885904	7885953	.	-	.	transcript_id "file_1_file_1_jg784.t1"; gene_id "file_1_file_1_jg784";
derer1.05_2	AUGUSTUS	CDS	7885954	7886159	1	-	1	transcript_id "file_1_file_1_jg784.t1"; gene_id "file_1_file_1_jg784";
derer1.05_2	AUGUSTUS	exon	7885954	7886159	.	-	.	transcript_id "file_1_file_1_jg784.t1"; gene_id "file_1_file_1_jg784";
derer1.05_2	AUGUSTUS	intron	7886160	7886217	.	-	.	transcript_id "file_1_file_1_jg784.t1"; gene_id "file_1_file_1_jg784";
derer1.05_2	AUGUSTUS	transcript	7884516	7886573	.	-	.	transcript_id "file_1_file_1_jg784.t1"; gene_id "file_1_file_1_jg784"
derer1.05_2	AUGUSTUS	gene	7884516	7886573	.	-	.	jg784
derer1.05_2	AUGUSTUS	CDS	7886218	7886573	1	-	0	transcript_id "file_1_file_1_jg784.t1"; gene_id "file_1_file_1_jg784";
derer1.05_2	AUGUSTUS	exon	7886218	7886573	.	-	.	transcript_id "file_1_file_1_jg784.t1"; gene_id "file_1_file_1_jg784";
derer1.05_2	AUGUSTUS	start_codon	7886571	7886573	.	-	0	transcript_id "file_1_file_1_jg784.t1"; gene_id "file_1_file_1_jg784";
derer1.05_2	AUGUSTUS	stop_codon	7707877	7707879	.	-	0	transcript_id "file_1_file_1_jg748.t1"; gene_id "file_1_file_1_jg748";
derer1.05_2	AUGUSTUS	CDS	7707877	7707954	1	-	0	transcript_id "file_1_file_1_jg748.t1"; gene_id "file_1_file_1_jg748";
derer1.05_2	AUGUSTUS	exon	7707877	7707954	.	-	.	transcript_id "file_1_file_1_jg748.t1"; gene_id "file_1_file_1_jg748";
derer1.05_2	AUGUSTUS	intron	7707955	7708008	.	-	.	transcript_id "file_1_file_1_jg748.t1"; gene_id "file_1_file_1_jg748";
derer1.05_2	AUGUSTUS	transcript	7707877	7708398	.	-	.	transcript_id "file_1_file_1_jg748.t1"; gene_id "file_1_file_1_jg748"
derer1.05_2	AUGUSTUS	gene	7707877	7708398	.	-	.	jg748
derer1.05_2	AUGUSTUS	CDS	7708009	7708398	1	-	0	transcript_id "file_1_file_1_jg748.t1"; gene_id "file_1_file_1_jg748";
derer1.05_2	AUGUSTUS	exon	7708009	7708398	.	-	.	transcript_id "file_1_file_1_jg748.t1"; gene_id "file_1_file_1_jg748";
derer1.05_2	AUGUSTUS	start_codon	7708396	7708398	.	-	0	transcript_id "file_1_file_1_jg748.t1"; gene_id "file_1_file_1_jg748";
derer1.05_0	AUGUSTUS	stop_codon	8343021	8343023	.	-	0	transcript_id "file_1_file_1_jg9580.t3"; gene_id "file_1_file_1_jg9580";
derer1.05_0	AUGUSTUS	CDS	8343021	8343261	0.93	-	1	transcript_id "file_1_file_1_jg9580.t3"; gene_id "file_1_file_1_jg9580";
derer1.05_0	AUGUSTUS	exon	8343021	8343261	.	-	.	transcript_id "file_1_file_1_jg9580.t3"; gene_id "file_1_file_1_jg9580";
derer1.05_0	AUGUSTUS	intron	8343262	8343316	.	-	.	transcript_id "file_1_file_1_jg9580.t3"; gene_id "file_1_file_1_jg9580";
derer1.05_0	AUGUSTUS	CDS	8343317	8343405	1	-	0	transcript_id "file_1_file_1_jg9580.t3"; gene_id "file_1_file_1_jg9580";
derer1.05_0	AUGUSTUS	exon	8343317	8343405	.	-	.	transcript_id "file_1_file_1_jg9580.t3"; gene_id "file_1_file_1_jg9580";
derer1.05_0	AUGUSTUS	intron	8343406	8343527	.	-	.	transcript_id "file_1_file_1_jg9580.t3"; gene_id "file_1_file_1_jg9580";
derer1.05_0	AUGUSTUS	transcript	8343021	8344352	.	-	.	transcript_id "file_1_file_1_jg9580.t3"; gene_id "file_1_file_1_jg9580"
derer1.05_0	AUGUSTUS	CDS	8343528	8344352	1	-	0	transcript_id "file_1_file_1_jg9580.t3"; gene_id "file_1_file_1_jg9580";
derer1.05_0	AUGUSTUS	exon	8343528	8344352	.	-	.	transcript_id "file_1_file_1_jg9580.t3"; gene_id "file_1_file_1_jg9580";
derer1.05_0	AUGUSTUS	start_codon	8344350	8344352	.	-	0	transcript_id "file_1_file_1_jg9580.t3"; gene_id "file_1_file_1_jg9580";
derer1.05_2	AUGUSTUS	start_codon	16426674	16426676	.	+	0	transcript_id "file_1_file_1_jg1941.t1"; gene_id "file_1_file_1_jg1941";
derer1.05_2	AUGUSTUS	CDS	16426674	16426751	1	+	0	transcript_id "file_1_file_1_jg1941.t1"; gene_id "file_1_file_1_jg1941";
derer1.05_2	AUGUSTUS	exon	16426674	16426751	.	+	.	transcript_id "file_1_file_1_jg1941.t1"; gene_id "file_1_file_1_jg1941";
derer1.05_2	AUGUSTUS	intron	16426752	16430705	.	+	.	transcript_id "file_1_file_1_jg1941.t1"; gene_id "file_1_file_1_jg1941";
derer1.05_2	AUGUSTUS	CDS	16430706	16430803	1	+	0	transcript_id "file_1_file_1_jg1941.t1"; gene_id "file_1_file_1_jg1941";
derer1.05_2	AUGUSTUS	exon	16430706	16430803	.	+	.	transcript_id "file_1_file_1_jg1941.t1"; gene_id "file_1_file_1_jg1941";
derer1.05_2	AUGUSTUS	intron	16430804	16430864	.	+	.	transcript_id "file_1_file_1_jg1941.t1"; gene_id "file_1_file_1_jg1941";
derer1.05_2	AUGUSTUS	CDS	16430865	16430984	1	+	1	transcript_id "file_1_file_1_jg1941.t1"; gene_id "file_1_file_1_jg1941";
derer1.05_2	AUGUSTUS	exon	16430865	16430984	.	+	.	transcript_id "file_1_file_1_jg1941.t1"; gene_id "file_1_file_1_jg1941";
derer1.05_2	AUGUSTUS	intron	16430985	16431052	.	+	.	transcript_id "file_1_file_1_jg1941.t1"; gene_id "file_1_file_1_jg1941";
derer1.05_2	AUGUSTUS	CDS	16431053	16431218	1	+	1	transcript_id "file_1_file_1_jg1941.t1"; gene_id "file_1_file_1_jg1941";
derer1.05_2	AUGUSTUS	exon	16431053	16431218	.	+	.	transcript_id "file_1_file_1_jg1941.t1"; gene_id "file_1_file_1_jg1941";
derer1.05_2	AUGUSTUS	intron	16431219	16431412	.	+	.	transcript_id "file_1_file_1_jg1941.t1"; gene_id "file_1_file_1_jg1941";
derer1.05_2	AUGUSTUS	transcript	16426674	16431586	.	+	.	transcript_id "file_1_file_1_jg1941.t1"; gene_id "file_1_file_1_jg1941"
derer1.05_2	AUGUSTUS	gene	16426674	16431586	.	+	.	jg1941
derer1.05_2	AUGUSTUS	CDS	16431413	16431586	1	+	0	transcript_id "file_1_file_1_jg1941.t1"; gene_id "file_1_file_1_jg1941";
derer1.05_2	AUGUSTUS	exon	16431413	16431586	.	+	.	transcript_id "file_1_file_1_jg1941.t1"; gene_id "file_1_file_1_jg1941";
derer1.05_2	AUGUSTUS	stop_codon	16431584	16431586	.	+	0	transcript_id "file_1_file_1_jg1941.t1"; gene_id "file_1_file_1_jg1941";
derer1.05_1	AUGUSTUS	start_codon	21408865	21408867	.	+	0	transcript_id "file_1_file_1_jg14785.t1"; gene_id "file_1_file_1_jg14785";
derer1.05_1	AUGUSTUS	CDS	21408865	21409671	1	+	0	transcript_id "file_1_file_1_jg14785.t1"; gene_id "file_1_file_1_jg14785";
derer1.05_1	AUGUSTUS	exon	21408865	21409671	.	+	.	transcript_id "file_1_file_1_jg14785.t1"; gene_id "file_1_file_1_jg14785";
derer1.05_1	AUGUSTUS	transcript	21408865	21409671	.	+	.	transcript_id "file_1_file_1_jg14785.t1"; gene_id "file_1_file_1_jg14785"
derer1.05_1	AUGUSTUS	gene	21408865	21409671	.	+	.	jg14785
derer1.05_1	AUGUSTUS	stop_codon	21409669	21409671	.	+	0	transcript_id "file_1_file_1_jg14785.t1"; gene_id "file_1_file_1_jg14785";
derer1.05_5	AUGUSTUS	start_codon	9217455	9217457	.	+	0	transcript_id "file_1_file_1_jg6352.t1"; gene_id "file_1_file_1_jg6352";
derer1.05_5	AUGUSTUS	CDS	9217455	9218981	1	+	0	transcript_id "file_1_file_1_jg6352.t1"; gene_id "file_1_file_1_jg6352";
derer1.05_5	AUGUSTUS	exon	9217455	9218981	.	+	.	transcript_id "file_1_file_1_jg6352.t1"; gene_id "file_1_file_1_jg6352";
derer1.05_5	AUGUSTUS	intron	9218982	9219947	.	+	.	transcript_id "file_1_file_1_jg6352.t1"; gene_id "file_1_file_1_jg6352";
derer1.05_5	AUGUSTUS	CDS	9219948	9220109	1	+	0	transcript_id "file_1_file_1_jg6352.t1"; gene_id "file_1_file_1_jg6352";
derer1.05_5	AUGUSTUS	exon	9219948	9220109	.	+	.	transcript_id "file_1_file_1_jg6352.t1"; gene_id "file_1_file_1_jg6352";
derer1.05_5	AUGUSTUS	intron	9220110	9221393	.	+	.	transcript_id "file_1_file_1_jg6352.t1"; gene_id "file_1_file_1_jg6352";
derer1.05_5	AUGUSTUS	transcript	9217455	9222284	.	+	.	transcript_id "file_1_file_1_jg6352.t1"; gene_id "file_1_file_1_jg6352"
derer1.05_5	AUGUSTUS	gene	9217455	9222284	.	+	.	jg6352
derer1.05_5	AUGUSTUS	CDS	9221394	9222284	1	+	0	transcript_id "file_1_file_1_jg6352.t1"; gene_id "file_1_file_1_jg6352";
derer1.05_5	AUGUSTUS	exon	9221394	9222284	.	+	.	transcript_id "file_1_file_1_jg6352.t1"; gene_id "file_1_file_1_jg6352";
derer1.05_5	AUGUSTUS	stop_codon	9222282	9222284	.	+	0	transcript_id "file_1_file_1_jg6352.t1"; gene_id "file_1_file_1_jg6352";
derer1.05_3	AUGUSTUS	start_codon	6142832	6142834	.	+	0	transcript_id "file_1_file_1_jg7175.t1"; gene_id "file_1_file_1_jg7175";
derer1.05_3	AUGUSTUS	CDS	6142832	6142873	1	+	0	transcript_id "file_1_file_1_jg7175.t1"; gene_id "file_1_file_1_jg7175";
derer1.05_3	AUGUSTUS	exon	6142832	6142873	.	+	.	transcript_id "file_1_file_1_jg7175.t1"; gene_id "file_1_file_1_jg7175";
derer1.05_3	AUGUSTUS	intron	6142874	6149073	.	+	.	transcript_id "file_1_file_1_jg7175.t1"; gene_id "file_1_file_1_jg7175";
derer1.05_3	AUGUSTUS	CDS	6149074	6149191	1	+	0	transcript_id "file_1_file_1_jg7175.t1"; gene_id "file_1_file_1_jg7175";
derer1.05_3	AUGUSTUS	exon	6149074	6149191	.	+	.	transcript_id "file_1_file_1_jg7175.t1"; gene_id "file_1_file_1_jg7175";
derer1.05_3	AUGUSTUS	intron	6149192	6149259	.	+	.	transcript_id "file_1_file_1_jg7175.t1"; gene_id "file_1_file_1_jg7175";
derer1.05_3	AUGUSTUS	CDS	6149260	6149473	1	+	2	transcript_id "file_1_file_1_jg7175.t1"; gene_id "file_1_file_1_jg7175";
derer1.05_3	AUGUSTUS	exon	6149260	6149473	.	+	.	transcript_id "file_1_file_1_jg7175.t1"; gene_id "file_1_file_1_jg7175";
derer1.05_3	AUGUSTUS	intron	6149474	6150499	.	+	.	transcript_id "file_1_file_1_jg7175.t1"; gene_id "file_1_file_1_jg7175";
derer1.05_3	AUGUSTUS	transcript	6142832	6150566	.	+	.	transcript_id "file_1_file_1_jg7175.t1"; gene_id "file_1_file_1_jg7175"
derer1.05_3	AUGUSTUS	gene	6142832	6150566	.	+	.	jg7175
derer1.05_3	AUGUSTUS	CDS	6150500	6150566	1	+	1	transcript_id "file_1_file_1_jg7175.t1"; gene_id "file_1_file_1_jg7175";
derer1.05_3	AUGUSTUS	exon	6150500	6150566	.	+	.	transcript_id "file_1_file_1_jg7175.t1"; gene_id "file_1_file_1_jg7175";
derer1.05_3	AUGUSTUS	stop_codon	6150564	6150566	.	+	0	transcript_id "file_1_file_1_jg7175.t1"; gene_id "file_1_file_1_jg7175";
derer1.05_1	AUGUSTUS	stop_codon	5637497	5637499	.	-	0	transcript_id "file_1_file_1_jg12803.t1"; gene_id "file_1_file_1_jg12803";
derer1.05_1	AUGUSTUS	CDS	5637497	5638726	1	-	0	transcript_id "file_1_file_1_jg12803.t1"; gene_id "file_1_file_1_jg12803";
derer1.05_1	AUGUSTUS	exon	5637497	5638726	.	-	.	transcript_id "file_1_file_1_jg12803.t1"; gene_id "file_1_file_1_jg12803";
derer1.05_1	AUGUSTUS	intron	5638727	5638794	.	-	.	transcript_id "file_1_file_1_jg12803.t1"; gene_id "file_1_file_1_jg12803";
derer1.05_1	AUGUSTUS	CDS	5638795	5639402	1	-	2	transcript_id "file_1_file_1_jg12803.t1"; gene_id "file_1_file_1_jg12803";
derer1.05_1	AUGUSTUS	exon	5638795	5639402	.	-	.	transcript_id "file_1_file_1_jg12803.t1"; gene_id "file_1_file_1_jg12803";
derer1.05_1	AUGUSTUS	intron	5639403	5639542	.	-	.	transcript_id "file_1_file_1_jg12803.t1"; gene_id "file_1_file_1_jg12803";
derer1.05_1	AUGUSTUS	transcript	5637497	5639813	.	-	.	transcript_id "file_1_file_1_jg12803.t1"; gene_id "file_1_file_1_jg12803"
derer1.05_1	AUGUSTUS	gene	5637497	5639813	.	-	.	jg12803
derer1.05_1	AUGUSTUS	CDS	5639543	5639813	1	-	0	transcript_id "file_1_file_1_jg12803.t1"; gene_id "file_1_file_1_jg12803";
derer1.05_1	AUGUSTUS	exon	5639543	5639813	.	-	.	transcript_id "file_1_file_1_jg12803.t1"; gene_id "file_1_file_1_jg12803";
derer1.05_1	AUGUSTUS	start_codon	5639811	5639813	.	-	0	transcript_id "file_1_file_1_jg12803.t1"; gene_id "file_1_file_1_jg12803";
derer1.05_5	AUGUSTUS	stop_codon	5595225	5595227	.	-	0	transcript_id "file_1_file_1_jg5811.t1"; gene_id "file_1_file_1_jg5811";
derer1.05_5	AUGUSTUS	CDS	5595225	5596082	1	-	0	transcript_id "file_1_file_1_jg5811.t1"; gene_id "file_1_file_1_jg5811";
derer1.05_5	AUGUSTUS	exon	5595225	5596082	.	-	.	transcript_id "file_1_file_1_jg5811.t1"; gene_id "file_1_file_1_jg5811";
derer1.05_5	AUGUSTUS	transcript	5595225	5596082	.	-	.	transcript_id "file_1_file_1_jg5811.t1"; gene_id "file_1_file_1_jg5811"
derer1.05_5	AUGUSTUS	gene	5595225	5596082	.	-	.	jg5811
derer1.05_5	AUGUSTUS	start_codon	5596080	5596082	.	-	0	transcript_id "file_1_file_1_jg5811.t1"; gene_id "file_1_file_1_jg5811";
derer1.05_2	AUGUSTUS	start_codon	18993593	18993595	.	+	0	transcript_id "file_1_file_1_jg2322.t1"; gene_id "file_1_file_1_jg2322";
derer1.05_2	AUGUSTUS	CDS	18993593	18993705	1	+	0	transcript_id "file_1_file_1_jg2322.t1"; gene_id "file_1_file_1_jg2322";
derer1.05_2	AUGUSTUS	exon	18993593	18993705	.	+	.	transcript_id "file_1_file_1_jg2322.t1"; gene_id "file_1_file_1_jg2322";
derer1.05_2	AUGUSTUS	intron	18993706	18993782	.	+	.	transcript_id "file_1_file_1_jg2322.t1"; gene_id "file_1_file_1_jg2322";
derer1.05_2	AUGUSTUS	transcript	18993593	18994347	.	+	.	transcript_id "file_1_file_1_jg2322.t1"; gene_id "file_1_file_1_jg2322"
derer1.05_2	AUGUSTUS	gene	18993593	18994347	.	+	.	jg2322
derer1.05_2	AUGUSTUS	CDS	18993783	18994347	1	+	1	transcript_id "file_1_file_1_jg2322.t1"; gene_id "file_1_file_1_jg2322";
derer1.05_2	AUGUSTUS	exon	18993783	18994347	.	+	.	transcript_id "file_1_file_1_jg2322.t1"; gene_id "file_1_file_1_jg2322";
derer1.05_2	AUGUSTUS	stop_codon	18994345	18994347	.	+	0	transcript_id "file_1_file_1_jg2322.t1"; gene_id "file_1_file_1_jg2322";
derer1.05_5	AUGUSTUS	stop_codon	2504267	2504269	.	-	0	transcript_id "file_1_file_1_jg5481.t1"; gene_id "file_1_file_1_jg5481";
derer1.05_5	AUGUSTUS	CDS	2504267	2504662	1	-	0	transcript_id "file_1_file_1_jg5481.t1"; gene_id "file_1_file_1_jg5481";
derer1.05_5	AUGUSTUS	exon	2504267	2504662	.	-	.	transcript_id "file_1_file_1_jg5481.t1"; gene_id "file_1_file_1_jg5481";
derer1.05_5	AUGUSTUS	intron	2504663	2504730	.	-	.	transcript_id "file_1_file_1_jg5481.t1"; gene_id "file_1_file_1_jg5481";
derer1.05_5	AUGUSTUS	transcript	2504267	2504769	.	-	.	transcript_id "file_1_file_1_jg5481.t1"; gene_id "file_1_file_1_jg5481"
derer1.05_5	AUGUSTUS	gene	2504267	2504769	.	-	.	jg5481
derer1.05_5	AUGUSTUS	CDS	2504731	2504769	1	-	0	transcript_id "file_1_file_1_jg5481.t1"; gene_id "file_1_file_1_jg5481";
derer1.05_5	AUGUSTUS	exon	2504731	2504769	.	-	.	transcript_id "file_1_file_1_jg5481.t1"; gene_id "file_1_file_1_jg5481";
derer1.05_5	AUGUSTUS	start_codon	2504767	2504769	.	-	0	transcript_id "file_1_file_1_jg5481.t1"; gene_id "file_1_file_1_jg5481";
derer1.05_3	AUGUSTUS	start_codon	9344416	9344418	.	+	0	transcript_id "file_1_file_1_jg7561.t1"; gene_id "file_1_file_1_jg7561";
derer1.05_3	AUGUSTUS	CDS	9344416	9344584	1	+	0	transcript_id "file_1_file_1_jg7561.t1"; gene_id "file_1_file_1_jg7561";
derer1.05_3	AUGUSTUS	exon	9344416	9344584	.	+	.	transcript_id "file_1_file_1_jg7561.t1"; gene_id "file_1_file_1_jg7561";
derer1.05_3	AUGUSTUS	intron	9344585	9345455	.	+	.	transcript_id "file_1_file_1_jg7561.t1"; gene_id "file_1_file_1_jg7561";
derer1.05_3	AUGUSTUS	CDS	9345456	9345969	1	+	2	transcript_id "file_1_file_1_jg7561.t1"; gene_id "file_1_file_1_jg7561";
derer1.05_3	AUGUSTUS	exon	9345456	9345969	.	+	.	transcript_id "file_1_file_1_jg7561.t1"; gene_id "file_1_file_1_jg7561";
derer1.05_3	AUGUSTUS	intron	9345970	9346046	.	+	.	transcript_id "file_1_file_1_jg7561.t1"; gene_id "file_1_file_1_jg7561";
derer1.05_3	AUGUSTUS	CDS	9346047	9346212	1	+	1	transcript_id "file_1_file_1_jg7561.t1"; gene_id "file_1_file_1_jg7561";
derer1.05_3	AUGUSTUS	exon	9346047	9346212	.	+	.	transcript_id "file_1_file_1_jg7561.t1"; gene_id "file_1_file_1_jg7561";
derer1.05_3	AUGUSTUS	intron	9346213	9346282	.	+	.	transcript_id "file_1_file_1_jg7561.t1"; gene_id "file_1_file_1_jg7561";
derer1.05_3	AUGUSTUS	transcript	9344416	9346486	.	+	.	transcript_id "file_1_file_1_jg7561.t1"; gene_id "file_1_file_1_jg7561"
derer1.05_3	AUGUSTUS	gene	9344416	9346486	.	+	.	jg7561
derer1.05_3	AUGUSTUS	CDS	9346283	9346486	1	+	0	transcript_id "file_1_file_1_jg7561.t1"; gene_id "file_1_file_1_jg7561";
derer1.05_3	AUGUSTUS	exon	9346283	9346486	.	+	.	transcript_id "file_1_file_1_jg7561.t1"; gene_id "file_1_file_1_jg7561";
derer1.05_3	AUGUSTUS	stop_codon	9346484	9346486	.	+	0	transcript_id "file_1_file_1_jg7561.t1"; gene_id "file_1_file_1_jg7561";
derer1.05_4	AUGUSTUS	stop_codon	5438900	5438902	.	-	0	transcript_id "file_1_file_1_jg3562.t1"; gene_id "file_1_file_1_jg3562";
derer1.05_4	AUGUSTUS	CDS	5438900	5439721	1	-	0	transcript_id "file_1_file_1_jg3562.t1"; gene_id "file_1_file_1_jg3562";
derer1.05_4	AUGUSTUS	exon	5438900	5439721	.	-	.	transcript_id "file_1_file_1_jg3562.t1"; gene_id "file_1_file_1_jg3562";
derer1.05_4	AUGUSTUS	transcript	5438900	5439721	.	-	.	transcript_id "file_1_file_1_jg3562.t1"; gene_id "file_1_file_1_jg3562"
derer1.05_4	AUGUSTUS	gene	5438900	5439721	.	-	.	jg3562
derer1.05_4	AUGUSTUS	start_codon	5439719	5439721	.	-	0	transcript_id "file_1_file_1_jg3562.t1"; gene_id "file_1_file_1_jg3562";
derer1.05_2	AUGUSTUS	start_codon	12879051	12879053	.	+	0	transcript_id "file_1_file_1_jg1448.t2"; gene_id "file_1_file_1_jg1448";
derer1.05_2	AUGUSTUS	CDS	12879051	12879441	0.81	+	0	transcript_id "file_1_file_1_jg1448.t2"; gene_id "file_1_file_1_jg1448";
derer1.05_2	AUGUSTUS	exon	12879051	12879441	.	+	.	transcript_id "file_1_file_1_jg1448.t2"; gene_id "file_1_file_1_jg1448";
derer1.05_2	AUGUSTUS	intron	12879442	12879606	.	+	.	transcript_id "file_1_file_1_jg1448.t2"; gene_id "file_1_file_1_jg1448";
derer1.05_2	AUGUSTUS	CDS	12879607	12879639	0.82	+	2	transcript_id "file_1_file_1_jg1448.t2"; gene_id "file_1_file_1_jg1448";
derer1.05_2	AUGUSTUS	exon	12879607	12879639	.	+	.	transcript_id "file_1_file_1_jg1448.t2"; gene_id "file_1_file_1_jg1448";
derer1.05_2	AUGUSTUS	intron	12879640	12881872	.	+	.	transcript_id "file_1_file_1_jg1448.t2"; gene_id "file_1_file_1_jg1448";
derer1.05_2	AUGUSTUS	CDS	12881873	12882255	1	+	2	transcript_id "file_1_file_1_jg1448.t2"; gene_id "file_1_file_1_jg1448";
derer1.05_2	AUGUSTUS	exon	12881873	12882255	.	+	.	transcript_id "file_1_file_1_jg1448.t2"; gene_id "file_1_file_1_jg1448";
derer1.05_2	AUGUSTUS	intron	12882256	12882518	.	+	.	transcript_id "file_1_file_1_jg1448.t2"; gene_id "file_1_file_1_jg1448";
derer1.05_2	AUGUSTUS	CDS	12882519	12882913	1	+	0	transcript_id "file_1_file_1_jg1448.t2"; gene_id "file_1_file_1_jg1448";
derer1.05_2	AUGUSTUS	exon	12882519	12882913	.	+	.	transcript_id "file_1_file_1_jg1448.t2"; gene_id "file_1_file_1_jg1448";
derer1.05_2	AUGUSTUS	intron	12882914	12883024	.	+	.	transcript_id "file_1_file_1_jg1448.t2"; gene_id "file_1_file_1_jg1448";
derer1.05_2	AUGUSTUS	CDS	12883025	12883153	1	+	1	transcript_id "file_1_file_1_jg1448.t2"; gene_id "file_1_file_1_jg1448";
derer1.05_2	AUGUSTUS	exon	12883025	12883153	.	+	.	transcript_id "file_1_file_1_jg1448.t2"; gene_id "file_1_file_1_jg1448";
derer1.05_2	AUGUSTUS	intron	12883154	12883369	.	+	.	transcript_id "file_1_file_1_jg1448.t2"; gene_id "file_1_file_1_jg1448";
derer1.05_2	AUGUSTUS	CDS	12883370	12883776	1	+	1	transcript_id "file_1_file_1_jg1448.t2"; gene_id "file_1_file_1_jg1448";
derer1.05_2	AUGUSTUS	exon	12883370	12883776	.	+	.	transcript_id "file_1_file_1_jg1448.t2"; gene_id "file_1_file_1_jg1448";
derer1.05_2	AUGUSTUS	intron	12883777	12884172	.	+	.	transcript_id "file_1_file_1_jg1448.t2"; gene_id "file_1_file_1_jg1448";
derer1.05_2	AUGUSTUS	CDS	12884173	12884959	1	+	2	transcript_id "file_1_file_1_jg1448.t2"; gene_id "file_1_file_1_jg1448";
derer1.05_2	AUGUSTUS	exon	12884173	12884959	.	+	.	transcript_id "file_1_file_1_jg1448.t2"; gene_id "file_1_file_1_jg1448";
derer1.05_2	AUGUSTUS	intron	12884960	12885091	.	+	.	transcript_id "file_1_file_1_jg1448.t2"; gene_id "file_1_file_1_jg1448";
derer1.05_2	AUGUSTUS	CDS	12885092	12887350	1	+	1	transcript_id "file_1_file_1_jg1448.t2"; gene_id "file_1_file_1_jg1448";
derer1.05_2	AUGUSTUS	exon	12885092	12887350	.	+	.	transcript_id "file_1_file_1_jg1448.t2"; gene_id "file_1_file_1_jg1448";
derer1.05_2	AUGUSTUS	intron	12887351	12887410	.	+	.	transcript_id "file_1_file_1_jg1448.t2"; gene_id "file_1_file_1_jg1448";
derer1.05_2	AUGUSTUS	transcript	12879051	12888077	.	+	.	transcript_id "file_1_file_1_jg1448.t2"; gene_id "file_1_file_1_jg1448"
derer1.05_2	AUGUSTUS	CDS	12887411	12888077	1	+	1	transcript_id "file_1_file_1_jg1448.t2"; gene_id "file_1_file_1_jg1448";
derer1.05_2	AUGUSTUS	exon	12887411	12888077	.	+	.	transcript_id "file_1_file_1_jg1448.t2"; gene_id "file_1_file_1_jg1448";
derer1.05_2	AUGUSTUS	stop_codon	12888075	12888077	.	+	0	transcript_id "file_1_file_1_jg1448.t2"; gene_id "file_1_file_1_jg1448";
derer1.05_1	AUGUSTUS	stop_codon	11096334	11096336	.	-	0	transcript_id "file_1_file_1_jg13471.t1"; gene_id "file_1_file_1_jg13471";
derer1.05_1	AUGUSTUS	CDS	11096334	11097923	1	-	0	transcript_id "file_1_file_1_jg13471.t1"; gene_id "file_1_file_1_jg13471";
derer1.05_1	AUGUSTUS	exon	11096334	11097923	.	-	.	transcript_id "file_1_file_1_jg13471.t1"; gene_id "file_1_file_1_jg13471";
derer1.05_1	AUGUSTUS	transcript	11096334	11097923	.	-	.	transcript_id "file_1_file_1_jg13471.t1"; gene_id "file_1_file_1_jg13471"
derer1.05_1	AUGUSTUS	gene	11096334	11097923	.	-	.	jg13471
derer1.05_1	AUGUSTUS	start_codon	11097921	11097923	.	-	0	transcript_id "file_1_file_1_jg13471.t1"; gene_id "file_1_file_1_jg13471";
derer1.05_3	AUGUSTUS	start_codon	6140215	6140217	.	+	0	transcript_id "file_1_file_1_jg7174.t1"; gene_id "file_1_file_1_jg7174";
derer1.05_3	AUGUSTUS	CDS	6140215	6140306	1	+	0	transcript_id "file_1_file_1_jg7174.t1"; gene_id "file_1_file_1_jg7174";
derer1.05_3	AUGUSTUS	exon	6140215	6140306	.	+	.	transcript_id "file_1_file_1_jg7174.t1"; gene_id "file_1_file_1_jg7174";
derer1.05_3	AUGUSTUS	intron	6140307	6140363	.	+	.	transcript_id "file_1_file_1_jg7174.t1"; gene_id "file_1_file_1_jg7174";
derer1.05_3	AUGUSTUS	CDS	6140364	6140667	1	+	1	transcript_id "file_1_file_1_jg7174.t1"; gene_id "file_1_file_1_jg7174";
derer1.05_3	AUGUSTUS	exon	6140364	6140667	.	+	.	transcript_id "file_1_file_1_jg7174.t1"; gene_id "file_1_file_1_jg7174";
derer1.05_3	AUGUSTUS	intron	6140668	6140725	.	+	.	transcript_id "file_1_file_1_jg7174.t1"; gene_id "file_1_file_1_jg7174";
derer1.05_3	AUGUSTUS	CDS	6140726	6141910	1	+	0	transcript_id "file_1_file_1_jg7174.t1"; gene_id "file_1_file_1_jg7174";
derer1.05_3	AUGUSTUS	exon	6140726	6141910	.	+	.	transcript_id "file_1_file_1_jg7174.t1"; gene_id "file_1_file_1_jg7174";
derer1.05_3	AUGUSTUS	intron	6141911	6141984	.	+	.	transcript_id "file_1_file_1_jg7174.t1"; gene_id "file_1_file_1_jg7174";
derer1.05_3	AUGUSTUS	transcript	6140215	6142212	.	+	.	transcript_id "file_1_file_1_jg7174.t1"; gene_id "file_1_file_1_jg7174"
derer1.05_3	AUGUSTUS	gene	6140215	6142212	.	+	.	jg7174
derer1.05_3	AUGUSTUS	CDS	6141985	6142212	1	+	0	transcript_id "file_1_file_1_jg7174.t1"; gene_id "file_1_file_1_jg7174";
derer1.05_3	AUGUSTUS	exon	6141985	6142212	.	+	.	transcript_id "file_1_file_1_jg7174.t1"; gene_id "file_1_file_1_jg7174";
derer1.05_3	AUGUSTUS	stop_codon	6142210	6142212	.	+	0	transcript_id "file_1_file_1_jg7174.t1"; gene_id "file_1_file_1_jg7174";
derer1.05_1	AUGUSTUS	stop_codon	19112161	19112163	.	-	0	transcript_id "file_1_file_1_jg14439.t1"; gene_id "file_1_file_1_jg14439";
derer1.05_1	AUGUSTUS	CDS	19112161	19112336	1	-	2	transcript_id "file_1_file_1_jg14439.t1"; gene_id "file_1_file_1_jg14439";
derer1.05_1	AUGUSTUS	exon	19112161	19112336	.	-	.	transcript_id "file_1_file_1_jg14439.t1"; gene_id "file_1_file_1_jg14439";
derer1.05_1	AUGUSTUS	intron	19112337	19112393	.	-	.	transcript_id "file_1_file_1_jg14439.t1"; gene_id "file_1_file_1_jg14439";
derer1.05_1	AUGUSTUS	CDS	19112394	19112548	1	-	1	transcript_id "file_1_file_1_jg14439.t1"; gene_id "file_1_file_1_jg14439";
derer1.05_1	AUGUSTUS	exon	19112394	19112548	.	-	.	transcript_id "file_1_file_1_jg14439.t1"; gene_id "file_1_file_1_jg14439";
derer1.05_1	AUGUSTUS	intron	19112549	19112753	.	-	.	transcript_id "file_1_file_1_jg14439.t1"; gene_id "file_1_file_1_jg14439";
derer1.05_1	AUGUSTUS	transcript	19112161	19113214	.	-	.	transcript_id "file_1_file_1_jg14439.t1"; gene_id "file_1_file_1_jg14439"
derer1.05_1	AUGUSTUS	gene	19112161	19113214	.	-	.	jg14439
derer1.05_1	AUGUSTUS	CDS	19112754	19113214	1	-	0	transcript_id "file_1_file_1_jg14439.t1"; gene_id "file_1_file_1_jg14439";
derer1.05_1	AUGUSTUS	exon	19112754	19113214	.	-	.	transcript_id "file_1_file_1_jg14439.t1"; gene_id "file_1_file_1_jg14439";
derer1.05_1	AUGUSTUS	start_codon	19113212	19113214	.	-	0	transcript_id "file_1_file_1_jg14439.t1"; gene_id "file_1_file_1_jg14439";
derer1.05_5	AUGUSTUS	start_codon	5246334	5246336	.	+	0	transcript_id "file_1_file_1_jg5772.t1"; gene_id "file_1_file_1_jg5772";
derer1.05_5	AUGUSTUS	CDS	5246334	5246488	0.89	+	0	transcript_id "file_1_file_1_jg5772.t1"; gene_id "file_1_file_1_jg5772";
derer1.05_5	AUGUSTUS	exon	5246334	5246488	.	+	.	transcript_id "file_1_file_1_jg5772.t1"; gene_id "file_1_file_1_jg5772";
derer1.05_5	AUGUSTUS	intron	5246489	5246836	.	+	.	transcript_id "file_1_file_1_jg5772.t1"; gene_id "file_1_file_1_jg5772";
derer1.05_5	AUGUSTUS	CDS	5246837	5247353	0.89	+	1	transcript_id "file_1_file_1_jg5772.t1"; gene_id "file_1_file_1_jg5772";
derer1.05_5	AUGUSTUS	exon	5246837	5247353	.	+	.	transcript_id "file_1_file_1_jg5772.t1"; gene_id "file_1_file_1_jg5772";
derer1.05_5	AUGUSTUS	intron	5247354	5247409	.	+	.	transcript_id "file_1_file_1_jg5772.t1"; gene_id "file_1_file_1_jg5772";
derer1.05_5	AUGUSTUS	transcript	5246334	5247643	.	+	.	transcript_id "file_1_file_1_jg5772.t1"; gene_id "file_1_file_1_jg5772"
derer1.05_5	AUGUSTUS	gene	5246334	5247643	.	+	.	jg5772
derer1.05_5	AUGUSTUS	CDS	5247410	5247643	1	+	0	transcript_id "file_1_file_1_jg5772.t1"; gene_id "file_1_file_1_jg5772";
derer1.05_5	AUGUSTUS	exon	5247410	5247643	.	+	.	transcript_id "file_1_file_1_jg5772.t1"; gene_id "file_1_file_1_jg5772";
derer1.05_5	AUGUSTUS	stop_codon	5247641	5247643	.	+	0	transcript_id "file_1_file_1_jg5772.t1"; gene_id "file_1_file_1_jg5772";
derer1.05_4	AUGUSTUS	start_codon	655350	655352	.	+	0	transcript_id "file_1_file_1_jg2993.t1"; gene_id "file_1_file_1_jg2993";
derer1.05_4	AUGUSTUS	CDS	655350	658589	1	+	0	transcript_id "file_1_file_1_jg2993.t1"; gene_id "file_1_file_1_jg2993";
derer1.05_4	AUGUSTUS	exon	655350	658589	.	+	.	transcript_id "file_1_file_1_jg2993.t1"; gene_id "file_1_file_1_jg2993";
derer1.05_4	AUGUSTUS	transcript	655350	658589	.	+	.	transcript_id "file_1_file_1_jg2993.t1"; gene_id "file_1_file_1_jg2993"
derer1.05_4	AUGUSTUS	gene	655350	658589	.	+	.	jg2993
derer1.05_4	AUGUSTUS	stop_codon	658587	658589	.	+	0	transcript_id "file_1_file_1_jg2993.t1"; gene_id "file_1_file_1_jg2993";
derer1.05_0	AUGUSTUS	stop_codon	11656437	11656439	.	-	0	transcript_id "file_1_file_1_jg10058.t1"; gene_id "file_1_file_1_jg10058";
derer1.05_0	AUGUSTUS	CDS	11656437	11657056	1	-	2	transcript_id "file_1_file_1_jg10058.t1"; gene_id "file_1_file_1_jg10058";
derer1.05_0	AUGUSTUS	exon	11656437	11657056	.	-	.	transcript_id "file_1_file_1_jg10058.t1"; gene_id "file_1_file_1_jg10058";
derer1.05_0	AUGUSTUS	intron	11657057	11657173	.	-	.	transcript_id "file_1_file_1_jg10058.t1"; gene_id "file_1_file_1_jg10058";
derer1.05_0	AUGUSTUS	CDS	11657174	11657332	1	-	2	transcript_id "file_1_file_1_jg10058.t1"; gene_id "file_1_file_1_jg10058";
derer1.05_0	AUGUSTUS	exon	11657174	11657332	.	-	.	transcript_id "file_1_file_1_jg10058.t1"; gene_id "file_1_file_1_jg10058";
derer1.05_0	AUGUSTUS	intron	11657333	11662127	.	-	.	transcript_id "file_1_file_1_jg10058.t1"; gene_id "file_1_file_1_jg10058";
derer1.05_0	AUGUSTUS	transcript	11656437	11662161	.	-	.	transcript_id "file_1_file_1_jg10058.t1"; gene_id "file_1_file_1_jg10058"
derer1.05_0	AUGUSTUS	gene	11656437	11662161	.	-	.	jg10058
derer1.05_0	AUGUSTUS	CDS	11662128	11662161	1	-	0	transcript_id "file_1_file_1_jg10058.t1"; gene_id "file_1_file_1_jg10058";
derer1.05_0	AUGUSTUS	exon	11662128	11662161	.	-	.	transcript_id "file_1_file_1_jg10058.t1"; gene_id "file_1_file_1_jg10058";
derer1.05_0	AUGUSTUS	start_codon	11662159	11662161	.	-	0	transcript_id "file_1_file_1_jg10058.t1"; gene_id "file_1_file_1_jg10058";
derer1.05_0	AUGUSTUS	start_codon	19235019	19235021	.	+	0	transcript_id "file_1_file_1_jg11123.t4"; gene_id "file_1_file_1_jg11123";
derer1.05_0	AUGUSTUS	CDS	19235019	19235073	1	+	0	transcript_id "file_1_file_1_jg11123.t4"; gene_id "file_1_file_1_jg11123";
derer1.05_0	AUGUSTUS	exon	19235019	19235073	.	+	.	transcript_id "file_1_file_1_jg11123.t4"; gene_id "file_1_file_1_jg11123";
derer1.05_0	AUGUSTUS	intron	19235074	19235132	.	+	.	transcript_id "file_1_file_1_jg11123.t4"; gene_id "file_1_file_1_jg11123";
derer1.05_0	AUGUSTUS	CDS	19235133	19235171	0.66	+	2	transcript_id "file_1_file_1_jg11123.t4"; gene_id "file_1_file_1_jg11123";
derer1.05_0	AUGUSTUS	exon	19235133	19235171	.	+	.	transcript_id "file_1_file_1_jg11123.t4"; gene_id "file_1_file_1_jg11123";
derer1.05_0	AUGUSTUS	intron	19235172	19236653	.	+	.	transcript_id "file_1_file_1_jg11123.t4"; gene_id "file_1_file_1_jg11123";
derer1.05_0	AUGUSTUS	CDS	19236654	19236772	1	+	2	transcript_id "file_1_file_1_jg11123.t4"; gene_id "file_1_file_1_jg11123";
derer1.05_0	AUGUSTUS	exon	19236654	19236772	.	+	.	transcript_id "file_1_file_1_jg11123.t4"; gene_id "file_1_file_1_jg11123";
derer1.05_0	AUGUSTUS	intron	19236773	19237133	.	+	.	transcript_id "file_1_file_1_jg11123.t4"; gene_id "file_1_file_1_jg11123";
derer1.05_0	AUGUSTUS	CDS	19237134	19237192	1	+	0	transcript_id "file_1_file_1_jg11123.t4"; gene_id "file_1_file_1_jg11123";
derer1.05_0	AUGUSTUS	exon	19237134	19237192	.	+	.	transcript_id "file_1_file_1_jg11123.t4"; gene_id "file_1_file_1_jg11123";
derer1.05_0	AUGUSTUS	intron	19237193	19239565	.	+	.	transcript_id "file_1_file_1_jg11123.t4"; gene_id "file_1_file_1_jg11123";
derer1.05_0	AUGUSTUS	CDS	19239566	19239746	1	+	1	transcript_id "file_1_file_1_jg11123.t4"; gene_id "file_1_file_1_jg11123";
derer1.05_0	AUGUSTUS	exon	19239566	19239746	.	+	.	transcript_id "file_1_file_1_jg11123.t4"; gene_id "file_1_file_1_jg11123";
derer1.05_0	AUGUSTUS	intron	19239747	19239814	.	+	.	transcript_id "file_1_file_1_jg11123.t4"; gene_id "file_1_file_1_jg11123";
derer1.05_0	AUGUSTUS	CDS	19239815	19240036	1	+	0	transcript_id "file_1_file_1_jg11123.t4"; gene_id "file_1_file_1_jg11123";
derer1.05_0	AUGUSTUS	exon	19239815	19240036	.	+	.	transcript_id "file_1_file_1_jg11123.t4"; gene_id "file_1_file_1_jg11123";
derer1.05_0	AUGUSTUS	intron	19240037	19240345	.	+	.	transcript_id "file_1_file_1_jg11123.t4"; gene_id "file_1_file_1_jg11123";
derer1.05_0	AUGUSTUS	CDS	19240346	19240509	1	+	0	transcript_id "file_1_file_1_jg11123.t4"; gene_id "file_1_file_1_jg11123";
derer1.05_0	AUGUSTUS	exon	19240346	19240509	.	+	.	transcript_id "file_1_file_1_jg11123.t4"; gene_id "file_1_file_1_jg11123";
derer1.05_0	AUGUSTUS	intron	19240510	19240571	.	+	.	transcript_id "file_1_file_1_jg11123.t4"; gene_id "file_1_file_1_jg11123";
derer1.05_0	AUGUSTUS	CDS	19240572	19240802	1	+	1	transcript_id "file_1_file_1_jg11123.t4"; gene_id "file_1_file_1_jg11123";
derer1.05_0	AUGUSTUS	exon	19240572	19240802	.	+	.	transcript_id "file_1_file_1_jg11123.t4"; gene_id "file_1_file_1_jg11123";
derer1.05_0	AUGUSTUS	intron	19240803	19240859	.	+	.	transcript_id "file_1_file_1_jg11123.t4"; gene_id "file_1_file_1_jg11123";
derer1.05_0	AUGUSTUS	CDS	19240860	19241057	1	+	1	transcript_id "file_1_file_1_jg11123.t4"; gene_id "file_1_file_1_jg11123";
derer1.05_0	AUGUSTUS	exon	19240860	19241057	.	+	.	transcript_id "file_1_file_1_jg11123.t4"; gene_id "file_1_file_1_jg11123";
derer1.05_0	AUGUSTUS	intron	19241058	19241187	.	+	.	transcript_id "file_1_file_1_jg11123.t4"; gene_id "file_1_file_1_jg11123";
derer1.05_0	AUGUSTUS	CDS	19241188	19241303	0.99	+	1	transcript_id "file_1_file_1_jg11123.t4"; gene_id "file_1_file_1_jg11123";
derer1.05_0	AUGUSTUS	exon	19241188	19241303	.	+	.	transcript_id "file_1_file_1_jg11123.t4"; gene_id "file_1_file_1_jg11123";
derer1.05_0	AUGUSTUS	intron	19241304	19241912	.	+	.	transcript_id "file_1_file_1_jg11123.t4"; gene_id "file_1_file_1_jg11123";
derer1.05_0	AUGUSTUS	CDS	19241913	19241981	0.99	+	2	transcript_id "file_1_file_1_jg11123.t4"; gene_id "file_1_file_1_jg11123";
derer1.05_0	AUGUSTUS	exon	19241913	19241981	.	+	.	transcript_id "file_1_file_1_jg11123.t4"; gene_id "file_1_file_1_jg11123";
derer1.05_0	AUGUSTUS	intron	19241982	19242575	.	+	.	transcript_id "file_1_file_1_jg11123.t4"; gene_id "file_1_file_1_jg11123";
derer1.05_0	AUGUSTUS	CDS	19242576	19242711	1	+	2	transcript_id "file_1_file_1_jg11123.t4"; gene_id "file_1_file_1_jg11123";
derer1.05_0	AUGUSTUS	exon	19242576	19242711	.	+	.	transcript_id "file_1_file_1_jg11123.t4"; gene_id "file_1_file_1_jg11123";
derer1.05_0	AUGUSTUS	intron	19242712	19242768	.	+	.	transcript_id "file_1_file_1_jg11123.t4"; gene_id "file_1_file_1_jg11123";
derer1.05_0	AUGUSTUS	CDS	19242769	19242919	1	+	1	transcript_id "file_1_file_1_jg11123.t4"; gene_id "file_1_file_1_jg11123";
derer1.05_0	AUGUSTUS	exon	19242769	19242919	.	+	.	transcript_id "file_1_file_1_jg11123.t4"; gene_id "file_1_file_1_jg11123";
derer1.05_0	AUGUSTUS	intron	19242920	19243087	.	+	.	transcript_id "file_1_file_1_jg11123.t4"; gene_id "file_1_file_1_jg11123";
derer1.05_0	AUGUSTUS	transcript	19235019	19243108	.	+	.	transcript_id "file_1_file_1_jg11123.t4"; gene_id "file_1_file_1_jg11123"
derer1.05_0	AUGUSTUS	CDS	19243088	19243108	1	+	0	transcript_id "file_1_file_1_jg11123.t4"; gene_id "file_1_file_1_jg11123";
derer1.05_0	AUGUSTUS	exon	19243088	19243108	.	+	.	transcript_id "file_1_file_1_jg11123.t4"; gene_id "file_1_file_1_jg11123";
derer1.05_0	AUGUSTUS	stop_codon	19243106	19243108	.	+	0	transcript_id "file_1_file_1_jg11123.t4"; gene_id "file_1_file_1_jg11123";
derer1.05_0	AUGUSTUS	start_codon	18174942	18174944	.	+	0	transcript_id "file_1_file_1_jg10941.t1"; gene_id "file_1_file_1_jg10941";
derer1.05_0	AUGUSTUS	CDS	18174942	18175074	1	+	0	transcript_id "file_1_file_1_jg10941.t1"; gene_id "file_1_file_1_jg10941";
derer1.05_0	AUGUSTUS	exon	18174942	18175074	.	+	.	transcript_id "file_1_file_1_jg10941.t1"; gene_id "file_1_file_1_jg10941";
derer1.05_0	AUGUSTUS	intron	18175075	18175816	.	+	.	transcript_id "file_1_file_1_jg10941.t1"; gene_id "file_1_file_1_jg10941";
derer1.05_0	AUGUSTUS	CDS	18175817	18177034	1	+	2	transcript_id "file_1_file_1_jg10941.t1"; gene_id "file_1_file_1_jg10941";
derer1.05_0	AUGUSTUS	exon	18175817	18177034	.	+	.	transcript_id "file_1_file_1_jg10941.t1"; gene_id "file_1_file_1_jg10941";
derer1.05_0	AUGUSTUS	intron	18177035	18177123	.	+	.	transcript_id "file_1_file_1_jg10941.t1"; gene_id "file_1_file_1_jg10941";
derer1.05_0	AUGUSTUS	CDS	18177124	18177465	1	+	2	transcript_id "file_1_file_1_jg10941.t1"; gene_id "file_1_file_1_jg10941";
derer1.05_0	AUGUSTUS	exon	18177124	18177465	.	+	.	transcript_id "file_1_file_1_jg10941.t1"; gene_id "file_1_file_1_jg10941";
derer1.05_0	AUGUSTUS	intron	18177466	18177694	.	+	.	transcript_id "file_1_file_1_jg10941.t1"; gene_id "file_1_file_1_jg10941";
derer1.05_0	AUGUSTUS	CDS	18177695	18178012	1	+	2	transcript_id "file_1_file_1_jg10941.t1"; gene_id "file_1_file_1_jg10941";
derer1.05_0	AUGUSTUS	exon	18177695	18178012	.	+	.	transcript_id "file_1_file_1_jg10941.t1"; gene_id "file_1_file_1_jg10941";
derer1.05_0	AUGUSTUS	intron	18178013	18178071	.	+	.	transcript_id "file_1_file_1_jg10941.t1"; gene_id "file_1_file_1_jg10941";
derer1.05_0	AUGUSTUS	CDS	18178072	18178219	1	+	2	transcript_id "file_1_file_1_jg10941.t1"; gene_id "file_1_file_1_jg10941";
derer1.05_0	AUGUSTUS	exon	18178072	18178219	.	+	.	transcript_id "file_1_file_1_jg10941.t1"; gene_id "file_1_file_1_jg10941";
derer1.05_0	AUGUSTUS	intron	18178220	18178282	.	+	.	transcript_id "file_1_file_1_jg10941.t1"; gene_id "file_1_file_1_jg10941";
derer1.05_0	AUGUSTUS	CDS	18178283	18178488	1	+	1	transcript_id "file_1_file_1_jg10941.t1"; gene_id "file_1_file_1_jg10941";
derer1.05_0	AUGUSTUS	exon	18178283	18178488	.	+	.	transcript_id "file_1_file_1_jg10941.t1"; gene_id "file_1_file_1_jg10941";
derer1.05_0	AUGUSTUS	intron	18178489	18178813	.	+	.	transcript_id "file_1_file_1_jg10941.t1"; gene_id "file_1_file_1_jg10941";
derer1.05_0	AUGUSTUS	CDS	18178814	18178997	1	+	2	transcript_id "file_1_file_1_jg10941.t1"; gene_id "file_1_file_1_jg10941";
derer1.05_0	AUGUSTUS	exon	18178814	18178997	.	+	.	transcript_id "file_1_file_1_jg10941.t1"; gene_id "file_1_file_1_jg10941";
derer1.05_0	AUGUSTUS	intron	18178998	18179104	.	+	.	transcript_id "file_1_file_1_jg10941.t1"; gene_id "file_1_file_1_jg10941";
derer1.05_0	AUGUSTUS	transcript	18174942	18179429	.	+	.	transcript_id "file_1_file_1_jg10941.t1"; gene_id "file_1_file_1_jg10941"
derer1.05_0	AUGUSTUS	gene	18174942	18179429	.	+	.	jg10941
derer1.05_0	AUGUSTUS	CDS	18179105	18179429	1	+	1	transcript_id "file_1_file_1_jg10941.t1"; gene_id "file_1_file_1_jg10941";
derer1.05_0	AUGUSTUS	exon	18179105	18179429	.	+	.	transcript_id "file_1_file_1_jg10941.t1"; gene_id "file_1_file_1_jg10941";
derer1.05_0	AUGUSTUS	stop_codon	18179427	18179429	.	+	0	transcript_id "file_1_file_1_jg10941.t1"; gene_id "file_1_file_1_jg10941";
derer1.05_3	AUGUSTUS	start_codon	13146894	13146896	.	+	0	transcript_id "file_1_file_1_jg8046.t1"; gene_id "file_1_file_1_jg8046";
derer1.05_3	AUGUSTUS	CDS	13146894	13147017	1	+	0	transcript_id "file_1_file_1_jg8046.t1"; gene_id "file_1_file_1_jg8046";
derer1.05_3	AUGUSTUS	exon	13146894	13147017	.	+	.	transcript_id "file_1_file_1_jg8046.t1"; gene_id "file_1_file_1_jg8046";
derer1.05_3	AUGUSTUS	intron	13147018	13154261	.	+	.	transcript_id "file_1_file_1_jg8046.t1"; gene_id "file_1_file_1_jg8046";
derer1.05_3	AUGUSTUS	transcript	13146894	13154410	.	+	.	transcript_id "file_1_file_1_jg8046.t1"; gene_id "file_1_file_1_jg8046"
derer1.05_3	AUGUSTUS	gene	13146894	13154410	.	+	.	jg8046
derer1.05_3	AUGUSTUS	CDS	13154262	13154410	0.59	+	2	transcript_id "file_1_file_1_jg8046.t1"; gene_id "file_1_file_1_jg8046";
derer1.05_3	AUGUSTUS	exon	13154262	13154410	.	+	.	transcript_id "file_1_file_1_jg8046.t1"; gene_id "file_1_file_1_jg8046";
derer1.05_3	AUGUSTUS	stop_codon	13154408	13154410	.	+	0	transcript_id "file_1_file_1_jg8046.t1"; gene_id "file_1_file_1_jg8046";
derer1.05_0	AUGUSTUS	start_codon	4301492	4301494	.	+	0	transcript_id "file_1_file_1_jg9162.t1"; gene_id "file_1_file_1_jg9162";
derer1.05_0	AUGUSTUS	CDS	4301492	4301878	1	+	0	transcript_id "file_1_file_1_jg9162.t1"; gene_id "file_1_file_1_jg9162";
derer1.05_0	AUGUSTUS	exon	4301492	4301878	.	+	.	transcript_id "file_1_file_1_jg9162.t1"; gene_id "file_1_file_1_jg9162";
derer1.05_0	AUGUSTUS	transcript	4301492	4301878	.	+	.	transcript_id "file_1_file_1_jg9162.t1"; gene_id "file_1_file_1_jg9162"
derer1.05_0	AUGUSTUS	gene	4301492	4301878	.	+	.	jg9162
derer1.05_0	AUGUSTUS	stop_codon	4301876	4301878	.	+	0	transcript_id "file_1_file_1_jg9162.t1"; gene_id "file_1_file_1_jg9162";
derer1.05_0	GeneMark.hmm	stop_codon	8420723	8420725	.	-	0	gene_id "file_1_file_2_1013_g"; transcript_id "file_1_file_2_1013_t"; count "file_1_file_2_1_1";
derer1.05_0	GeneMark.hmm	CDS	8420723	8420784	.	-	2	gene_id "file_1_file_2_1013_g"; transcript_id "file_1_file_2_1013_t"; evidence "file_1_file_2_1_1"; cds_type "file_1_file_2_Terminal"; count "file_1_file_2_9_9"; anchored "file_1_file_2_1_1";
derer1.05_0	GeneMark.hmm	exon	8420723	8420784	0	-	.	gene_id "file_1_file_2_1013_g"; transcript_id "file_1_file_2_1013_t"; evidence "file_1_file_2_1_1"; cds_type "file_1_file_2_Terminal"; count "file_1_file_2_9_9"; anchored "file_1_file_2_1_1";
derer1.05_0	GeneMark.hmm	CDS	8420841	8420980	.	-	1	gene_id "file_1_file_2_1013_g"; transcript_id "file_1_file_2_1013_t"; evidence "file_1_file_2_1_1"; cds_type "file_1_file_2_Internal"; count "file_1_file_2_8_9"; anchored "file_1_file_2_1_1";
derer1.05_0	GeneMark.hmm	exon	8420841	8420980	0	-	.	gene_id "file_1_file_2_1013_g"; transcript_id "file_1_file_2_1013_t"; evidence "file_1_file_2_1_1"; cds_type "file_1_file_2_Internal"; count "file_1_file_2_8_9"; anchored "file_1_file_2_1_1";
derer1.05_0	GeneMark.hmm	CDS	8421040	8421174	.	-	1	gene_id "file_1_file_2_1013_g"; transcript_id "file_1_file_2_1013_t"; evidence "file_1_file_2_1_1"; cds_type "file_1_file_2_Internal"; count "file_1_file_2_7_9"; anchored "file_1_file_2_1_1";
derer1.05_0	GeneMark.hmm	exon	8421040	8421174	0	-	.	gene_id "file_1_file_2_1013_g"; transcript_id "file_1_file_2_1013_t"; evidence "file_1_file_2_1_1"; cds_type "file_1_file_2_Internal"; count "file_1_file_2_7_9"; anchored "file_1_file_2_1_1";
derer1.05_0	GeneMark.hmm	CDS	8421299	8421579	.	-	0	gene_id "file_1_file_2_1013_g"; transcript_id "file_1_file_2_1013_t"; evidence "file_1_file_2_1_1"; cds_type "file_1_file_2_Internal"; count "file_1_file_2_6_9"; anchored "file_1_file_2_1_1";
derer1.05_0	GeneMark.hmm	exon	8421299	8421579	0	-	.	gene_id "file_1_file_2_1013_g"; transcript_id "file_1_file_2_1013_t"; evidence "file_1_file_2_1_1"; cds_type "file_1_file_2_Internal"; count "file_1_file_2_6_9"; anchored "file_1_file_2_1_1";
derer1.05_0	GeneMark.hmm	CDS	8421643	8421734	.	-	2	gene_id "file_1_file_2_1013_g"; transcript_id "file_1_file_2_1013_t"; evidence "file_1_file_2_1_1"; cds_type "file_1_file_2_Internal"; count "file_1_file_2_5_9"; anchored "file_1_file_2_1_1";
derer1.05_0	GeneMark.hmm	exon	8421643	8421734	0	-	.	gene_id "file_1_file_2_1013_g"; transcript_id "file_1_file_2_1013_t"; evidence "file_1_file_2_1_1"; cds_type "file_1_file_2_Internal"; count "file_1_file_2_5_9"; anchored "file_1_file_2_1_1";
derer1.05_0	GeneMark.hmm	CDS	8421956	8422231	.	-	2	gene_id "file_1_file_2_1013_g"; transcript_id "file_1_file_2_1013_t"; evidence "file_1_file_2_1_1"; cds_type "file_1_file_2_Internal"; count "file_1_file_2_4_9"; anchored "file_1_file_2_1_1";
derer1.05_0	GeneMark.hmm	exon	8421956	8422231	0	-	.	gene_id "file_1_file_2_1013_g"; transcript_id "file_1_file_2_1013_t"; evidence "file_1_file_2_1_1"; cds_type "file_1_file_2_Internal"; count "file_1_file_2_4_9"; anchored "file_1_file_2_1_1";
derer1.05_0	GeneMark.hmm	CDS	8422542	8422656	.	-	0	gene_id "file_1_file_2_1013_g"; transcript_id "file_1_file_2_1013_t"; evidence "file_1_file_2_1_1"; cds_type "file_1_file_2_Internal"; count "file_1_file_2_3_9"; anchored "file_1_file_2_1_1";
derer1.05_0	GeneMark.hmm	exon	8422542	8422656	0	-	.	gene_id "file_1_file_2_1013_g"; transcript_id "file_1_file_2_1013_t"; evidence "file_1_file_2_1_1"; cds_type "file_1_file_2_Internal"; count "file_1_file_2_3_9"; anchored "file_1_file_2_1_1";
derer1.05_0	GeneMark.hmm	CDS	8422716	8423218	.	-	2	gene_id "file_1_file_2_1013_g"; transcript_id "file_1_file_2_1013_t"; evidence "file_1_file_2_1_1"; cds_type "file_1_file_2_Internal"; count "file_1_file_2_2_9"; anchored "file_1_file_2_1_1";
derer1.05_0	GeneMark.hmm	exon	8422716	8423218	0	-	.	gene_id "file_1_file_2_1013_g"; transcript_id "file_1_file_2_1013_t"; evidence "file_1_file_2_1_1"; cds_type "file_1_file_2_Internal"; count "file_1_file_2_2_9"; anchored "file_1_file_2_1_1";
derer1.05_0	GeneMark.hmm	CDS	8423510	8423669	.	-	0	gene_id "file_1_file_2_1013_g"; transcript_id "file_1_file_2_1013_t"; evidence "file_1_file_2_1_0"; cds_type "file_1_file_2_Initial"; count "file_1_file_2_1_9"; anchored "file_1_file_2_1_0";
derer1.05_0	GeneMark.hmm	exon	8423510	8423669	0	-	.	gene_id "file_1_file_2_1013_g"; transcript_id "file_1_file_2_1013_t"; evidence "file_1_file_2_1_0"; cds_type "file_1_file_2_Initial"; count "file_1_file_2_1_9"; anchored "file_1_file_2_1_0";
derer1.05_0	GeneMark.hmm	start_codon	8423667	8423669	.	-	0	gene_id "file_1_file_2_1013_g"; transcript_id "file_1_file_2_1013_t"; count "file_1_file_2_1_1";
derer1.05_5	AUGUSTUS	start_codon	9019848	9019850	.	+	0	transcript_id "file_1_file_1_jg6322.t1"; gene_id "file_1_file_1_jg6322";
derer1.05_5	AUGUSTUS	CDS	9019848	9020876	1	+	0	transcript_id "file_1_file_1_jg6322.t1"; gene_id "file_1_file_1_jg6322";
derer1.05_5	AUGUSTUS	exon	9019848	9020876	.	+	.	transcript_id "file_1_file_1_jg6322.t1"; gene_id "file_1_file_1_jg6322";
derer1.05_5	AUGUSTUS	intron	9020877	9029074	.	+	.	transcript_id "file_1_file_1_jg6322.t1"; gene_id "file_1_file_1_jg6322";
derer1.05_5	AUGUSTUS	CDS	9029075	9029350	1	+	0	transcript_id "file_1_file_1_jg6322.t1"; gene_id "file_1_file_1_jg6322";
derer1.05_5	AUGUSTUS	exon	9029075	9029350	.	+	.	transcript_id "file_1_file_1_jg6322.t1"; gene_id "file_1_file_1_jg6322";
derer1.05_5	AUGUSTUS	intron	9029351	9029531	.	+	.	transcript_id "file_1_file_1_jg6322.t1"; gene_id "file_1_file_1_jg6322";
derer1.05_5	AUGUSTUS	CDS	9029532	9029610	0.99	+	0	transcript_id "file_1_file_1_jg6322.t1"; gene_id "file_1_file_1_jg6322";
derer1.05_5	AUGUSTUS	exon	9029532	9029610	.	+	.	transcript_id "file_1_file_1_jg6322.t1"; gene_id "file_1_file_1_jg6322";
derer1.05_5	AUGUSTUS	intron	9029611	9031287	.	+	.	transcript_id "file_1_file_1_jg6322.t1"; gene_id "file_1_file_1_jg6322";
derer1.05_5	AUGUSTUS	CDS	9031288	9031298	0.38	+	2	transcript_id "file_1_file_1_jg6322.t1"; gene_id "file_1_file_1_jg6322";
derer1.05_5	AUGUSTUS	exon	9031288	9031298	.	+	.	transcript_id "file_1_file_1_jg6322.t1"; gene_id "file_1_file_1_jg6322";
derer1.05_5	AUGUSTUS	intron	9031299	9031362	.	+	.	transcript_id "file_1_file_1_jg6322.t1"; gene_id "file_1_file_1_jg6322";
derer1.05_5	AUGUSTUS	transcript	9019848	9031572	.	+	.	transcript_id "file_1_file_1_jg6322.t1"; gene_id "file_1_file_1_jg6322"
derer1.05_5	AUGUSTUS	gene	9019848	9031572	.	+	.	jg6322
derer1.05_5	AUGUSTUS	CDS	9031363	9031572	0.39	+	0	transcript_id "file_1_file_1_jg6322.t1"; gene_id "file_1_file_1_jg6322";
derer1.05_5	AUGUSTUS	exon	9031363	9031572	.	+	.	transcript_id "file_1_file_1_jg6322.t1"; gene_id "file_1_file_1_jg6322";
derer1.05_5	AUGUSTUS	stop_codon	9031570	9031572	.	+	0	transcript_id "file_1_file_1_jg6322.t1"; gene_id "file_1_file_1_jg6322";
derer1.05_1	AUGUSTUS	start_codon	4164935	4164937	.	+	0	transcript_id "file_1_file_1_jg12639.t2"; gene_id "file_1_file_1_jg12639";
derer1.05_1	AUGUSTUS	CDS	4164935	4164983	1	+	0	transcript_id "file_1_file_1_jg12639.t2"; gene_id "file_1_file_1_jg12639";
derer1.05_1	AUGUSTUS	exon	4164935	4164983	.	+	.	transcript_id "file_1_file_1_jg12639.t2"; gene_id "file_1_file_1_jg12639";
derer1.05_1	AUGUSTUS	intron	4164984	4170402	.	+	.	transcript_id "file_1_file_1_jg12639.t2"; gene_id "file_1_file_1_jg12639";
derer1.05_1	AUGUSTUS	CDS	4170403	4170735	1	+	2	transcript_id "file_1_file_1_jg12639.t2"; gene_id "file_1_file_1_jg12639";
derer1.05_1	AUGUSTUS	exon	4170403	4170735	.	+	.	transcript_id "file_1_file_1_jg12639.t2"; gene_id "file_1_file_1_jg12639";
derer1.05_1	AUGUSTUS	intron	4170736	4170798	.	+	.	transcript_id "file_1_file_1_jg12639.t2"; gene_id "file_1_file_1_jg12639";
derer1.05_1	AUGUSTUS	CDS	4170799	4170960	1	+	2	transcript_id "file_1_file_1_jg12639.t2"; gene_id "file_1_file_1_jg12639";
derer1.05_1	AUGUSTUS	exon	4170799	4170960	.	+	.	transcript_id "file_1_file_1_jg12639.t2"; gene_id "file_1_file_1_jg12639";
derer1.05_1	AUGUSTUS	intron	4170961	4171619	.	+	.	transcript_id "file_1_file_1_jg12639.t2"; gene_id "file_1_file_1_jg12639";
derer1.05_1	AUGUSTUS	CDS	4171620	4171766	1	+	2	transcript_id "file_1_file_1_jg12639.t2"; gene_id "file_1_file_1_jg12639";
derer1.05_1	AUGUSTUS	exon	4171620	4171766	.	+	.	transcript_id "file_1_file_1_jg12639.t2"; gene_id "file_1_file_1_jg12639";
derer1.05_1	AUGUSTUS	intron	4171767	4171871	.	+	.	transcript_id "file_1_file_1_jg12639.t2"; gene_id "file_1_file_1_jg12639";
derer1.05_1	AUGUSTUS	CDS	4171872	4171989	1	+	2	transcript_id "file_1_file_1_jg12639.t2"; gene_id "file_1_file_1_jg12639";
derer1.05_1	AUGUSTUS	exon	4171872	4171989	.	+	.	transcript_id "file_1_file_1_jg12639.t2"; gene_id "file_1_file_1_jg12639";
derer1.05_1	AUGUSTUS	intron	4171990	4173723	.	+	.	transcript_id "file_1_file_1_jg12639.t2"; gene_id "file_1_file_1_jg12639";
derer1.05_1	AUGUSTUS	CDS	4173724	4174172	1	+	1	transcript_id "file_1_file_1_jg12639.t2"; gene_id "file_1_file_1_jg12639";
derer1.05_1	AUGUSTUS	exon	4173724	4174172	.	+	.	transcript_id "file_1_file_1_jg12639.t2"; gene_id "file_1_file_1_jg12639";
derer1.05_1	AUGUSTUS	intron	4174173	4174387	.	+	.	transcript_id "file_1_file_1_jg12639.t2"; gene_id "file_1_file_1_jg12639";
derer1.05_1	AUGUSTUS	CDS	4174388	4174532	1	+	2	transcript_id "file_1_file_1_jg12639.t2"; gene_id "file_1_file_1_jg12639";
derer1.05_1	AUGUSTUS	exon	4174388	4174532	.	+	.	transcript_id "file_1_file_1_jg12639.t2"; gene_id "file_1_file_1_jg12639";
derer1.05_1	AUGUSTUS	intron	4174533	4178604	.	+	.	transcript_id "file_1_file_1_jg12639.t2"; gene_id "file_1_file_1_jg12639";
derer1.05_1	AUGUSTUS	CDS	4178605	4178756	1	+	1	transcript_id "file_1_file_1_jg12639.t2"; gene_id "file_1_file_1_jg12639";
derer1.05_1	AUGUSTUS	exon	4178605	4178756	.	+	.	transcript_id "file_1_file_1_jg12639.t2"; gene_id "file_1_file_1_jg12639";
derer1.05_1	AUGUSTUS	intron	4178757	4180648	.	+	.	transcript_id "file_1_file_1_jg12639.t2"; gene_id "file_1_file_1_jg12639";
derer1.05_1	AUGUSTUS	CDS	4180649	4180921	1	+	2	transcript_id "file_1_file_1_jg12639.t2"; gene_id "file_1_file_1_jg12639";
derer1.05_1	AUGUSTUS	exon	4180649	4180921	.	+	.	transcript_id "file_1_file_1_jg12639.t2"; gene_id "file_1_file_1_jg12639";
derer1.05_1	AUGUSTUS	intron	4180922	4181548	.	+	.	transcript_id "file_1_file_1_jg12639.t2"; gene_id "file_1_file_1_jg12639";
derer1.05_1	AUGUSTUS	CDS	4181549	4181836	0.94	+	2	transcript_id "file_1_file_1_jg12639.t2"; gene_id "file_1_file_1_jg12639";
derer1.05_1	AUGUSTUS	exon	4181549	4181836	.	+	.	transcript_id "file_1_file_1_jg12639.t2"; gene_id "file_1_file_1_jg12639";
derer1.05_1	AUGUSTUS	intron	4181837	4182285	.	+	.	transcript_id "file_1_file_1_jg12639.t2"; gene_id "file_1_file_1_jg12639";
derer1.05_1	AUGUSTUS	CDS	4182286	4182570	0.95	+	2	transcript_id "file_1_file_1_jg12639.t2"; gene_id "file_1_file_1_jg12639";
derer1.05_1	AUGUSTUS	exon	4182286	4182570	.	+	.	transcript_id "file_1_file_1_jg12639.t2"; gene_id "file_1_file_1_jg12639";
derer1.05_1	AUGUSTUS	intron	4182571	4186008	.	+	.	transcript_id "file_1_file_1_jg12639.t2"; gene_id "file_1_file_1_jg12639";
derer1.05_1	AUGUSTUS	CDS	4186009	4186128	1	+	2	transcript_id "file_1_file_1_jg12639.t2"; gene_id "file_1_file_1_jg12639";
derer1.05_1	AUGUSTUS	exon	4186009	4186128	.	+	.	transcript_id "file_1_file_1_jg12639.t2"; gene_id "file_1_file_1_jg12639";
derer1.05_1	AUGUSTUS	intron	4186129	4186510	.	+	.	transcript_id "file_1_file_1_jg12639.t2"; gene_id "file_1_file_1_jg12639";
derer1.05_1	AUGUSTUS	CDS	4186511	4186684	1	+	2	transcript_id "file_1_file_1_jg12639.t2"; gene_id "file_1_file_1_jg12639";
derer1.05_1	AUGUSTUS	exon	4186511	4186684	.	+	.	transcript_id "file_1_file_1_jg12639.t2"; gene_id "file_1_file_1_jg12639";
derer1.05_1	AUGUSTUS	intron	4186685	4186811	.	+	.	transcript_id "file_1_file_1_jg12639.t2"; gene_id "file_1_file_1_jg12639";
derer1.05_1	AUGUSTUS	CDS	4186812	4186962	1	+	2	transcript_id "file_1_file_1_jg12639.t2"; gene_id "file_1_file_1_jg12639";
derer1.05_1	AUGUSTUS	exon	4186812	4186962	.	+	.	transcript_id "file_1_file_1_jg12639.t2"; gene_id "file_1_file_1_jg12639";
derer1.05_1	AUGUSTUS	intron	4186963	4187029	.	+	.	transcript_id "file_1_file_1_jg12639.t2"; gene_id "file_1_file_1_jg12639";
derer1.05_1	AUGUSTUS	CDS	4187030	4187310	1	+	1	transcript_id "file_1_file_1_jg12639.t2"; gene_id "file_1_file_1_jg12639";
derer1.05_1	AUGUSTUS	exon	4187030	4187310	.	+	.	transcript_id "file_1_file_1_jg12639.t2"; gene_id "file_1_file_1_jg12639";
derer1.05_1	AUGUSTUS	intron	4187311	4187374	.	+	.	transcript_id "file_1_file_1_jg12639.t2"; gene_id "file_1_file_1_jg12639";
derer1.05_1	AUGUSTUS	CDS	4187375	4187875	1	+	2	transcript_id "file_1_file_1_jg12639.t2"; gene_id "file_1_file_1_jg12639";
derer1.05_1	AUGUSTUS	exon	4187375	4187875	.	+	.	transcript_id "file_1_file_1_jg12639.t2"; gene_id "file_1_file_1_jg12639";
derer1.05_1	AUGUSTUS	intron	4187876	4187939	.	+	.	transcript_id "file_1_file_1_jg12639.t2"; gene_id "file_1_file_1_jg12639";
derer1.05_1	AUGUSTUS	CDS	4187940	4189256	1	+	2	transcript_id "file_1_file_1_jg12639.t2"; gene_id "file_1_file_1_jg12639";
derer1.05_1	AUGUSTUS	exon	4187940	4189256	.	+	.	transcript_id "file_1_file_1_jg12639.t2"; gene_id "file_1_file_1_jg12639";
derer1.05_1	AUGUSTUS	intron	4189257	4189389	.	+	.	transcript_id "file_1_file_1_jg12639.t2"; gene_id "file_1_file_1_jg12639";
derer1.05_1	AUGUSTUS	CDS	4189390	4189680	1	+	2	transcript_id "file_1_file_1_jg12639.t2"; gene_id "file_1_file_1_jg12639";
derer1.05_1	AUGUSTUS	exon	4189390	4189680	.	+	.	transcript_id "file_1_file_1_jg12639.t2"; gene_id "file_1_file_1_jg12639";
derer1.05_1	AUGUSTUS	intron	4189681	4189755	.	+	.	transcript_id "file_1_file_1_jg12639.t2"; gene_id "file_1_file_1_jg12639";
derer1.05_1	AUGUSTUS	CDS	4189756	4189875	1	+	2	transcript_id "file_1_file_1_jg12639.t2"; gene_id "file_1_file_1_jg12639";
derer1.05_1	AUGUSTUS	exon	4189756	4189875	.	+	.	transcript_id "file_1_file_1_jg12639.t2"; gene_id "file_1_file_1_jg12639";
derer1.05_1	AUGUSTUS	intron	4189876	4190089	.	+	.	transcript_id "file_1_file_1_jg12639.t2"; gene_id "file_1_file_1_jg12639";
derer1.05_1	AUGUSTUS	CDS	4190090	4190355	1	+	2	transcript_id "file_1_file_1_jg12639.t2"; gene_id "file_1_file_1_jg12639";
derer1.05_1	AUGUSTUS	exon	4190090	4190355	.	+	.	transcript_id "file_1_file_1_jg12639.t2"; gene_id "file_1_file_1_jg12639";
derer1.05_1	AUGUSTUS	intron	4190356	4190723	.	+	.	transcript_id "file_1_file_1_jg12639.t2"; gene_id "file_1_file_1_jg12639";
derer1.05_1	AUGUSTUS	CDS	4190724	4190850	1	+	0	transcript_id "file_1_file_1_jg12639.t2"; gene_id "file_1_file_1_jg12639";
derer1.05_1	AUGUSTUS	exon	4190724	4190850	.	+	.	transcript_id "file_1_file_1_jg12639.t2"; gene_id "file_1_file_1_jg12639";
derer1.05_1	AUGUSTUS	intron	4190851	4191425	.	+	.	transcript_id "file_1_file_1_jg12639.t2"; gene_id "file_1_file_1_jg12639";
derer1.05_1	AUGUSTUS	CDS	4191426	4191516	1	+	2	transcript_id "file_1_file_1_jg12639.t2"; gene_id "file_1_file_1_jg12639";
derer1.05_1	AUGUSTUS	exon	4191426	4191516	.	+	.	transcript_id "file_1_file_1_jg12639.t2"; gene_id "file_1_file_1_jg12639";
derer1.05_1	AUGUSTUS	intron	4191517	4192748	.	+	.	transcript_id "file_1_file_1_jg12639.t2"; gene_id "file_1_file_1_jg12639";
derer1.05_1	AUGUSTUS	transcript	4164935	4193175	.	+	.	transcript_id "file_1_file_1_jg12639.t2"; gene_id "file_1_file_1_jg12639"
derer1.05_1	AUGUSTUS	CDS	4192749	4193175	1	+	1	transcript_id "file_1_file_1_jg12639.t2"; gene_id "file_1_file_1_jg12639";
derer1.05_1	AUGUSTUS	exon	4192749	4193175	.	+	.	transcript_id "file_1_file_1_jg12639.t2"; gene_id "file_1_file_1_jg12639";
derer1.05_1	AUGUSTUS	stop_codon	4193173	4193175	.	+	0	transcript_id "file_1_file_1_jg12639.t2"; gene_id "file_1_file_1_jg12639";
derer1.05_3	AUGUSTUS	start_codon	14832384	14832386	.	+	0	transcript_id "file_1_file_1_jg8221.t1"; gene_id "file_1_file_1_jg8221";
derer1.05_3	AUGUSTUS	CDS	14832384	14833025	1	+	0	transcript_id "file_1_file_1_jg8221.t1"; gene_id "file_1_file_1_jg8221";
derer1.05_3	AUGUSTUS	exon	14832384	14833025	.	+	.	transcript_id "file_1_file_1_jg8221.t1"; gene_id "file_1_file_1_jg8221";
derer1.05_3	AUGUSTUS	intron	14833026	14833098	.	+	.	transcript_id "file_1_file_1_jg8221.t1"; gene_id "file_1_file_1_jg8221";
derer1.05_3	AUGUSTUS	CDS	14833099	14833185	1	+	0	transcript_id "file_1_file_1_jg8221.t1"; gene_id "file_1_file_1_jg8221";
derer1.05_3	AUGUSTUS	exon	14833099	14833185	.	+	.	transcript_id "file_1_file_1_jg8221.t1"; gene_id "file_1_file_1_jg8221";
derer1.05_3	AUGUSTUS	intron	14833186	14833241	.	+	.	transcript_id "file_1_file_1_jg8221.t1"; gene_id "file_1_file_1_jg8221";
derer1.05_3	AUGUSTUS	transcript	14832384	14833349	.	+	.	transcript_id "file_1_file_1_jg8221.t1"; gene_id "file_1_file_1_jg8221"
derer1.05_3	AUGUSTUS	gene	14832384	14833349	.	+	.	jg8221
derer1.05_3	AUGUSTUS	CDS	14833242	14833349	1	+	0	transcript_id "file_1_file_1_jg8221.t1"; gene_id "file_1_file_1_jg8221";
derer1.05_3	AUGUSTUS	exon	14833242	14833349	.	+	.	transcript_id "file_1_file_1_jg8221.t1"; gene_id "file_1_file_1_jg8221";
derer1.05_3	AUGUSTUS	stop_codon	14833347	14833349	.	+	0	transcript_id "file_1_file_1_jg8221.t1"; gene_id "file_1_file_1_jg8221";
derer1.05_0	AUGUSTUS	stop_codon	9593622	9593624	.	-	0	transcript_id "file_1_file_1_jg9749.t1"; gene_id "file_1_file_1_jg9749";
derer1.05_0	AUGUSTUS	CDS	9593622	9593811	1	-	1	transcript_id "file_1_file_1_jg9749.t1"; gene_id "file_1_file_1_jg9749";
derer1.05_0	AUGUSTUS	exon	9593622	9593811	.	-	.	transcript_id "file_1_file_1_jg9749.t1"; gene_id "file_1_file_1_jg9749";
derer1.05_0	AUGUSTUS	intron	9593812	9593881	.	-	.	transcript_id "file_1_file_1_jg9749.t1"; gene_id "file_1_file_1_jg9749";
derer1.05_0	AUGUSTUS	CDS	9593882	9594065	1	-	2	transcript_id "file_1_file_1_jg9749.t1"; gene_id "file_1_file_1_jg9749";
derer1.05_0	AUGUSTUS	exon	9593882	9594065	.	-	.	transcript_id "file_1_file_1_jg9749.t1"; gene_id "file_1_file_1_jg9749";
derer1.05_0	AUGUSTUS	intron	9594066	9594188	.	-	.	transcript_id "file_1_file_1_jg9749.t1"; gene_id "file_1_file_1_jg9749";
derer1.05_0	AUGUSTUS	CDS	9594189	9594540	1	-	0	transcript_id "file_1_file_1_jg9749.t1"; gene_id "file_1_file_1_jg9749";
derer1.05_0	AUGUSTUS	exon	9594189	9594540	.	-	.	transcript_id "file_1_file_1_jg9749.t1"; gene_id "file_1_file_1_jg9749";
derer1.05_0	AUGUSTUS	intron	9594541	9596051	.	-	.	transcript_id "file_1_file_1_jg9749.t1"; gene_id "file_1_file_1_jg9749";
derer1.05_0	AUGUSTUS	transcript	9593622	9596153	.	-	.	transcript_id "file_1_file_1_jg9749.t1"; gene_id "file_1_file_1_jg9749"
derer1.05_0	AUGUSTUS	gene	9593622	9596153	.	-	.	jg9749
derer1.05_0	AUGUSTUS	CDS	9596052	9596153	1	-	0	transcript_id "file_1_file_1_jg9749.t1"; gene_id "file_1_file_1_jg9749";
derer1.05_0	AUGUSTUS	exon	9596052	9596153	.	-	.	transcript_id "file_1_file_1_jg9749.t1"; gene_id "file_1_file_1_jg9749";
derer1.05_0	AUGUSTUS	start_codon	9596151	9596153	.	-	0	transcript_id "file_1_file_1_jg9749.t1"; gene_id "file_1_file_1_jg9749";
derer1.05_4	GeneMark.hmm	start_codon	15449461	15449463	.	+	0	gene_id "file_1_file_2_13379_g"; transcript_id "file_1_file_2_13379_t"; count "file_1_file_2_1_1";
derer1.05_4	GeneMark.hmm	CDS	15449461	15449680	.	+	0	gene_id "file_1_file_2_13379_g"; transcript_id "file_1_file_2_13379_t"; evidence "file_1_file_2_1_1"; cds_type "file_1_file_2_Initial"; count "file_1_file_2_1_33"; anchored "file_1_file_2_1_1";
derer1.05_4	GeneMark.hmm	exon	15449461	15449680	0	+	.	gene_id "file_1_file_2_13379_g"; transcript_id "file_1_file_2_13379_t"; evidence "file_1_file_2_1_1"; cds_type "file_1_file_2_Initial"; count "file_1_file_2_1_33"; anchored "file_1_file_2_1_1";
derer1.05_4	GeneMark.hmm	CDS	15450813	15451123	.	+	2	gene_id "file_1_file_2_13379_g"; transcript_id "file_1_file_2_13379_t"; evidence "file_1_file_2_1_1"; cds_type "file_1_file_2_Internal"; count "file_1_file_2_2_33"; anchored "file_1_file_2_1_1";
derer1.05_4	GeneMark.hmm	exon	15450813	15451123	0	+	.	gene_id "file_1_file_2_13379_g"; transcript_id "file_1_file_2_13379_t"; evidence "file_1_file_2_1_1"; cds_type "file_1_file_2_Internal"; count "file_1_file_2_2_33"; anchored "file_1_file_2_1_1";
derer1.05_4	GeneMark.hmm	CDS	15451181	15452243	.	+	0	gene_id "file_1_file_2_13379_g"; transcript_id "file_1_file_2_13379_t"; evidence "file_1_file_2_1_1"; cds_type "file_1_file_2_Internal"; count "file_1_file_2_3_33"; anchored "file_1_file_2_1_1";
derer1.05_4	GeneMark.hmm	exon	15451181	15452243	0	+	.	gene_id "file_1_file_2_13379_g"; transcript_id "file_1_file_2_13379_t"; evidence "file_1_file_2_1_1"; cds_type "file_1_file_2_Internal"; count "file_1_file_2_3_33"; anchored "file_1_file_2_1_1";
derer1.05_4	GeneMark.hmm	CDS	15452305	15453048	.	+	2	gene_id "file_1_file_2_13379_g"; transcript_id "file_1_file_2_13379_t"; evidence "file_1_file_2_1_1"; cds_type "file_1_file_2_Internal"; count "file_1_file_2_4_33"; anchored "file_1_file_2_1_1";
derer1.05_4	GeneMark.hmm	exon	15452305	15453048	0	+	.	gene_id "file_1_file_2_13379_g"; transcript_id "file_1_file_2_13379_t"; evidence "file_1_file_2_1_1"; cds_type "file_1_file_2_Internal"; count "file_1_file_2_4_33"; anchored "file_1_file_2_1_1";
derer1.05_4	GeneMark.hmm	CDS	15453114	15453948	.	+	2	gene_id "file_1_file_2_13379_g"; transcript_id "file_1_file_2_13379_t"; evidence "file_1_file_2_1_1"; cds_type "file_1_file_2_Internal"; count "file_1_file_2_5_33"; anchored "file_1_file_2_1_1";
derer1.05_4	GeneMark.hmm	exon	15453114	15453948	0	+	.	gene_id "file_1_file_2_13379_g"; transcript_id "file_1_file_2_13379_t"; evidence "file_1_file_2_1_1"; cds_type "file_1_file_2_Internal"; count "file_1_file_2_5_33"; anchored "file_1_file_2_1_1";
derer1.05_4	GeneMark.hmm	CDS	15454015	15454235	.	+	1	gene_id "file_1_file_2_13379_g"; transcript_id "file_1_file_2_13379_t"; evidence "file_1_file_2_1_1"; cds_type "file_1_file_2_Internal"; count "file_1_file_2_6_33"; anchored "file_1_file_2_1_1";
derer1.05_4	GeneMark.hmm	exon	15454015	15454235	0	+	.	gene_id "file_1_file_2_13379_g"; transcript_id "file_1_file_2_13379_t"; evidence "file_1_file_2_1_1"; cds_type "file_1_file_2_Internal"; count "file_1_file_2_6_33"; anchored "file_1_file_2_1_1";
derer1.05_4	GeneMark.hmm	CDS	15454302	15454523	.	+	2	gene_id "file_1_file_2_13379_g"; transcript_id "file_1_file_2_13379_t"; evidence "file_1_file_2_1_1"; cds_type "file_1_file_2_Internal"; count "file_1_file_2_7_33"; anchored "file_1_file_2_1_1";
derer1.05_4	GeneMark.hmm	exon	15454302	15454523	0	+	.	gene_id "file_1_file_2_13379_g"; transcript_id "file_1_file_2_13379_t"; evidence "file_1_file_2_1_1"; cds_type "file_1_file_2_Internal"; count "file_1_file_2_7_33"; anchored "file_1_file_2_1_1";
derer1.05_4	GeneMark.hmm	CDS	15454910	15455206	.	+	2	gene_id "file_1_file_2_13379_g"; transcript_id "file_1_file_2_13379_t"; evidence "file_1_file_2_1_1"; cds_type "file_1_file_2_Internal"; count "file_1_file_2_8_33"; anchored "file_1_file_2_1_1";
derer1.05_4	GeneMark.hmm	exon	15454910	15455206	0	+	.	gene_id "file_1_file_2_13379_g"; transcript_id "file_1_file_2_13379_t"; evidence "file_1_file_2_1_1"; cds_type "file_1_file_2_Internal"; count "file_1_file_2_8_33"; anchored "file_1_file_2_1_1";
derer1.05_4	GeneMark.hmm	CDS	15455289	15455703	.	+	2	gene_id "file_1_file_2_13379_g"; transcript_id "file_1_file_2_13379_t"; evidence "file_1_file_2_1_1"; cds_type "file_1_file_2_Internal"; count "file_1_file_2_9_33"; anchored "file_1_file_2_1_1";
derer1.05_4	GeneMark.hmm	exon	15455289	15455703	0	+	.	gene_id "file_1_file_2_13379_g"; transcript_id "file_1_file_2_13379_t"; evidence "file_1_file_2_1_1"; cds_type "file_1_file_2_Internal"; count "file_1_file_2_9_33"; anchored "file_1_file_2_1_1";
derer1.05_4	GeneMark.hmm	CDS	15455774	15456201	.	+	1	gene_id "file_1_file_2_13379_g"; transcript_id "file_1_file_2_13379_t"; evidence "file_1_file_2_1_1"; cds_type "file_1_file_2_Internal"; count "file_1_file_2_10_33"; anchored "file_1_file_2_1_1";
derer1.05_4	GeneMark.hmm	exon	15455774	15456201	0	+	.	gene_id "file_1_file_2_13379_g"; transcript_id "file_1_file_2_13379_t"; evidence "file_1_file_2_1_1"; cds_type "file_1_file_2_Internal"; count "file_1_file_2_10_33"; anchored "file_1_file_2_1_1";
derer1.05_4	GeneMark.hmm	CDS	15456260	15456492	.	+	2	gene_id "file_1_file_2_13379_g"; transcript_id "file_1_file_2_13379_t"; evidence "file_1_file_2_1_1"; cds_type "file_1_file_2_Internal"; count "file_1_file_2_11_33"; anchored "file_1_file_2_1_1";
derer1.05_4	GeneMark.hmm	exon	15456260	15456492	0	+	.	gene_id "file_1_file_2_13379_g"; transcript_id "file_1_file_2_13379_t"; evidence "file_1_file_2_1_1"; cds_type "file_1_file_2_Internal"; count "file_1_file_2_11_33"; anchored "file_1_file_2_1_1";
derer1.05_4	GeneMark.hmm	CDS	15456553	15456664	.	+	0	gene_id "file_1_file_2_13379_g"; transcript_id "file_1_file_2_13379_t"; evidence "file_1_file_2_1_1"; cds_type "file_1_file_2_Internal"; count "file_1_file_2_12_33"; anchored "file_1_file_2_1_1";
derer1.05_4	GeneMark.hmm	exon	15456553	15456664	0	+	.	gene_id "file_1_file_2_13379_g"; transcript_id "file_1_file_2_13379_t"; evidence "file_1_file_2_1_1"; cds_type "file_1_file_2_Internal"; count "file_1_file_2_12_33"; anchored "file_1_file_2_1_1";
derer1.05_4	GeneMark.hmm	CDS	15456748	15458179	.	+	2	gene_id "file_1_file_2_13379_g"; transcript_id "file_1_file_2_13379_t"; evidence "file_1_file_2_1_1"; cds_type "file_1_file_2_Internal"; count "file_1_file_2_13_33"; anchored "file_1_file_2_1_1";
derer1.05_4	GeneMark.hmm	exon	15456748	15458179	0	+	.	gene_id "file_1_file_2_13379_g"; transcript_id "file_1_file_2_13379_t"; evidence "file_1_file_2_1_1"; cds_type "file_1_file_2_Internal"; count "file_1_file_2_13_33"; anchored "file_1_file_2_1_1";
derer1.05_4	GeneMark.hmm	CDS	15458239	15458507	.	+	1	gene_id "file_1_file_2_13379_g"; transcript_id "file_1_file_2_13379_t"; evidence "file_1_file_2_1_1"; cds_type "file_1_file_2_Internal"; count "file_1_file_2_14_33"; anchored "file_1_file_2_1_1";
derer1.05_4	GeneMark.hmm	exon	15458239	15458507	0	+	.	gene_id "file_1_file_2_13379_g"; transcript_id "file_1_file_2_13379_t"; evidence "file_1_file_2_1_1"; cds_type "file_1_file_2_Internal"; count "file_1_file_2_14_33"; anchored "file_1_file_2_1_1";
derer1.05_4	GeneMark.hmm	CDS	15458570	15458745	.	+	2	gene_id "file_1_file_2_13379_g"; transcript_id "file_1_file_2_13379_t"; evidence "file_1_file_2_1_1"; cds_type "file_1_file_2_Internal"; count "file_1_file_2_15_33"; anchored "file_1_file_2_1_1";
derer1.05_4	GeneMark.hmm	exon	15458570	15458745	0	+	.	gene_id "file_1_file_2_13379_g"; transcript_id "file_1_file_2_13379_t"; evidence "file_1_file_2_1_1"; cds_type "file_1_file_2_Internal"; count "file_1_file_2_15_33"; anchored "file_1_file_2_1_1";
derer1.05_4	GeneMark.hmm	CDS	15458809	15459294	.	+	0	gene_id "file_1_file_2_13379_g"; transcript_id "file_1_file_2_13379_t"; evidence "file_1_file_2_1_1"; cds_type "file_1_file_2_Internal"; count "file_1_file_2_16_33"; anchored "file_1_file_2_1_1";
derer1.05_4	GeneMark.hmm	exon	15458809	15459294	0	+	.	gene_id "file_1_file_2_13379_g"; transcript_id "file_1_file_2_13379_t"; evidence "file_1_file_2_1_1"; cds_type "file_1_file_2_Internal"; count "file_1_file_2_16_33"; anchored "file_1_file_2_1_1";
derer1.05_4	GeneMark.hmm	CDS	15459415	15459532	.	+	0	gene_id "file_1_file_2_13379_g"; transcript_id "file_1_file_2_13379_t"; evidence "file_1_file_2_1_1"; cds_type "file_1_file_2_Internal"; count "file_1_file_2_17_33"; anchored "file_1_file_2_1_1";
derer1.05_4	GeneMark.hmm	exon	15459415	15459532	0	+	.	gene_id "file_1_file_2_13379_g"; transcript_id "file_1_file_2_13379_t"; evidence "file_1_file_2_1_1"; cds_type "file_1_file_2_Internal"; count "file_1_file_2_17_33"; anchored "file_1_file_2_1_1";
derer1.05_4	GeneMark.hmm	CDS	15459776	15459847	.	+	2	gene_id "file_1_file_2_13379_g"; transcript_id "file_1_file_2_13379_t"; evidence "file_1_file_2_1_1"; cds_type "file_1_file_2_Internal"; count "file_1_file_2_18_33"; anchored "file_1_file_2_1_1";
derer1.05_4	GeneMark.hmm	exon	15459776	15459847	0	+	.	gene_id "file_1_file_2_13379_g"; transcript_id "file_1_file_2_13379_t"; evidence "file_1_file_2_1_1"; cds_type "file_1_file_2_Internal"; count "file_1_file_2_18_33"; anchored "file_1_file_2_1_1";
derer1.05_4	GeneMark.hmm	CDS	15460152	15460936	.	+	2	gene_id "file_1_file_2_13379_g"; transcript_id "file_1_file_2_13379_t"; evidence "file_1_file_2_1_1"; cds_type "file_1_file_2_Internal"; count "file_1_file_2_19_33"; anchored "file_1_file_2_1_1";
derer1.05_4	GeneMark.hmm	exon	15460152	15460936	0	+	.	gene_id "file_1_file_2_13379_g"; transcript_id "file_1_file_2_13379_t"; evidence "file_1_file_2_1_1"; cds_type "file_1_file_2_Internal"; count "file_1_file_2_19_33"; anchored "file_1_file_2_1_1";
derer1.05_4	GeneMark.hmm	CDS	15461003	15461261	.	+	0	gene_id "file_1_file_2_13379_g"; transcript_id "file_1_file_2_13379_t"; evidence "file_1_file_2_1_1"; cds_type "file_1_file_2_Internal"; count "file_1_file_2_20_33"; anchored "file_1_file_2_1_1";
derer1.05_4	GeneMark.hmm	exon	15461003	15461261	0	+	.	gene_id "file_1_file_2_13379_g"; transcript_id "file_1_file_2_13379_t"; evidence "file_1_file_2_1_1"; cds_type "file_1_file_2_Internal"; count "file_1_file_2_20_33"; anchored "file_1_file_2_1_1";
derer1.05_4	GeneMark.hmm	CDS	15461320	15461543	.	+	2	gene_id "file_1_file_2_13379_g"; transcript_id "file_1_file_2_13379_t"; evidence "file_1_file_2_1_1"; cds_type "file_1_file_2_Internal"; count "file_1_file_2_21_33"; anchored "file_1_file_2_1_1";
derer1.05_4	GeneMark.hmm	exon	15461320	15461543	0	+	.	gene_id "file_1_file_2_13379_g"; transcript_id "file_1_file_2_13379_t"; evidence "file_1_file_2_1_1"; cds_type "file_1_file_2_Internal"; count "file_1_file_2_21_33"; anchored "file_1_file_2_1_1";
derer1.05_4	GeneMark.hmm	CDS	15461601	15461718	.	+	0	gene_id "file_1_file_2_13379_g"; transcript_id "file_1_file_2_13379_t"; evidence "file_1_file_2_1_1"; cds_type "file_1_file_2_Internal"; count "file_1_file_2_22_33"; anchored "file_1_file_2_1_1";
derer1.05_4	GeneMark.hmm	exon	15461601	15461718	0	+	.	gene_id "file_1_file_2_13379_g"; transcript_id "file_1_file_2_13379_t"; evidence "file_1_file_2_1_1"; cds_type "file_1_file_2_Internal"; count "file_1_file_2_22_33"; anchored "file_1_file_2_1_1";
derer1.05_4	GeneMark.hmm	CDS	15461776	15462006	.	+	2	gene_id "file_1_file_2_13379_g"; transcript_id "file_1_file_2_13379_t"; evidence "file_1_file_2_1_1"; cds_type "file_1_file_2_Internal"; count "file_1_file_2_23_33"; anchored "file_1_file_2_1_1";
derer1.05_4	GeneMark.hmm	exon	15461776	15462006	0	+	.	gene_id "file_1_file_2_13379_g"; transcript_id "file_1_file_2_13379_t"; evidence "file_1_file_2_1_1"; cds_type "file_1_file_2_Internal"; count "file_1_file_2_23_33"; anchored "file_1_file_2_1_1";
derer1.05_4	GeneMark.hmm	CDS	15462073	15462257	.	+	2	gene_id "file_1_file_2_13379_g"; transcript_id "file_1_file_2_13379_t"; evidence "file_1_file_2_1_1"; cds_type "file_1_file_2_Internal"; count "file_1_file_2_24_33"; anchored "file_1_file_2_1_1";
derer1.05_4	GeneMark.hmm	exon	15462073	15462257	0	+	.	gene_id "file_1_file_2_13379_g"; transcript_id "file_1_file_2_13379_t"; evidence "file_1_file_2_1_1"; cds_type "file_1_file_2_Internal"; count "file_1_file_2_24_33"; anchored "file_1_file_2_1_1";
derer1.05_4	GeneMark.hmm	CDS	15462315	15462844	.	+	0	gene_id "file_1_file_2_13379_g"; transcript_id "file_1_file_2_13379_t"; evidence "file_1_file_2_1_1"; cds_type "file_1_file_2_Internal"; count "file_1_file_2_25_33"; anchored "file_1_file_2_1_1";
derer1.05_4	GeneMark.hmm	exon	15462315	15462844	0	+	.	gene_id "file_1_file_2_13379_g"; transcript_id "file_1_file_2_13379_t"; evidence "file_1_file_2_1_1"; cds_type "file_1_file_2_Internal"; count "file_1_file_2_25_33"; anchored "file_1_file_2_1_1";
derer1.05_4	GeneMark.hmm	CDS	15462921	15463384	.	+	1	gene_id "file_1_file_2_13379_g"; transcript_id "file_1_file_2_13379_t"; evidence "file_1_file_2_1_1"; cds_type "file_1_file_2_Internal"; count "file_1_file_2_26_33"; anchored "file_1_file_2_1_1";
derer1.05_4	GeneMark.hmm	exon	15462921	15463384	0	+	.	gene_id "file_1_file_2_13379_g"; transcript_id "file_1_file_2_13379_t"; evidence "file_1_file_2_1_1"; cds_type "file_1_file_2_Internal"; count "file_1_file_2_26_33"; anchored "file_1_file_2_1_1";
derer1.05_4	GeneMark.hmm	CDS	15463455	15464807	.	+	2	gene_id "file_1_file_2_13379_g"; transcript_id "file_1_file_2_13379_t"; evidence "file_1_file_2_1_1"; cds_type "file_1_file_2_Internal"; count "file_1_file_2_27_33"; anchored "file_1_file_2_1_1";
derer1.05_4	GeneMark.hmm	exon	15463455	15464807	0	+	.	gene_id "file_1_file_2_13379_g"; transcript_id "file_1_file_2_13379_t"; evidence "file_1_file_2_1_1"; cds_type "file_1_file_2_Internal"; count "file_1_file_2_27_33"; anchored "file_1_file_2_1_1";
derer1.05_4	GeneMark.hmm	CDS	15464984	15465229	.	+	2	gene_id "file_1_file_2_13379_g"; transcript_id "file_1_file_2_13379_t"; evidence "file_1_file_2_1_1"; cds_type "file_1_file_2_Internal"; count "file_1_file_2_28_33"; anchored "file_1_file_2_1_1";
derer1.05_4	GeneMark.hmm	exon	15464984	15465229	0	+	.	gene_id "file_1_file_2_13379_g"; transcript_id "file_1_file_2_13379_t"; evidence "file_1_file_2_1_1"; cds_type "file_1_file_2_Internal"; count "file_1_file_2_28_33"; anchored "file_1_file_2_1_1";
derer1.05_4	GeneMark.hmm	CDS	15465286	15465900	.	+	2	gene_id "file_1_file_2_13379_g"; transcript_id "file_1_file_2_13379_t"; evidence "file_1_file_2_1_1"; cds_type "file_1_file_2_Internal"; count "file_1_file_2_29_33"; anchored "file_1_file_2_1_1";
derer1.05_4	GeneMark.hmm	exon	15465286	15465900	0	+	.	gene_id "file_1_file_2_13379_g"; transcript_id "file_1_file_2_13379_t"; evidence "file_1_file_2_1_1"; cds_type "file_1_file_2_Internal"; count "file_1_file_2_29_33"; anchored "file_1_file_2_1_1";
derer1.05_4	GeneMark.hmm	CDS	15465955	15466786	.	+	2	gene_id "file_1_file_2_13379_g"; transcript_id "file_1_file_2_13379_t"; evidence "file_1_file_2_1_1"; cds_type "file_1_file_2_Internal"; count "file_1_file_2_30_33"; anchored "file_1_file_2_1_1";
derer1.05_4	GeneMark.hmm	exon	15465955	15466786	0	+	.	gene_id "file_1_file_2_13379_g"; transcript_id "file_1_file_2_13379_t"; evidence "file_1_file_2_1_1"; cds_type "file_1_file_2_Internal"; count "file_1_file_2_30_33"; anchored "file_1_file_2_1_1";
derer1.05_4	GeneMark.hmm	CDS	15466844	15467312	.	+	1	gene_id "file_1_file_2_13379_g"; transcript_id "file_1_file_2_13379_t"; evidence "file_1_file_2_1_1"; cds_type "file_1_file_2_Internal"; count "file_1_file_2_31_33"; anchored "file_1_file_2_1_1";
derer1.05_4	GeneMark.hmm	exon	15466844	15467312	0	+	.	gene_id "file_1_file_2_13379_g"; transcript_id "file_1_file_2_13379_t"; evidence "file_1_file_2_1_1"; cds_type "file_1_file_2_Internal"; count "file_1_file_2_31_33"; anchored "file_1_file_2_1_1";
derer1.05_4	GeneMark.hmm	CDS	15467367	15467795	.	+	0	gene_id "file_1_file_2_13379_g"; transcript_id "file_1_file_2_13379_t"; evidence "file_1_file_2_1_1"; cds_type "file_1_file_2_Internal"; count "file_1_file_2_32_33"; anchored "file_1_file_2_1_1";
derer1.05_4	GeneMark.hmm	exon	15467367	15467795	0	+	.	gene_id "file_1_file_2_13379_g"; transcript_id "file_1_file_2_13379_t"; evidence "file_1_file_2_1_1"; cds_type "file_1_file_2_Internal"; count "file_1_file_2_32_33"; anchored "file_1_file_2_1_1";
derer1.05_4	GeneMark.hmm	CDS	15467866	15468369	.	+	0	gene_id "file_1_file_2_13379_g"; transcript_id "file_1_file_2_13379_t"; evidence "file_1_file_2_1_1"; cds_type "file_1_file_2_Terminal"; count "file_1_file_2_33_33"; anchored "file_1_file_2_1_1";
derer1.05_4	GeneMark.hmm	exon	15467866	15468369	0	+	.	gene_id "file_1_file_2_13379_g"; transcript_id "file_1_file_2_13379_t"; evidence "file_1_file_2_1_1"; cds_type "file_1_file_2_Terminal"; count "file_1_file_2_33_33"; anchored "file_1_file_2_1_1";
derer1.05_4	GeneMark.hmm	stop_codon	15468367	15468369	.	+	0	gene_id "file_1_file_2_13379_g"; transcript_id "file_1_file_2_13379_t"; count "file_1_file_2_1_1";
derer1.05_5	AUGUSTUS	stop_codon	5493707	5493709	.	-	0	transcript_id "file_1_file_1_jg5795.t1"; gene_id "file_1_file_1_jg5795";
derer1.05_5	AUGUSTUS	CDS	5493707	5493881	0.9	-	1	transcript_id "file_1_file_1_jg5795.t1"; gene_id "file_1_file_1_jg5795";
derer1.05_5	AUGUSTUS	exon	5493707	5493881	.	-	.	transcript_id "file_1_file_1_jg5795.t1"; gene_id "file_1_file_1_jg5795";
derer1.05_5	AUGUSTUS	intron	5493882	5495579	.	-	.	transcript_id "file_1_file_1_jg5795.t1"; gene_id "file_1_file_1_jg5795";
derer1.05_5	AUGUSTUS	transcript	5493707	5495773	.	-	.	transcript_id "file_1_file_1_jg5795.t1"; gene_id "file_1_file_1_jg5795"
derer1.05_5	AUGUSTUS	gene	5493707	5495773	.	-	.	jg5795
derer1.05_5	AUGUSTUS	CDS	5495580	5495773	0.97	-	0	transcript_id "file_1_file_1_jg5795.t1"; gene_id "file_1_file_1_jg5795";
derer1.05_5	AUGUSTUS	exon	5495580	5495773	.	-	.	transcript_id "file_1_file_1_jg5795.t1"; gene_id "file_1_file_1_jg5795";
derer1.05_5	AUGUSTUS	start_codon	5495771	5495773	.	-	0	transcript_id "file_1_file_1_jg5795.t1"; gene_id "file_1_file_1_jg5795";
derer1.05_2	AUGUSTUS	stop_codon	20672354	20672356	.	-	0	transcript_id "file_1_file_1_jg2558.t1"; gene_id "file_1_file_1_jg2558";
derer1.05_2	AUGUSTUS	CDS	20672354	20672458	0.98	-	0	transcript_id "file_1_file_1_jg2558.t1"; gene_id "file_1_file_1_jg2558";
derer1.05_2	AUGUSTUS	exon	20672354	20672458	.	-	.	transcript_id "file_1_file_1_jg2558.t1"; gene_id "file_1_file_1_jg2558";
derer1.05_2	AUGUSTUS	intron	20672459	20672623	.	-	.	transcript_id "file_1_file_1_jg2558.t1"; gene_id "file_1_file_1_jg2558";
derer1.05_2	AUGUSTUS	CDS	20672624	20672705	0.97	-	1	transcript_id "file_1_file_1_jg2558.t1"; gene_id "file_1_file_1_jg2558";
derer1.05_2	AUGUSTUS	exon	20672624	20672705	.	-	.	transcript_id "file_1_file_1_jg2558.t1"; gene_id "file_1_file_1_jg2558";
derer1.05_2	AUGUSTUS	intron	20672706	20674054	.	-	.	transcript_id "file_1_file_1_jg2558.t1"; gene_id "file_1_file_1_jg2558";
derer1.05_2	AUGUSTUS	transcript	20672354	20674101	.	-	.	transcript_id "file_1_file_1_jg2558.t1"; gene_id "file_1_file_1_jg2558"
derer1.05_2	AUGUSTUS	gene	20672354	20674101	.	-	.	jg2558
derer1.05_2	AUGUSTUS	CDS	20674055	20674101	0.95	-	0	transcript_id "file_1_file_1_jg2558.t1"; gene_id "file_1_file_1_jg2558";
derer1.05_2	AUGUSTUS	exon	20674055	20674101	.	-	.	transcript_id "file_1_file_1_jg2558.t1"; gene_id "file_1_file_1_jg2558";
derer1.05_2	AUGUSTUS	start_codon	20674099	20674101	.	-	0	transcript_id "file_1_file_1_jg2558.t1"; gene_id "file_1_file_1_jg2558";
derer1.05_1	AUGUSTUS	stop_codon	702831	702833	.	-	0	transcript_id "file_1_file_1_jg12200.t1"; gene_id "file_1_file_1_jg12200";
derer1.05_1	AUGUSTUS	CDS	702831	704420	1	-	0	transcript_id "file_1_file_1_jg12200.t1"; gene_id "file_1_file_1_jg12200";
derer1.05_1	AUGUSTUS	exon	702831	704420	.	-	.	transcript_id "file_1_file_1_jg12200.t1"; gene_id "file_1_file_1_jg12200";
derer1.05_1	AUGUSTUS	transcript	702831	704420	.	-	.	transcript_id "file_1_file_1_jg12200.t1"; gene_id "file_1_file_1_jg12200"
derer1.05_1	AUGUSTUS	gene	702831	704420	.	-	.	jg12200
derer1.05_1	AUGUSTUS	start_codon	704418	704420	.	-	0	transcript_id "file_1_file_1_jg12200.t1"; gene_id "file_1_file_1_jg12200";
derer1.05_5	AUGUSTUS	stop_codon	2435213	2435215	.	-	0	transcript_id "file_1_file_1_jg5463.t1"; gene_id "file_1_file_1_jg5463";
derer1.05_5	AUGUSTUS	CDS	2435213	2435456	0.99	-	1	transcript_id "file_1_file_1_jg5463.t1"; gene_id "file_1_file_1_jg5463";
derer1.05_5	AUGUSTUS	exon	2435213	2435456	.	-	.	transcript_id "file_1_file_1_jg5463.t1"; gene_id "file_1_file_1_jg5463";
derer1.05_5	AUGUSTUS	intron	2435457	2435515	.	-	.	transcript_id "file_1_file_1_jg5463.t1"; gene_id "file_1_file_1_jg5463";
derer1.05_5	AUGUSTUS	CDS	2435516	2435577	1	-	0	transcript_id "file_1_file_1_jg5463.t1"; gene_id "file_1_file_1_jg5463";
derer1.05_5	AUGUSTUS	exon	2435516	2435577	.	-	.	transcript_id "file_1_file_1_jg5463.t1"; gene_id "file_1_file_1_jg5463";
derer1.05_5	AUGUSTUS	intron	2435578	2435632	.	-	.	transcript_id "file_1_file_1_jg5463.t1"; gene_id "file_1_file_1_jg5463";
derer1.05_5	AUGUSTUS	CDS	2435633	2435760	1	-	2	transcript_id "file_1_file_1_jg5463.t1"; gene_id "file_1_file_1_jg5463";
derer1.05_5	AUGUSTUS	exon	2435633	2435760	.	-	.	transcript_id "file_1_file_1_jg5463.t1"; gene_id "file_1_file_1_jg5463";
derer1.05_5	AUGUSTUS	intron	2435761	2435821	.	-	.	transcript_id "file_1_file_1_jg5463.t1"; gene_id "file_1_file_1_jg5463";
derer1.05_5	AUGUSTUS	CDS	2435822	2436032	1	-	0	transcript_id "file_1_file_1_jg5463.t1"; gene_id "file_1_file_1_jg5463";
derer1.05_5	AUGUSTUS	exon	2435822	2436032	.	-	.	transcript_id "file_1_file_1_jg5463.t1"; gene_id "file_1_file_1_jg5463";
derer1.05_5	AUGUSTUS	intron	2436033	2436617	.	-	.	transcript_id "file_1_file_1_jg5463.t1"; gene_id "file_1_file_1_jg5463";
derer1.05_5	AUGUSTUS	transcript	2435213	2436620	.	-	.	transcript_id "file_1_file_1_jg5463.t1"; gene_id "file_1_file_1_jg5463"
derer1.05_5	AUGUSTUS	gene	2435213	2436620	.	-	.	jg5463
derer1.05_5	AUGUSTUS	CDS	2436618	2436620	1	-	0	transcript_id "file_1_file_1_jg5463.t1"; gene_id "file_1_file_1_jg5463";
derer1.05_5	AUGUSTUS	exon	2436618	2436620	.	-	.	transcript_id "file_1_file_1_jg5463.t1"; gene_id "file_1_file_1_jg5463";
derer1.05_5	AUGUSTUS	start_codon	2436618	2436620	.	-	0	transcript_id "file_1_file_1_jg5463.t1"; gene_id "file_1_file_1_jg5463";
derer1.05_2	AUGUSTUS	stop_codon	20324014	20324016	.	-	0	transcript_id "file_1_file_1_jg2498.t1"; gene_id "file_1_file_1_jg2498";
derer1.05_2	AUGUSTUS	CDS	20324014	20324595	1	-	0	transcript_id "file_1_file_1_jg2498.t1"; gene_id "file_1_file_1_jg2498";
derer1.05_2	AUGUSTUS	exon	20324014	20324595	.	-	.	transcript_id "file_1_file_1_jg2498.t1"; gene_id "file_1_file_1_jg2498";
derer1.05_2	AUGUSTUS	intron	20324596	20325008	.	-	.	transcript_id "file_1_file_1_jg2498.t1"; gene_id "file_1_file_1_jg2498";
derer1.05_2	AUGUSTUS	CDS	20325009	20325451	0.93	-	2	transcript_id "file_1_file_1_jg2498.t1"; gene_id "file_1_file_1_jg2498";
derer1.05_2	AUGUSTUS	exon	20325009	20325451	.	-	.	transcript_id "file_1_file_1_jg2498.t1"; gene_id "file_1_file_1_jg2498";
derer1.05_2	AUGUSTUS	intron	20325452	20325569	.	-	.	transcript_id "file_1_file_1_jg2498.t1"; gene_id "file_1_file_1_jg2498";
derer1.05_2	AUGUSTUS	transcript	20324014	20325582	.	-	.	transcript_id "file_1_file_1_jg2498.t1"; gene_id "file_1_file_1_jg2498"
derer1.05_2	AUGUSTUS	gene	20324014	20325582	.	-	.	jg2498
derer1.05_2	AUGUSTUS	CDS	20325570	20325582	0.93	-	0	transcript_id "file_1_file_1_jg2498.t1"; gene_id "file_1_file_1_jg2498";
derer1.05_2	AUGUSTUS	exon	20325570	20325582	.	-	.	transcript_id "file_1_file_1_jg2498.t1"; gene_id "file_1_file_1_jg2498";
derer1.05_2	AUGUSTUS	start_codon	20325580	20325582	.	-	0	transcript_id "file_1_file_1_jg2498.t1"; gene_id "file_1_file_1_jg2498";
derer1.05_920	AUGUSTUS	stop_codon	957	959	.	-	0	transcript_id "file_1_file_1_jg103.t1"; gene_id "file_1_file_1_jg103";
derer1.05_920	AUGUSTUS	CDS	957	1339	0.66	-	2	transcript_id "file_1_file_1_jg103.t1"; gene_id "file_1_file_1_jg103";
derer1.05_920	AUGUSTUS	exon	957	1339	.	-	.	transcript_id "file_1_file_1_jg103.t1"; gene_id "file_1_file_1_jg103";
derer1.05_920	AUGUSTUS	intron	1340	1420	.	-	.	transcript_id "file_1_file_1_jg103.t1"; gene_id "file_1_file_1_jg103";
derer1.05_920	AUGUSTUS	CDS	1421	2802	0.75	-	1	transcript_id "file_1_file_1_jg103.t1"; gene_id "file_1_file_1_jg103";
derer1.05_920	AUGUSTUS	exon	1421	2802	.	-	.	transcript_id "file_1_file_1_jg103.t1"; gene_id "file_1_file_1_jg103";
derer1.05_920	AUGUSTUS	intron	2803	2858	.	-	.	transcript_id "file_1_file_1_jg103.t1"; gene_id "file_1_file_1_jg103";
derer1.05_920	AUGUSTUS	CDS	2859	3059	1	-	1	transcript_id "file_1_file_1_jg103.t1"; gene_id "file_1_file_1_jg103";
derer1.05_920	AUGUSTUS	exon	2859	3059	.	-	.	transcript_id "file_1_file_1_jg103.t1"; gene_id "file_1_file_1_jg103";
derer1.05_920	AUGUSTUS	intron	3060	4112	.	-	.	transcript_id "file_1_file_1_jg103.t1"; gene_id "file_1_file_1_jg103";
derer1.05_920	AUGUSTUS	CDS	4113	4504	1	-	0	transcript_id "file_1_file_1_jg103.t1"; gene_id "file_1_file_1_jg103";
derer1.05_920	AUGUSTUS	exon	4113	4504	.	-	.	transcript_id "file_1_file_1_jg103.t1"; gene_id "file_1_file_1_jg103";
derer1.05_920	AUGUSTUS	intron	4505	4582	.	-	.	transcript_id "file_1_file_1_jg103.t1"; gene_id "file_1_file_1_jg103";
derer1.05_920	AUGUSTUS	CDS	4583	4702	1	-	0	transcript_id "file_1_file_1_jg103.t1"; gene_id "file_1_file_1_jg103";
derer1.05_920	AUGUSTUS	exon	4583	4702	.	-	.	transcript_id "file_1_file_1_jg103.t1"; gene_id "file_1_file_1_jg103";
derer1.05_920	AUGUSTUS	intron	4703	4764	.	-	.	transcript_id "file_1_file_1_jg103.t1"; gene_id "file_1_file_1_jg103";
derer1.05_920	AUGUSTUS	CDS	4765	4890	1	-	0	transcript_id "file_1_file_1_jg103.t1"; gene_id "file_1_file_1_jg103";
derer1.05_920	AUGUSTUS	exon	4765	4890	.	-	.	transcript_id "file_1_file_1_jg103.t1"; gene_id "file_1_file_1_jg103";
derer1.05_920	AUGUSTUS	intron	4891	5006	.	-	.	transcript_id "file_1_file_1_jg103.t1"; gene_id "file_1_file_1_jg103";
derer1.05_920	AUGUSTUS	transcript	957	5339	.	-	.	transcript_id "file_1_file_1_jg103.t1"; gene_id "file_1_file_1_jg103"
derer1.05_920	AUGUSTUS	gene	957	5339	.	-	.	jg103
derer1.05_920	AUGUSTUS	CDS	5007	5339	0.99	-	0	transcript_id "file_1_file_1_jg103.t1"; gene_id "file_1_file_1_jg103";
derer1.05_920	AUGUSTUS	exon	5007	5339	.	-	.	transcript_id "file_1_file_1_jg103.t1"; gene_id "file_1_file_1_jg103";
derer1.05_920	AUGUSTUS	start_codon	5337	5339	.	-	0	transcript_id "file_1_file_1_jg103.t1"; gene_id "file_1_file_1_jg103";
derer1.05_4	AUGUSTUS	start_codon	17004927	17004929	.	+	0	transcript_id "file_1_file_1_jg5025.t1"; gene_id "file_1_file_1_jg5025";
derer1.05_4	AUGUSTUS	CDS	17004927	17006118	1	+	0	transcript_id "file_1_file_1_jg5025.t1"; gene_id "file_1_file_1_jg5025";
derer1.05_4	AUGUSTUS	exon	17004927	17006118	.	+	.	transcript_id "file_1_file_1_jg5025.t1"; gene_id "file_1_file_1_jg5025";
derer1.05_4	AUGUSTUS	intron	17006119	17006198	.	+	.	transcript_id "file_1_file_1_jg5025.t1"; gene_id "file_1_file_1_jg5025";
derer1.05_4	AUGUSTUS	transcript	17004927	17006467	.	+	.	transcript_id "file_1_file_1_jg5025.t1"; gene_id "file_1_file_1_jg5025"
derer1.05_4	AUGUSTUS	gene	17004927	17006467	.	+	.	jg5025
derer1.05_4	AUGUSTUS	CDS	17006199	17006467	0.98	+	2	transcript_id "file_1_file_1_jg5025.t1"; gene_id "file_1_file_1_jg5025";
derer1.05_4	AUGUSTUS	exon	17006199	17006467	.	+	.	transcript_id "file_1_file_1_jg5025.t1"; gene_id "file_1_file_1_jg5025";
derer1.05_4	AUGUSTUS	stop_codon	17006465	17006467	.	+	0	transcript_id "file_1_file_1_jg5025.t1"; gene_id "file_1_file_1_jg5025";
derer1.05_1	AUGUSTUS	start_codon	13280101	13280103	.	+	0	transcript_id "file_1_file_1_jg13765.t1"; gene_id "file_1_file_1_jg13765";
derer1.05_1	AUGUSTUS	CDS	13280101	13280679	1	+	0	transcript_id "file_1_file_1_jg13765.t1"; gene_id "file_1_file_1_jg13765";
derer1.05_1	AUGUSTUS	exon	13280101	13280679	.	+	.	transcript_id "file_1_file_1_jg13765.t1"; gene_id "file_1_file_1_jg13765";
derer1.05_1	AUGUSTUS	transcript	13280101	13280679	.	+	.	transcript_id "file_1_file_1_jg13765.t1"; gene_id "file_1_file_1_jg13765"
derer1.05_1	AUGUSTUS	gene	13280101	13280679	.	+	.	jg13765
derer1.05_1	AUGUSTUS	stop_codon	13280677	13280679	.	+	0	transcript_id "file_1_file_1_jg13765.t1"; gene_id "file_1_file_1_jg13765";
derer1.05_5	AUGUSTUS	stop_codon	3404290	3404292	.	-	0	transcript_id "file_1_file_1_jg5585.t1"; gene_id "file_1_file_1_jg5585";
derer1.05_5	AUGUSTUS	CDS	3404290	3404481	1	-	0	transcript_id "file_1_file_1_jg5585.t1"; gene_id "file_1_file_1_jg5585";
derer1.05_5	AUGUSTUS	exon	3404290	3404481	.	-	.	transcript_id "file_1_file_1_jg5585.t1"; gene_id "file_1_file_1_jg5585";
derer1.05_5	AUGUSTUS	intron	3404482	3404539	.	-	.	transcript_id "file_1_file_1_jg5585.t1"; gene_id "file_1_file_1_jg5585";
derer1.05_5	AUGUSTUS	CDS	3404540	3404707	1	-	0	transcript_id "file_1_file_1_jg5585.t1"; gene_id "file_1_file_1_jg5585";
derer1.05_5	AUGUSTUS	exon	3404540	3404707	.	-	.	transcript_id "file_1_file_1_jg5585.t1"; gene_id "file_1_file_1_jg5585";
derer1.05_5	AUGUSTUS	intron	3404708	3404764	.	-	.	transcript_id "file_1_file_1_jg5585.t1"; gene_id "file_1_file_1_jg5585";
derer1.05_5	AUGUSTUS	transcript	3404290	3405001	.	-	.	transcript_id "file_1_file_1_jg5585.t1"; gene_id "file_1_file_1_jg5585"
derer1.05_5	AUGUSTUS	gene	3404290	3405001	.	-	.	jg5585
derer1.05_5	AUGUSTUS	CDS	3404765	3405001	1	-	0	transcript_id "file_1_file_1_jg5585.t1"; gene_id "file_1_file_1_jg5585";
derer1.05_5	AUGUSTUS	exon	3404765	3405001	.	-	.	transcript_id "file_1_file_1_jg5585.t1"; gene_id "file_1_file_1_jg5585";
derer1.05_5	AUGUSTUS	start_codon	3404999	3405001	.	-	0	transcript_id "file_1_file_1_jg5585.t1"; gene_id "file_1_file_1_jg5585";
derer1.05_2	AUGUSTUS	start_codon	13680363	13680365	.	+	0	transcript_id "file_1_file_1_jg1563.t1"; gene_id "file_1_file_1_jg1563";
derer1.05_2	AUGUSTUS	CDS	13680363	13680394	1	+	0	transcript_id "file_1_file_1_jg1563.t1"; gene_id "file_1_file_1_jg1563";
derer1.05_2	AUGUSTUS	exon	13680363	13680394	.	+	.	transcript_id "file_1_file_1_jg1563.t1"; gene_id "file_1_file_1_jg1563";
derer1.05_2	AUGUSTUS	intron	13680395	13680453	.	+	.	transcript_id "file_1_file_1_jg1563.t1"; gene_id "file_1_file_1_jg1563";
derer1.05_2	AUGUSTUS	CDS	13680454	13681408	1	+	1	transcript_id "file_1_file_1_jg1563.t1"; gene_id "file_1_file_1_jg1563";
derer1.05_2	AUGUSTUS	exon	13680454	13681408	.	+	.	transcript_id "file_1_file_1_jg1563.t1"; gene_id "file_1_file_1_jg1563";
derer1.05_2	AUGUSTUS	intron	13681409	13681462	.	+	.	transcript_id "file_1_file_1_jg1563.t1"; gene_id "file_1_file_1_jg1563";
derer1.05_2	AUGUSTUS	CDS	13681463	13681614	1	+	0	transcript_id "file_1_file_1_jg1563.t1"; gene_id "file_1_file_1_jg1563";
derer1.05_2	AUGUSTUS	exon	13681463	13681614	.	+	.	transcript_id "file_1_file_1_jg1563.t1"; gene_id "file_1_file_1_jg1563";
derer1.05_2	AUGUSTUS	intron	13681615	13681987	.	+	.	transcript_id "file_1_file_1_jg1563.t1"; gene_id "file_1_file_1_jg1563";
derer1.05_2	AUGUSTUS	transcript	13680363	13682402	.	+	.	transcript_id "file_1_file_1_jg1563.t1"; gene_id "file_1_file_1_jg1563"
derer1.05_2	AUGUSTUS	gene	13680363	13682402	.	+	.	jg1563
derer1.05_2	AUGUSTUS	CDS	13681988	13682402	1	+	1	transcript_id "file_1_file_1_jg1563.t1"; gene_id "file_1_file_1_jg1563";
derer1.05_2	AUGUSTUS	exon	13681988	13682402	.	+	.	transcript_id "file_1_file_1_jg1563.t1"; gene_id "file_1_file_1_jg1563";
derer1.05_2	AUGUSTUS	stop_codon	13682400	13682402	.	+	0	transcript_id "file_1_file_1_jg1563.t1"; gene_id "file_1_file_1_jg1563";
derer1.05_3	AUGUSTUS	stop_codon	8436969	8436971	.	-	0	transcript_id "file_1_file_1_jg7435.t1"; gene_id "file_1_file_1_jg7435";
derer1.05_3	AUGUSTUS	CDS	8436969	8437082	1	-	0	transcript_id "file_1_file_1_jg7435.t1"; gene_id "file_1_file_1_jg7435";
derer1.05_3	AUGUSTUS	exon	8436969	8437082	.	-	.	transcript_id "file_1_file_1_jg7435.t1"; gene_id "file_1_file_1_jg7435";
derer1.05_3	AUGUSTUS	intron	8437083	8437212	.	-	.	transcript_id "file_1_file_1_jg7435.t1"; gene_id "file_1_file_1_jg7435";
derer1.05_3	AUGUSTUS	CDS	8437213	8437846	1	-	1	transcript_id "file_1_file_1_jg7435.t1"; gene_id "file_1_file_1_jg7435";
derer1.05_3	AUGUSTUS	exon	8437213	8437846	.	-	.	transcript_id "file_1_file_1_jg7435.t1"; gene_id "file_1_file_1_jg7435";
derer1.05_3	AUGUSTUS	intron	8437847	8437911	.	-	.	transcript_id "file_1_file_1_jg7435.t1"; gene_id "file_1_file_1_jg7435";
derer1.05_3	AUGUSTUS	CDS	8437912	8438005	1	-	2	transcript_id "file_1_file_1_jg7435.t1"; gene_id "file_1_file_1_jg7435";
derer1.05_3	AUGUSTUS	exon	8437912	8438005	.	-	.	transcript_id "file_1_file_1_jg7435.t1"; gene_id "file_1_file_1_jg7435";
derer1.05_3	AUGUSTUS	intron	8438006	8438434	.	-	.	transcript_id "file_1_file_1_jg7435.t1"; gene_id "file_1_file_1_jg7435";
derer1.05_3	AUGUSTUS	CDS	8438435	8438584	1	-	2	transcript_id "file_1_file_1_jg7435.t1"; gene_id "file_1_file_1_jg7435";
derer1.05_3	AUGUSTUS	exon	8438435	8438584	.	-	.	transcript_id "file_1_file_1_jg7435.t1"; gene_id "file_1_file_1_jg7435";
derer1.05_3	AUGUSTUS	intron	8438585	8441868	.	-	.	transcript_id "file_1_file_1_jg7435.t1"; gene_id "file_1_file_1_jg7435";
derer1.05_3	AUGUSTUS	CDS	8441869	8442022	1	-	0	transcript_id "file_1_file_1_jg7435.t1"; gene_id "file_1_file_1_jg7435";
derer1.05_3	AUGUSTUS	exon	8441869	8442022	.	-	.	transcript_id "file_1_file_1_jg7435.t1"; gene_id "file_1_file_1_jg7435";
derer1.05_3	AUGUSTUS	intron	8442023	8443234	.	-	.	transcript_id "file_1_file_1_jg7435.t1"; gene_id "file_1_file_1_jg7435";
derer1.05_3	AUGUSTUS	transcript	8436969	8443378	.	-	.	transcript_id "file_1_file_1_jg7435.t1"; gene_id "file_1_file_1_jg7435"
derer1.05_3	AUGUSTUS	gene	8436969	8443378	.	-	.	jg7435
derer1.05_3	AUGUSTUS	CDS	8443235	8443378	1	-	0	transcript_id "file_1_file_1_jg7435.t1"; gene_id "file_1_file_1_jg7435";
derer1.05_3	AUGUSTUS	exon	8443235	8443378	.	-	.	transcript_id "file_1_file_1_jg7435.t1"; gene_id "file_1_file_1_jg7435";
derer1.05_3	AUGUSTUS	start_codon	8443376	8443378	.	-	0	transcript_id "file_1_file_1_jg7435.t1"; gene_id "file_1_file_1_jg7435";
derer1.05_4	AUGUSTUS	stop_codon	17032708	17032710	.	-	0	transcript_id "file_1_file_1_jg5032.t1"; gene_id "file_1_file_1_jg5032";
derer1.05_4	AUGUSTUS	CDS	17032708	17032978	1	-	1	transcript_id "file_1_file_1_jg5032.t1"; gene_id "file_1_file_1_jg5032";
derer1.05_4	AUGUSTUS	exon	17032708	17032978	.	-	.	transcript_id "file_1_file_1_jg5032.t1"; gene_id "file_1_file_1_jg5032";
derer1.05_4	AUGUSTUS	intron	17032979	17033034	.	-	.	transcript_id "file_1_file_1_jg5032.t1"; gene_id "file_1_file_1_jg5032";
derer1.05_4	AUGUSTUS	CDS	17033035	17033280	1	-	1	transcript_id "file_1_file_1_jg5032.t1"; gene_id "file_1_file_1_jg5032";
derer1.05_4	AUGUSTUS	exon	17033035	17033280	.	-	.	transcript_id "file_1_file_1_jg5032.t1"; gene_id "file_1_file_1_jg5032";
derer1.05_4	AUGUSTUS	intron	17033281	17033347	.	-	.	transcript_id "file_1_file_1_jg5032.t1"; gene_id "file_1_file_1_jg5032";
derer1.05_4	AUGUSTUS	CDS	17033348	17033895	0.98	-	0	transcript_id "file_1_file_1_jg5032.t1"; gene_id "file_1_file_1_jg5032";
derer1.05_4	AUGUSTUS	exon	17033348	17033895	.	-	.	transcript_id "file_1_file_1_jg5032.t1"; gene_id "file_1_file_1_jg5032";
derer1.05_4	AUGUSTUS	intron	17033896	17033952	.	-	.	transcript_id "file_1_file_1_jg5032.t1"; gene_id "file_1_file_1_jg5032";
derer1.05_4	AUGUSTUS	transcript	17032708	17034072	.	-	.	transcript_id "file_1_file_1_jg5032.t1"; gene_id "file_1_file_1_jg5032"
derer1.05_4	AUGUSTUS	gene	17032708	17034072	.	-	.	jg5032
derer1.05_4	AUGUSTUS	CDS	17033953	17034072	1	-	0	transcript_id "file_1_file_1_jg5032.t1"; gene_id "file_1_file_1_jg5032";
derer1.05_4	AUGUSTUS	exon	17033953	17034072	.	-	.	transcript_id "file_1_file_1_jg5032.t1"; gene_id "file_1_file_1_jg5032";
derer1.05_4	AUGUSTUS	start_codon	17034070	17034072	.	-	0	transcript_id "file_1_file_1_jg5032.t1"; gene_id "file_1_file_1_jg5032";
derer1.05_1	AUGUSTUS	stop_codon	4110455	4110457	.	-	0	transcript_id "file_1_file_1_jg12636.t1"; gene_id "file_1_file_1_jg12636";
derer1.05_1	AUGUSTUS	CDS	4110455	4110575	1	-	1	transcript_id "file_1_file_1_jg12636.t1"; gene_id "file_1_file_1_jg12636";
derer1.05_1	AUGUSTUS	exon	4110455	4110575	.	-	.	transcript_id "file_1_file_1_jg12636.t1"; gene_id "file_1_file_1_jg12636";
derer1.05_1	AUGUSTUS	intron	4110576	4110632	.	-	.	transcript_id "file_1_file_1_jg12636.t1"; gene_id "file_1_file_1_jg12636";
derer1.05_1	AUGUSTUS	CDS	4110633	4110735	1	-	2	transcript_id "file_1_file_1_jg12636.t1"; gene_id "file_1_file_1_jg12636";
derer1.05_1	AUGUSTUS	exon	4110633	4110735	.	-	.	transcript_id "file_1_file_1_jg12636.t1"; gene_id "file_1_file_1_jg12636";
derer1.05_1	AUGUSTUS	intron	4110736	4110855	.	-	.	transcript_id "file_1_file_1_jg12636.t1"; gene_id "file_1_file_1_jg12636";
derer1.05_1	AUGUSTUS	transcript	4110455	4112014	.	-	.	transcript_id "file_1_file_1_jg12636.t1"; gene_id "file_1_file_1_jg12636"
derer1.05_1	AUGUSTUS	gene	4110455	4112014	.	-	.	jg12636
derer1.05_1	AUGUSTUS	CDS	4110856	4112014	1	-	0	transcript_id "file_1_file_1_jg12636.t1"; gene_id "file_1_file_1_jg12636";
derer1.05_1	AUGUSTUS	exon	4110856	4112014	.	-	.	transcript_id "file_1_file_1_jg12636.t1"; gene_id "file_1_file_1_jg12636";
derer1.05_1	AUGUSTUS	start_codon	4112012	4112014	.	-	0	transcript_id "file_1_file_1_jg12636.t1"; gene_id "file_1_file_1_jg12636";
derer1.05_1	AUGUSTUS	stop_codon	6885889	6885891	.	-	0	transcript_id "file_1_file_1_jg12989.t1"; gene_id "file_1_file_1_jg12989";
derer1.05_1	AUGUSTUS	CDS	6885889	6886218	1	-	0	transcript_id "file_1_file_1_jg12989.t1"; gene_id "file_1_file_1_jg12989";
derer1.05_1	AUGUSTUS	exon	6885889	6886218	.	-	.	transcript_id "file_1_file_1_jg12989.t1"; gene_id "file_1_file_1_jg12989";
derer1.05_1	AUGUSTUS	intron	6886219	6886290	.	-	.	transcript_id "file_1_file_1_jg12989.t1"; gene_id "file_1_file_1_jg12989";
derer1.05_1	AUGUSTUS	CDS	6886291	6886428	1	-	0	transcript_id "file_1_file_1_jg12989.t1"; gene_id "file_1_file_1_jg12989";
derer1.05_1	AUGUSTUS	exon	6886291	6886428	.	-	.	transcript_id "file_1_file_1_jg12989.t1"; gene_id "file_1_file_1_jg12989";
derer1.05_1	AUGUSTUS	intron	6886429	6886504	.	-	.	transcript_id "file_1_file_1_jg12989.t1"; gene_id "file_1_file_1_jg12989";
derer1.05_1	AUGUSTUS	CDS	6886505	6886799	1	-	1	transcript_id "file_1_file_1_jg12989.t1"; gene_id "file_1_file_1_jg12989";
derer1.05_1	AUGUSTUS	exon	6886505	6886799	.	-	.	transcript_id "file_1_file_1_jg12989.t1"; gene_id "file_1_file_1_jg12989";
derer1.05_1	AUGUSTUS	intron	6886800	6886856	.	-	.	transcript_id "file_1_file_1_jg12989.t1"; gene_id "file_1_file_1_jg12989";
derer1.05_1	AUGUSTUS	CDS	6886857	6887023	1	-	0	transcript_id "file_1_file_1_jg12989.t1"; gene_id "file_1_file_1_jg12989";
derer1.05_1	AUGUSTUS	exon	6886857	6887023	.	-	.	transcript_id "file_1_file_1_jg12989.t1"; gene_id "file_1_file_1_jg12989";
derer1.05_1	AUGUSTUS	intron	6887024	6887078	.	-	.	transcript_id "file_1_file_1_jg12989.t1"; gene_id "file_1_file_1_jg12989";
derer1.05_1	AUGUSTUS	CDS	6887079	6887281	1	-	2	transcript_id "file_1_file_1_jg12989.t1"; gene_id "file_1_file_1_jg12989";
derer1.05_1	AUGUSTUS	exon	6887079	6887281	.	-	.	transcript_id "file_1_file_1_jg12989.t1"; gene_id "file_1_file_1_jg12989";
derer1.05_1	AUGUSTUS	intron	6887282	6887339	.	-	.	transcript_id "file_1_file_1_jg12989.t1"; gene_id "file_1_file_1_jg12989";
derer1.05_1	AUGUSTUS	CDS	6887340	6887424	1	-	0	transcript_id "file_1_file_1_jg12989.t1"; gene_id "file_1_file_1_jg12989";
derer1.05_1	AUGUSTUS	exon	6887340	6887424	.	-	.	transcript_id "file_1_file_1_jg12989.t1"; gene_id "file_1_file_1_jg12989";
derer1.05_1	AUGUSTUS	intron	6887425	6887717	.	-	.	transcript_id "file_1_file_1_jg12989.t1"; gene_id "file_1_file_1_jg12989";
derer1.05_1	AUGUSTUS	CDS	6887718	6887928	1	-	1	transcript_id "file_1_file_1_jg12989.t1"; gene_id "file_1_file_1_jg12989";
derer1.05_1	AUGUSTUS	exon	6887718	6887928	.	-	.	transcript_id "file_1_file_1_jg12989.t1"; gene_id "file_1_file_1_jg12989";
derer1.05_1	AUGUSTUS	intron	6887929	6887990	.	-	.	transcript_id "file_1_file_1_jg12989.t1"; gene_id "file_1_file_1_jg12989";
derer1.05_1	AUGUSTUS	transcript	6885889	6888136	.	-	.	transcript_id "file_1_file_1_jg12989.t1"; gene_id "file_1_file_1_jg12989"
derer1.05_1	AUGUSTUS	gene	6885889	6888136	.	-	.	jg12989
derer1.05_1	AUGUSTUS	CDS	6887991	6888136	1	-	0	transcript_id "file_1_file_1_jg12989.t1"; gene_id "file_1_file_1_jg12989";
derer1.05_1	AUGUSTUS	exon	6887991	6888136	.	-	.	transcript_id "file_1_file_1_jg12989.t1"; gene_id "file_1_file_1_jg12989";
derer1.05_1	AUGUSTUS	start_codon	6888134	6888136	.	-	0	transcript_id "file_1_file_1_jg12989.t1"; gene_id "file_1_file_1_jg12989";
derer1.05_3	AUGUSTUS	start_codon	10905185	10905187	.	+	0	transcript_id "file_1_file_1_jg7795.t1"; gene_id "file_1_file_1_jg7795";
derer1.05_3	AUGUSTUS	CDS	10905185	10905209	1	+	0	transcript_id "file_1_file_1_jg7795.t1"; gene_id "file_1_file_1_jg7795";
derer1.05_3	AUGUSTUS	exon	10905185	10905209	.	+	.	transcript_id "file_1_file_1_jg7795.t1"; gene_id "file_1_file_1_jg7795";
derer1.05_3	AUGUSTUS	intron	10905210	10905275	.	+	.	transcript_id "file_1_file_1_jg7795.t1"; gene_id "file_1_file_1_jg7795";
derer1.05_3	AUGUSTUS	CDS	10905276	10905367	1	+	2	transcript_id "file_1_file_1_jg7795.t1"; gene_id "file_1_file_1_jg7795";
derer1.05_3	AUGUSTUS	exon	10905276	10905367	.	+	.	transcript_id "file_1_file_1_jg7795.t1"; gene_id "file_1_file_1_jg7795";
derer1.05_3	AUGUSTUS	intron	10905368	10905446	.	+	.	transcript_id "file_1_file_1_jg7795.t1"; gene_id "file_1_file_1_jg7795";
derer1.05_3	AUGUSTUS	CDS	10905447	10905625	1	+	0	transcript_id "file_1_file_1_jg7795.t1"; gene_id "file_1_file_1_jg7795";
derer1.05_3	AUGUSTUS	exon	10905447	10905625	.	+	.	transcript_id "file_1_file_1_jg7795.t1"; gene_id "file_1_file_1_jg7795";
derer1.05_3	AUGUSTUS	intron	10905626	10906312	.	+	.	transcript_id "file_1_file_1_jg7795.t1"; gene_id "file_1_file_1_jg7795";
derer1.05_3	AUGUSTUS	transcript	10905185	10906403	.	+	.	transcript_id "file_1_file_1_jg7795.t1"; gene_id "file_1_file_1_jg7795"
derer1.05_3	AUGUSTUS	CDS	10906313	10906403	1	+	1	transcript_id "file_1_file_1_jg7795.t1"; gene_id "file_1_file_1_jg7795";
derer1.05_3	AUGUSTUS	exon	10906313	10906403	.	+	.	transcript_id "file_1_file_1_jg7795.t1"; gene_id "file_1_file_1_jg7795";
derer1.05_3	AUGUSTUS	stop_codon	10906401	10906403	.	+	0	transcript_id "file_1_file_1_jg7795.t1"; gene_id "file_1_file_1_jg7795";
derer1.05_2	AUGUSTUS	start_codon	21921580	21921582	.	+	0	transcript_id "file_1_file_1_jg2822.t1"; gene_id "file_1_file_1_jg2822";
derer1.05_2	AUGUSTUS	CDS	21921580	21921708	1	+	0	transcript_id "file_1_file_1_jg2822.t1"; gene_id "file_1_file_1_jg2822";
derer1.05_2	AUGUSTUS	exon	21921580	21921708	.	+	.	transcript_id "file_1_file_1_jg2822.t1"; gene_id "file_1_file_1_jg2822";
derer1.05_2	AUGUSTUS	intron	21921709	21921883	.	+	.	transcript_id "file_1_file_1_jg2822.t1"; gene_id "file_1_file_1_jg2822";
derer1.05_2	AUGUSTUS	CDS	21921884	21922059	1	+	0	transcript_id "file_1_file_1_jg2822.t1"; gene_id "file_1_file_1_jg2822";
derer1.05_2	AUGUSTUS	exon	21921884	21922059	.	+	.	transcript_id "file_1_file_1_jg2822.t1"; gene_id "file_1_file_1_jg2822";
derer1.05_2	AUGUSTUS	intron	21922060	21922122	.	+	.	transcript_id "file_1_file_1_jg2822.t1"; gene_id "file_1_file_1_jg2822";
derer1.05_2	AUGUSTUS	CDS	21922123	21922213	1	+	1	transcript_id "file_1_file_1_jg2822.t1"; gene_id "file_1_file_1_jg2822";
derer1.05_2	AUGUSTUS	exon	21922123	21922213	.	+	.	transcript_id "file_1_file_1_jg2822.t1"; gene_id "file_1_file_1_jg2822";
derer1.05_2	AUGUSTUS	intron	21922214	21922266	.	+	.	transcript_id "file_1_file_1_jg2822.t1"; gene_id "file_1_file_1_jg2822";
derer1.05_2	AUGUSTUS	transcript	21921580	21922398	.	+	.	transcript_id "file_1_file_1_jg2822.t1"; gene_id "file_1_file_1_jg2822"
derer1.05_2	AUGUSTUS	gene	21921580	21922398	.	+	.	jg2822
derer1.05_2	AUGUSTUS	CDS	21922267	21922398	1	+	0	transcript_id "file_1_file_1_jg2822.t1"; gene_id "file_1_file_1_jg2822";
derer1.05_2	AUGUSTUS	exon	21922267	21922398	.	+	.	transcript_id "file_1_file_1_jg2822.t1"; gene_id "file_1_file_1_jg2822";
derer1.05_2	AUGUSTUS	stop_codon	21922396	21922398	.	+	0	transcript_id "file_1_file_1_jg2822.t1"; gene_id "file_1_file_1_jg2822";
derer1.05_2	AUGUSTUS	stop_codon	21003672	21003674	.	-	0	transcript_id "file_1_file_1_jg2621.t1"; gene_id "file_1_file_1_jg2621";
derer1.05_2	AUGUSTUS	CDS	21003672	21004501	1	-	2	transcript_id "file_1_file_1_jg2621.t1"; gene_id "file_1_file_1_jg2621";
derer1.05_2	AUGUSTUS	exon	21003672	21004501	.	-	.	transcript_id "file_1_file_1_jg2621.t1"; gene_id "file_1_file_1_jg2621";
derer1.05_2	AUGUSTUS	intron	21004502	21004651	.	-	.	transcript_id "file_1_file_1_jg2621.t1"; gene_id "file_1_file_1_jg2621";
derer1.05_2	AUGUSTUS	CDS	21004652	21005028	1	-	1	transcript_id "file_1_file_1_jg2621.t1"; gene_id "file_1_file_1_jg2621";
derer1.05_2	AUGUSTUS	exon	21004652	21005028	.	-	.	transcript_id "file_1_file_1_jg2621.t1"; gene_id "file_1_file_1_jg2621";
derer1.05_2	AUGUSTUS	intron	21005029	21005271	.	-	.	transcript_id "file_1_file_1_jg2621.t1"; gene_id "file_1_file_1_jg2621";
derer1.05_2	AUGUSTUS	CDS	21005272	21005351	1	-	0	transcript_id "file_1_file_1_jg2621.t1"; gene_id "file_1_file_1_jg2621";
derer1.05_2	AUGUSTUS	exon	21005272	21005351	.	-	.	transcript_id "file_1_file_1_jg2621.t1"; gene_id "file_1_file_1_jg2621";
derer1.05_2	AUGUSTUS	intron	21005352	21005513	.	-	.	transcript_id "file_1_file_1_jg2621.t1"; gene_id "file_1_file_1_jg2621";
derer1.05_2	AUGUSTUS	CDS	21005514	21005745	1	-	1	transcript_id "file_1_file_1_jg2621.t1"; gene_id "file_1_file_1_jg2621";
derer1.05_2	AUGUSTUS	exon	21005514	21005745	.	-	.	transcript_id "file_1_file_1_jg2621.t1"; gene_id "file_1_file_1_jg2621";
derer1.05_2	AUGUSTUS	intron	21005746	21005813	.	-	.	transcript_id "file_1_file_1_jg2621.t1"; gene_id "file_1_file_1_jg2621";
derer1.05_2	AUGUSTUS	CDS	21005814	21005978	1	-	1	transcript_id "file_1_file_1_jg2621.t1"; gene_id "file_1_file_1_jg2621";
derer1.05_2	AUGUSTUS	exon	21005814	21005978	.	-	.	transcript_id "file_1_file_1_jg2621.t1"; gene_id "file_1_file_1_jg2621";
derer1.05_2	AUGUSTUS	intron	21005979	21006352	.	-	.	transcript_id "file_1_file_1_jg2621.t1"; gene_id "file_1_file_1_jg2621";
derer1.05_2	AUGUSTUS	CDS	21006353	21006479	1	-	2	transcript_id "file_1_file_1_jg2621.t1"; gene_id "file_1_file_1_jg2621";
derer1.05_2	AUGUSTUS	exon	21006353	21006479	.	-	.	transcript_id "file_1_file_1_jg2621.t1"; gene_id "file_1_file_1_jg2621";
derer1.05_2	AUGUSTUS	intron	21006480	21007580	.	-	.	transcript_id "file_1_file_1_jg2621.t1"; gene_id "file_1_file_1_jg2621";
derer1.05_2	AUGUSTUS	CDS	21007581	21007636	1	-	1	transcript_id "file_1_file_1_jg2621.t1"; gene_id "file_1_file_1_jg2621";
derer1.05_2	AUGUSTUS	exon	21007581	21007636	.	-	.	transcript_id "file_1_file_1_jg2621.t1"; gene_id "file_1_file_1_jg2621";
derer1.05_2	AUGUSTUS	intron	21007637	21008696	.	-	.	transcript_id "file_1_file_1_jg2621.t1"; gene_id "file_1_file_1_jg2621";
derer1.05_2	AUGUSTUS	CDS	21008697	21008839	1	-	0	transcript_id "file_1_file_1_jg2621.t1"; gene_id "file_1_file_1_jg2621";
derer1.05_2	AUGUSTUS	exon	21008697	21008839	.	-	.	transcript_id "file_1_file_1_jg2621.t1"; gene_id "file_1_file_1_jg2621";
derer1.05_2	AUGUSTUS	intron	21008840	21015397	.	-	.	transcript_id "file_1_file_1_jg2621.t1"; gene_id "file_1_file_1_jg2621";
derer1.05_2	AUGUSTUS	CDS	21015398	21015502	1	-	0	transcript_id "file_1_file_1_jg2621.t1"; gene_id "file_1_file_1_jg2621";
derer1.05_2	AUGUSTUS	exon	21015398	21015502	.	-	.	transcript_id "file_1_file_1_jg2621.t1"; gene_id "file_1_file_1_jg2621";
derer1.05_2	AUGUSTUS	intron	21015503	21016178	.	-	.	transcript_id "file_1_file_1_jg2621.t1"; gene_id "file_1_file_1_jg2621";
derer1.05_2	AUGUSTUS	CDS	21016179	21016441	1	-	2	transcript_id "file_1_file_1_jg2621.t1"; gene_id "file_1_file_1_jg2621";
derer1.05_2	AUGUSTUS	exon	21016179	21016441	.	-	.	transcript_id "file_1_file_1_jg2621.t1"; gene_id "file_1_file_1_jg2621";
derer1.05_2	AUGUSTUS	intron	21016442	21016970	.	-	.	transcript_id "file_1_file_1_jg2621.t1"; gene_id "file_1_file_1_jg2621";
derer1.05_2	AUGUSTUS	CDS	21016971	21017100	1	-	0	transcript_id "file_1_file_1_jg2621.t1"; gene_id "file_1_file_1_jg2621";
derer1.05_2	AUGUSTUS	exon	21016971	21017100	.	-	.	transcript_id "file_1_file_1_jg2621.t1"; gene_id "file_1_file_1_jg2621";
derer1.05_2	AUGUSTUS	intron	21017101	21026839	.	-	.	transcript_id "file_1_file_1_jg2621.t1"; gene_id "file_1_file_1_jg2621";
derer1.05_2	AUGUSTUS	CDS	21026840	21026935	1	-	0	transcript_id "file_1_file_1_jg2621.t1"; gene_id "file_1_file_1_jg2621";
derer1.05_2	AUGUSTUS	exon	21026840	21026935	.	-	.	transcript_id "file_1_file_1_jg2621.t1"; gene_id "file_1_file_1_jg2621";
derer1.05_2	AUGUSTUS	intron	21026936	21033729	.	-	.	transcript_id "file_1_file_1_jg2621.t1"; gene_id "file_1_file_1_jg2621";
derer1.05_2	AUGUSTUS	transcript	21003672	21034167	.	-	.	transcript_id "file_1_file_1_jg2621.t1"; gene_id "file_1_file_1_jg2621"
derer1.05_2	AUGUSTUS	gene	21003672	21034167	.	-	.	jg2621
derer1.05_2	AUGUSTUS	CDS	21033730	21034167	1	-	0	transcript_id "file_1_file_1_jg2621.t1"; gene_id "file_1_file_1_jg2621";
derer1.05_2	AUGUSTUS	exon	21033730	21034167	.	-	.	transcript_id "file_1_file_1_jg2621.t1"; gene_id "file_1_file_1_jg2621";
derer1.05_2	AUGUSTUS	start_codon	21034165	21034167	.	-	0	transcript_id "file_1_file_1_jg2621.t1"; gene_id "file_1_file_1_jg2621";
derer1.05_2	AUGUSTUS	start_codon	3298297	3298299	.	+	0	transcript_id "file_1_file_1_jg266.t1"; gene_id "file_1_file_1_jg266";
derer1.05_2	AUGUSTUS	CDS	3298297	3298833	1	+	0	transcript_id "file_1_file_1_jg266.t1"; gene_id "file_1_file_1_jg266";
derer1.05_2	AUGUSTUS	exon	3298297	3298833	.	+	.	transcript_id "file_1_file_1_jg266.t1"; gene_id "file_1_file_1_jg266";
derer1.05_2	AUGUSTUS	transcript	3298297	3298833	.	+	.	transcript_id "file_1_file_1_jg266.t1"; gene_id "file_1_file_1_jg266"
derer1.05_2	AUGUSTUS	gene	3298297	3298833	.	+	.	jg266
derer1.05_2	AUGUSTUS	stop_codon	3298831	3298833	.	+	0	transcript_id "file_1_file_1_jg266.t1"; gene_id "file_1_file_1_jg266";
derer1.05_3	AUGUSTUS	start_codon	15505744	15505746	.	+	0	transcript_id "file_1_file_1_jg8311.t1"; gene_id "file_1_file_1_jg8311";
derer1.05_3	AUGUSTUS	CDS	15505744	15505908	1	+	0	transcript_id "file_1_file_1_jg8311.t1"; gene_id "file_1_file_1_jg8311";
derer1.05_3	AUGUSTUS	exon	15505744	15505908	.	+	.	transcript_id "file_1_file_1_jg8311.t1"; gene_id "file_1_file_1_jg8311";
derer1.05_3	AUGUSTUS	intron	15505909	15505970	.	+	.	transcript_id "file_1_file_1_jg8311.t1"; gene_id "file_1_file_1_jg8311";
derer1.05_3	AUGUSTUS	CDS	15505971	15506714	1	+	0	transcript_id "file_1_file_1_jg8311.t1"; gene_id "file_1_file_1_jg8311";
derer1.05_3	AUGUSTUS	exon	15505971	15506714	.	+	.	transcript_id "file_1_file_1_jg8311.t1"; gene_id "file_1_file_1_jg8311";
derer1.05_3	AUGUSTUS	intron	15506715	15506779	.	+	.	transcript_id "file_1_file_1_jg8311.t1"; gene_id "file_1_file_1_jg8311";
derer1.05_3	AUGUSTUS	CDS	15506780	15507793	1	+	0	transcript_id "file_1_file_1_jg8311.t1"; gene_id "file_1_file_1_jg8311";
derer1.05_3	AUGUSTUS	exon	15506780	15507793	.	+	.	transcript_id "file_1_file_1_jg8311.t1"; gene_id "file_1_file_1_jg8311";
derer1.05_3	AUGUSTUS	intron	15507794	15507858	.	+	.	transcript_id "file_1_file_1_jg8311.t1"; gene_id "file_1_file_1_jg8311";
derer1.05_3	AUGUSTUS	transcript	15505744	15508056	.	+	.	transcript_id "file_1_file_1_jg8311.t1"; gene_id "file_1_file_1_jg8311"
derer1.05_3	AUGUSTUS	gene	15505744	15508056	.	+	.	jg8311
derer1.05_3	AUGUSTUS	CDS	15507859	15508056	1	+	0	transcript_id "file_1_file_1_jg8311.t1"; gene_id "file_1_file_1_jg8311";
derer1.05_3	AUGUSTUS	exon	15507859	15508056	.	+	.	transcript_id "file_1_file_1_jg8311.t1"; gene_id "file_1_file_1_jg8311";
derer1.05_3	AUGUSTUS	stop_codon	15508054	15508056	.	+	0	transcript_id "file_1_file_1_jg8311.t1"; gene_id "file_1_file_1_jg8311";
derer1.05_4	AUGUSTUS	start_codon	4492570	4492572	.	+	0	transcript_id "file_1_file_1_jg3436.t1"; gene_id "file_1_file_1_jg3436";
derer1.05_4	AUGUSTUS	CDS	4492570	4492633	0.41	+	0	transcript_id "file_1_file_1_jg3436.t1"; gene_id "file_1_file_1_jg3436";
derer1.05_4	AUGUSTUS	exon	4492570	4492633	.	+	.	transcript_id "file_1_file_1_jg3436.t1"; gene_id "file_1_file_1_jg3436";
derer1.05_4	AUGUSTUS	intron	4492634	4492697	.	+	.	transcript_id "file_1_file_1_jg3436.t1"; gene_id "file_1_file_1_jg3436";
derer1.05_4	AUGUSTUS	CDS	4492698	4492733	0.88	+	2	transcript_id "file_1_file_1_jg3436.t1"; gene_id "file_1_file_1_jg3436";
derer1.05_4	AUGUSTUS	exon	4492698	4492733	.	+	.	transcript_id "file_1_file_1_jg3436.t1"; gene_id "file_1_file_1_jg3436";
derer1.05_4	AUGUSTUS	intron	4492734	4492878	.	+	.	transcript_id "file_1_file_1_jg3436.t1"; gene_id "file_1_file_1_jg3436";
derer1.05_4	AUGUSTUS	transcript	4492570	4493282	.	+	.	transcript_id "file_1_file_1_jg3436.t1"; gene_id "file_1_file_1_jg3436"
derer1.05_4	AUGUSTUS	gene	4492570	4493282	.	+	.	jg3436
derer1.05_4	AUGUSTUS	CDS	4492879	4493282	1	+	2	transcript_id "file_1_file_1_jg3436.t1"; gene_id "file_1_file_1_jg3436";
derer1.05_4	AUGUSTUS	exon	4492879	4493282	.	+	.	transcript_id "file_1_file_1_jg3436.t1"; gene_id "file_1_file_1_jg3436";
derer1.05_4	AUGUSTUS	stop_codon	4493280	4493282	.	+	0	transcript_id "file_1_file_1_jg3436.t1"; gene_id "file_1_file_1_jg3436";
derer1.05_0	GeneMark.hmm	start_codon	16099110	16099112	.	+	0	gene_id "file_1_file_2_2055_g"; transcript_id "file_1_file_2_2055_t"; count "file_1_file_2_1_1";
derer1.05_0	GeneMark.hmm	CDS	16099110	16099402	.	+	0	gene_id "file_1_file_2_2055_g"; transcript_id "file_1_file_2_2055_t"; evidence "file_1_file_2_1_1"; cds_type "file_1_file_2_Initial"; count "file_1_file_2_1_4"; anchored "file_1_file_2_1_1";
derer1.05_0	GeneMark.hmm	exon	16099110	16099402	0	+	.	gene_id "file_1_file_2_2055_g"; transcript_id "file_1_file_2_2055_t"; evidence "file_1_file_2_1_1"; cds_type "file_1_file_2_Initial"; count "file_1_file_2_1_4"; anchored "file_1_file_2_1_1";
derer1.05_0	GeneMark.hmm	CDS	16099470	16099656	.	+	1	gene_id "file_1_file_2_2055_g"; transcript_id "file_1_file_2_2055_t"; evidence "file_1_file_2_1_1"; cds_type "file_1_file_2_Internal"; count "file_1_file_2_2_4"; anchored "file_1_file_2_1_1";
derer1.05_0	GeneMark.hmm	exon	16099470	16099656	0	+	.	gene_id "file_1_file_2_2055_g"; transcript_id "file_1_file_2_2055_t"; evidence "file_1_file_2_1_1"; cds_type "file_1_file_2_Internal"; count "file_1_file_2_2_4"; anchored "file_1_file_2_1_1";
derer1.05_0	GeneMark.hmm	CDS	16100046	16100205	.	+	0	gene_id "file_1_file_2_2055_g"; transcript_id "file_1_file_2_2055_t"; evidence "file_1_file_2_1_1"; cds_type "file_1_file_2_Internal"; count "file_1_file_2_3_4"; anchored "file_1_file_2_1_1";
derer1.05_0	GeneMark.hmm	exon	16100046	16100205	0	+	.	gene_id "file_1_file_2_2055_g"; transcript_id "file_1_file_2_2055_t"; evidence "file_1_file_2_1_1"; cds_type "file_1_file_2_Internal"; count "file_1_file_2_3_4"; anchored "file_1_file_2_1_1";
derer1.05_0	GeneMark.hmm	CDS	16100403	16100410	.	+	2	gene_id "file_1_file_2_2055_g"; transcript_id "file_1_file_2_2055_t"; evidence "file_1_file_2_1_0"; cds_type "file_1_file_2_Terminal"; count "file_1_file_2_4_4"; anchored "file_1_file_2_1_0";
derer1.05_0	GeneMark.hmm	exon	16100403	16100410	0	+	.	gene_id "file_1_file_2_2055_g"; transcript_id "file_1_file_2_2055_t"; evidence "file_1_file_2_1_0"; cds_type "file_1_file_2_Terminal"; count "file_1_file_2_4_4"; anchored "file_1_file_2_1_0";
derer1.05_0	GeneMark.hmm	stop_codon	16100408	16100410	.	+	0	gene_id "file_1_file_2_2055_g"; transcript_id "file_1_file_2_2055_t"; count "file_1_file_2_1_1";
derer1.05_2	AUGUSTUS	stop_codon	11207926	11207928	.	-	0	transcript_id "file_1_file_1_jg1214.t1"; gene_id "file_1_file_1_jg1214";
derer1.05_2	AUGUSTUS	CDS	11207926	11208243	1	-	0	transcript_id "file_1_file_1_jg1214.t1"; gene_id "file_1_file_1_jg1214";
derer1.05_2	AUGUSTUS	exon	11207926	11208243	.	-	.	transcript_id "file_1_file_1_jg1214.t1"; gene_id "file_1_file_1_jg1214";
derer1.05_2	AUGUSTUS	intron	11208244	11208308	.	-	.	transcript_id "file_1_file_1_jg1214.t1"; gene_id "file_1_file_1_jg1214";
derer1.05_2	AUGUSTUS	transcript	11207926	11208650	.	-	.	transcript_id "file_1_file_1_jg1214.t1"; gene_id "file_1_file_1_jg1214"
derer1.05_2	AUGUSTUS	gene	11207926	11208650	.	-	.	jg1214
derer1.05_2	AUGUSTUS	CDS	11208309	11208650	1	-	0	transcript_id "file_1_file_1_jg1214.t1"; gene_id "file_1_file_1_jg1214";
derer1.05_2	AUGUSTUS	exon	11208309	11208650	.	-	.	transcript_id "file_1_file_1_jg1214.t1"; gene_id "file_1_file_1_jg1214";
derer1.05_2	AUGUSTUS	start_codon	11208648	11208650	.	-	0	transcript_id "file_1_file_1_jg1214.t1"; gene_id "file_1_file_1_jg1214";
derer1.05_2	AUGUSTUS	start_codon	12873843	12873845	.	+	0	transcript_id "file_1_file_1_jg1447.t1"; gene_id "file_1_file_1_jg1447";
derer1.05_2	AUGUSTUS	CDS	12873843	12874043	0.93	+	0	transcript_id "file_1_file_1_jg1447.t1"; gene_id "file_1_file_1_jg1447";
derer1.05_2	AUGUSTUS	exon	12873843	12874043	.	+	.	transcript_id "file_1_file_1_jg1447.t1"; gene_id "file_1_file_1_jg1447";
derer1.05_2	AUGUSTUS	transcript	12873843	12874043	.	+	.	transcript_id "file_1_file_1_jg1447.t1"; gene_id "file_1_file_1_jg1447"
derer1.05_2	AUGUSTUS	gene	12873843	12874043	.	+	.	jg1447
derer1.05_2	AUGUSTUS	stop_codon	12874041	12874043	.	+	0	transcript_id "file_1_file_1_jg1447.t1"; gene_id "file_1_file_1_jg1447";
derer1.05_1	GeneMark.hmm	CDS	11703973	11705196	.	+	0	gene_id "file_2_4450_g"; transcript_id "file_2_4450_t"; evidence "file_2_0_1"; cds_type "file_2_Single"; count "file_2_1_1"; anchored "file_2_1_1";
derer1.05_0	AUGUSTUS	stop_codon	2343162	2343164	.	-	0	transcript_id "file_1_file_1_jg8910.t1"; gene_id "file_1_file_1_jg8910";
derer1.05_0	AUGUSTUS	CDS	2343162	2343569	1	-	0	transcript_id "file_1_file_1_jg8910.t1"; gene_id "file_1_file_1_jg8910";
derer1.05_0	AUGUSTUS	exon	2343162	2343569	.	-	.	transcript_id "file_1_file_1_jg8910.t1"; gene_id "file_1_file_1_jg8910";
derer1.05_0	AUGUSTUS	intron	2343570	2343763	.	-	.	transcript_id "file_1_file_1_jg8910.t1"; gene_id "file_1_file_1_jg8910";
derer1.05_0	AUGUSTUS	CDS	2343764	2343950	1	-	1	transcript_id "file_1_file_1_jg8910.t1"; gene_id "file_1_file_1_jg8910";
derer1.05_0	AUGUSTUS	exon	2343764	2343950	.	-	.	transcript_id "file_1_file_1_jg8910.t1"; gene_id "file_1_file_1_jg8910";
derer1.05_0	AUGUSTUS	intron	2343951	2344361	.	-	.	transcript_id "file_1_file_1_jg8910.t1"; gene_id "file_1_file_1_jg8910";
derer1.05_0	AUGUSTUS	transcript	2343162	2344675	.	-	.	transcript_id "file_1_file_1_jg8910.t1"; gene_id "file_1_file_1_jg8910"
derer1.05_0	AUGUSTUS	gene	2343162	2344675	.	-	.	jg8910
derer1.05_0	AUGUSTUS	CDS	2344362	2344675	1	-	0	transcript_id "file_1_file_1_jg8910.t1"; gene_id "file_1_file_1_jg8910";
derer1.05_0	AUGUSTUS	exon	2344362	2344675	.	-	.	transcript_id "file_1_file_1_jg8910.t1"; gene_id "file_1_file_1_jg8910";
derer1.05_0	AUGUSTUS	start_codon	2344673	2344675	.	-	0	transcript_id "file_1_file_1_jg8910.t1"; gene_id "file_1_file_1_jg8910";
derer1.05_5	GeneMark.hmm	stop_codon	8969900	8969902	.	-	0	gene_id "file_1_file_2_15018_g"; transcript_id "file_1_file_2_15018_t"; count "file_1_file_2_1_1";
derer1.05_5	GeneMark.hmm	CDS	8969900	8969923	.	-	0	gene_id "file_1_file_2_15018_g"; transcript_id "file_1_file_2_15018_t"; cds_type "file_1_file_2_Terminal"; count "file_1_file_2_2_2"; anchored "file_1_file_2_0_1";
derer1.05_5	GeneMark.hmm	exon	8969900	8969923	0	-	.	gene_id "file_1_file_2_15018_g"; transcript_id "file_1_file_2_15018_t"; cds_type "file_1_file_2_Terminal"; count "file_1_file_2_2_2"; anchored "file_1_file_2_0_1";
derer1.05_5	GeneMark.hmm	CDS	8970011	8970079	.	-	0	gene_id "file_1_file_2_15018_g"; transcript_id "file_1_file_2_15018_t"; evidence "file_1_file_2_1_1"; cds_type "file_1_file_2_Initial"; count "file_1_file_2_1_2"; anchored "file_1_file_2_1_1";
derer1.05_5	GeneMark.hmm	exon	8970011	8970079	0	-	.	gene_id "file_1_file_2_15018_g"; transcript_id "file_1_file_2_15018_t"; evidence "file_1_file_2_1_1"; cds_type "file_1_file_2_Initial"; count "file_1_file_2_1_2"; anchored "file_1_file_2_1_1";
derer1.05_5	GeneMark.hmm	start_codon	8970077	8970079	.	-	0	gene_id "file_1_file_2_15018_g"; transcript_id "file_1_file_2_15018_t"; count "file_1_file_2_1_1";
derer1.05_1	AUGUSTUS	start_codon	3390042	3390044	.	+	0	transcript_id "file_1_file_1_jg12545.t1"; gene_id "file_1_file_1_jg12545";
derer1.05_1	AUGUSTUS	CDS	3390042	3390123	1	+	0	transcript_id "file_1_file_1_jg12545.t1"; gene_id "file_1_file_1_jg12545";
derer1.05_1	AUGUSTUS	exon	3390042	3390123	.	+	.	transcript_id "file_1_file_1_jg12545.t1"; gene_id "file_1_file_1_jg12545";
derer1.05_1	AUGUSTUS	intron	3390124	3390188	.	+	.	transcript_id "file_1_file_1_jg12545.t1"; gene_id "file_1_file_1_jg12545";
derer1.05_1	AUGUSTUS	CDS	3390189	3390323	1	+	2	transcript_id "file_1_file_1_jg12545.t1"; gene_id "file_1_file_1_jg12545";
derer1.05_1	AUGUSTUS	exon	3390189	3390323	.	+	.	transcript_id "file_1_file_1_jg12545.t1"; gene_id "file_1_file_1_jg12545";
derer1.05_1	AUGUSTUS	intron	3390324	3390386	.	+	.	transcript_id "file_1_file_1_jg12545.t1"; gene_id "file_1_file_1_jg12545";
derer1.05_1	AUGUSTUS	CDS	3390387	3390653	1	+	2	transcript_id "file_1_file_1_jg12545.t1"; gene_id "file_1_file_1_jg12545";
derer1.05_1	AUGUSTUS	exon	3390387	3390653	.	+	.	transcript_id "file_1_file_1_jg12545.t1"; gene_id "file_1_file_1_jg12545";
derer1.05_1	AUGUSTUS	intron	3390654	3390727	.	+	.	transcript_id "file_1_file_1_jg12545.t1"; gene_id "file_1_file_1_jg12545";
derer1.05_1	AUGUSTUS	CDS	3390728	3391245	1	+	2	transcript_id "file_1_file_1_jg12545.t1"; gene_id "file_1_file_1_jg12545";
derer1.05_1	AUGUSTUS	exon	3390728	3391245	.	+	.	transcript_id "file_1_file_1_jg12545.t1"; gene_id "file_1_file_1_jg12545";
derer1.05_1	AUGUSTUS	intron	3391246	3391311	.	+	.	transcript_id "file_1_file_1_jg12545.t1"; gene_id "file_1_file_1_jg12545";
derer1.05_1	AUGUSTUS	CDS	3391312	3391949	1	+	0	transcript_id "file_1_file_1_jg12545.t1"; gene_id "file_1_file_1_jg12545";
derer1.05_1	AUGUSTUS	exon	3391312	3391949	.	+	.	transcript_id "file_1_file_1_jg12545.t1"; gene_id "file_1_file_1_jg12545";
derer1.05_1	AUGUSTUS	intron	3391950	3392008	.	+	.	transcript_id "file_1_file_1_jg12545.t1"; gene_id "file_1_file_1_jg12545";
derer1.05_1	AUGUSTUS	transcript	3390042	3392333	.	+	.	transcript_id "file_1_file_1_jg12545.t1"; gene_id "file_1_file_1_jg12545"
derer1.05_1	AUGUSTUS	gene	3390042	3392333	.	+	.	jg12545
derer1.05_1	AUGUSTUS	CDS	3392009	3392333	1	+	1	transcript_id "file_1_file_1_jg12545.t1"; gene_id "file_1_file_1_jg12545";
derer1.05_1	AUGUSTUS	exon	3392009	3392333	.	+	.	transcript_id "file_1_file_1_jg12545.t1"; gene_id "file_1_file_1_jg12545";
derer1.05_1	AUGUSTUS	stop_codon	3392331	3392333	.	+	0	transcript_id "file_1_file_1_jg12545.t1"; gene_id "file_1_file_1_jg12545";
derer1.05_0	AUGUSTUS	stop_codon	5056845	5056847	.	-	0	transcript_id "file_1_file_1_jg9261.t1"; gene_id "file_1_file_1_jg9261";
derer1.05_0	AUGUSTUS	CDS	5056845	5056986	1	-	1	transcript_id "file_1_file_1_jg9261.t1"; gene_id "file_1_file_1_jg9261";
derer1.05_0	AUGUSTUS	exon	5056845	5056986	.	-	.	transcript_id "file_1_file_1_jg9261.t1"; gene_id "file_1_file_1_jg9261";
derer1.05_0	AUGUSTUS	intron	5056987	5057049	.	-	.	transcript_id "file_1_file_1_jg9261.t1"; gene_id "file_1_file_1_jg9261";
derer1.05_0	AUGUSTUS	CDS	5057050	5057359	1	-	2	transcript_id "file_1_file_1_jg9261.t1"; gene_id "file_1_file_1_jg9261";
derer1.05_0	AUGUSTUS	exon	5057050	5057359	.	-	.	transcript_id "file_1_file_1_jg9261.t1"; gene_id "file_1_file_1_jg9261";
derer1.05_0	AUGUSTUS	intron	5057360	5057420	.	-	.	transcript_id "file_1_file_1_jg9261.t1"; gene_id "file_1_file_1_jg9261";
derer1.05_0	AUGUSTUS	transcript	5056845	5057544	.	-	.	transcript_id "file_1_file_1_jg9261.t1"; gene_id "file_1_file_1_jg9261"
derer1.05_0	AUGUSTUS	gene	5056845	5057544	.	-	.	jg9261
derer1.05_0	AUGUSTUS	CDS	5057421	5057544	1	-	0	transcript_id "file_1_file_1_jg9261.t1"; gene_id "file_1_file_1_jg9261";
derer1.05_0	AUGUSTUS	exon	5057421	5057544	.	-	.	transcript_id "file_1_file_1_jg9261.t1"; gene_id "file_1_file_1_jg9261";
derer1.05_0	AUGUSTUS	start_codon	5057542	5057544	.	-	0	transcript_id "file_1_file_1_jg9261.t1"; gene_id "file_1_file_1_jg9261";
derer1.05_0	AUGUSTUS	stop_codon	16307412	16307414	.	-	0	transcript_id "file_1_file_1_jg10646.t1"; gene_id "file_1_file_1_jg10646";
derer1.05_0	AUGUSTUS	CDS	16307412	16307840	1	-	0	transcript_id "file_1_file_1_jg10646.t1"; gene_id "file_1_file_1_jg10646";
derer1.05_0	AUGUSTUS	exon	16307412	16307840	.	-	.	transcript_id "file_1_file_1_jg10646.t1"; gene_id "file_1_file_1_jg10646";
derer1.05_0	AUGUSTUS	intron	16307841	16308089	.	-	.	transcript_id "file_1_file_1_jg10646.t1"; gene_id "file_1_file_1_jg10646";
derer1.05_0	AUGUSTUS	CDS	16308090	16308242	1	-	0	transcript_id "file_1_file_1_jg10646.t1"; gene_id "file_1_file_1_jg10646";
derer1.05_0	AUGUSTUS	exon	16308090	16308242	.	-	.	transcript_id "file_1_file_1_jg10646.t1"; gene_id "file_1_file_1_jg10646";
derer1.05_0	AUGUSTUS	intron	16308243	16308305	.	-	.	transcript_id "file_1_file_1_jg10646.t1"; gene_id "file_1_file_1_jg10646";
derer1.05_0	AUGUSTUS	CDS	16308306	16308464	1	-	0	transcript_id "file_1_file_1_jg10646.t1"; gene_id "file_1_file_1_jg10646";
derer1.05_0	AUGUSTUS	exon	16308306	16308464	.	-	.	transcript_id "file_1_file_1_jg10646.t1"; gene_id "file_1_file_1_jg10646";
derer1.05_0	AUGUSTUS	intron	16308465	16308520	.	-	.	transcript_id "file_1_file_1_jg10646.t1"; gene_id "file_1_file_1_jg10646";
derer1.05_0	AUGUSTUS	CDS	16308521	16308657	1	-	2	transcript_id "file_1_file_1_jg10646.t1"; gene_id "file_1_file_1_jg10646";
derer1.05_0	AUGUSTUS	exon	16308521	16308657	.	-	.	transcript_id "file_1_file_1_jg10646.t1"; gene_id "file_1_file_1_jg10646";
derer1.05_0	AUGUSTUS	intron	16308658	16308718	.	-	.	transcript_id "file_1_file_1_jg10646.t1"; gene_id "file_1_file_1_jg10646";
derer1.05_0	AUGUSTUS	transcript	16307412	16308827	.	-	.	transcript_id "file_1_file_1_jg10646.t1"; gene_id "file_1_file_1_jg10646"
derer1.05_0	AUGUSTUS	gene	16307412	16308827	.	-	.	jg10646
derer1.05_0	AUGUSTUS	CDS	16308719	16308827	1	-	0	transcript_id "file_1_file_1_jg10646.t1"; gene_id "file_1_file_1_jg10646";
derer1.05_0	AUGUSTUS	exon	16308719	16308827	.	-	.	transcript_id "file_1_file_1_jg10646.t1"; gene_id "file_1_file_1_jg10646";
derer1.05_0	AUGUSTUS	start_codon	16308825	16308827	.	-	0	transcript_id "file_1_file_1_jg10646.t1"; gene_id "file_1_file_1_jg10646";
derer1.05_3	GeneMark.hmm	stop_codon	8691747	8691749	.	-	0	gene_id "file_1_file_2_10108_g"; transcript_id "file_1_file_2_10108_t"; count "file_1_file_2_1_1";
derer1.05_3	GeneMark.hmm	CDS	8691747	8692093	.	-	2	gene_id "file_1_file_2_10108_g"; transcript_id "file_1_file_2_10108_t"; evidence "file_1_file_2_1_1"; cds_type "file_1_file_2_Terminal"; count "file_1_file_2_14_14"; anchored "file_1_file_2_1_1";
derer1.05_3	GeneMark.hmm	exon	8691747	8692093	0	-	.	gene_id "file_1_file_2_10108_g"; transcript_id "file_1_file_2_10108_t"; evidence "file_1_file_2_1_1"; cds_type "file_1_file_2_Terminal"; count "file_1_file_2_14_14"; anchored "file_1_file_2_1_1";
derer1.05_3	GeneMark.hmm	CDS	8692169	8692355	.	-	0	gene_id "file_1_file_2_10108_g"; transcript_id "file_1_file_2_10108_t"; evidence "file_1_file_2_1_1"; cds_type "file_1_file_2_Internal"; count "file_1_file_2_13_14"; anchored "file_1_file_2_1_1";
derer1.05_3	GeneMark.hmm	exon	8692169	8692355	0	-	.	gene_id "file_1_file_2_10108_g"; transcript_id "file_1_file_2_10108_t"; evidence "file_1_file_2_1_1"; cds_type "file_1_file_2_Internal"; count "file_1_file_2_13_14"; anchored "file_1_file_2_1_1";
derer1.05_3	GeneMark.hmm	CDS	8692421	8692692	.	-	2	gene_id "file_1_file_2_10108_g"; transcript_id "file_1_file_2_10108_t"; evidence "file_1_file_2_1_1"; cds_type "file_1_file_2_Internal"; count "file_1_file_2_12_14"; anchored "file_1_file_2_1_1";
derer1.05_3	GeneMark.hmm	exon	8692421	8692692	0	-	.	gene_id "file_1_file_2_10108_g"; transcript_id "file_1_file_2_10108_t"; evidence "file_1_file_2_1_1"; cds_type "file_1_file_2_Internal"; count "file_1_file_2_12_14"; anchored "file_1_file_2_1_1";
derer1.05_3	GeneMark.hmm	CDS	8692765	8692832	.	-	1	gene_id "file_1_file_2_10108_g"; transcript_id "file_1_file_2_10108_t"; evidence "file_1_file_2_1_1"; cds_type "file_1_file_2_Internal"; count "file_1_file_2_11_14"; anchored "file_1_file_2_1_1";
derer1.05_3	GeneMark.hmm	exon	8692765	8692832	0	-	.	gene_id "file_1_file_2_10108_g"; transcript_id "file_1_file_2_10108_t"; evidence "file_1_file_2_1_1"; cds_type "file_1_file_2_Internal"; count "file_1_file_2_11_14"; anchored "file_1_file_2_1_1";
derer1.05_3	GeneMark.hmm	CDS	8692963	8693412	.	-	1	gene_id "file_1_file_2_10108_g"; transcript_id "file_1_file_2_10108_t"; evidence "file_1_file_2_1_1"; cds_type "file_1_file_2_Internal"; count "file_1_file_2_10_14"; anchored "file_1_file_2_1_1";
derer1.05_3	GeneMark.hmm	exon	8692963	8693412	0	-	.	gene_id "file_1_file_2_10108_g"; transcript_id "file_1_file_2_10108_t"; evidence "file_1_file_2_1_1"; cds_type "file_1_file_2_Internal"; count "file_1_file_2_10_14"; anchored "file_1_file_2_1_1";
derer1.05_3	GeneMark.hmm	CDS	8693605	8693838	.	-	1	gene_id "file_1_file_2_10108_g"; transcript_id "file_1_file_2_10108_t"; evidence "file_1_file_2_1_1"; cds_type "file_1_file_2_Internal"; count "file_1_file_2_9_14"; anchored "file_1_file_2_1_1";
derer1.05_3	GeneMark.hmm	exon	8693605	8693838	0	-	.	gene_id "file_1_file_2_10108_g"; transcript_id "file_1_file_2_10108_t"; evidence "file_1_file_2_1_1"; cds_type "file_1_file_2_Internal"; count "file_1_file_2_9_14"; anchored "file_1_file_2_1_1";
derer1.05_3	GeneMark.hmm	CDS	8693980	8694160	.	-	2	gene_id "file_1_file_2_10108_g"; transcript_id "file_1_file_2_10108_t"; evidence "file_1_file_2_1_1"; cds_type "file_1_file_2_Internal"; count "file_1_file_2_8_14"; anchored "file_1_file_2_1_1";
derer1.05_3	GeneMark.hmm	exon	8693980	8694160	0	-	.	gene_id "file_1_file_2_10108_g"; transcript_id "file_1_file_2_10108_t"; evidence "file_1_file_2_1_1"; cds_type "file_1_file_2_Internal"; count "file_1_file_2_8_14"; anchored "file_1_file_2_1_1";
derer1.05_3	GeneMark.hmm	CDS	8694226	8694314	.	-	1	gene_id "file_1_file_2_10108_g"; transcript_id "file_1_file_2_10108_t"; evidence "file_1_file_2_1_1"; cds_type "file_1_file_2_Internal"; count "file_1_file_2_7_14"; anchored "file_1_file_2_1_1";
derer1.05_3	GeneMark.hmm	exon	8694226	8694314	0	-	.	gene_id "file_1_file_2_10108_g"; transcript_id "file_1_file_2_10108_t"; evidence "file_1_file_2_1_1"; cds_type "file_1_file_2_Internal"; count "file_1_file_2_7_14"; anchored "file_1_file_2_1_1";
derer1.05_3	GeneMark.hmm	CDS	8696182	8696524	.	-	2	gene_id "file_1_file_2_10108_g"; transcript_id "file_1_file_2_10108_t"; evidence "file_1_file_2_1_1"; cds_type "file_1_file_2_Internal"; count "file_1_file_2_6_14"; anchored "file_1_file_2_1_1";
derer1.05_3	GeneMark.hmm	exon	8696182	8696524	0	-	.	gene_id "file_1_file_2_10108_g"; transcript_id "file_1_file_2_10108_t"; evidence "file_1_file_2_1_1"; cds_type "file_1_file_2_Internal"; count "file_1_file_2_6_14"; anchored "file_1_file_2_1_1";
derer1.05_3	GeneMark.hmm	CDS	8696583	8696766	.	-	0	gene_id "file_1_file_2_10108_g"; transcript_id "file_1_file_2_10108_t"; evidence "file_1_file_2_1_1"; cds_type "file_1_file_2_Internal"; count "file_1_file_2_5_14"; anchored "file_1_file_2_1_1";
derer1.05_3	GeneMark.hmm	exon	8696583	8696766	0	-	.	gene_id "file_1_file_2_10108_g"; transcript_id "file_1_file_2_10108_t"; evidence "file_1_file_2_1_1"; cds_type "file_1_file_2_Internal"; count "file_1_file_2_5_14"; anchored "file_1_file_2_1_1";
derer1.05_3	GeneMark.hmm	CDS	8696831	8697114	.	-	2	gene_id "file_1_file_2_10108_g"; transcript_id "file_1_file_2_10108_t"; evidence "file_1_file_2_1_1"; cds_type "file_1_file_2_Internal"; count "file_1_file_2_4_14"; anchored "file_1_file_2_1_1";
derer1.05_3	GeneMark.hmm	exon	8696831	8697114	0	-	.	gene_id "file_1_file_2_10108_g"; transcript_id "file_1_file_2_10108_t"; evidence "file_1_file_2_1_1"; cds_type "file_1_file_2_Internal"; count "file_1_file_2_4_14"; anchored "file_1_file_2_1_1";
derer1.05_3	GeneMark.hmm	CDS	8697179	8697306	.	-	1	gene_id "file_1_file_2_10108_g"; transcript_id "file_1_file_2_10108_t"; evidence "file_1_file_2_1_1"; cds_type "file_1_file_2_Internal"; count "file_1_file_2_3_14"; anchored "file_1_file_2_1_1";
derer1.05_3	GeneMark.hmm	exon	8697179	8697306	0	-	.	gene_id "file_1_file_2_10108_g"; transcript_id "file_1_file_2_10108_t"; evidence "file_1_file_2_1_1"; cds_type "file_1_file_2_Internal"; count "file_1_file_2_3_14"; anchored "file_1_file_2_1_1";
derer1.05_3	GeneMark.hmm	CDS	8697371	8697554	.	-	2	gene_id "file_1_file_2_10108_g"; transcript_id "file_1_file_2_10108_t"; evidence "file_1_file_2_1_1"; cds_type "file_1_file_2_Internal"; count "file_1_file_2_2_14"; anchored "file_1_file_2_1_1";
derer1.05_3	GeneMark.hmm	exon	8697371	8697554	0	-	.	gene_id "file_1_file_2_10108_g"; transcript_id "file_1_file_2_10108_t"; evidence "file_1_file_2_1_1"; cds_type "file_1_file_2_Internal"; count "file_1_file_2_2_14"; anchored "file_1_file_2_1_1";
derer1.05_3	GeneMark.hmm	CDS	8697617	8697692	.	-	0	gene_id "file_1_file_2_10108_g"; transcript_id "file_1_file_2_10108_t"; evidence "file_1_file_2_1_1"; cds_type "file_1_file_2_Initial"; count "file_1_file_2_1_14"; anchored "file_1_file_2_1_1";
derer1.05_3	GeneMark.hmm	exon	8697617	8697692	0	-	.	gene_id "file_1_file_2_10108_g"; transcript_id "file_1_file_2_10108_t"; evidence "file_1_file_2_1_1"; cds_type "file_1_file_2_Initial"; count "file_1_file_2_1_14"; anchored "file_1_file_2_1_1";
derer1.05_3	GeneMark.hmm	start_codon	8697690	8697692	.	-	0	gene_id "file_1_file_2_10108_g"; transcript_id "file_1_file_2_10108_t"; count "file_1_file_2_1_1";
derer1.05_3	AUGUSTUS	stop_codon	8967872	8967874	.	-	0	transcript_id "file_1_file_1_jg7518.t1"; gene_id "file_1_file_1_jg7518";
derer1.05_3	AUGUSTUS	CDS	8967872	8968204	0.94	-	0	transcript_id "file_1_file_1_jg7518.t1"; gene_id "file_1_file_1_jg7518";
derer1.05_3	AUGUSTUS	exon	8967872	8968204	.	-	.	transcript_id "file_1_file_1_jg7518.t1"; gene_id "file_1_file_1_jg7518";
derer1.05_3	AUGUSTUS	transcript	8967872	8968204	.	-	.	transcript_id "file_1_file_1_jg7518.t1"; gene_id "file_1_file_1_jg7518"
derer1.05_3	AUGUSTUS	gene	8967872	8968204	.	-	.	jg7518
derer1.05_3	AUGUSTUS	start_codon	8968202	8968204	.	-	0	transcript_id "file_1_file_1_jg7518.t1"; gene_id "file_1_file_1_jg7518";
derer1.05_1	AUGUSTUS	stop_codon	8190921	8190923	.	-	0	transcript_id "file_1_file_1_jg13127.t1"; gene_id "file_1_file_1_jg13127";
derer1.05_1	AUGUSTUS	CDS	8190921	8191589	1	-	0	transcript_id "file_1_file_1_jg13127.t1"; gene_id "file_1_file_1_jg13127";
derer1.05_1	AUGUSTUS	exon	8190921	8191589	.	-	.	transcript_id "file_1_file_1_jg13127.t1"; gene_id "file_1_file_1_jg13127";
derer1.05_1	AUGUSTUS	intron	8191590	8192930	.	-	.	transcript_id "file_1_file_1_jg13127.t1"; gene_id "file_1_file_1_jg13127";
derer1.05_1	AUGUSTUS	CDS	8192931	8193122	1	-	0	transcript_id "file_1_file_1_jg13127.t1"; gene_id "file_1_file_1_jg13127";
derer1.05_1	AUGUSTUS	exon	8192931	8193122	.	-	.	transcript_id "file_1_file_1_jg13127.t1"; gene_id "file_1_file_1_jg13127";
derer1.05_1	AUGUSTUS	intron	8193123	8193194	.	-	.	transcript_id "file_1_file_1_jg13127.t1"; gene_id "file_1_file_1_jg13127";
derer1.05_1	AUGUSTUS	CDS	8193195	8193421	1	-	2	transcript_id "file_1_file_1_jg13127.t1"; gene_id "file_1_file_1_jg13127";
derer1.05_1	AUGUSTUS	exon	8193195	8193421	.	-	.	transcript_id "file_1_file_1_jg13127.t1"; gene_id "file_1_file_1_jg13127";
derer1.05_1	AUGUSTUS	intron	8193422	8193487	.	-	.	transcript_id "file_1_file_1_jg13127.t1"; gene_id "file_1_file_1_jg13127";
derer1.05_1	AUGUSTUS	CDS	8193488	8193609	1	-	1	transcript_id "file_1_file_1_jg13127.t1"; gene_id "file_1_file_1_jg13127";
derer1.05_1	AUGUSTUS	exon	8193488	8193609	.	-	.	transcript_id "file_1_file_1_jg13127.t1"; gene_id "file_1_file_1_jg13127";
derer1.05_1	AUGUSTUS	intron	8193610	8193684	.	-	.	transcript_id "file_1_file_1_jg13127.t1"; gene_id "file_1_file_1_jg13127";
derer1.05_1	AUGUSTUS	CDS	8193685	8193833	1	-	0	transcript_id "file_1_file_1_jg13127.t1"; gene_id "file_1_file_1_jg13127";
derer1.05_1	AUGUSTUS	exon	8193685	8193833	.	-	.	transcript_id "file_1_file_1_jg13127.t1"; gene_id "file_1_file_1_jg13127";
derer1.05_1	AUGUSTUS	intron	8193834	8195312	.	-	.	transcript_id "file_1_file_1_jg13127.t1"; gene_id "file_1_file_1_jg13127";
derer1.05_1	AUGUSTUS	CDS	8195313	8195515	1	-	2	transcript_id "file_1_file_1_jg13127.t1"; gene_id "file_1_file_1_jg13127";
derer1.05_1	AUGUSTUS	exon	8195313	8195515	.	-	.	transcript_id "file_1_file_1_jg13127.t1"; gene_id "file_1_file_1_jg13127";
derer1.05_1	AUGUSTUS	intron	8195516	8196168	.	-	.	transcript_id "file_1_file_1_jg13127.t1"; gene_id "file_1_file_1_jg13127";
derer1.05_1	AUGUSTUS	transcript	8190921	8196235	.	-	.	transcript_id "file_1_file_1_jg13127.t1"; gene_id "file_1_file_1_jg13127"
derer1.05_1	AUGUSTUS	gene	8190921	8196235	.	-	.	jg13127
derer1.05_1	AUGUSTUS	CDS	8196169	8196235	1	-	0	transcript_id "file_1_file_1_jg13127.t1"; gene_id "file_1_file_1_jg13127";
derer1.05_1	AUGUSTUS	exon	8196169	8196235	.	-	.	transcript_id "file_1_file_1_jg13127.t1"; gene_id "file_1_file_1_jg13127";
derer1.05_1	AUGUSTUS	start_codon	8196233	8196235	.	-	0	transcript_id "file_1_file_1_jg13127.t1"; gene_id "file_1_file_1_jg13127";
derer1.05_5	AUGUSTUS	stop_codon	7162793	7162795	.	-	0	transcript_id "file_1_file_1_jg6028.t1"; gene_id "file_1_file_1_jg6028";
derer1.05_5	AUGUSTUS	CDS	7162793	7162884	1	-	2	transcript_id "file_1_file_1_jg6028.t1"; gene_id "file_1_file_1_jg6028";
derer1.05_5	AUGUSTUS	exon	7162793	7162884	.	-	.	transcript_id "file_1_file_1_jg6028.t1"; gene_id "file_1_file_1_jg6028";
derer1.05_5	AUGUSTUS	intron	7162885	7162941	.	-	.	transcript_id "file_1_file_1_jg6028.t1"; gene_id "file_1_file_1_jg6028";
derer1.05_5	AUGUSTUS	CDS	7162942	7163123	1	-	1	transcript_id "file_1_file_1_jg6028.t1"; gene_id "file_1_file_1_jg6028";
derer1.05_5	AUGUSTUS	exon	7162942	7163123	.	-	.	transcript_id "file_1_file_1_jg6028.t1"; gene_id "file_1_file_1_jg6028";
derer1.05_5	AUGUSTUS	intron	7163124	7163194	.	-	.	transcript_id "file_1_file_1_jg6028.t1"; gene_id "file_1_file_1_jg6028";
derer1.05_5	AUGUSTUS	CDS	7163195	7163364	1	-	0	transcript_id "file_1_file_1_jg6028.t1"; gene_id "file_1_file_1_jg6028";
derer1.05_5	AUGUSTUS	exon	7163195	7163364	.	-	.	transcript_id "file_1_file_1_jg6028.t1"; gene_id "file_1_file_1_jg6028";
derer1.05_5	AUGUSTUS	intron	7163365	7163419	.	-	.	transcript_id "file_1_file_1_jg6028.t1"; gene_id "file_1_file_1_jg6028";
derer1.05_5	AUGUSTUS	CDS	7163420	7163680	1	-	0	transcript_id "file_1_file_1_jg6028.t1"; gene_id "file_1_file_1_jg6028";
derer1.05_5	AUGUSTUS	exon	7163420	7163680	.	-	.	transcript_id "file_1_file_1_jg6028.t1"; gene_id "file_1_file_1_jg6028";
derer1.05_5	AUGUSTUS	intron	7163681	7163736	.	-	.	transcript_id "file_1_file_1_jg6028.t1"; gene_id "file_1_file_1_jg6028";
derer1.05_5	AUGUSTUS	CDS	7163737	7164102	1	-	0	transcript_id "file_1_file_1_jg6028.t1"; gene_id "file_1_file_1_jg6028";
derer1.05_5	AUGUSTUS	exon	7163737	7164102	.	-	.	transcript_id "file_1_file_1_jg6028.t1"; gene_id "file_1_file_1_jg6028";
derer1.05_5	AUGUSTUS	intron	7164103	7164161	.	-	.	transcript_id "file_1_file_1_jg6028.t1"; gene_id "file_1_file_1_jg6028";
derer1.05_5	AUGUSTUS	CDS	7164162	7164235	1	-	2	transcript_id "file_1_file_1_jg6028.t1"; gene_id "file_1_file_1_jg6028";
derer1.05_5	AUGUSTUS	exon	7164162	7164235	.	-	.	transcript_id "file_1_file_1_jg6028.t1"; gene_id "file_1_file_1_jg6028";
derer1.05_5	AUGUSTUS	intron	7164236	7164299	.	-	.	transcript_id "file_1_file_1_jg6028.t1"; gene_id "file_1_file_1_jg6028";
derer1.05_5	AUGUSTUS	CDS	7164300	7164390	1	-	0	transcript_id "file_1_file_1_jg6028.t1"; gene_id "file_1_file_1_jg6028";
derer1.05_5	AUGUSTUS	exon	7164300	7164390	.	-	.	transcript_id "file_1_file_1_jg6028.t1"; gene_id "file_1_file_1_jg6028";
derer1.05_5	AUGUSTUS	intron	7164391	7164448	.	-	.	transcript_id "file_1_file_1_jg6028.t1"; gene_id "file_1_file_1_jg6028";
derer1.05_5	AUGUSTUS	CDS	7164449	7164726	1	-	2	transcript_id "file_1_file_1_jg6028.t1"; gene_id "file_1_file_1_jg6028";
derer1.05_5	AUGUSTUS	exon	7164449	7164726	.	-	.	transcript_id "file_1_file_1_jg6028.t1"; gene_id "file_1_file_1_jg6028";
derer1.05_5	AUGUSTUS	intron	7164727	7164782	.	-	.	transcript_id "file_1_file_1_jg6028.t1"; gene_id "file_1_file_1_jg6028";
derer1.05_5	AUGUSTUS	CDS	7164783	7164997	1	-	1	transcript_id "file_1_file_1_jg6028.t1"; gene_id "file_1_file_1_jg6028";
derer1.05_5	AUGUSTUS	exon	7164783	7164997	.	-	.	transcript_id "file_1_file_1_jg6028.t1"; gene_id "file_1_file_1_jg6028";
derer1.05_5	AUGUSTUS	intron	7164998	7165066	.	-	.	transcript_id "file_1_file_1_jg6028.t1"; gene_id "file_1_file_1_jg6028";
derer1.05_5	AUGUSTUS	CDS	7165067	7165887	1	-	0	transcript_id "file_1_file_1_jg6028.t1"; gene_id "file_1_file_1_jg6028";
derer1.05_5	AUGUSTUS	exon	7165067	7165887	.	-	.	transcript_id "file_1_file_1_jg6028.t1"; gene_id "file_1_file_1_jg6028";
derer1.05_5	AUGUSTUS	intron	7165888	7165948	.	-	.	transcript_id "file_1_file_1_jg6028.t1"; gene_id "file_1_file_1_jg6028";
derer1.05_5	AUGUSTUS	CDS	7165949	7166108	1	-	1	transcript_id "file_1_file_1_jg6028.t1"; gene_id "file_1_file_1_jg6028";
derer1.05_5	AUGUSTUS	exon	7165949	7166108	.	-	.	transcript_id "file_1_file_1_jg6028.t1"; gene_id "file_1_file_1_jg6028";
derer1.05_5	AUGUSTUS	intron	7166109	7166240	.	-	.	transcript_id "file_1_file_1_jg6028.t1"; gene_id "file_1_file_1_jg6028";
derer1.05_5	AUGUSTUS	CDS	7166241	7166288	1	-	1	transcript_id "file_1_file_1_jg6028.t1"; gene_id "file_1_file_1_jg6028";
derer1.05_5	AUGUSTUS	exon	7166241	7166288	.	-	.	transcript_id "file_1_file_1_jg6028.t1"; gene_id "file_1_file_1_jg6028";
derer1.05_5	AUGUSTUS	intron	7166289	7166346	.	-	.	transcript_id "file_1_file_1_jg6028.t1"; gene_id "file_1_file_1_jg6028";
derer1.05_5	AUGUSTUS	CDS	7166347	7166687	1	-	0	transcript_id "file_1_file_1_jg6028.t1"; gene_id "file_1_file_1_jg6028";
derer1.05_5	AUGUSTUS	exon	7166347	7166687	.	-	.	transcript_id "file_1_file_1_jg6028.t1"; gene_id "file_1_file_1_jg6028";
derer1.05_5	AUGUSTUS	intron	7166688	7167364	.	-	.	transcript_id "file_1_file_1_jg6028.t1"; gene_id "file_1_file_1_jg6028";
derer1.05_5	AUGUSTUS	transcript	7162793	7167652	.	-	.	transcript_id "file_1_file_1_jg6028.t1"; gene_id "file_1_file_1_jg6028"
derer1.05_5	AUGUSTUS	CDS	7167365	7167652	1	-	0	transcript_id "file_1_file_1_jg6028.t1"; gene_id "file_1_file_1_jg6028";
derer1.05_5	AUGUSTUS	exon	7167365	7167652	.	-	.	transcript_id "file_1_file_1_jg6028.t1"; gene_id "file_1_file_1_jg6028";
derer1.05_5	AUGUSTUS	start_codon	7167650	7167652	.	-	0	transcript_id "file_1_file_1_jg6028.t1"; gene_id "file_1_file_1_jg6028";
derer1.05_4	AUGUSTUS	stop_codon	614618	614620	.	-	0	transcript_id "file_1_file_1_jg2991.t1"; gene_id "file_1_file_1_jg2991";
derer1.05_4	AUGUSTUS	CDS	614618	614926	1	-	0	transcript_id "file_1_file_1_jg2991.t1"; gene_id "file_1_file_1_jg2991";
derer1.05_4	AUGUSTUS	exon	614618	614926	.	-	.	transcript_id "file_1_file_1_jg2991.t1"; gene_id "file_1_file_1_jg2991";
derer1.05_4	AUGUSTUS	intron	614927	616671	.	-	.	transcript_id "file_1_file_1_jg2991.t1"; gene_id "file_1_file_1_jg2991";
derer1.05_4	AUGUSTUS	CDS	616672	616827	1	-	0	transcript_id "file_1_file_1_jg2991.t1"; gene_id "file_1_file_1_jg2991";
derer1.05_4	AUGUSTUS	exon	616672	616827	.	-	.	transcript_id "file_1_file_1_jg2991.t1"; gene_id "file_1_file_1_jg2991";
derer1.05_4	AUGUSTUS	intron	616828	616880	.	-	.	transcript_id "file_1_file_1_jg2991.t1"; gene_id "file_1_file_1_jg2991";
derer1.05_4	AUGUSTUS	CDS	616881	617017	1	-	2	transcript_id "file_1_file_1_jg2991.t1"; gene_id "file_1_file_1_jg2991";
derer1.05_4	AUGUSTUS	exon	616881	617017	.	-	.	transcript_id "file_1_file_1_jg2991.t1"; gene_id "file_1_file_1_jg2991";
derer1.05_4	AUGUSTUS	intron	617018	617088	.	-	.	transcript_id "file_1_file_1_jg2991.t1"; gene_id "file_1_file_1_jg2991";
derer1.05_4	AUGUSTUS	CDS	617089	617194	1	-	0	transcript_id "file_1_file_1_jg2991.t1"; gene_id "file_1_file_1_jg2991";
derer1.05_4	AUGUSTUS	exon	617089	617194	.	-	.	transcript_id "file_1_file_1_jg2991.t1"; gene_id "file_1_file_1_jg2991";
derer1.05_4	AUGUSTUS	intron	617195	617264	.	-	.	transcript_id "file_1_file_1_jg2991.t1"; gene_id "file_1_file_1_jg2991";
derer1.05_4	AUGUSTUS	CDS	617265	617321	1	-	0	transcript_id "file_1_file_1_jg2991.t1"; gene_id "file_1_file_1_jg2991";
derer1.05_4	AUGUSTUS	exon	617265	617321	.	-	.	transcript_id "file_1_file_1_jg2991.t1"; gene_id "file_1_file_1_jg2991";
derer1.05_4	AUGUSTUS	intron	617322	618058	.	-	.	transcript_id "file_1_file_1_jg2991.t1"; gene_id "file_1_file_1_jg2991";
derer1.05_4	AUGUSTUS	CDS	618059	618142	1	-	0	transcript_id "file_1_file_1_jg2991.t1"; gene_id "file_1_file_1_jg2991";
derer1.05_4	AUGUSTUS	exon	618059	618142	.	-	.	transcript_id "file_1_file_1_jg2991.t1"; gene_id "file_1_file_1_jg2991";
derer1.05_4	AUGUSTUS	intron	618143	618853	.	-	.	transcript_id "file_1_file_1_jg2991.t1"; gene_id "file_1_file_1_jg2991";
derer1.05_4	AUGUSTUS	CDS	618854	618934	1	-	0	transcript_id "file_1_file_1_jg2991.t1"; gene_id "file_1_file_1_jg2991";
derer1.05_4	AUGUSTUS	exon	618854	618934	.	-	.	transcript_id "file_1_file_1_jg2991.t1"; gene_id "file_1_file_1_jg2991";
derer1.05_4	AUGUSTUS	intron	618935	619098	.	-	.	transcript_id "file_1_file_1_jg2991.t1"; gene_id "file_1_file_1_jg2991";
derer1.05_4	AUGUSTUS	CDS	619099	619206	1	-	0	transcript_id "file_1_file_1_jg2991.t1"; gene_id "file_1_file_1_jg2991";
derer1.05_4	AUGUSTUS	exon	619099	619206	.	-	.	transcript_id "file_1_file_1_jg2991.t1"; gene_id "file_1_file_1_jg2991";
derer1.05_4	AUGUSTUS	intron	619207	619452	.	-	.	transcript_id "file_1_file_1_jg2991.t1"; gene_id "file_1_file_1_jg2991";
derer1.05_4	AUGUSTUS	CDS	619453	619535	1	-	2	transcript_id "file_1_file_1_jg2991.t1"; gene_id "file_1_file_1_jg2991";
derer1.05_4	AUGUSTUS	exon	619453	619535	.	-	.	transcript_id "file_1_file_1_jg2991.t1"; gene_id "file_1_file_1_jg2991";
derer1.05_4	AUGUSTUS	intron	619536	620291	.	-	.	transcript_id "file_1_file_1_jg2991.t1"; gene_id "file_1_file_1_jg2991";
derer1.05_4	AUGUSTUS	transcript	614618	620349	.	-	.	transcript_id "file_1_file_1_jg2991.t1"; gene_id "file_1_file_1_jg2991"
derer1.05_4	AUGUSTUS	gene	614618	620349	.	-	.	jg2991
derer1.05_4	AUGUSTUS	CDS	620292	620349	1	-	0	transcript_id "file_1_file_1_jg2991.t1"; gene_id "file_1_file_1_jg2991";
derer1.05_4	AUGUSTUS	exon	620292	620349	.	-	.	transcript_id "file_1_file_1_jg2991.t1"; gene_id "file_1_file_1_jg2991";
derer1.05_4	AUGUSTUS	start_codon	620347	620349	.	-	0	transcript_id "file_1_file_1_jg2991.t1"; gene_id "file_1_file_1_jg2991";
derer1.05_4	AUGUSTUS	stop_codon	17086929	17086931	.	-	0	transcript_id "file_1_file_1_jg5045.t1"; gene_id "file_1_file_1_jg5045";
derer1.05_4	AUGUSTUS	CDS	17086929	17087106	1	-	1	transcript_id "file_1_file_1_jg5045.t1"; gene_id "file_1_file_1_jg5045";
derer1.05_4	AUGUSTUS	exon	17086929	17087106	.	-	.	transcript_id "file_1_file_1_jg5045.t1"; gene_id "file_1_file_1_jg5045";
derer1.05_4	AUGUSTUS	intron	17087107	17087174	.	-	.	transcript_id "file_1_file_1_jg5045.t1"; gene_id "file_1_file_1_jg5045";
derer1.05_4	AUGUSTUS	CDS	17087175	17088773	1	-	1	transcript_id "file_1_file_1_jg5045.t1"; gene_id "file_1_file_1_jg5045";
derer1.05_4	AUGUSTUS	exon	17087175	17088773	.	-	.	transcript_id "file_1_file_1_jg5045.t1"; gene_id "file_1_file_1_jg5045";
derer1.05_4	AUGUSTUS	intron	17088774	17090508	.	-	.	transcript_id "file_1_file_1_jg5045.t1"; gene_id "file_1_file_1_jg5045";
derer1.05_4	AUGUSTUS	transcript	17086929	17090612	.	-	.	transcript_id "file_1_file_1_jg5045.t1"; gene_id "file_1_file_1_jg5045"
derer1.05_4	AUGUSTUS	gene	17086929	17090612	.	-	.	jg5045
derer1.05_4	AUGUSTUS	CDS	17090509	17090612	1	-	0	transcript_id "file_1_file_1_jg5045.t1"; gene_id "file_1_file_1_jg5045";
derer1.05_4	AUGUSTUS	exon	17090509	17090612	.	-	.	transcript_id "file_1_file_1_jg5045.t1"; gene_id "file_1_file_1_jg5045";
derer1.05_4	AUGUSTUS	start_codon	17090610	17090612	.	-	0	transcript_id "file_1_file_1_jg5045.t1"; gene_id "file_1_file_1_jg5045";
derer1.05_0	AUGUSTUS	stop_codon	11067902	11067904	.	-	0	transcript_id "file_1_file_1_jg9978.t1"; gene_id "file_1_file_1_jg9978";
derer1.05_0	AUGUSTUS	CDS	11067902	11068438	1	-	0	transcript_id "file_1_file_1_jg9978.t1"; gene_id "file_1_file_1_jg9978";
derer1.05_0	AUGUSTUS	exon	11067902	11068438	.	-	.	transcript_id "file_1_file_1_jg9978.t1"; gene_id "file_1_file_1_jg9978";
derer1.05_0	AUGUSTUS	intron	11068439	11068495	.	-	.	transcript_id "file_1_file_1_jg9978.t1"; gene_id "file_1_file_1_jg9978";
derer1.05_0	AUGUSTUS	CDS	11068496	11069077	1	-	0	transcript_id "file_1_file_1_jg9978.t1"; gene_id "file_1_file_1_jg9978";
derer1.05_0	AUGUSTUS	exon	11068496	11069077	.	-	.	transcript_id "file_1_file_1_jg9978.t1"; gene_id "file_1_file_1_jg9978";
derer1.05_0	AUGUSTUS	intron	11069078	11069134	.	-	.	transcript_id "file_1_file_1_jg9978.t1"; gene_id "file_1_file_1_jg9978";
derer1.05_0	AUGUSTUS	transcript	11067902	11069479	.	-	.	transcript_id "file_1_file_1_jg9978.t1"; gene_id "file_1_file_1_jg9978"
derer1.05_0	AUGUSTUS	gene	11067902	11069479	.	-	.	jg9978
derer1.05_0	AUGUSTUS	CDS	11069135	11069479	1	-	0	transcript_id "file_1_file_1_jg9978.t1"; gene_id "file_1_file_1_jg9978";
derer1.05_0	AUGUSTUS	exon	11069135	11069479	.	-	.	transcript_id "file_1_file_1_jg9978.t1"; gene_id "file_1_file_1_jg9978";
derer1.05_0	AUGUSTUS	start_codon	11069477	11069479	.	-	0	transcript_id "file_1_file_1_jg9978.t1"; gene_id "file_1_file_1_jg9978";
derer1.05_77	AUGUSTUS	stop_codon	20342	20344	.	-	0	transcript_id "file_1_file_1_jg11420.t1"; gene_id "file_1_file_1_jg11420";
derer1.05_77	AUGUSTUS	CDS	20342	20734	1	-	0	transcript_id "file_1_file_1_jg11420.t1"; gene_id "file_1_file_1_jg11420";
derer1.05_77	AUGUSTUS	exon	20342	20734	.	-	.	transcript_id "file_1_file_1_jg11420.t1"; gene_id "file_1_file_1_jg11420";
derer1.05_77	AUGUSTUS	transcript	20342	20734	.	-	.	transcript_id "file_1_file_1_jg11420.t1"; gene_id "file_1_file_1_jg11420"
derer1.05_77	AUGUSTUS	gene	20342	20734	.	-	.	jg11420
derer1.05_77	AUGUSTUS	start_codon	20732	20734	.	-	0	transcript_id "file_1_file_1_jg11420.t1"; gene_id "file_1_file_1_jg11420";
derer1.05_4	AUGUSTUS	stop_codon	12479539	12479541	.	-	0	transcript_id "file_1_file_1_jg4404.t1"; gene_id "file_1_file_1_jg4404";
derer1.05_4	AUGUSTUS	CDS	12479539	12480303	1	-	0	transcript_id "file_1_file_1_jg4404.t1"; gene_id "file_1_file_1_jg4404";
derer1.05_4	AUGUSTUS	exon	12479539	12480303	.	-	.	transcript_id "file_1_file_1_jg4404.t1"; gene_id "file_1_file_1_jg4404";
derer1.05_4	AUGUSTUS	intron	12480304	12480471	.	-	.	transcript_id "file_1_file_1_jg4404.t1"; gene_id "file_1_file_1_jg4404";
derer1.05_4	AUGUSTUS	CDS	12480472	12480695	1	-	2	transcript_id "file_1_file_1_jg4404.t1"; gene_id "file_1_file_1_jg4404";
derer1.05_4	AUGUSTUS	exon	12480472	12480695	.	-	.	transcript_id "file_1_file_1_jg4404.t1"; gene_id "file_1_file_1_jg4404";
derer1.05_4	AUGUSTUS	intron	12480696	12481735	.	-	.	transcript_id "file_1_file_1_jg4404.t1"; gene_id "file_1_file_1_jg4404";
derer1.05_4	AUGUSTUS	CDS	12481736	12481934	1	-	0	transcript_id "file_1_file_1_jg4404.t1"; gene_id "file_1_file_1_jg4404";
derer1.05_4	AUGUSTUS	exon	12481736	12481934	.	-	.	transcript_id "file_1_file_1_jg4404.t1"; gene_id "file_1_file_1_jg4404";
derer1.05_4	AUGUSTUS	intron	12481935	12482004	.	-	.	transcript_id "file_1_file_1_jg4404.t1"; gene_id "file_1_file_1_jg4404";
derer1.05_4	AUGUSTUS	CDS	12482005	12482137	1	-	1	transcript_id "file_1_file_1_jg4404.t1"; gene_id "file_1_file_1_jg4404";
derer1.05_4	AUGUSTUS	exon	12482005	12482137	.	-	.	transcript_id "file_1_file_1_jg4404.t1"; gene_id "file_1_file_1_jg4404";
derer1.05_4	AUGUSTUS	intron	12482138	12483238	.	-	.	transcript_id "file_1_file_1_jg4404.t1"; gene_id "file_1_file_1_jg4404";
derer1.05_4	AUGUSTUS	CDS	12483239	12483404	1	-	2	transcript_id "file_1_file_1_jg4404.t1"; gene_id "file_1_file_1_jg4404";
derer1.05_4	AUGUSTUS	exon	12483239	12483404	.	-	.	transcript_id "file_1_file_1_jg4404.t1"; gene_id "file_1_file_1_jg4404";
derer1.05_4	AUGUSTUS	intron	12483405	12483463	.	-	.	transcript_id "file_1_file_1_jg4404.t1"; gene_id "file_1_file_1_jg4404";
derer1.05_4	AUGUSTUS	transcript	12479539	12483941	.	-	.	transcript_id "file_1_file_1_jg4404.t1"; gene_id "file_1_file_1_jg4404"
derer1.05_4	AUGUSTUS	gene	12479539	12483941	.	-	.	jg4404
derer1.05_4	AUGUSTUS	CDS	12483464	12483941	1	-	0	transcript_id "file_1_file_1_jg4404.t1"; gene_id "file_1_file_1_jg4404";
derer1.05_4	AUGUSTUS	exon	12483464	12483941	.	-	.	transcript_id "file_1_file_1_jg4404.t1"; gene_id "file_1_file_1_jg4404";
derer1.05_4	AUGUSTUS	start_codon	12483939	12483941	.	-	0	transcript_id "file_1_file_1_jg4404.t1"; gene_id "file_1_file_1_jg4404";
derer1.05_3	AUGUSTUS	start_codon	1748039	1748041	.	+	0	transcript_id "file_1_file_1_jg6663.t1"; gene_id "file_1_file_1_jg6663";
derer1.05_3	AUGUSTUS	CDS	1748039	1748170	1	+	0	transcript_id "file_1_file_1_jg6663.t1"; gene_id "file_1_file_1_jg6663";
derer1.05_3	AUGUSTUS	exon	1748039	1748170	.	+	.	transcript_id "file_1_file_1_jg6663.t1"; gene_id "file_1_file_1_jg6663";
derer1.05_3	AUGUSTUS	intron	1748171	1748239	.	+	.	transcript_id "file_1_file_1_jg6663.t1"; gene_id "file_1_file_1_jg6663";
derer1.05_3	AUGUSTUS	CDS	1748240	1748316	1	+	0	transcript_id "file_1_file_1_jg6663.t1"; gene_id "file_1_file_1_jg6663";
derer1.05_3	AUGUSTUS	exon	1748240	1748316	.	+	.	transcript_id "file_1_file_1_jg6663.t1"; gene_id "file_1_file_1_jg6663";
derer1.05_3	AUGUSTUS	intron	1748317	1751981	.	+	.	transcript_id "file_1_file_1_jg6663.t1"; gene_id "file_1_file_1_jg6663";
derer1.05_3	AUGUSTUS	CDS	1751982	1752226	1	+	1	transcript_id "file_1_file_1_jg6663.t1"; gene_id "file_1_file_1_jg6663";
derer1.05_3	AUGUSTUS	exon	1751982	1752226	.	+	.	transcript_id "file_1_file_1_jg6663.t1"; gene_id "file_1_file_1_jg6663";
derer1.05_3	AUGUSTUS	intron	1752227	1752345	.	+	.	transcript_id "file_1_file_1_jg6663.t1"; gene_id "file_1_file_1_jg6663";
derer1.05_3	AUGUSTUS	transcript	1748039	1753448	.	+	.	transcript_id "file_1_file_1_jg6663.t1"; gene_id "file_1_file_1_jg6663"
derer1.05_3	AUGUSTUS	gene	1748039	1753448	.	+	.	jg6663
derer1.05_3	AUGUSTUS	CDS	1752346	1753448	1	+	2	transcript_id "file_1_file_1_jg6663.t1"; gene_id "file_1_file_1_jg6663";
derer1.05_3	AUGUSTUS	exon	1752346	1753448	.	+	.	transcript_id "file_1_file_1_jg6663.t1"; gene_id "file_1_file_1_jg6663";
derer1.05_3	AUGUSTUS	stop_codon	1753446	1753448	.	+	0	transcript_id "file_1_file_1_jg6663.t1"; gene_id "file_1_file_1_jg6663";
derer1.05_1	AUGUSTUS	stop_codon	13823975	13823977	.	-	0	transcript_id "file_1_file_1_jg13807.t1"; gene_id "file_1_file_1_jg13807";
derer1.05_1	AUGUSTUS	CDS	13823975	13824016	1	-	0	transcript_id "file_1_file_1_jg13807.t1"; gene_id "file_1_file_1_jg13807";
derer1.05_1	AUGUSTUS	exon	13823975	13824016	.	-	.	transcript_id "file_1_file_1_jg13807.t1"; gene_id "file_1_file_1_jg13807";
derer1.05_1	AUGUSTUS	intron	13824017	13824569	.	-	.	transcript_id "file_1_file_1_jg13807.t1"; gene_id "file_1_file_1_jg13807";
derer1.05_1	AUGUSTUS	CDS	13824570	13824710	1	-	0	transcript_id "file_1_file_1_jg13807.t1"; gene_id "file_1_file_1_jg13807";
derer1.05_1	AUGUSTUS	exon	13824570	13824710	.	-	.	transcript_id "file_1_file_1_jg13807.t1"; gene_id "file_1_file_1_jg13807";
derer1.05_1	AUGUSTUS	intron	13824711	13824784	.	-	.	transcript_id "file_1_file_1_jg13807.t1"; gene_id "file_1_file_1_jg13807";
derer1.05_1	AUGUSTUS	transcript	13823975	13825360	.	-	.	transcript_id "file_1_file_1_jg13807.t1"; gene_id "file_1_file_1_jg13807"
derer1.05_1	AUGUSTUS	gene	13823975	13825360	.	-	.	jg13807
derer1.05_1	AUGUSTUS	CDS	13824785	13825360	1	-	0	transcript_id "file_1_file_1_jg13807.t1"; gene_id "file_1_file_1_jg13807";
derer1.05_1	AUGUSTUS	exon	13824785	13825360	.	-	.	transcript_id "file_1_file_1_jg13807.t1"; gene_id "file_1_file_1_jg13807";
derer1.05_1	AUGUSTUS	start_codon	13825358	13825360	.	-	0	transcript_id "file_1_file_1_jg13807.t1"; gene_id "file_1_file_1_jg13807";
derer1.05_5	AUGUSTUS	stop_codon	1673264	1673266	.	-	0	transcript_id "file_1_file_1_jg5327.t2"; gene_id "file_1_file_1_jg5327";
derer1.05_5	AUGUSTUS	CDS	1673264	1673541	1	-	2	transcript_id "file_1_file_1_jg5327.t2"; gene_id "file_1_file_1_jg5327";
derer1.05_5	AUGUSTUS	exon	1673264	1673541	.	-	.	transcript_id "file_1_file_1_jg5327.t2"; gene_id "file_1_file_1_jg5327";
derer1.05_5	AUGUSTUS	intron	1673542	1673590	.	-	.	transcript_id "file_1_file_1_jg5327.t2"; gene_id "file_1_file_1_jg5327";
derer1.05_5	AUGUSTUS	CDS	1673591	1673790	0.94	-	1	transcript_id "file_1_file_1_jg5327.t2"; gene_id "file_1_file_1_jg5327";
derer1.05_5	AUGUSTUS	exon	1673591	1673790	.	-	.	transcript_id "file_1_file_1_jg5327.t2"; gene_id "file_1_file_1_jg5327";
derer1.05_5	AUGUSTUS	intron	1673791	1673860	.	-	.	transcript_id "file_1_file_1_jg5327.t2"; gene_id "file_1_file_1_jg5327";
derer1.05_5	AUGUSTUS	CDS	1673861	1673993	0.49	-	2	transcript_id "file_1_file_1_jg5327.t2"; gene_id "file_1_file_1_jg5327";
derer1.05_5	AUGUSTUS	exon	1673861	1673993	.	-	.	transcript_id "file_1_file_1_jg5327.t2"; gene_id "file_1_file_1_jg5327";
derer1.05_5	AUGUSTUS	intron	1673994	1674043	.	-	.	transcript_id "file_1_file_1_jg5327.t2"; gene_id "file_1_file_1_jg5327";
derer1.05_5	AUGUSTUS	CDS	1674044	1674195	1	-	1	transcript_id "file_1_file_1_jg5327.t2"; gene_id "file_1_file_1_jg5327";
derer1.05_5	AUGUSTUS	exon	1674044	1674195	.	-	.	transcript_id "file_1_file_1_jg5327.t2"; gene_id "file_1_file_1_jg5327";
derer1.05_5	AUGUSTUS	intron	1674196	1674241	.	-	.	transcript_id "file_1_file_1_jg5327.t2"; gene_id "file_1_file_1_jg5327";
derer1.05_5	AUGUSTUS	CDS	1674242	1674333	0.75	-	0	transcript_id "file_1_file_1_jg5327.t2"; gene_id "file_1_file_1_jg5327";
derer1.05_5	AUGUSTUS	exon	1674242	1674333	.	-	.	transcript_id "file_1_file_1_jg5327.t2"; gene_id "file_1_file_1_jg5327";
derer1.05_5	AUGUSTUS	intron	1674334	1674609	.	-	.	transcript_id "file_1_file_1_jg5327.t2"; gene_id "file_1_file_1_jg5327";
derer1.05_5	AUGUSTUS	CDS	1674610	1674751	0.71	-	1	transcript_id "file_1_file_1_jg5327.t2"; gene_id "file_1_file_1_jg5327";
derer1.05_5	AUGUSTUS	exon	1674610	1674751	.	-	.	transcript_id "file_1_file_1_jg5327.t2"; gene_id "file_1_file_1_jg5327";
derer1.05_5	AUGUSTUS	intron	1674752	1674800	.	-	.	transcript_id "file_1_file_1_jg5327.t2"; gene_id "file_1_file_1_jg5327";
derer1.05_5	AUGUSTUS	CDS	1674801	1674921	1	-	2	transcript_id "file_1_file_1_jg5327.t2"; gene_id "file_1_file_1_jg5327";
derer1.05_5	AUGUSTUS	exon	1674801	1674921	.	-	.	transcript_id "file_1_file_1_jg5327.t2"; gene_id "file_1_file_1_jg5327";
derer1.05_5	AUGUSTUS	intron	1674922	1674973	.	-	.	transcript_id "file_1_file_1_jg5327.t2"; gene_id "file_1_file_1_jg5327";
derer1.05_5	AUGUSTUS	CDS	1674974	1675125	1	-	1	transcript_id "file_1_file_1_jg5327.t2"; gene_id "file_1_file_1_jg5327";
derer1.05_5	AUGUSTUS	exon	1674974	1675125	.	-	.	transcript_id "file_1_file_1_jg5327.t2"; gene_id "file_1_file_1_jg5327";
derer1.05_5	AUGUSTUS	intron	1675126	1675175	.	-	.	transcript_id "file_1_file_1_jg5327.t2"; gene_id "file_1_file_1_jg5327";
derer1.05_5	AUGUSTUS	transcript	1673264	1675369	.	-	.	transcript_id "file_1_file_1_jg5327.t2"; gene_id "file_1_file_1_jg5327"
derer1.05_5	AUGUSTUS	CDS	1675176	1675369	0.98	-	0	transcript_id "file_1_file_1_jg5327.t2"; gene_id "file_1_file_1_jg5327";
derer1.05_5	AUGUSTUS	exon	1675176	1675369	.	-	.	transcript_id "file_1_file_1_jg5327.t2"; gene_id "file_1_file_1_jg5327";
derer1.05_5	AUGUSTUS	start_codon	1675367	1675369	.	-	0	transcript_id "file_1_file_1_jg5327.t2"; gene_id "file_1_file_1_jg5327";
derer1.05_0	GeneMark.hmm	start_codon	3803792	3803794	.	+	0	gene_id "file_1_file_2_513_g"; transcript_id "file_1_file_2_513_t"; count "file_1_file_2_1_1";
derer1.05_0	GeneMark.hmm	CDS	3803792	3803849	.	+	0	gene_id "file_1_file_2_513_g"; transcript_id "file_1_file_2_513_t"; evidence "file_1_file_2_1_1"; cds_type "file_1_file_2_Initial"; count "file_1_file_2_1_21"; anchored "file_1_file_2_1_1";
derer1.05_0	GeneMark.hmm	exon	3803792	3803849	0	+	.	gene_id "file_1_file_2_513_g"; transcript_id "file_1_file_2_513_t"; evidence "file_1_file_2_1_1"; cds_type "file_1_file_2_Initial"; count "file_1_file_2_1_21"; anchored "file_1_file_2_1_1";
derer1.05_0	GeneMark.hmm	CDS	3803937	3803983	.	+	2	gene_id "file_1_file_2_513_g"; transcript_id "file_1_file_2_513_t"; evidence "file_1_file_2_1_1"; cds_type "file_1_file_2_Internal"; count "file_1_file_2_2_21"; anchored "file_1_file_2_1_1";
derer1.05_0	GeneMark.hmm	exon	3803937	3803983	0	+	.	gene_id "file_1_file_2_513_g"; transcript_id "file_1_file_2_513_t"; evidence "file_1_file_2_1_1"; cds_type "file_1_file_2_Internal"; count "file_1_file_2_2_21"; anchored "file_1_file_2_1_1";
derer1.05_0	GeneMark.hmm	CDS	3804516	3804653	.	+	0	gene_id "file_1_file_2_513_g"; transcript_id "file_1_file_2_513_t"; evidence "file_1_file_2_1_1"; cds_type "file_1_file_2_Internal"; count "file_1_file_2_3_21"; anchored "file_1_file_2_1_1";
derer1.05_0	GeneMark.hmm	exon	3804516	3804653	0	+	.	gene_id "file_1_file_2_513_g"; transcript_id "file_1_file_2_513_t"; evidence "file_1_file_2_1_1"; cds_type "file_1_file_2_Internal"; count "file_1_file_2_3_21"; anchored "file_1_file_2_1_1";
derer1.05_0	GeneMark.hmm	CDS	3804715	3804896	.	+	0	gene_id "file_1_file_2_513_g"; transcript_id "file_1_file_2_513_t"; evidence "file_1_file_2_1_1"; cds_type "file_1_file_2_Internal"; count "file_1_file_2_4_21"; anchored "file_1_file_2_1_1";
derer1.05_0	GeneMark.hmm	exon	3804715	3804896	0	+	.	gene_id "file_1_file_2_513_g"; transcript_id "file_1_file_2_513_t"; evidence "file_1_file_2_1_1"; cds_type "file_1_file_2_Internal"; count "file_1_file_2_4_21"; anchored "file_1_file_2_1_1";
derer1.05_0	GeneMark.hmm	CDS	3804959	3805132	.	+	1	gene_id "file_1_file_2_513_g"; transcript_id "file_1_file_2_513_t"; evidence "file_1_file_2_1_1"; cds_type "file_1_file_2_Internal"; count "file_1_file_2_5_21"; anchored "file_1_file_2_1_1";
derer1.05_0	GeneMark.hmm	exon	3804959	3805132	0	+	.	gene_id "file_1_file_2_513_g"; transcript_id "file_1_file_2_513_t"; evidence "file_1_file_2_1_1"; cds_type "file_1_file_2_Internal"; count "file_1_file_2_5_21"; anchored "file_1_file_2_1_1";
derer1.05_0	GeneMark.hmm	CDS	3806298	3806435	.	+	1	gene_id "file_1_file_2_513_g"; transcript_id "file_1_file_2_513_t"; evidence "file_1_file_2_1_1"; cds_type "file_1_file_2_Internal"; count "file_1_file_2_6_21"; anchored "file_1_file_2_1_1";
derer1.05_0	GeneMark.hmm	exon	3806298	3806435	0	+	.	gene_id "file_1_file_2_513_g"; transcript_id "file_1_file_2_513_t"; evidence "file_1_file_2_1_1"; cds_type "file_1_file_2_Internal"; count "file_1_file_2_6_21"; anchored "file_1_file_2_1_1";
derer1.05_0	GeneMark.hmm	CDS	3806695	3806775	.	+	1	gene_id "file_1_file_2_513_g"; transcript_id "file_1_file_2_513_t"; evidence "file_1_file_2_1_1"; cds_type "file_1_file_2_Internal"; count "file_1_file_2_7_21"; anchored "file_1_file_2_1_1";
derer1.05_0	GeneMark.hmm	exon	3806695	3806775	0	+	.	gene_id "file_1_file_2_513_g"; transcript_id "file_1_file_2_513_t"; evidence "file_1_file_2_1_1"; cds_type "file_1_file_2_Internal"; count "file_1_file_2_7_21"; anchored "file_1_file_2_1_1";
derer1.05_0	GeneMark.hmm	CDS	3806833	3807128	.	+	1	gene_id "file_1_file_2_513_g"; transcript_id "file_1_file_2_513_t"; evidence "file_1_file_2_1_1"; cds_type "file_1_file_2_Internal"; count "file_1_file_2_8_21"; anchored "file_1_file_2_1_1";
derer1.05_0	GeneMark.hmm	exon	3806833	3807128	0	+	.	gene_id "file_1_file_2_513_g"; transcript_id "file_1_file_2_513_t"; evidence "file_1_file_2_1_1"; cds_type "file_1_file_2_Internal"; count "file_1_file_2_8_21"; anchored "file_1_file_2_1_1";
derer1.05_0	GeneMark.hmm	CDS	3807278	3807599	.	+	2	gene_id "file_1_file_2_513_g"; transcript_id "file_1_file_2_513_t"; evidence "file_1_file_2_1_1"; cds_type "file_1_file_2_Internal"; count "file_1_file_2_9_21"; anchored "file_1_file_2_1_1";
derer1.05_0	GeneMark.hmm	exon	3807278	3807599	0	+	.	gene_id "file_1_file_2_513_g"; transcript_id "file_1_file_2_513_t"; evidence "file_1_file_2_1_1"; cds_type "file_1_file_2_Internal"; count "file_1_file_2_9_21"; anchored "file_1_file_2_1_1";
derer1.05_0	GeneMark.hmm	CDS	3807668	3809138	.	+	1	gene_id "file_1_file_2_513_g"; transcript_id "file_1_file_2_513_t"; evidence "file_1_file_2_1_1"; cds_type "file_1_file_2_Internal"; count "file_1_file_2_10_21"; anchored "file_1_file_2_1_1";
derer1.05_0	GeneMark.hmm	exon	3807668	3809138	0	+	.	gene_id "file_1_file_2_513_g"; transcript_id "file_1_file_2_513_t"; evidence "file_1_file_2_1_1"; cds_type "file_1_file_2_Internal"; count "file_1_file_2_10_21"; anchored "file_1_file_2_1_1";
derer1.05_0	GeneMark.hmm	CDS	3809192	3809430	.	+	0	gene_id "file_1_file_2_513_g"; transcript_id "file_1_file_2_513_t"; evidence "file_1_file_2_1_1"; cds_type "file_1_file_2_Internal"; count "file_1_file_2_11_21"; anchored "file_1_file_2_1_1";
derer1.05_0	GeneMark.hmm	exon	3809192	3809430	0	+	.	gene_id "file_1_file_2_513_g"; transcript_id "file_1_file_2_513_t"; evidence "file_1_file_2_1_1"; cds_type "file_1_file_2_Internal"; count "file_1_file_2_11_21"; anchored "file_1_file_2_1_1";
derer1.05_0	GeneMark.hmm	CDS	3809573	3809751	.	+	1	gene_id "file_1_file_2_513_g"; transcript_id "file_1_file_2_513_t"; evidence "file_1_file_2_1_1"; cds_type "file_1_file_2_Internal"; count "file_1_file_2_12_21"; anchored "file_1_file_2_1_1";
derer1.05_0	GeneMark.hmm	exon	3809573	3809751	0	+	.	gene_id "file_1_file_2_513_g"; transcript_id "file_1_file_2_513_t"; evidence "file_1_file_2_1_1"; cds_type "file_1_file_2_Internal"; count "file_1_file_2_12_21"; anchored "file_1_file_2_1_1";
derer1.05_0	GeneMark.hmm	CDS	3810168	3811573	.	+	2	gene_id "file_1_file_2_513_g"; transcript_id "file_1_file_2_513_t"; evidence "file_1_file_2_1_1"; cds_type "file_1_file_2_Internal"; count "file_1_file_2_13_21"; anchored "file_1_file_2_1_1";
derer1.05_0	GeneMark.hmm	exon	3810168	3811573	0	+	.	gene_id "file_1_file_2_513_g"; transcript_id "file_1_file_2_513_t"; evidence "file_1_file_2_1_1"; cds_type "file_1_file_2_Internal"; count "file_1_file_2_13_21"; anchored "file_1_file_2_1_1";
derer1.05_0	GeneMark.hmm	CDS	3811649	3811838	.	+	0	gene_id "file_1_file_2_513_g"; transcript_id "file_1_file_2_513_t"; evidence "file_1_file_2_1_1"; cds_type "file_1_file_2_Internal"; count "file_1_file_2_14_21"; anchored "file_1_file_2_1_1";
derer1.05_0	GeneMark.hmm	exon	3811649	3811838	0	+	.	gene_id "file_1_file_2_513_g"; transcript_id "file_1_file_2_513_t"; evidence "file_1_file_2_1_1"; cds_type "file_1_file_2_Internal"; count "file_1_file_2_14_21"; anchored "file_1_file_2_1_1";
derer1.05_0	GeneMark.hmm	CDS	3812384	3812518	.	+	2	gene_id "file_1_file_2_513_g"; transcript_id "file_1_file_2_513_t"; evidence "file_1_file_2_1_1"; cds_type "file_1_file_2_Internal"; count "file_1_file_2_15_21"; anchored "file_1_file_2_1_1";
derer1.05_0	GeneMark.hmm	exon	3812384	3812518	0	+	.	gene_id "file_1_file_2_513_g"; transcript_id "file_1_file_2_513_t"; evidence "file_1_file_2_1_1"; cds_type "file_1_file_2_Internal"; count "file_1_file_2_15_21"; anchored "file_1_file_2_1_1";
derer1.05_0	GeneMark.hmm	CDS	3813034	3813159	.	+	2	gene_id "file_1_file_2_513_g"; transcript_id "file_1_file_2_513_t"; evidence "file_1_file_2_1_1"; cds_type "file_1_file_2_Internal"; count "file_1_file_2_16_21"; anchored "file_1_file_2_1_1";
derer1.05_0	GeneMark.hmm	exon	3813034	3813159	0	+	.	gene_id "file_1_file_2_513_g"; transcript_id "file_1_file_2_513_t"; evidence "file_1_file_2_1_1"; cds_type "file_1_file_2_Internal"; count "file_1_file_2_16_21"; anchored "file_1_file_2_1_1";
derer1.05_0	GeneMark.hmm	CDS	3813372	3813784	.	+	2	gene_id "file_1_file_2_513_g"; transcript_id "file_1_file_2_513_t"; evidence "file_1_file_2_1_1"; cds_type "file_1_file_2_Internal"; count "file_1_file_2_17_21"; anchored "file_1_file_2_1_1";
derer1.05_0	GeneMark.hmm	exon	3813372	3813784	0	+	.	gene_id "file_1_file_2_513_g"; transcript_id "file_1_file_2_513_t"; evidence "file_1_file_2_1_1"; cds_type "file_1_file_2_Internal"; count "file_1_file_2_17_21"; anchored "file_1_file_2_1_1";
derer1.05_0	GeneMark.hmm	CDS	3813839	3814044	.	+	0	gene_id "file_1_file_2_513_g"; transcript_id "file_1_file_2_513_t"; evidence "file_1_file_2_1_1"; cds_type "file_1_file_2_Internal"; count "file_1_file_2_18_21"; anchored "file_1_file_2_1_1";
derer1.05_0	GeneMark.hmm	exon	3813839	3814044	0	+	.	gene_id "file_1_file_2_513_g"; transcript_id "file_1_file_2_513_t"; evidence "file_1_file_2_1_1"; cds_type "file_1_file_2_Internal"; count "file_1_file_2_18_21"; anchored "file_1_file_2_1_1";
derer1.05_0	GeneMark.hmm	CDS	3814113	3814276	.	+	1	gene_id "file_1_file_2_513_g"; transcript_id "file_1_file_2_513_t"; evidence "file_1_file_2_1_1"; cds_type "file_1_file_2_Internal"; count "file_1_file_2_19_21"; anchored "file_1_file_2_1_1";
derer1.05_0	GeneMark.hmm	exon	3814113	3814276	0	+	.	gene_id "file_1_file_2_513_g"; transcript_id "file_1_file_2_513_t"; evidence "file_1_file_2_1_1"; cds_type "file_1_file_2_Internal"; count "file_1_file_2_19_21"; anchored "file_1_file_2_1_1";
derer1.05_0	GeneMark.hmm	CDS	3814344	3814485	.	+	2	gene_id "file_1_file_2_513_g"; transcript_id "file_1_file_2_513_t"; evidence "file_1_file_2_1_1"; cds_type "file_1_file_2_Internal"; count "file_1_file_2_20_21"; anchored "file_1_file_2_1_1";
derer1.05_0	GeneMark.hmm	exon	3814344	3814485	0	+	.	gene_id "file_1_file_2_513_g"; transcript_id "file_1_file_2_513_t"; evidence "file_1_file_2_1_1"; cds_type "file_1_file_2_Internal"; count "file_1_file_2_20_21"; anchored "file_1_file_2_1_1";
derer1.05_0	GeneMark.hmm	CDS	3814559	3814610	.	+	1	gene_id "file_1_file_2_513_g"; transcript_id "file_1_file_2_513_t"; evidence "file_1_file_2_1_1"; cds_type "file_1_file_2_Terminal"; count "file_1_file_2_21_21"; anchored "file_1_file_2_1_1";
derer1.05_0	GeneMark.hmm	exon	3814559	3814610	0	+	.	gene_id "file_1_file_2_513_g"; transcript_id "file_1_file_2_513_t"; evidence "file_1_file_2_1_1"; cds_type "file_1_file_2_Terminal"; count "file_1_file_2_21_21"; anchored "file_1_file_2_1_1";
derer1.05_0	GeneMark.hmm	stop_codon	3814608	3814610	.	+	0	gene_id "file_1_file_2_513_g"; transcript_id "file_1_file_2_513_t"; count "file_1_file_2_1_1";
derer1.05_0	AUGUSTUS	stop_codon	15885763	15885765	.	-	0	transcript_id "file_1_file_1_jg10603.t1"; gene_id "file_1_file_1_jg10603";
derer1.05_0	AUGUSTUS	CDS	15885763	15887109	1	-	0	transcript_id "file_1_file_1_jg10603.t1"; gene_id "file_1_file_1_jg10603";
derer1.05_0	AUGUSTUS	exon	15885763	15887109	.	-	.	transcript_id "file_1_file_1_jg10603.t1"; gene_id "file_1_file_1_jg10603";
derer1.05_0	AUGUSTUS	transcript	15885763	15887109	.	-	.	transcript_id "file_1_file_1_jg10603.t1"; gene_id "file_1_file_1_jg10603"
derer1.05_0	AUGUSTUS	gene	15885763	15887109	.	-	.	jg10603
derer1.05_0	AUGUSTUS	start_codon	15887107	15887109	.	-	0	transcript_id "file_1_file_1_jg10603.t1"; gene_id "file_1_file_1_jg10603";
derer1.05_710	AUGUSTUS	start_codon	1836	1838	.	+	0	transcript_id "file_1_file_1_jg11981.t1"; gene_id "file_1_file_1_jg11981";
derer1.05_710	AUGUSTUS	CDS	1836	2375	1	+	0	transcript_id "file_1_file_1_jg11981.t1"; gene_id "file_1_file_1_jg11981";
derer1.05_710	AUGUSTUS	exon	1836	2375	.	+	.	transcript_id "file_1_file_1_jg11981.t1"; gene_id "file_1_file_1_jg11981";
derer1.05_710	AUGUSTUS	transcript	1836	2375	.	+	.	transcript_id "file_1_file_1_jg11981.t1"; gene_id "file_1_file_1_jg11981"
derer1.05_710	AUGUSTUS	gene	1836	2375	.	+	.	jg11981
derer1.05_710	AUGUSTUS	stop_codon	2373	2375	.	+	0	transcript_id "file_1_file_1_jg11981.t1"; gene_id "file_1_file_1_jg11981";
derer1.05_1	AUGUSTUS	start_codon	8814415	8814417	.	+	0	transcript_id "file_1_file_1_jg13211.t1"; gene_id "file_1_file_1_jg13211";
derer1.05_1	AUGUSTUS	CDS	8814415	8814596	0.98	+	0	transcript_id "file_1_file_1_jg13211.t1"; gene_id "file_1_file_1_jg13211";
derer1.05_1	AUGUSTUS	exon	8814415	8814596	.	+	.	transcript_id "file_1_file_1_jg13211.t1"; gene_id "file_1_file_1_jg13211";
derer1.05_1	AUGUSTUS	intron	8814597	8814825	.	+	.	transcript_id "file_1_file_1_jg13211.t1"; gene_id "file_1_file_1_jg13211";
derer1.05_1	AUGUSTUS	transcript	8814415	8814850	.	+	.	transcript_id "file_1_file_1_jg13211.t1"; gene_id "file_1_file_1_jg13211"
derer1.05_1	AUGUSTUS	gene	8814415	8814850	.	+	.	jg13211
derer1.05_1	AUGUSTUS	CDS	8814826	8814850	0.4	+	1	transcript_id "file_1_file_1_jg13211.t1"; gene_id "file_1_file_1_jg13211";
derer1.05_1	AUGUSTUS	exon	8814826	8814850	.	+	.	transcript_id "file_1_file_1_jg13211.t1"; gene_id "file_1_file_1_jg13211";
derer1.05_1	AUGUSTUS	stop_codon	8814848	8814850	.	+	0	transcript_id "file_1_file_1_jg13211.t1"; gene_id "file_1_file_1_jg13211";
derer1.05_3	AUGUSTUS	stop_codon	5215124	5215126	.	-	0	transcript_id "file_1_file_1_jg7078.t1"; gene_id "file_1_file_1_jg7078";
derer1.05_3	AUGUSTUS	CDS	5215124	5215372	0.97	-	0	transcript_id "file_1_file_1_jg7078.t1"; gene_id "file_1_file_1_jg7078";
derer1.05_3	AUGUSTUS	exon	5215124	5215372	.	-	.	transcript_id "file_1_file_1_jg7078.t1"; gene_id "file_1_file_1_jg7078";
derer1.05_3	AUGUSTUS	intron	5215373	5215600	.	-	.	transcript_id "file_1_file_1_jg7078.t1"; gene_id "file_1_file_1_jg7078";
derer1.05_3	AUGUSTUS	CDS	5215601	5215708	1	-	0	transcript_id "file_1_file_1_jg7078.t1"; gene_id "file_1_file_1_jg7078";
derer1.05_3	AUGUSTUS	exon	5215601	5215708	.	-	.	transcript_id "file_1_file_1_jg7078.t1"; gene_id "file_1_file_1_jg7078";
derer1.05_3	AUGUSTUS	intron	5215709	5221643	.	-	.	transcript_id "file_1_file_1_jg7078.t1"; gene_id "file_1_file_1_jg7078";
derer1.05_3	AUGUSTUS	transcript	5215124	5221787	.	-	.	transcript_id "file_1_file_1_jg7078.t1"; gene_id "file_1_file_1_jg7078"
derer1.05_3	AUGUSTUS	CDS	5221644	5221787	1	-	0	transcript_id "file_1_file_1_jg7078.t1"; gene_id "file_1_file_1_jg7078";
derer1.05_3	AUGUSTUS	exon	5221644	5221787	.	-	.	transcript_id "file_1_file_1_jg7078.t1"; gene_id "file_1_file_1_jg7078";
derer1.05_3	AUGUSTUS	start_codon	5221785	5221787	.	-	0	transcript_id "file_1_file_1_jg7078.t1"; gene_id "file_1_file_1_jg7078";
derer1.05_0	AUGUSTUS	stop_codon	13354735	13354737	.	-	0	transcript_id "file_1_file_1_jg10254.t1"; gene_id "file_1_file_1_jg10254";
derer1.05_0	AUGUSTUS	CDS	13354735	13355055	1	-	0	transcript_id "file_1_file_1_jg10254.t1"; gene_id "file_1_file_1_jg10254";
derer1.05_0	AUGUSTUS	exon	13354735	13355055	.	-	.	transcript_id "file_1_file_1_jg10254.t1"; gene_id "file_1_file_1_jg10254";
derer1.05_0	AUGUSTUS	transcript	13354735	13355055	.	-	.	transcript_id "file_1_file_1_jg10254.t1"; gene_id "file_1_file_1_jg10254"
derer1.05_0	AUGUSTUS	gene	13354735	13355055	.	-	.	jg10254
derer1.05_0	AUGUSTUS	start_codon	13355053	13355055	.	-	0	transcript_id "file_1_file_1_jg10254.t1"; gene_id "file_1_file_1_jg10254";
derer1.05_2	AUGUSTUS	start_codon	16434111	16434113	.	+	0	transcript_id "file_1_file_1_jg1942.t1"; gene_id "file_1_file_1_jg1942";
derer1.05_2	AUGUSTUS	CDS	16434111	16434331	1	+	0	transcript_id "file_1_file_1_jg1942.t1"; gene_id "file_1_file_1_jg1942";
derer1.05_2	AUGUSTUS	exon	16434111	16434331	.	+	.	transcript_id "file_1_file_1_jg1942.t1"; gene_id "file_1_file_1_jg1942";
derer1.05_2	AUGUSTUS	intron	16434332	16436730	.	+	.	transcript_id "file_1_file_1_jg1942.t1"; gene_id "file_1_file_1_jg1942";
derer1.05_2	AUGUSTUS	CDS	16436731	16436971	1	+	1	transcript_id "file_1_file_1_jg1942.t1"; gene_id "file_1_file_1_jg1942";
derer1.05_2	AUGUSTUS	exon	16436731	16436971	.	+	.	transcript_id "file_1_file_1_jg1942.t1"; gene_id "file_1_file_1_jg1942";
derer1.05_2	AUGUSTUS	intron	16436972	16437029	.	+	.	transcript_id "file_1_file_1_jg1942.t1"; gene_id "file_1_file_1_jg1942";
derer1.05_2	AUGUSTUS	CDS	16437030	16437188	1	+	0	transcript_id "file_1_file_1_jg1942.t1"; gene_id "file_1_file_1_jg1942";
derer1.05_2	AUGUSTUS	exon	16437030	16437188	.	+	.	transcript_id "file_1_file_1_jg1942.t1"; gene_id "file_1_file_1_jg1942";
derer1.05_2	AUGUSTUS	intron	16437189	16437738	.	+	.	transcript_id "file_1_file_1_jg1942.t1"; gene_id "file_1_file_1_jg1942";
derer1.05_2	AUGUSTUS	CDS	16437739	16437870	1	+	0	transcript_id "file_1_file_1_jg1942.t1"; gene_id "file_1_file_1_jg1942";
derer1.05_2	AUGUSTUS	exon	16437739	16437870	.	+	.	transcript_id "file_1_file_1_jg1942.t1"; gene_id "file_1_file_1_jg1942";
derer1.05_2	AUGUSTUS	intron	16437871	16438689	.	+	.	transcript_id "file_1_file_1_jg1942.t1"; gene_id "file_1_file_1_jg1942";
derer1.05_2	AUGUSTUS	CDS	16438690	16438821	1	+	0	transcript_id "file_1_file_1_jg1942.t1"; gene_id "file_1_file_1_jg1942";
derer1.05_2	AUGUSTUS	exon	16438690	16438821	.	+	.	transcript_id "file_1_file_1_jg1942.t1"; gene_id "file_1_file_1_jg1942";
derer1.05_2	AUGUSTUS	intron	16438822	16439545	.	+	.	transcript_id "file_1_file_1_jg1942.t1"; gene_id "file_1_file_1_jg1942";
derer1.05_2	AUGUSTUS	CDS	16439546	16439677	1	+	0	transcript_id "file_1_file_1_jg1942.t1"; gene_id "file_1_file_1_jg1942";
derer1.05_2	AUGUSTUS	exon	16439546	16439677	.	+	.	transcript_id "file_1_file_1_jg1942.t1"; gene_id "file_1_file_1_jg1942";
derer1.05_2	AUGUSTUS	intron	16439678	16440463	.	+	.	transcript_id "file_1_file_1_jg1942.t1"; gene_id "file_1_file_1_jg1942";
derer1.05_2	AUGUSTUS	CDS	16440464	16440622	1	+	0	transcript_id "file_1_file_1_jg1942.t1"; gene_id "file_1_file_1_jg1942";
derer1.05_2	AUGUSTUS	exon	16440464	16440622	.	+	.	transcript_id "file_1_file_1_jg1942.t1"; gene_id "file_1_file_1_jg1942";
derer1.05_2	AUGUSTUS	intron	16440623	16440682	.	+	.	transcript_id "file_1_file_1_jg1942.t1"; gene_id "file_1_file_1_jg1942";
derer1.05_2	AUGUSTUS	transcript	16434111	16441033	.	+	.	transcript_id "file_1_file_1_jg1942.t1"; gene_id "file_1_file_1_jg1942"
derer1.05_2	AUGUSTUS	gene	16434111	16441033	.	+	.	jg1942
derer1.05_2	AUGUSTUS	CDS	16440683	16441033	1	+	0	transcript_id "file_1_file_1_jg1942.t1"; gene_id "file_1_file_1_jg1942";
derer1.05_2	AUGUSTUS	exon	16440683	16441033	.	+	.	transcript_id "file_1_file_1_jg1942.t1"; gene_id "file_1_file_1_jg1942";
derer1.05_2	AUGUSTUS	stop_codon	16441031	16441033	.	+	0	transcript_id "file_1_file_1_jg1942.t1"; gene_id "file_1_file_1_jg1942";
derer1.05_287	AUGUSTUS	start_codon	1561	1563	.	+	0	transcript_id "file_1_file_1_jg12021.t1"; gene_id "file_1_file_1_jg12021";
derer1.05_287	AUGUSTUS	CDS	1561	2061	0.96	+	0	transcript_id "file_1_file_1_jg12021.t1"; gene_id "file_1_file_1_jg12021";
derer1.05_287	AUGUSTUS	exon	1561	2061	.	+	.	transcript_id "file_1_file_1_jg12021.t1"; gene_id "file_1_file_1_jg12021";
derer1.05_287	AUGUSTUS	intron	2062	2120	.	+	.	transcript_id "file_1_file_1_jg12021.t1"; gene_id "file_1_file_1_jg12021";
derer1.05_287	AUGUSTUS	CDS	2121	2271	1	+	0	transcript_id "file_1_file_1_jg12021.t1"; gene_id "file_1_file_1_jg12021";
derer1.05_287	AUGUSTUS	exon	2121	2271	.	+	.	transcript_id "file_1_file_1_jg12021.t1"; gene_id "file_1_file_1_jg12021";
derer1.05_287	AUGUSTUS	intron	2272	2326	.	+	.	transcript_id "file_1_file_1_jg12021.t1"; gene_id "file_1_file_1_jg12021";
derer1.05_287	AUGUSTUS	CDS	2327	2503	1	+	2	transcript_id "file_1_file_1_jg12021.t1"; gene_id "file_1_file_1_jg12021";
derer1.05_287	AUGUSTUS	exon	2327	2503	.	+	.	transcript_id "file_1_file_1_jg12021.t1"; gene_id "file_1_file_1_jg12021";
derer1.05_287	AUGUSTUS	intron	2504	2566	.	+	.	transcript_id "file_1_file_1_jg12021.t1"; gene_id "file_1_file_1_jg12021";
derer1.05_287	AUGUSTUS	CDS	2567	2824	1	+	2	transcript_id "file_1_file_1_jg12021.t1"; gene_id "file_1_file_1_jg12021";
derer1.05_287	AUGUSTUS	exon	2567	2824	.	+	.	transcript_id "file_1_file_1_jg12021.t1"; gene_id "file_1_file_1_jg12021";
derer1.05_287	AUGUSTUS	intron	2825	2880	.	+	.	transcript_id "file_1_file_1_jg12021.t1"; gene_id "file_1_file_1_jg12021";
derer1.05_287	AUGUSTUS	CDS	2881	3052	1	+	2	transcript_id "file_1_file_1_jg12021.t1"; gene_id "file_1_file_1_jg12021";
derer1.05_287	AUGUSTUS	exon	2881	3052	.	+	.	transcript_id "file_1_file_1_jg12021.t1"; gene_id "file_1_file_1_jg12021";
derer1.05_287	AUGUSTUS	intron	3053	3118	.	+	.	transcript_id "file_1_file_1_jg12021.t1"; gene_id "file_1_file_1_jg12021";
derer1.05_287	AUGUSTUS	CDS	3119	3313	1	+	1	transcript_id "file_1_file_1_jg12021.t1"; gene_id "file_1_file_1_jg12021";
derer1.05_287	AUGUSTUS	exon	3119	3313	.	+	.	transcript_id "file_1_file_1_jg12021.t1"; gene_id "file_1_file_1_jg12021";
derer1.05_287	AUGUSTUS	intron	3314	3382	.	+	.	transcript_id "file_1_file_1_jg12021.t1"; gene_id "file_1_file_1_jg12021";
derer1.05_287	AUGUSTUS	transcript	1561	3494	.	+	.	transcript_id "file_1_file_1_jg12021.t1"; gene_id "file_1_file_1_jg12021"
derer1.05_287	AUGUSTUS	gene	1561	3494	.	+	.	jg12021
derer1.05_287	AUGUSTUS	CDS	3383	3494	1	+	1	transcript_id "file_1_file_1_jg12021.t1"; gene_id "file_1_file_1_jg12021";
derer1.05_287	AUGUSTUS	exon	3383	3494	.	+	.	transcript_id "file_1_file_1_jg12021.t1"; gene_id "file_1_file_1_jg12021";
derer1.05_287	AUGUSTUS	stop_codon	3492	3494	.	+	0	transcript_id "file_1_file_1_jg12021.t1"; gene_id "file_1_file_1_jg12021";
derer1.05_1	AUGUSTUS	start_codon	7072940	7072942	.	+	0	transcript_id "file_1_file_1_jg13027.t1"; gene_id "file_1_file_1_jg13027";
derer1.05_1	AUGUSTUS	CDS	7072940	7073244	1	+	0	transcript_id "file_1_file_1_jg13027.t1"; gene_id "file_1_file_1_jg13027";
derer1.05_1	AUGUSTUS	exon	7072940	7073244	.	+	.	transcript_id "file_1_file_1_jg13027.t1"; gene_id "file_1_file_1_jg13027";
derer1.05_1	AUGUSTUS	intron	7073245	7073308	.	+	.	transcript_id "file_1_file_1_jg13027.t1"; gene_id "file_1_file_1_jg13027";
derer1.05_1	AUGUSTUS	transcript	7072940	7073939	.	+	.	transcript_id "file_1_file_1_jg13027.t1"; gene_id "file_1_file_1_jg13027"
derer1.05_1	AUGUSTUS	gene	7072940	7073939	.	+	.	jg13027
derer1.05_1	AUGUSTUS	CDS	7073309	7073939	1	+	1	transcript_id "file_1_file_1_jg13027.t1"; gene_id "file_1_file_1_jg13027";
derer1.05_1	AUGUSTUS	exon	7073309	7073939	.	+	.	transcript_id "file_1_file_1_jg13027.t1"; gene_id "file_1_file_1_jg13027";
derer1.05_1	AUGUSTUS	stop_codon	7073937	7073939	.	+	0	transcript_id "file_1_file_1_jg13027.t1"; gene_id "file_1_file_1_jg13027";
derer1.05_3	AUGUSTUS	start_codon	5942467	5942469	.	+	0	transcript_id "file_1_file_1_jg7130.t1"; gene_id "file_1_file_1_jg7130";
derer1.05_3	AUGUSTUS	CDS	5942467	5942629	1	+	0	transcript_id "file_1_file_1_jg7130.t1"; gene_id "file_1_file_1_jg7130";
derer1.05_3	AUGUSTUS	exon	5942467	5942629	.	+	.	transcript_id "file_1_file_1_jg7130.t1"; gene_id "file_1_file_1_jg7130";
derer1.05_3	AUGUSTUS	intron	5942630	5943769	.	+	.	transcript_id "file_1_file_1_jg7130.t1"; gene_id "file_1_file_1_jg7130";
derer1.05_3	AUGUSTUS	CDS	5943770	5943947	1	+	2	transcript_id "file_1_file_1_jg7130.t1"; gene_id "file_1_file_1_jg7130";
derer1.05_3	AUGUSTUS	exon	5943770	5943947	.	+	.	transcript_id "file_1_file_1_jg7130.t1"; gene_id "file_1_file_1_jg7130";
derer1.05_3	AUGUSTUS	intron	5943948	5944018	.	+	.	transcript_id "file_1_file_1_jg7130.t1"; gene_id "file_1_file_1_jg7130";
derer1.05_3	AUGUSTUS	CDS	5944019	5946450	1	+	1	transcript_id "file_1_file_1_jg7130.t1"; gene_id "file_1_file_1_jg7130";
derer1.05_3	AUGUSTUS	exon	5944019	5946450	.	+	.	transcript_id "file_1_file_1_jg7130.t1"; gene_id "file_1_file_1_jg7130";
derer1.05_3	AUGUSTUS	intron	5946451	5946507	.	+	.	transcript_id "file_1_file_1_jg7130.t1"; gene_id "file_1_file_1_jg7130";
derer1.05_3	AUGUSTUS	CDS	5946508	5947153	1	+	2	transcript_id "file_1_file_1_jg7130.t1"; gene_id "file_1_file_1_jg7130";
derer1.05_3	AUGUSTUS	exon	5946508	5947153	.	+	.	transcript_id "file_1_file_1_jg7130.t1"; gene_id "file_1_file_1_jg7130";
derer1.05_3	AUGUSTUS	intron	5947154	5947219	.	+	.	transcript_id "file_1_file_1_jg7130.t1"; gene_id "file_1_file_1_jg7130";
derer1.05_3	AUGUSTUS	CDS	5947220	5947694	1	+	1	transcript_id "file_1_file_1_jg7130.t1"; gene_id "file_1_file_1_jg7130";
derer1.05_3	AUGUSTUS	exon	5947220	5947694	.	+	.	transcript_id "file_1_file_1_jg7130.t1"; gene_id "file_1_file_1_jg7130";
derer1.05_3	AUGUSTUS	intron	5947695	5947756	.	+	.	transcript_id "file_1_file_1_jg7130.t1"; gene_id "file_1_file_1_jg7130";
derer1.05_3	AUGUSTUS	CDS	5947757	5947960	1	+	0	transcript_id "file_1_file_1_jg7130.t1"; gene_id "file_1_file_1_jg7130";
derer1.05_3	AUGUSTUS	exon	5947757	5947960	.	+	.	transcript_id "file_1_file_1_jg7130.t1"; gene_id "file_1_file_1_jg7130";
derer1.05_3	AUGUSTUS	intron	5947961	5948019	.	+	.	transcript_id "file_1_file_1_jg7130.t1"; gene_id "file_1_file_1_jg7130";
derer1.05_3	AUGUSTUS	CDS	5948020	5948910	1	+	0	transcript_id "file_1_file_1_jg7130.t1"; gene_id "file_1_file_1_jg7130";
derer1.05_3	AUGUSTUS	exon	5948020	5948910	.	+	.	transcript_id "file_1_file_1_jg7130.t1"; gene_id "file_1_file_1_jg7130";
derer1.05_3	AUGUSTUS	intron	5948911	5948973	.	+	.	transcript_id "file_1_file_1_jg7130.t1"; gene_id "file_1_file_1_jg7130";
derer1.05_3	AUGUSTUS	CDS	5948974	5949076	1	+	0	transcript_id "file_1_file_1_jg7130.t1"; gene_id "file_1_file_1_jg7130";
derer1.05_3	AUGUSTUS	exon	5948974	5949076	.	+	.	transcript_id "file_1_file_1_jg7130.t1"; gene_id "file_1_file_1_jg7130";
derer1.05_3	AUGUSTUS	intron	5949077	5949137	.	+	.	transcript_id "file_1_file_1_jg7130.t1"; gene_id "file_1_file_1_jg7130";
derer1.05_3	AUGUSTUS	transcript	5942467	5949280	.	+	.	transcript_id "file_1_file_1_jg7130.t1"; gene_id "file_1_file_1_jg7130"
derer1.05_3	AUGUSTUS	gene	5942467	5949280	.	+	.	jg7130
derer1.05_3	AUGUSTUS	CDS	5949138	5949280	1	+	2	transcript_id "file_1_file_1_jg7130.t1"; gene_id "file_1_file_1_jg7130";
derer1.05_3	AUGUSTUS	exon	5949138	5949280	.	+	.	transcript_id "file_1_file_1_jg7130.t1"; gene_id "file_1_file_1_jg7130";
derer1.05_3	AUGUSTUS	stop_codon	5949278	5949280	.	+	0	transcript_id "file_1_file_1_jg7130.t1"; gene_id "file_1_file_1_jg7130";
derer1.05_4	AUGUSTUS	stop_codon	12392559	12392561	.	-	0	transcript_id "file_1_file_1_jg4384.t1"; gene_id "file_1_file_1_jg4384";
derer1.05_4	AUGUSTUS	CDS	12392559	12393086	1	-	0	transcript_id "file_1_file_1_jg4384.t1"; gene_id "file_1_file_1_jg4384";
derer1.05_4	AUGUSTUS	exon	12392559	12393086	.	-	.	transcript_id "file_1_file_1_jg4384.t1"; gene_id "file_1_file_1_jg4384";
derer1.05_4	AUGUSTUS	intron	12393087	12393148	.	-	.	transcript_id "file_1_file_1_jg4384.t1"; gene_id "file_1_file_1_jg4384";
derer1.05_4	AUGUSTUS	CDS	12393149	12393671	0.99	-	1	transcript_id "file_1_file_1_jg4384.t1"; gene_id "file_1_file_1_jg4384";
derer1.05_4	AUGUSTUS	exon	12393149	12393671	.	-	.	transcript_id "file_1_file_1_jg4384.t1"; gene_id "file_1_file_1_jg4384";
derer1.05_4	AUGUSTUS	intron	12393672	12393734	.	-	.	transcript_id "file_1_file_1_jg4384.t1"; gene_id "file_1_file_1_jg4384";
derer1.05_4	AUGUSTUS	CDS	12393735	12394111	0.59	-	0	transcript_id "file_1_file_1_jg4384.t1"; gene_id "file_1_file_1_jg4384";
derer1.05_4	AUGUSTUS	exon	12393735	12394111	.	-	.	transcript_id "file_1_file_1_jg4384.t1"; gene_id "file_1_file_1_jg4384";
derer1.05_4	AUGUSTUS	intron	12394112	12394423	.	-	.	transcript_id "file_1_file_1_jg4384.t1"; gene_id "file_1_file_1_jg4384";
derer1.05_4	AUGUSTUS	transcript	12392559	12395248	.	-	.	transcript_id "file_1_file_1_jg4384.t1"; gene_id "file_1_file_1_jg4384"
derer1.05_4	AUGUSTUS	gene	12392559	12395248	.	-	.	jg4384
derer1.05_4	AUGUSTUS	CDS	12394424	12395248	1	-	0	transcript_id "file_1_file_1_jg4384.t1"; gene_id "file_1_file_1_jg4384";
derer1.05_4	AUGUSTUS	exon	12394424	12395248	.	-	.	transcript_id "file_1_file_1_jg4384.t1"; gene_id "file_1_file_1_jg4384";
derer1.05_4	AUGUSTUS	start_codon	12395246	12395248	.	-	0	transcript_id "file_1_file_1_jg4384.t1"; gene_id "file_1_file_1_jg4384";
derer1.05_2	AUGUSTUS	stop_codon	3411232	3411234	.	-	0	transcript_id "file_1_file_1_jg291.t1"; gene_id "file_1_file_1_jg291";
derer1.05_2	AUGUSTUS	CDS	3411232	3411783	0.97	-	0	transcript_id "file_1_file_1_jg291.t1"; gene_id "file_1_file_1_jg291";
derer1.05_2	AUGUSTUS	exon	3411232	3411783	.	-	.	transcript_id "file_1_file_1_jg291.t1"; gene_id "file_1_file_1_jg291";
derer1.05_2	AUGUSTUS	intron	3411784	3411852	.	-	.	transcript_id "file_1_file_1_jg291.t1"; gene_id "file_1_file_1_jg291";
derer1.05_2	AUGUSTUS	CDS	3411853	3411951	1	-	0	transcript_id "file_1_file_1_jg291.t1"; gene_id "file_1_file_1_jg291";
derer1.05_2	AUGUSTUS	exon	3411853	3411951	.	-	.	transcript_id "file_1_file_1_jg291.t1"; gene_id "file_1_file_1_jg291";
derer1.05_2	AUGUSTUS	intron	3411952	3412009	.	-	.	transcript_id "file_1_file_1_jg291.t1"; gene_id "file_1_file_1_jg291";
derer1.05_2	AUGUSTUS	CDS	3412010	3412676	1	-	1	transcript_id "file_1_file_1_jg291.t1"; gene_id "file_1_file_1_jg291";
derer1.05_2	AUGUSTUS	exon	3412010	3412676	.	-	.	transcript_id "file_1_file_1_jg291.t1"; gene_id "file_1_file_1_jg291";
derer1.05_2	AUGUSTUS	intron	3412677	3412820	.	-	.	transcript_id "file_1_file_1_jg291.t1"; gene_id "file_1_file_1_jg291";
derer1.05_2	AUGUSTUS	CDS	3412821	3412975	1	-	0	transcript_id "file_1_file_1_jg291.t1"; gene_id "file_1_file_1_jg291";
derer1.05_2	AUGUSTUS	exon	3412821	3412975	.	-	.	transcript_id "file_1_file_1_jg291.t1"; gene_id "file_1_file_1_jg291";
derer1.05_2	AUGUSTUS	intron	3412976	3413557	.	-	.	transcript_id "file_1_file_1_jg291.t1"; gene_id "file_1_file_1_jg291";
derer1.05_2	AUGUSTUS	CDS	3413558	3413695	1	-	0	transcript_id "file_1_file_1_jg291.t1"; gene_id "file_1_file_1_jg291";
derer1.05_2	AUGUSTUS	exon	3413558	3413695	.	-	.	transcript_id "file_1_file_1_jg291.t1"; gene_id "file_1_file_1_jg291";
derer1.05_2	AUGUSTUS	intron	3413696	3413767	.	-	.	transcript_id "file_1_file_1_jg291.t1"; gene_id "file_1_file_1_jg291";
derer1.05_2	AUGUSTUS	CDS	3413768	3413859	1	-	2	transcript_id "file_1_file_1_jg291.t1"; gene_id "file_1_file_1_jg291";
derer1.05_2	AUGUSTUS	exon	3413768	3413859	.	-	.	transcript_id "file_1_file_1_jg291.t1"; gene_id "file_1_file_1_jg291";
derer1.05_2	AUGUSTUS	intron	3413860	3414240	.	-	.	transcript_id "file_1_file_1_jg291.t1"; gene_id "file_1_file_1_jg291";
derer1.05_2	AUGUSTUS	CDS	3414241	3414435	1	-	2	transcript_id "file_1_file_1_jg291.t1"; gene_id "file_1_file_1_jg291";
derer1.05_2	AUGUSTUS	exon	3414241	3414435	.	-	.	transcript_id "file_1_file_1_jg291.t1"; gene_id "file_1_file_1_jg291";
derer1.05_2	AUGUSTUS	intron	3414436	3414494	.	-	.	transcript_id "file_1_file_1_jg291.t1"; gene_id "file_1_file_1_jg291";
derer1.05_2	AUGUSTUS	CDS	3414495	3414640	1	-	1	transcript_id "file_1_file_1_jg291.t1"; gene_id "file_1_file_1_jg291";
derer1.05_2	AUGUSTUS	exon	3414495	3414640	.	-	.	transcript_id "file_1_file_1_jg291.t1"; gene_id "file_1_file_1_jg291";
derer1.05_2	AUGUSTUS	intron	3414641	3415515	.	-	.	transcript_id "file_1_file_1_jg291.t1"; gene_id "file_1_file_1_jg291";
derer1.05_2	AUGUSTUS	transcript	3411232	3415559	.	-	.	transcript_id "file_1_file_1_jg291.t1"; gene_id "file_1_file_1_jg291"
derer1.05_2	AUGUSTUS	gene	3411232	3415559	.	-	.	jg291
derer1.05_2	AUGUSTUS	CDS	3415516	3415559	1	-	0	transcript_id "file_1_file_1_jg291.t1"; gene_id "file_1_file_1_jg291";
derer1.05_2	AUGUSTUS	exon	3415516	3415559	.	-	.	transcript_id "file_1_file_1_jg291.t1"; gene_id "file_1_file_1_jg291";
derer1.05_2	AUGUSTUS	start_codon	3415557	3415559	.	-	0	transcript_id "file_1_file_1_jg291.t1"; gene_id "file_1_file_1_jg291";
derer1.05_3	AUGUSTUS	stop_codon	6539991	6539993	.	-	0	transcript_id "file_1_file_1_jg7203.t1"; gene_id "file_1_file_1_jg7203";
derer1.05_3	AUGUSTUS	CDS	6539991	6540185	1	-	0	transcript_id "file_1_file_1_jg7203.t1"; gene_id "file_1_file_1_jg7203";
derer1.05_3	AUGUSTUS	exon	6539991	6540185	.	-	.	transcript_id "file_1_file_1_jg7203.t1"; gene_id "file_1_file_1_jg7203";
derer1.05_3	AUGUSTUS	intron	6540186	6540250	.	-	.	transcript_id "file_1_file_1_jg7203.t1"; gene_id "file_1_file_1_jg7203";
derer1.05_3	AUGUSTUS	CDS	6540251	6540404	1	-	1	transcript_id "file_1_file_1_jg7203.t1"; gene_id "file_1_file_1_jg7203";
derer1.05_3	AUGUSTUS	exon	6540251	6540404	.	-	.	transcript_id "file_1_file_1_jg7203.t1"; gene_id "file_1_file_1_jg7203";
derer1.05_3	AUGUSTUS	intron	6540405	6540470	.	-	.	transcript_id "file_1_file_1_jg7203.t1"; gene_id "file_1_file_1_jg7203";
derer1.05_3	AUGUSTUS	CDS	6540471	6542344	1	-	0	transcript_id "file_1_file_1_jg7203.t1"; gene_id "file_1_file_1_jg7203";
derer1.05_3	AUGUSTUS	exon	6540471	6542344	.	-	.	transcript_id "file_1_file_1_jg7203.t1"; gene_id "file_1_file_1_jg7203";
derer1.05_3	AUGUSTUS	intron	6542345	6542854	.	-	.	transcript_id "file_1_file_1_jg7203.t1"; gene_id "file_1_file_1_jg7203";
derer1.05_3	AUGUSTUS	transcript	6539991	6543100	.	-	.	transcript_id "file_1_file_1_jg7203.t1"; gene_id "file_1_file_1_jg7203"
derer1.05_3	AUGUSTUS	gene	6539991	6543100	.	-	.	jg7203
derer1.05_3	AUGUSTUS	CDS	6542855	6543100	1	-	0	transcript_id "file_1_file_1_jg7203.t1"; gene_id "file_1_file_1_jg7203";
derer1.05_3	AUGUSTUS	exon	6542855	6543100	.	-	.	transcript_id "file_1_file_1_jg7203.t1"; gene_id "file_1_file_1_jg7203";
derer1.05_3	AUGUSTUS	start_codon	6543098	6543100	.	-	0	transcript_id "file_1_file_1_jg7203.t1"; gene_id "file_1_file_1_jg7203";
derer1.05_4	AUGUSTUS	start_codon	3168263	3168265	.	+	0	transcript_id "file_1_file_1_jg3282.t1"; gene_id "file_1_file_1_jg3282";
derer1.05_4	AUGUSTUS	CDS	3168263	3168374	1	+	0	transcript_id "file_1_file_1_jg3282.t1"; gene_id "file_1_file_1_jg3282";
derer1.05_4	AUGUSTUS	exon	3168263	3168374	.	+	.	transcript_id "file_1_file_1_jg3282.t1"; gene_id "file_1_file_1_jg3282";
derer1.05_4	AUGUSTUS	intron	3168375	3168458	.	+	.	transcript_id "file_1_file_1_jg3282.t1"; gene_id "file_1_file_1_jg3282";
derer1.05_4	AUGUSTUS	CDS	3168459	3168750	1	+	2	transcript_id "file_1_file_1_jg3282.t1"; gene_id "file_1_file_1_jg3282";
derer1.05_4	AUGUSTUS	exon	3168459	3168750	.	+	.	transcript_id "file_1_file_1_jg3282.t1"; gene_id "file_1_file_1_jg3282";
derer1.05_4	AUGUSTUS	intron	3168751	3168835	.	+	.	transcript_id "file_1_file_1_jg3282.t1"; gene_id "file_1_file_1_jg3282";
derer1.05_4	AUGUSTUS	transcript	3168263	3169142	.	+	.	transcript_id "file_1_file_1_jg3282.t1"; gene_id "file_1_file_1_jg3282"
derer1.05_4	AUGUSTUS	gene	3168263	3169142	.	+	.	jg3282
derer1.05_4	AUGUSTUS	CDS	3168836	3169142	1	+	1	transcript_id "file_1_file_1_jg3282.t1"; gene_id "file_1_file_1_jg3282";
derer1.05_4	AUGUSTUS	exon	3168836	3169142	.	+	.	transcript_id "file_1_file_1_jg3282.t1"; gene_id "file_1_file_1_jg3282";
derer1.05_4	AUGUSTUS	stop_codon	3169140	3169142	.	+	0	transcript_id "file_1_file_1_jg3282.t1"; gene_id "file_1_file_1_jg3282";
derer1.05_1	AUGUSTUS	start_codon	18315009	18315011	.	+	0	transcript_id "file_1_file_1_jg14290.t2"; gene_id "file_1_file_1_jg14290";
derer1.05_1	AUGUSTUS	CDS	18315009	18316169	1	+	0	transcript_id "file_1_file_1_jg14290.t2"; gene_id "file_1_file_1_jg14290";
derer1.05_1	AUGUSTUS	exon	18315009	18316169	.	+	.	transcript_id "file_1_file_1_jg14290.t2"; gene_id "file_1_file_1_jg14290";
derer1.05_1	AUGUSTUS	intron	18316170	18316523	.	+	.	transcript_id "file_1_file_1_jg14290.t2"; gene_id "file_1_file_1_jg14290";
derer1.05_1	AUGUSTUS	CDS	18316524	18316666	1	+	0	transcript_id "file_1_file_1_jg14290.t2"; gene_id "file_1_file_1_jg14290";
derer1.05_1	AUGUSTUS	exon	18316524	18316666	.	+	.	transcript_id "file_1_file_1_jg14290.t2"; gene_id "file_1_file_1_jg14290";
derer1.05_1	AUGUSTUS	intron	18316667	18316742	.	+	.	transcript_id "file_1_file_1_jg14290.t2"; gene_id "file_1_file_1_jg14290";
derer1.05_1	AUGUSTUS	CDS	18316743	18316833	1	+	1	transcript_id "file_1_file_1_jg14290.t2"; gene_id "file_1_file_1_jg14290";
derer1.05_1	AUGUSTUS	exon	18316743	18316833	.	+	.	transcript_id "file_1_file_1_jg14290.t2"; gene_id "file_1_file_1_jg14290";
derer1.05_1	AUGUSTUS	intron	18316834	18317238	.	+	.	transcript_id "file_1_file_1_jg14290.t2"; gene_id "file_1_file_1_jg14290";
derer1.05_1	AUGUSTUS	CDS	18317239	18317325	1	+	0	transcript_id "file_1_file_1_jg14290.t2"; gene_id "file_1_file_1_jg14290";
derer1.05_1	AUGUSTUS	exon	18317239	18317325	.	+	.	transcript_id "file_1_file_1_jg14290.t2"; gene_id "file_1_file_1_jg14290";
derer1.05_1	AUGUSTUS	intron	18317326	18320280	.	+	.	transcript_id "file_1_file_1_jg14290.t2"; gene_id "file_1_file_1_jg14290";
derer1.05_1	AUGUSTUS	transcript	18315009	18320367	.	+	.	transcript_id "file_1_file_1_jg14290.t2"; gene_id "file_1_file_1_jg14290"
derer1.05_1	AUGUSTUS	gene	18315009	18320367	.	+	.	jg14290
derer1.05_1	AUGUSTUS	CDS	18320281	18320367	1	+	0	transcript_id "file_1_file_1_jg14290.t2"; gene_id "file_1_file_1_jg14290";
derer1.05_1	AUGUSTUS	exon	18320281	18320367	.	+	.	transcript_id "file_1_file_1_jg14290.t2"; gene_id "file_1_file_1_jg14290";
derer1.05_1	AUGUSTUS	stop_codon	18320365	18320367	.	+	0	transcript_id "file_1_file_1_jg14290.t2"; gene_id "file_1_file_1_jg14290";
derer1.05_4	AUGUSTUS	start_codon	13814579	13814581	.	+	0	transcript_id "file_1_file_1_jg4598.t1"; gene_id "file_1_file_1_jg4598";
derer1.05_4	AUGUSTUS	CDS	13814579	13814724	1	+	0	transcript_id "file_1_file_1_jg4598.t1"; gene_id "file_1_file_1_jg4598";
derer1.05_4	AUGUSTUS	exon	13814579	13814724	.	+	.	transcript_id "file_1_file_1_jg4598.t1"; gene_id "file_1_file_1_jg4598";
derer1.05_4	AUGUSTUS	intron	13814725	13814977	.	+	.	transcript_id "file_1_file_1_jg4598.t1"; gene_id "file_1_file_1_jg4598";
derer1.05_4	AUGUSTUS	CDS	13814978	13815419	1	+	1	transcript_id "file_1_file_1_jg4598.t1"; gene_id "file_1_file_1_jg4598";
derer1.05_4	AUGUSTUS	exon	13814978	13815419	.	+	.	transcript_id "file_1_file_1_jg4598.t1"; gene_id "file_1_file_1_jg4598";
derer1.05_4	AUGUSTUS	intron	13815420	13815487	.	+	.	transcript_id "file_1_file_1_jg4598.t1"; gene_id "file_1_file_1_jg4598";
derer1.05_4	AUGUSTUS	CDS	13815488	13815864	1	+	0	transcript_id "file_1_file_1_jg4598.t1"; gene_id "file_1_file_1_jg4598";
derer1.05_4	AUGUSTUS	exon	13815488	13815864	.	+	.	transcript_id "file_1_file_1_jg4598.t1"; gene_id "file_1_file_1_jg4598";
derer1.05_4	AUGUSTUS	intron	13815865	13816304	.	+	.	transcript_id "file_1_file_1_jg4598.t1"; gene_id "file_1_file_1_jg4598";
derer1.05_4	AUGUSTUS	transcript	13814579	13816377	.	+	.	transcript_id "file_1_file_1_jg4598.t1"; gene_id "file_1_file_1_jg4598"
derer1.05_4	AUGUSTUS	gene	13814579	13816377	.	+	.	jg4598
derer1.05_4	AUGUSTUS	CDS	13816305	13816377	1	+	1	transcript_id "file_1_file_1_jg4598.t1"; gene_id "file_1_file_1_jg4598";
derer1.05_4	AUGUSTUS	exon	13816305	13816377	.	+	.	transcript_id "file_1_file_1_jg4598.t1"; gene_id "file_1_file_1_jg4598";
derer1.05_4	AUGUSTUS	stop_codon	13816375	13816377	.	+	0	transcript_id "file_1_file_1_jg4598.t1"; gene_id "file_1_file_1_jg4598";
derer1.05_3	AUGUSTUS	stop_codon	8444011	8444013	.	-	0	transcript_id "file_1_file_1_jg7436.t1"; gene_id "file_1_file_1_jg7436";
derer1.05_3	AUGUSTUS	CDS	8444011	8444143	0.94	-	1	transcript_id "file_1_file_1_jg7436.t1"; gene_id "file_1_file_1_jg7436";
derer1.05_3	AUGUSTUS	exon	8444011	8444143	.	-	.	transcript_id "file_1_file_1_jg7436.t1"; gene_id "file_1_file_1_jg7436";
derer1.05_3	AUGUSTUS	intron	8444144	8448023	.	-	.	transcript_id "file_1_file_1_jg7436.t1"; gene_id "file_1_file_1_jg7436";
derer1.05_3	AUGUSTUS	CDS	8448024	8448173	0.39	-	1	transcript_id "file_1_file_1_jg7436.t1"; gene_id "file_1_file_1_jg7436";
derer1.05_3	AUGUSTUS	exon	8448024	8448173	.	-	.	transcript_id "file_1_file_1_jg7436.t1"; gene_id "file_1_file_1_jg7436";
derer1.05_3	AUGUSTUS	intron	8448174	8448906	.	-	.	transcript_id "file_1_file_1_jg7436.t1"; gene_id "file_1_file_1_jg7436";
derer1.05_3	AUGUSTUS	transcript	8444011	8448956	.	-	.	transcript_id "file_1_file_1_jg7436.t1"; gene_id "file_1_file_1_jg7436"
derer1.05_3	AUGUSTUS	gene	8444011	8448956	.	-	.	jg7436
derer1.05_3	AUGUSTUS	CDS	8448907	8448956	0.36	-	0	transcript_id "file_1_file_1_jg7436.t1"; gene_id "file_1_file_1_jg7436";
derer1.05_3	AUGUSTUS	exon	8448907	8448956	.	-	.	transcript_id "file_1_file_1_jg7436.t1"; gene_id "file_1_file_1_jg7436";
derer1.05_3	AUGUSTUS	start_codon	8448954	8448956	.	-	0	transcript_id "file_1_file_1_jg7436.t1"; gene_id "file_1_file_1_jg7436";
derer1.05_2	AUGUSTUS	stop_codon	12537092	12537094	.	-	0	transcript_id "file_1_file_1_jg1414.t2"; gene_id "file_1_file_1_jg1414";
derer1.05_2	AUGUSTUS	CDS	12537092	12537208	1	-	0	transcript_id "file_1_file_1_jg1414.t2"; gene_id "file_1_file_1_jg1414";
derer1.05_2	AUGUSTUS	exon	12537092	12537208	.	-	.	transcript_id "file_1_file_1_jg1414.t2"; gene_id "file_1_file_1_jg1414";
derer1.05_2	AUGUSTUS	intron	12537209	12537267	.	-	.	transcript_id "file_1_file_1_jg1414.t2"; gene_id "file_1_file_1_jg1414";
derer1.05_2	AUGUSTUS	CDS	12537268	12537861	1	-	0	transcript_id "file_1_file_1_jg1414.t2"; gene_id "file_1_file_1_jg1414";
derer1.05_2	AUGUSTUS	exon	12537268	12537861	.	-	.	transcript_id "file_1_file_1_jg1414.t2"; gene_id "file_1_file_1_jg1414";
derer1.05_2	AUGUSTUS	intron	12537862	12537918	.	-	.	transcript_id "file_1_file_1_jg1414.t2"; gene_id "file_1_file_1_jg1414";
derer1.05_2	AUGUSTUS	CDS	12537919	12538105	1	-	1	transcript_id "file_1_file_1_jg1414.t2"; gene_id "file_1_file_1_jg1414";
derer1.05_2	AUGUSTUS	exon	12537919	12538105	.	-	.	transcript_id "file_1_file_1_jg1414.t2"; gene_id "file_1_file_1_jg1414";
derer1.05_2	AUGUSTUS	intron	12538106	12538162	.	-	.	transcript_id "file_1_file_1_jg1414.t2"; gene_id "file_1_file_1_jg1414";
derer1.05_2	AUGUSTUS	CDS	12538163	12538470	1	-	0	transcript_id "file_1_file_1_jg1414.t2"; gene_id "file_1_file_1_jg1414";
derer1.05_2	AUGUSTUS	exon	12538163	12538470	.	-	.	transcript_id "file_1_file_1_jg1414.t2"; gene_id "file_1_file_1_jg1414";
derer1.05_2	AUGUSTUS	intron	12538471	12538540	.	-	.	transcript_id "file_1_file_1_jg1414.t2"; gene_id "file_1_file_1_jg1414";
derer1.05_2	AUGUSTUS	CDS	12538541	12538647	1	-	2	transcript_id "file_1_file_1_jg1414.t2"; gene_id "file_1_file_1_jg1414";
derer1.05_2	AUGUSTUS	exon	12538541	12538647	.	-	.	transcript_id "file_1_file_1_jg1414.t2"; gene_id "file_1_file_1_jg1414";
derer1.05_2	AUGUSTUS	intron	12538648	12538711	.	-	.	transcript_id "file_1_file_1_jg1414.t2"; gene_id "file_1_file_1_jg1414";
derer1.05_2	AUGUSTUS	CDS	12538712	12539013	1	-	1	transcript_id "file_1_file_1_jg1414.t2"; gene_id "file_1_file_1_jg1414";
derer1.05_2	AUGUSTUS	exon	12538712	12539013	.	-	.	transcript_id "file_1_file_1_jg1414.t2"; gene_id "file_1_file_1_jg1414";
derer1.05_2	AUGUSTUS	intron	12539014	12542300	.	-	.	transcript_id "file_1_file_1_jg1414.t2"; gene_id "file_1_file_1_jg1414";
derer1.05_2	AUGUSTUS	transcript	12537092	12542365	.	-	.	transcript_id "file_1_file_1_jg1414.t2"; gene_id "file_1_file_1_jg1414"
derer1.05_2	AUGUSTUS	gene	12537092	12542365	.	-	.	jg1414
derer1.05_2	AUGUSTUS	CDS	12542301	12542365	1	-	0	transcript_id "file_1_file_1_jg1414.t2"; gene_id "file_1_file_1_jg1414";
derer1.05_2	AUGUSTUS	exon	12542301	12542365	.	-	.	transcript_id "file_1_file_1_jg1414.t2"; gene_id "file_1_file_1_jg1414";
derer1.05_2	AUGUSTUS	start_codon	12542363	12542365	.	-	0	transcript_id "file_1_file_1_jg1414.t2"; gene_id "file_1_file_1_jg1414";
derer1.05_1	AUGUSTUS	start_codon	21498376	21498378	.	+	0	transcript_id "file_1_file_1_jg14795.t2"; gene_id "file_1_file_1_jg14795";
derer1.05_1	AUGUSTUS	CDS	21498376	21498474	1	+	0	transcript_id "file_1_file_1_jg14795.t2"; gene_id "file_1_file_1_jg14795";
derer1.05_1	AUGUSTUS	exon	21498376	21498474	.	+	.	transcript_id "file_1_file_1_jg14795.t2"; gene_id "file_1_file_1_jg14795";
derer1.05_1	AUGUSTUS	intron	21498475	21498688	.	+	.	transcript_id "file_1_file_1_jg14795.t2"; gene_id "file_1_file_1_jg14795";
derer1.05_1	AUGUSTUS	CDS	21498689	21500164	1	+	0	transcript_id "file_1_file_1_jg14795.t2"; gene_id "file_1_file_1_jg14795";
derer1.05_1	AUGUSTUS	exon	21498689	21500164	.	+	.	transcript_id "file_1_file_1_jg14795.t2"; gene_id "file_1_file_1_jg14795";
derer1.05_1	AUGUSTUS	intron	21500165	21500440	.	+	.	transcript_id "file_1_file_1_jg14795.t2"; gene_id "file_1_file_1_jg14795";
derer1.05_1	AUGUSTUS	CDS	21500441	21500599	1	+	0	transcript_id "file_1_file_1_jg14795.t2"; gene_id "file_1_file_1_jg14795";
derer1.05_1	AUGUSTUS	exon	21500441	21500599	.	+	.	transcript_id "file_1_file_1_jg14795.t2"; gene_id "file_1_file_1_jg14795";
derer1.05_1	AUGUSTUS	intron	21500600	21501372	.	+	.	transcript_id "file_1_file_1_jg14795.t2"; gene_id "file_1_file_1_jg14795";
derer1.05_1	AUGUSTUS	transcript	21498376	21501525	.	+	.	transcript_id "file_1_file_1_jg14795.t2"; gene_id "file_1_file_1_jg14795"
derer1.05_1	AUGUSTUS	gene	21498376	21501525	.	+	.	jg14795
derer1.05_1	AUGUSTUS	CDS	21501373	21501525	1	+	0	transcript_id "file_1_file_1_jg14795.t2"; gene_id "file_1_file_1_jg14795";
derer1.05_1	AUGUSTUS	exon	21501373	21501525	.	+	.	transcript_id "file_1_file_1_jg14795.t2"; gene_id "file_1_file_1_jg14795";
derer1.05_1	AUGUSTUS	stop_codon	21501523	21501525	.	+	0	transcript_id "file_1_file_1_jg14795.t2"; gene_id "file_1_file_1_jg14795";
derer1.05_3	AUGUSTUS	start_codon	11443210	11443212	.	+	0	transcript_id "file_1_file_1_jg7878.t1"; gene_id "file_1_file_1_jg7878";
derer1.05_3	AUGUSTUS	CDS	11443210	11443308	1	+	0	transcript_id "file_1_file_1_jg7878.t1"; gene_id "file_1_file_1_jg7878";
derer1.05_3	AUGUSTUS	exon	11443210	11443308	.	+	.	transcript_id "file_1_file_1_jg7878.t1"; gene_id "file_1_file_1_jg7878";
derer1.05_3	AUGUSTUS	intron	11443309	11443516	.	+	.	transcript_id "file_1_file_1_jg7878.t1"; gene_id "file_1_file_1_jg7878";
derer1.05_3	AUGUSTUS	transcript	11443210	11443921	.	+	.	transcript_id "file_1_file_1_jg7878.t1"; gene_id "file_1_file_1_jg7878"
derer1.05_3	AUGUSTUS	gene	11443210	11443921	.	+	.	jg7878
derer1.05_3	AUGUSTUS	CDS	11443517	11443921	1	+	0	transcript_id "file_1_file_1_jg7878.t1"; gene_id "file_1_file_1_jg7878";
derer1.05_3	AUGUSTUS	exon	11443517	11443921	.	+	.	transcript_id "file_1_file_1_jg7878.t1"; gene_id "file_1_file_1_jg7878";
derer1.05_3	AUGUSTUS	stop_codon	11443919	11443921	.	+	0	transcript_id "file_1_file_1_jg7878.t1"; gene_id "file_1_file_1_jg7878";
derer1.05_2	AUGUSTUS	stop_codon	21780867	21780869	.	-	0	transcript_id "file_1_file_1_jg2784.t1"; gene_id "file_1_file_1_jg2784";
derer1.05_2	AUGUSTUS	CDS	21780867	21781091	1	-	0	transcript_id "file_1_file_1_jg2784.t1"; gene_id "file_1_file_1_jg2784";
derer1.05_2	AUGUSTUS	exon	21780867	21781091	.	-	.	transcript_id "file_1_file_1_jg2784.t1"; gene_id "file_1_file_1_jg2784";
derer1.05_2	AUGUSTUS	intron	21781092	21781321	.	-	.	transcript_id "file_1_file_1_jg2784.t1"; gene_id "file_1_file_1_jg2784";
derer1.05_2	AUGUSTUS	transcript	21780867	21782020	.	-	.	transcript_id "file_1_file_1_jg2784.t1"; gene_id "file_1_file_1_jg2784"
derer1.05_2	AUGUSTUS	gene	21780867	21782020	.	-	.	jg2784
derer1.05_2	AUGUSTUS	CDS	21781322	21782020	1	-	0	transcript_id "file_1_file_1_jg2784.t1"; gene_id "file_1_file_1_jg2784";
derer1.05_2	AUGUSTUS	exon	21781322	21782020	.	-	.	transcript_id "file_1_file_1_jg2784.t1"; gene_id "file_1_file_1_jg2784";
derer1.05_2	AUGUSTUS	start_codon	21782018	21782020	.	-	0	transcript_id "file_1_file_1_jg2784.t1"; gene_id "file_1_file_1_jg2784";
derer1.05_2	AUGUSTUS	start_codon	7786508	7786510	.	+	0	transcript_id "file_1_file_1_jg756.t1"; gene_id "file_1_file_1_jg756";
derer1.05_2	AUGUSTUS	CDS	7786508	7786654	1	+	0	transcript_id "file_1_file_1_jg756.t1"; gene_id "file_1_file_1_jg756";
derer1.05_2	AUGUSTUS	exon	7786508	7786654	.	+	.	transcript_id "file_1_file_1_jg756.t1"; gene_id "file_1_file_1_jg756";
derer1.05_2	AUGUSTUS	intron	7786655	7786710	.	+	.	transcript_id "file_1_file_1_jg756.t1"; gene_id "file_1_file_1_jg756";
derer1.05_2	AUGUSTUS	transcript	7786508	7786827	.	+	.	transcript_id "file_1_file_1_jg756.t1"; gene_id "file_1_file_1_jg756"
derer1.05_2	AUGUSTUS	gene	7786508	7786827	.	+	.	jg756
derer1.05_2	AUGUSTUS	CDS	7786711	7786827	1	+	0	transcript_id "file_1_file_1_jg756.t1"; gene_id "file_1_file_1_jg756";
derer1.05_2	AUGUSTUS	exon	7786711	7786827	.	+	.	transcript_id "file_1_file_1_jg756.t1"; gene_id "file_1_file_1_jg756";
derer1.05_2	AUGUSTUS	stop_codon	7786825	7786827	.	+	0	transcript_id "file_1_file_1_jg756.t1"; gene_id "file_1_file_1_jg756";
derer1.05_0	AUGUSTUS	start_codon	9257874	9257876	.	+	0	transcript_id "file_1_file_1_jg9708.t1"; gene_id "file_1_file_1_jg9708";
derer1.05_0	AUGUSTUS	CDS	9257874	9258539	0.95	+	0	transcript_id "file_1_file_1_jg9708.t1"; gene_id "file_1_file_1_jg9708";
derer1.05_0	AUGUSTUS	exon	9257874	9258539	.	+	.	transcript_id "file_1_file_1_jg9708.t1"; gene_id "file_1_file_1_jg9708";
derer1.05_0	AUGUSTUS	transcript	9257874	9258539	.	+	.	transcript_id "file_1_file_1_jg9708.t1"; gene_id "file_1_file_1_jg9708"
derer1.05_0	AUGUSTUS	gene	9257874	9258539	.	+	.	jg9708
derer1.05_0	AUGUSTUS	stop_codon	9258537	9258539	.	+	0	transcript_id "file_1_file_1_jg9708.t1"; gene_id "file_1_file_1_jg9708";
derer1.05_4	AUGUSTUS	stop_codon	17110595	17110597	.	-	0	transcript_id "file_1_file_1_jg5052.t1"; gene_id "file_1_file_1_jg5052";
derer1.05_4	AUGUSTUS	CDS	17110595	17110870	1	-	0	transcript_id "file_1_file_1_jg5052.t1"; gene_id "file_1_file_1_jg5052";
derer1.05_4	AUGUSTUS	exon	17110595	17110870	.	-	.	transcript_id "file_1_file_1_jg5052.t1"; gene_id "file_1_file_1_jg5052";
derer1.05_4	AUGUSTUS	transcript	17110595	17110870	.	-	.	transcript_id "file_1_file_1_jg5052.t1"; gene_id "file_1_file_1_jg5052"
derer1.05_4	AUGUSTUS	gene	17110595	17110870	.	-	.	jg5052
derer1.05_4	AUGUSTUS	start_codon	17110868	17110870	.	-	0	transcript_id "file_1_file_1_jg5052.t1"; gene_id "file_1_file_1_jg5052";
derer1.05_2	AUGUSTUS	start_codon	5787460	5787462	.	+	0	transcript_id "file_1_file_1_jg589.t2"; gene_id "file_1_file_1_jg589";
derer1.05_2	AUGUSTUS	CDS	5787460	5787535	1	+	0	transcript_id "file_1_file_1_jg589.t2"; gene_id "file_1_file_1_jg589";
derer1.05_2	AUGUSTUS	exon	5787460	5787535	.	+	.	transcript_id "file_1_file_1_jg589.t2"; gene_id "file_1_file_1_jg589";
derer1.05_2	AUGUSTUS	intron	5787536	5794226	.	+	.	transcript_id "file_1_file_1_jg589.t2"; gene_id "file_1_file_1_jg589";
derer1.05_2	AUGUSTUS	CDS	5794227	5794289	1	+	2	transcript_id "file_1_file_1_jg589.t2"; gene_id "file_1_file_1_jg589";
derer1.05_2	AUGUSTUS	exon	5794227	5794289	.	+	.	transcript_id "file_1_file_1_jg589.t2"; gene_id "file_1_file_1_jg589";
derer1.05_2	AUGUSTUS	intron	5794290	5794352	.	+	.	transcript_id "file_1_file_1_jg589.t2"; gene_id "file_1_file_1_jg589";
derer1.05_2	AUGUSTUS	CDS	5794353	5794491	1	+	2	transcript_id "file_1_file_1_jg589.t2"; gene_id "file_1_file_1_jg589";
derer1.05_2	AUGUSTUS	exon	5794353	5794491	.	+	.	transcript_id "file_1_file_1_jg589.t2"; gene_id "file_1_file_1_jg589";
derer1.05_2	AUGUSTUS	intron	5794492	5794832	.	+	.	transcript_id "file_1_file_1_jg589.t2"; gene_id "file_1_file_1_jg589";
derer1.05_2	AUGUSTUS	CDS	5794833	5794947	1	+	1	transcript_id "file_1_file_1_jg589.t2"; gene_id "file_1_file_1_jg589";
derer1.05_2	AUGUSTUS	exon	5794833	5794947	.	+	.	transcript_id "file_1_file_1_jg589.t2"; gene_id "file_1_file_1_jg589";
derer1.05_2	AUGUSTUS	intron	5794948	5795005	.	+	.	transcript_id "file_1_file_1_jg589.t2"; gene_id "file_1_file_1_jg589";
derer1.05_2	AUGUSTUS	CDS	5795006	5795977	1	+	0	transcript_id "file_1_file_1_jg589.t2"; gene_id "file_1_file_1_jg589";
derer1.05_2	AUGUSTUS	exon	5795006	5795977	.	+	.	transcript_id "file_1_file_1_jg589.t2"; gene_id "file_1_file_1_jg589";
derer1.05_2	AUGUSTUS	intron	5795978	5796039	.	+	.	transcript_id "file_1_file_1_jg589.t2"; gene_id "file_1_file_1_jg589";
derer1.05_2	AUGUSTUS	CDS	5796040	5796159	1	+	0	transcript_id "file_1_file_1_jg589.t2"; gene_id "file_1_file_1_jg589";
derer1.05_2	AUGUSTUS	exon	5796040	5796159	.	+	.	transcript_id "file_1_file_1_jg589.t2"; gene_id "file_1_file_1_jg589";
derer1.05_2	AUGUSTUS	intron	5796160	5796366	.	+	.	transcript_id "file_1_file_1_jg589.t2"; gene_id "file_1_file_1_jg589";
derer1.05_2	AUGUSTUS	CDS	5796367	5796420	1	+	0	transcript_id "file_1_file_1_jg589.t2"; gene_id "file_1_file_1_jg589";
derer1.05_2	AUGUSTUS	exon	5796367	5796420	.	+	.	transcript_id "file_1_file_1_jg589.t2"; gene_id "file_1_file_1_jg589";
derer1.05_2	AUGUSTUS	intron	5796421	5797111	.	+	.	transcript_id "file_1_file_1_jg589.t2"; gene_id "file_1_file_1_jg589";
derer1.05_2	AUGUSTUS	CDS	5797112	5797575	1	+	0	transcript_id "file_1_file_1_jg589.t2"; gene_id "file_1_file_1_jg589";
derer1.05_2	AUGUSTUS	exon	5797112	5797575	.	+	.	transcript_id "file_1_file_1_jg589.t2"; gene_id "file_1_file_1_jg589";
derer1.05_2	AUGUSTUS	intron	5797576	5797989	.	+	.	transcript_id "file_1_file_1_jg589.t2"; gene_id "file_1_file_1_jg589";
derer1.05_2	AUGUSTUS	CDS	5797990	5798098	1	+	1	transcript_id "file_1_file_1_jg589.t2"; gene_id "file_1_file_1_jg589";
derer1.05_2	AUGUSTUS	exon	5797990	5798098	.	+	.	transcript_id "file_1_file_1_jg589.t2"; gene_id "file_1_file_1_jg589";
derer1.05_2	AUGUSTUS	intron	5798099	5798157	.	+	.	transcript_id "file_1_file_1_jg589.t2"; gene_id "file_1_file_1_jg589";
derer1.05_2	AUGUSTUS	transcript	5787460	5798274	.	+	.	transcript_id "file_1_file_1_jg589.t2"; gene_id "file_1_file_1_jg589"
derer1.05_2	AUGUSTUS	gene	5787460	5798274	.	+	.	jg589
derer1.05_2	AUGUSTUS	CDS	5798158	5798274	1	+	0	transcript_id "file_1_file_1_jg589.t2"; gene_id "file_1_file_1_jg589";
derer1.05_2	AUGUSTUS	exon	5798158	5798274	.	+	.	transcript_id "file_1_file_1_jg589.t2"; gene_id "file_1_file_1_jg589";
derer1.05_2	AUGUSTUS	stop_codon	5798272	5798274	.	+	0	transcript_id "file_1_file_1_jg589.t2"; gene_id "file_1_file_1_jg589";
derer1.05_1	AUGUSTUS	start_codon	22492858	22492860	.	+	0	transcript_id "file_1_file_1_jg14886.t1"; gene_id "file_1_file_1_jg14886";
derer1.05_1	AUGUSTUS	CDS	22492858	22493295	1	+	0	transcript_id "file_1_file_1_jg14886.t1"; gene_id "file_1_file_1_jg14886";
derer1.05_1	AUGUSTUS	exon	22492858	22493295	.	+	.	transcript_id "file_1_file_1_jg14886.t1"; gene_id "file_1_file_1_jg14886";
derer1.05_1	AUGUSTUS	transcript	22492858	22493295	.	+	.	transcript_id "file_1_file_1_jg14886.t1"; gene_id "file_1_file_1_jg14886"
derer1.05_1	AUGUSTUS	gene	22492858	22493295	.	+	.	jg14886
derer1.05_1	AUGUSTUS	stop_codon	22493293	22493295	.	+	0	transcript_id "file_1_file_1_jg14886.t1"; gene_id "file_1_file_1_jg14886";
derer1.05_4	AUGUSTUS	start_codon	4558756	4558758	.	+	0	transcript_id "file_1_file_1_jg3443.t1"; gene_id "file_1_file_1_jg3443";
derer1.05_4	AUGUSTUS	CDS	4558756	4559328	1	+	0	transcript_id "file_1_file_1_jg3443.t1"; gene_id "file_1_file_1_jg3443";
derer1.05_4	AUGUSTUS	exon	4558756	4559328	.	+	.	transcript_id "file_1_file_1_jg3443.t1"; gene_id "file_1_file_1_jg3443";
derer1.05_4	AUGUSTUS	intron	4559329	4559390	.	+	.	transcript_id "file_1_file_1_jg3443.t1"; gene_id "file_1_file_1_jg3443";
derer1.05_4	AUGUSTUS	transcript	4558756	4559570	.	+	.	transcript_id "file_1_file_1_jg3443.t1"; gene_id "file_1_file_1_jg3443"
derer1.05_4	AUGUSTUS	gene	4558756	4559570	.	+	.	jg3443
derer1.05_4	AUGUSTUS	CDS	4559391	4559570	1	+	0	transcript_id "file_1_file_1_jg3443.t1"; gene_id "file_1_file_1_jg3443";
derer1.05_4	AUGUSTUS	exon	4559391	4559570	.	+	.	transcript_id "file_1_file_1_jg3443.t1"; gene_id "file_1_file_1_jg3443";
derer1.05_4	AUGUSTUS	stop_codon	4559568	4559570	.	+	0	transcript_id "file_1_file_1_jg3443.t1"; gene_id "file_1_file_1_jg3443";
derer1.05_4	AUGUSTUS	start_codon	16022848	16022850	.	+	0	transcript_id "file_1_file_1_jg4873.t1"; gene_id "file_1_file_1_jg4873";
derer1.05_4	AUGUSTUS	CDS	16022848	16023391	1	+	0	transcript_id "file_1_file_1_jg4873.t1"; gene_id "file_1_file_1_jg4873";
derer1.05_4	AUGUSTUS	exon	16022848	16023391	.	+	.	transcript_id "file_1_file_1_jg4873.t1"; gene_id "file_1_file_1_jg4873";
derer1.05_4	AUGUSTUS	intron	16023392	16023440	.	+	.	transcript_id "file_1_file_1_jg4873.t1"; gene_id "file_1_file_1_jg4873";
derer1.05_4	AUGUSTUS	transcript	16022848	16024114	.	+	.	transcript_id "file_1_file_1_jg4873.t1"; gene_id "file_1_file_1_jg4873"
derer1.05_4	AUGUSTUS	gene	16022848	16024114	.	+	.	jg4873
derer1.05_4	AUGUSTUS	CDS	16023441	16024114	1	+	2	transcript_id "file_1_file_1_jg4873.t1"; gene_id "file_1_file_1_jg4873";
derer1.05_4	AUGUSTUS	exon	16023441	16024114	.	+	.	transcript_id "file_1_file_1_jg4873.t1"; gene_id "file_1_file_1_jg4873";
derer1.05_4	AUGUSTUS	stop_codon	16024112	16024114	.	+	0	transcript_id "file_1_file_1_jg4873.t1"; gene_id "file_1_file_1_jg4873";
derer1.05_0	AUGUSTUS	stop_codon	2614074	2614076	.	-	0	transcript_id "file_1_file_1_jg8939.t1"; gene_id "file_1_file_1_jg8939";
derer1.05_0	AUGUSTUS	CDS	2614074	2614793	1	-	0	transcript_id "file_1_file_1_jg8939.t1"; gene_id "file_1_file_1_jg8939";
derer1.05_0	AUGUSTUS	exon	2614074	2614793	.	-	.	transcript_id "file_1_file_1_jg8939.t1"; gene_id "file_1_file_1_jg8939";
derer1.05_0	AUGUSTUS	intron	2614794	2614867	.	-	.	transcript_id "file_1_file_1_jg8939.t1"; gene_id "file_1_file_1_jg8939";
derer1.05_0	AUGUSTUS	transcript	2614074	2614972	.	-	.	transcript_id "file_1_file_1_jg8939.t1"; gene_id "file_1_file_1_jg8939"
derer1.05_0	AUGUSTUS	gene	2614074	2614972	.	-	.	jg8939
derer1.05_0	AUGUSTUS	CDS	2614868	2614972	1	-	0	transcript_id "file_1_file_1_jg8939.t1"; gene_id "file_1_file_1_jg8939";
derer1.05_0	AUGUSTUS	exon	2614868	2614972	.	-	.	transcript_id "file_1_file_1_jg8939.t1"; gene_id "file_1_file_1_jg8939";
derer1.05_0	AUGUSTUS	start_codon	2614970	2614972	.	-	0	transcript_id "file_1_file_1_jg8939.t1"; gene_id "file_1_file_1_jg8939";
derer1.05_5	AUGUSTUS	stop_codon	1343658	1343660	.	-	0	transcript_id "file_1_file_1_jg5288.t2"; gene_id "file_1_file_1_jg5288";
derer1.05_5	AUGUSTUS	CDS	1343658	1343700	1	-	1	transcript_id "file_1_file_1_jg5288.t2"; gene_id "file_1_file_1_jg5288";
derer1.05_5	AUGUSTUS	exon	1343658	1343700	.	-	.	transcript_id "file_1_file_1_jg5288.t2"; gene_id "file_1_file_1_jg5288";
derer1.05_5	AUGUSTUS	intron	1343701	1344390	.	-	.	transcript_id "file_1_file_1_jg5288.t2"; gene_id "file_1_file_1_jg5288";
derer1.05_5	AUGUSTUS	CDS	1344391	1345462	1	-	2	transcript_id "file_1_file_1_jg5288.t2"; gene_id "file_1_file_1_jg5288";
derer1.05_5	AUGUSTUS	exon	1344391	1345462	.	-	.	transcript_id "file_1_file_1_jg5288.t2"; gene_id "file_1_file_1_jg5288";
derer1.05_5	AUGUSTUS	intron	1345463	1345529	.	-	.	transcript_id "file_1_file_1_jg5288.t2"; gene_id "file_1_file_1_jg5288";
derer1.05_5	AUGUSTUS	CDS	1345530	1346138	1	-	2	transcript_id "file_1_file_1_jg5288.t2"; gene_id "file_1_file_1_jg5288";
derer1.05_5	AUGUSTUS	exon	1345530	1346138	.	-	.	transcript_id "file_1_file_1_jg5288.t2"; gene_id "file_1_file_1_jg5288";
derer1.05_5	AUGUSTUS	intron	1346139	1349439	.	-	.	transcript_id "file_1_file_1_jg5288.t2"; gene_id "file_1_file_1_jg5288";
derer1.05_5	AUGUSTUS	CDS	1349440	1349613	1	-	2	transcript_id "file_1_file_1_jg5288.t2"; gene_id "file_1_file_1_jg5288";
derer1.05_5	AUGUSTUS	exon	1349440	1349613	.	-	.	transcript_id "file_1_file_1_jg5288.t2"; gene_id "file_1_file_1_jg5288";
derer1.05_5	AUGUSTUS	intron	1349614	1350802	.	-	.	transcript_id "file_1_file_1_jg5288.t2"; gene_id "file_1_file_1_jg5288";
derer1.05_5	AUGUSTUS	CDS	1350803	1351388	1	-	0	transcript_id "file_1_file_1_jg5288.t2"; gene_id "file_1_file_1_jg5288";
derer1.05_5	AUGUSTUS	exon	1350803	1351388	.	-	.	transcript_id "file_1_file_1_jg5288.t2"; gene_id "file_1_file_1_jg5288";
derer1.05_5	AUGUSTUS	intron	1351389	1351728	.	-	.	transcript_id "file_1_file_1_jg5288.t2"; gene_id "file_1_file_1_jg5288";
derer1.05_5	AUGUSTUS	CDS	1351729	1351840	1	-	1	transcript_id "file_1_file_1_jg5288.t2"; gene_id "file_1_file_1_jg5288";
derer1.05_5	AUGUSTUS	exon	1351729	1351840	.	-	.	transcript_id "file_1_file_1_jg5288.t2"; gene_id "file_1_file_1_jg5288";
derer1.05_5	AUGUSTUS	intron	1351841	1351913	.	-	.	transcript_id "file_1_file_1_jg5288.t2"; gene_id "file_1_file_1_jg5288";
derer1.05_5	AUGUSTUS	CDS	1351914	1352166	1	-	2	transcript_id "file_1_file_1_jg5288.t2"; gene_id "file_1_file_1_jg5288";
derer1.05_5	AUGUSTUS	exon	1351914	1352166	.	-	.	transcript_id "file_1_file_1_jg5288.t2"; gene_id "file_1_file_1_jg5288";
derer1.05_5	AUGUSTUS	intron	1352167	1360967	.	-	.	transcript_id "file_1_file_1_jg5288.t2"; gene_id "file_1_file_1_jg5288";
derer1.05_5	AUGUSTUS	transcript	1343658	1360980	.	-	.	transcript_id "file_1_file_1_jg5288.t2"; gene_id "file_1_file_1_jg5288"
derer1.05_5	AUGUSTUS	CDS	1360968	1360980	1	-	0	transcript_id "file_1_file_1_jg5288.t2"; gene_id "file_1_file_1_jg5288";
derer1.05_5	AUGUSTUS	exon	1360968	1360980	.	-	.	transcript_id "file_1_file_1_jg5288.t2"; gene_id "file_1_file_1_jg5288";
derer1.05_5	AUGUSTUS	start_codon	1360978	1360980	.	-	0	transcript_id "file_1_file_1_jg5288.t2"; gene_id "file_1_file_1_jg5288";
derer1.05_3	AUGUSTUS	start_codon	13161966	13161968	.	+	0	transcript_id "file_1_file_1_jg8047.t2"; gene_id "file_1_file_1_jg8047";
derer1.05_3	AUGUSTUS	CDS	13161966	13163340	1	+	0	transcript_id "file_1_file_1_jg8047.t2"; gene_id "file_1_file_1_jg8047";
derer1.05_3	AUGUSTUS	exon	13161966	13163340	.	+	.	transcript_id "file_1_file_1_jg8047.t2"; gene_id "file_1_file_1_jg8047";
derer1.05_3	AUGUSTUS	intron	13163341	13163730	.	+	.	transcript_id "file_1_file_1_jg8047.t2"; gene_id "file_1_file_1_jg8047";
derer1.05_3	AUGUSTUS	CDS	13163731	13163760	1	+	2	transcript_id "file_1_file_1_jg8047.t2"; gene_id "file_1_file_1_jg8047";
derer1.05_3	AUGUSTUS	exon	13163731	13163760	.	+	.	transcript_id "file_1_file_1_jg8047.t2"; gene_id "file_1_file_1_jg8047";
derer1.05_3	AUGUSTUS	intron	13163761	13164388	.	+	.	transcript_id "file_1_file_1_jg8047.t2"; gene_id "file_1_file_1_jg8047";
derer1.05_3	AUGUSTUS	CDS	13164389	13164529	1	+	2	transcript_id "file_1_file_1_jg8047.t2"; gene_id "file_1_file_1_jg8047";
derer1.05_3	AUGUSTUS	exon	13164389	13164529	.	+	.	transcript_id "file_1_file_1_jg8047.t2"; gene_id "file_1_file_1_jg8047";
derer1.05_3	AUGUSTUS	intron	13164530	13164591	.	+	.	transcript_id "file_1_file_1_jg8047.t2"; gene_id "file_1_file_1_jg8047";
derer1.05_3	AUGUSTUS	CDS	13164592	13164761	1	+	2	transcript_id "file_1_file_1_jg8047.t2"; gene_id "file_1_file_1_jg8047";
derer1.05_3	AUGUSTUS	exon	13164592	13164761	.	+	.	transcript_id "file_1_file_1_jg8047.t2"; gene_id "file_1_file_1_jg8047";
derer1.05_3	AUGUSTUS	intron	13164762	13165000	.	+	.	transcript_id "file_1_file_1_jg8047.t2"; gene_id "file_1_file_1_jg8047";
derer1.05_3	AUGUSTUS	CDS	13165001	13165063	1	+	0	transcript_id "file_1_file_1_jg8047.t2"; gene_id "file_1_file_1_jg8047";
derer1.05_3	AUGUSTUS	exon	13165001	13165063	.	+	.	transcript_id "file_1_file_1_jg8047.t2"; gene_id "file_1_file_1_jg8047";
derer1.05_3	AUGUSTUS	intron	13165064	13165129	.	+	.	transcript_id "file_1_file_1_jg8047.t2"; gene_id "file_1_file_1_jg8047";
derer1.05_3	AUGUSTUS	CDS	13165130	13165295	1	+	0	transcript_id "file_1_file_1_jg8047.t2"; gene_id "file_1_file_1_jg8047";
derer1.05_3	AUGUSTUS	exon	13165130	13165295	.	+	.	transcript_id "file_1_file_1_jg8047.t2"; gene_id "file_1_file_1_jg8047";
derer1.05_3	AUGUSTUS	intron	13165296	13165366	.	+	.	transcript_id "file_1_file_1_jg8047.t2"; gene_id "file_1_file_1_jg8047";
derer1.05_3	AUGUSTUS	transcript	13161966	13165614	.	+	.	transcript_id "file_1_file_1_jg8047.t2"; gene_id "file_1_file_1_jg8047"
derer1.05_3	AUGUSTUS	CDS	13165367	13165614	1	+	2	transcript_id "file_1_file_1_jg8047.t2"; gene_id "file_1_file_1_jg8047";
derer1.05_3	AUGUSTUS	exon	13165367	13165614	.	+	.	transcript_id "file_1_file_1_jg8047.t2"; gene_id "file_1_file_1_jg8047";
derer1.05_3	AUGUSTUS	stop_codon	13165612	13165614	.	+	0	transcript_id "file_1_file_1_jg8047.t2"; gene_id "file_1_file_1_jg8047";
derer1.05_3	AUGUSTUS	start_codon	3561061	3561063	.	+	0	transcript_id "file_1_file_1_jg6870.t1"; gene_id "file_1_file_1_jg6870";
derer1.05_3	AUGUSTUS	CDS	3561061	3561483	1	+	0	transcript_id "file_1_file_1_jg6870.t1"; gene_id "file_1_file_1_jg6870";
derer1.05_3	AUGUSTUS	exon	3561061	3561483	.	+	.	transcript_id "file_1_file_1_jg6870.t1"; gene_id "file_1_file_1_jg6870";
derer1.05_3	AUGUSTUS	transcript	3561061	3561483	.	+	.	transcript_id "file_1_file_1_jg6870.t1"; gene_id "file_1_file_1_jg6870"
derer1.05_3	AUGUSTUS	gene	3561061	3561483	.	+	.	jg6870
derer1.05_3	AUGUSTUS	stop_codon	3561481	3561483	.	+	0	transcript_id "file_1_file_1_jg6870.t1"; gene_id "file_1_file_1_jg6870";
derer1.05_4	AUGUSTUS	start_codon	14973807	14973809	.	+	0	transcript_id "file_1_file_1_jg4747.t1"; gene_id "file_1_file_1_jg4747";
derer1.05_4	AUGUSTUS	CDS	14973807	14975019	0.87	+	0	transcript_id "file_1_file_1_jg4747.t1"; gene_id "file_1_file_1_jg4747";
derer1.05_4	AUGUSTUS	exon	14973807	14975019	.	+	.	transcript_id "file_1_file_1_jg4747.t1"; gene_id "file_1_file_1_jg4747";
derer1.05_4	AUGUSTUS	intron	14975020	14975118	.	+	.	transcript_id "file_1_file_1_jg4747.t1"; gene_id "file_1_file_1_jg4747";
derer1.05_4	AUGUSTUS	CDS	14975119	14975562	0.83	+	2	transcript_id "file_1_file_1_jg4747.t1"; gene_id "file_1_file_1_jg4747";
derer1.05_4	AUGUSTUS	exon	14975119	14975562	.	+	.	transcript_id "file_1_file_1_jg4747.t1"; gene_id "file_1_file_1_jg4747";
derer1.05_4	AUGUSTUS	intron	14975563	14975619	.	+	.	transcript_id "file_1_file_1_jg4747.t1"; gene_id "file_1_file_1_jg4747";
derer1.05_4	AUGUSTUS	CDS	14975620	14975922	0.54	+	2	transcript_id "file_1_file_1_jg4747.t1"; gene_id "file_1_file_1_jg4747";
derer1.05_4	AUGUSTUS	exon	14975620	14975922	.	+	.	transcript_id "file_1_file_1_jg4747.t1"; gene_id "file_1_file_1_jg4747";
derer1.05_4	AUGUSTUS	intron	14975923	14975989	.	+	.	transcript_id "file_1_file_1_jg4747.t1"; gene_id "file_1_file_1_jg4747";
derer1.05_4	AUGUSTUS	CDS	14975990	14976106	1	+	2	transcript_id "file_1_file_1_jg4747.t1"; gene_id "file_1_file_1_jg4747";
derer1.05_4	AUGUSTUS	exon	14975990	14976106	.	+	.	transcript_id "file_1_file_1_jg4747.t1"; gene_id "file_1_file_1_jg4747";
derer1.05_4	AUGUSTUS	intron	14976107	14976176	.	+	.	transcript_id "file_1_file_1_jg4747.t1"; gene_id "file_1_file_1_jg4747";
derer1.05_4	AUGUSTUS	CDS	14976177	14976575	0.87	+	2	transcript_id "file_1_file_1_jg4747.t1"; gene_id "file_1_file_1_jg4747";
derer1.05_4	AUGUSTUS	exon	14976177	14976575	.	+	.	transcript_id "file_1_file_1_jg4747.t1"; gene_id "file_1_file_1_jg4747";
derer1.05_4	AUGUSTUS	intron	14976576	14976636	.	+	.	transcript_id "file_1_file_1_jg4747.t1"; gene_id "file_1_file_1_jg4747";
derer1.05_4	AUGUSTUS	CDS	14976637	14976753	1	+	2	transcript_id "file_1_file_1_jg4747.t1"; gene_id "file_1_file_1_jg4747";
derer1.05_4	AUGUSTUS	exon	14976637	14976753	.	+	.	transcript_id "file_1_file_1_jg4747.t1"; gene_id "file_1_file_1_jg4747";
derer1.05_4	AUGUSTUS	intron	14976754	14976816	.	+	.	transcript_id "file_1_file_1_jg4747.t1"; gene_id "file_1_file_1_jg4747";
derer1.05_4	AUGUSTUS	CDS	14976817	14976939	1	+	2	transcript_id "file_1_file_1_jg4747.t1"; gene_id "file_1_file_1_jg4747";
derer1.05_4	AUGUSTUS	exon	14976817	14976939	.	+	.	transcript_id "file_1_file_1_jg4747.t1"; gene_id "file_1_file_1_jg4747";
derer1.05_4	AUGUSTUS	intron	14976940	14976997	.	+	.	transcript_id "file_1_file_1_jg4747.t1"; gene_id "file_1_file_1_jg4747";
derer1.05_4	AUGUSTUS	CDS	14976998	14977231	1	+	2	transcript_id "file_1_file_1_jg4747.t1"; gene_id "file_1_file_1_jg4747";
derer1.05_4	AUGUSTUS	exon	14976998	14977231	.	+	.	transcript_id "file_1_file_1_jg4747.t1"; gene_id "file_1_file_1_jg4747";
derer1.05_4	AUGUSTUS	intron	14977232	14977308	.	+	.	transcript_id "file_1_file_1_jg4747.t1"; gene_id "file_1_file_1_jg4747";
derer1.05_4	AUGUSTUS	CDS	14977309	14977392	1	+	2	transcript_id "file_1_file_1_jg4747.t1"; gene_id "file_1_file_1_jg4747";
derer1.05_4	AUGUSTUS	exon	14977309	14977392	.	+	.	transcript_id "file_1_file_1_jg4747.t1"; gene_id "file_1_file_1_jg4747";
derer1.05_4	AUGUSTUS	intron	14977393	14977449	.	+	.	transcript_id "file_1_file_1_jg4747.t1"; gene_id "file_1_file_1_jg4747";
derer1.05_4	AUGUSTUS	CDS	14977450	14977554	0.68	+	2	transcript_id "file_1_file_1_jg4747.t1"; gene_id "file_1_file_1_jg4747";
derer1.05_4	AUGUSTUS	exon	14977450	14977554	.	+	.	transcript_id "file_1_file_1_jg4747.t1"; gene_id "file_1_file_1_jg4747";
derer1.05_4	AUGUSTUS	intron	14977555	14977644	.	+	.	transcript_id "file_1_file_1_jg4747.t1"; gene_id "file_1_file_1_jg4747";
derer1.05_4	AUGUSTUS	CDS	14977645	14977779	0.66	+	2	transcript_id "file_1_file_1_jg4747.t1"; gene_id "file_1_file_1_jg4747";
derer1.05_4	AUGUSTUS	exon	14977645	14977779	.	+	.	transcript_id "file_1_file_1_jg4747.t1"; gene_id "file_1_file_1_jg4747";
derer1.05_4	AUGUSTUS	intron	14977780	14978439	.	+	.	transcript_id "file_1_file_1_jg4747.t1"; gene_id "file_1_file_1_jg4747";
derer1.05_4	AUGUSTUS	CDS	14978440	14978533	1	+	2	transcript_id "file_1_file_1_jg4747.t1"; gene_id "file_1_file_1_jg4747";
derer1.05_4	AUGUSTUS	exon	14978440	14978533	.	+	.	transcript_id "file_1_file_1_jg4747.t1"; gene_id "file_1_file_1_jg4747";
derer1.05_4	AUGUSTUS	intron	14978534	14978617	.	+	.	transcript_id "file_1_file_1_jg4747.t1"; gene_id "file_1_file_1_jg4747";
derer1.05_4	AUGUSTUS	CDS	14978618	14978733	1	+	1	transcript_id "file_1_file_1_jg4747.t1"; gene_id "file_1_file_1_jg4747";
derer1.05_4	AUGUSTUS	exon	14978618	14978733	.	+	.	transcript_id "file_1_file_1_jg4747.t1"; gene_id "file_1_file_1_jg4747";
derer1.05_4	AUGUSTUS	intron	14978734	14978793	.	+	.	transcript_id "file_1_file_1_jg4747.t1"; gene_id "file_1_file_1_jg4747";
derer1.05_4	AUGUSTUS	CDS	14978794	14978940	1	+	2	transcript_id "file_1_file_1_jg4747.t1"; gene_id "file_1_file_1_jg4747";
derer1.05_4	AUGUSTUS	exon	14978794	14978940	.	+	.	transcript_id "file_1_file_1_jg4747.t1"; gene_id "file_1_file_1_jg4747";
derer1.05_4	AUGUSTUS	intron	14978941	14979002	.	+	.	transcript_id "file_1_file_1_jg4747.t1"; gene_id "file_1_file_1_jg4747";
derer1.05_4	AUGUSTUS	CDS	14979003	14979074	1	+	2	transcript_id "file_1_file_1_jg4747.t1"; gene_id "file_1_file_1_jg4747";
derer1.05_4	AUGUSTUS	exon	14979003	14979074	.	+	.	transcript_id "file_1_file_1_jg4747.t1"; gene_id "file_1_file_1_jg4747";
derer1.05_4	AUGUSTUS	intron	14979075	14979125	.	+	.	transcript_id "file_1_file_1_jg4747.t1"; gene_id "file_1_file_1_jg4747";
derer1.05_4	AUGUSTUS	CDS	14979126	14979260	1	+	2	transcript_id "file_1_file_1_jg4747.t1"; gene_id "file_1_file_1_jg4747";
derer1.05_4	AUGUSTUS	exon	14979126	14979260	.	+	.	transcript_id "file_1_file_1_jg4747.t1"; gene_id "file_1_file_1_jg4747";
derer1.05_4	AUGUSTUS	intron	14979261	14979317	.	+	.	transcript_id "file_1_file_1_jg4747.t1"; gene_id "file_1_file_1_jg4747";
derer1.05_4	AUGUSTUS	CDS	14979318	14979361	1	+	2	transcript_id "file_1_file_1_jg4747.t1"; gene_id "file_1_file_1_jg4747";
derer1.05_4	AUGUSTUS	exon	14979318	14979361	.	+	.	transcript_id "file_1_file_1_jg4747.t1"; gene_id "file_1_file_1_jg4747";
derer1.05_4	AUGUSTUS	intron	14979362	14979417	.	+	.	transcript_id "file_1_file_1_jg4747.t1"; gene_id "file_1_file_1_jg4747";
derer1.05_4	AUGUSTUS	CDS	14979418	14979721	0.94	+	0	transcript_id "file_1_file_1_jg4747.t1"; gene_id "file_1_file_1_jg4747";
derer1.05_4	AUGUSTUS	exon	14979418	14979721	.	+	.	transcript_id "file_1_file_1_jg4747.t1"; gene_id "file_1_file_1_jg4747";
derer1.05_4	AUGUSTUS	intron	14979722	14981824	.	+	.	transcript_id "file_1_file_1_jg4747.t1"; gene_id "file_1_file_1_jg4747";
derer1.05_4	AUGUSTUS	CDS	14981825	14981914	0.49	+	2	transcript_id "file_1_file_1_jg4747.t1"; gene_id "file_1_file_1_jg4747";
derer1.05_4	AUGUSTUS	exon	14981825	14981914	.	+	.	transcript_id "file_1_file_1_jg4747.t1"; gene_id "file_1_file_1_jg4747";
derer1.05_4	AUGUSTUS	intron	14981915	14981983	.	+	.	transcript_id "file_1_file_1_jg4747.t1"; gene_id "file_1_file_1_jg4747";
derer1.05_4	AUGUSTUS	CDS	14981984	14983243	0.81	+	2	transcript_id "file_1_file_1_jg4747.t1"; gene_id "file_1_file_1_jg4747";
derer1.05_4	AUGUSTUS	exon	14981984	14983243	.	+	.	transcript_id "file_1_file_1_jg4747.t1"; gene_id "file_1_file_1_jg4747";
derer1.05_4	AUGUSTUS	intron	14983244	14983307	.	+	.	transcript_id "file_1_file_1_jg4747.t1"; gene_id "file_1_file_1_jg4747";
derer1.05_4	AUGUSTUS	transcript	14973807	14983459	.	+	.	transcript_id "file_1_file_1_jg4747.t1"; gene_id "file_1_file_1_jg4747"
derer1.05_4	AUGUSTUS	gene	14973807	14983459	.	+	.	jg4747
derer1.05_4	AUGUSTUS	CDS	14983308	14983459	0.98	+	2	transcript_id "file_1_file_1_jg4747.t1"; gene_id "file_1_file_1_jg4747";
derer1.05_4	AUGUSTUS	exon	14983308	14983459	.	+	.	transcript_id "file_1_file_1_jg4747.t1"; gene_id "file_1_file_1_jg4747";
derer1.05_4	AUGUSTUS	stop_codon	14983457	14983459	.	+	0	transcript_id "file_1_file_1_jg4747.t1"; gene_id "file_1_file_1_jg4747";
derer1.05_2	AUGUSTUS	stop_codon	14286356	14286358	.	-	0	transcript_id "file_1_file_1_jg1659.t1"; gene_id "file_1_file_1_jg1659";
derer1.05_2	AUGUSTUS	CDS	14286356	14286789	1	-	2	transcript_id "file_1_file_1_jg1659.t1"; gene_id "file_1_file_1_jg1659";
derer1.05_2	AUGUSTUS	exon	14286356	14286789	.	-	.	transcript_id "file_1_file_1_jg1659.t1"; gene_id "file_1_file_1_jg1659";
derer1.05_2	AUGUSTUS	intron	14286790	14286845	.	-	.	transcript_id "file_1_file_1_jg1659.t1"; gene_id "file_1_file_1_jg1659";
derer1.05_2	AUGUSTUS	CDS	14286846	14287024	1	-	1	transcript_id "file_1_file_1_jg1659.t1"; gene_id "file_1_file_1_jg1659";
derer1.05_2	AUGUSTUS	exon	14286846	14287024	.	-	.	transcript_id "file_1_file_1_jg1659.t1"; gene_id "file_1_file_1_jg1659";
derer1.05_2	AUGUSTUS	intron	14287025	14287262	.	-	.	transcript_id "file_1_file_1_jg1659.t1"; gene_id "file_1_file_1_jg1659";
derer1.05_2	AUGUSTUS	CDS	14287263	14287308	1	-	2	transcript_id "file_1_file_1_jg1659.t1"; gene_id "file_1_file_1_jg1659";
derer1.05_2	AUGUSTUS	exon	14287263	14287308	.	-	.	transcript_id "file_1_file_1_jg1659.t1"; gene_id "file_1_file_1_jg1659";
derer1.05_2	AUGUSTUS	intron	14287309	14287364	.	-	.	transcript_id "file_1_file_1_jg1659.t1"; gene_id "file_1_file_1_jg1659";
derer1.05_2	AUGUSTUS	transcript	14286356	14287581	.	-	.	transcript_id "file_1_file_1_jg1659.t1"; gene_id "file_1_file_1_jg1659"
derer1.05_2	AUGUSTUS	gene	14286356	14287581	.	-	.	jg1659
derer1.05_2	AUGUSTUS	CDS	14287365	14287581	1	-	0	transcript_id "file_1_file_1_jg1659.t1"; gene_id "file_1_file_1_jg1659";
derer1.05_2	AUGUSTUS	exon	14287365	14287581	.	-	.	transcript_id "file_1_file_1_jg1659.t1"; gene_id "file_1_file_1_jg1659";
derer1.05_2	AUGUSTUS	start_codon	14287579	14287581	.	-	0	transcript_id "file_1_file_1_jg1659.t1"; gene_id "file_1_file_1_jg1659";
derer1.05_5	AUGUSTUS	start_codon	1031332	1031334	.	+	0	transcript_id "file_1_file_1_jg5253.t1"; gene_id "file_1_file_1_jg5253";
derer1.05_5	AUGUSTUS	CDS	1031332	1032454	1	+	0	transcript_id "file_1_file_1_jg5253.t1"; gene_id "file_1_file_1_jg5253";
derer1.05_5	AUGUSTUS	exon	1031332	1032454	.	+	.	transcript_id "file_1_file_1_jg5253.t1"; gene_id "file_1_file_1_jg5253";
derer1.05_5	AUGUSTUS	intron	1032455	1032513	.	+	.	transcript_id "file_1_file_1_jg5253.t1"; gene_id "file_1_file_1_jg5253";
derer1.05_5	AUGUSTUS	transcript	1031332	1033658	.	+	.	transcript_id "file_1_file_1_jg5253.t1"; gene_id "file_1_file_1_jg5253"
derer1.05_5	AUGUSTUS	gene	1031332	1033658	.	+	.	jg5253
derer1.05_5	AUGUSTUS	CDS	1032514	1033658	1	+	2	transcript_id "file_1_file_1_jg5253.t1"; gene_id "file_1_file_1_jg5253";
derer1.05_5	AUGUSTUS	exon	1032514	1033658	.	+	.	transcript_id "file_1_file_1_jg5253.t1"; gene_id "file_1_file_1_jg5253";
derer1.05_5	AUGUSTUS	stop_codon	1033656	1033658	.	+	0	transcript_id "file_1_file_1_jg5253.t1"; gene_id "file_1_file_1_jg5253";
derer1.05_3	AUGUSTUS	stop_codon	197422	197424	.	-	0	transcript_id "file_1_file_1_jg6548.t1"; gene_id "file_1_file_1_jg6548";
derer1.05_3	AUGUSTUS	CDS	197422	198305	1	-	2	transcript_id "file_1_file_1_jg6548.t1"; gene_id "file_1_file_1_jg6548";
derer1.05_3	AUGUSTUS	exon	197422	198305	.	-	.	transcript_id "file_1_file_1_jg6548.t1"; gene_id "file_1_file_1_jg6548";
derer1.05_3	AUGUSTUS	intron	198306	198410	.	-	.	transcript_id "file_1_file_1_jg6548.t1"; gene_id "file_1_file_1_jg6548";
derer1.05_3	AUGUSTUS	transcript	197422	198492	.	-	.	transcript_id "file_1_file_1_jg6548.t1"; gene_id "file_1_file_1_jg6548"
derer1.05_3	AUGUSTUS	gene	197422	198492	.	-	.	jg6548
derer1.05_3	AUGUSTUS	CDS	198411	198492	1	-	0	transcript_id "file_1_file_1_jg6548.t1"; gene_id "file_1_file_1_jg6548";
derer1.05_3	AUGUSTUS	exon	198411	198492	.	-	.	transcript_id "file_1_file_1_jg6548.t1"; gene_id "file_1_file_1_jg6548";
derer1.05_3	AUGUSTUS	start_codon	198490	198492	.	-	0	transcript_id "file_1_file_1_jg6548.t1"; gene_id "file_1_file_1_jg6548";
derer1.05_6	AUGUSTUS	stop_codon	2314681	2314683	.	-	0	transcript_id "file_1_file_1_jg11843.t2"; gene_id "file_1_file_1_jg11843";
derer1.05_6	AUGUSTUS	CDS	2314681	2314723	1	-	1	transcript_id "file_1_file_1_jg11843.t2"; gene_id "file_1_file_1_jg11843";
derer1.05_6	AUGUSTUS	exon	2314681	2314723	.	-	.	transcript_id "file_1_file_1_jg11843.t2"; gene_id "file_1_file_1_jg11843";
derer1.05_6	AUGUSTUS	intron	2314724	2316601	.	-	.	transcript_id "file_1_file_1_jg11843.t2"; gene_id "file_1_file_1_jg11843";
derer1.05_6	AUGUSTUS	CDS	2316602	2316749	1	-	2	transcript_id "file_1_file_1_jg11843.t2"; gene_id "file_1_file_1_jg11843";
derer1.05_6	AUGUSTUS	exon	2316602	2316749	.	-	.	transcript_id "file_1_file_1_jg11843.t2"; gene_id "file_1_file_1_jg11843";
derer1.05_6	AUGUSTUS	intron	2316750	2316815	.	-	.	transcript_id "file_1_file_1_jg11843.t2"; gene_id "file_1_file_1_jg11843";
derer1.05_6	AUGUSTUS	CDS	2316816	2317232	1	-	2	transcript_id "file_1_file_1_jg11843.t2"; gene_id "file_1_file_1_jg11843";
derer1.05_6	AUGUSTUS	exon	2316816	2317232	.	-	.	transcript_id "file_1_file_1_jg11843.t2"; gene_id "file_1_file_1_jg11843";
derer1.05_6	AUGUSTUS	intron	2317233	2317296	.	-	.	transcript_id "file_1_file_1_jg11843.t2"; gene_id "file_1_file_1_jg11843";
derer1.05_6	AUGUSTUS	CDS	2317297	2317997	1	-	1	transcript_id "file_1_file_1_jg11843.t2"; gene_id "file_1_file_1_jg11843";
derer1.05_6	AUGUSTUS	exon	2317297	2317997	.	-	.	transcript_id "file_1_file_1_jg11843.t2"; gene_id "file_1_file_1_jg11843";
derer1.05_6	AUGUSTUS	intron	2317998	2318066	.	-	.	transcript_id "file_1_file_1_jg11843.t2"; gene_id "file_1_file_1_jg11843";
derer1.05_6	AUGUSTUS	CDS	2318067	2318992	1	-	0	transcript_id "file_1_file_1_jg11843.t2"; gene_id "file_1_file_1_jg11843";
derer1.05_6	AUGUSTUS	exon	2318067	2318992	.	-	.	transcript_id "file_1_file_1_jg11843.t2"; gene_id "file_1_file_1_jg11843";
derer1.05_6	AUGUSTUS	intron	2318993	2319054	.	-	.	transcript_id "file_1_file_1_jg11843.t2"; gene_id "file_1_file_1_jg11843";
derer1.05_6	AUGUSTUS	CDS	2319055	2319327	1	-	0	transcript_id "file_1_file_1_jg11843.t2"; gene_id "file_1_file_1_jg11843";
derer1.05_6	AUGUSTUS	exon	2319055	2319327	.	-	.	transcript_id "file_1_file_1_jg11843.t2"; gene_id "file_1_file_1_jg11843";
derer1.05_6	AUGUSTUS	intron	2319328	2319424	.	-	.	transcript_id "file_1_file_1_jg11843.t2"; gene_id "file_1_file_1_jg11843";
derer1.05_6	AUGUSTUS	CDS	2319425	2319633	1	-	2	transcript_id "file_1_file_1_jg11843.t2"; gene_id "file_1_file_1_jg11843";
derer1.05_6	AUGUSTUS	exon	2319425	2319633	.	-	.	transcript_id "file_1_file_1_jg11843.t2"; gene_id "file_1_file_1_jg11843";
derer1.05_6	AUGUSTUS	intron	2319634	2321082	.	-	.	transcript_id "file_1_file_1_jg11843.t2"; gene_id "file_1_file_1_jg11843";
derer1.05_6	AUGUSTUS	CDS	2321083	2321415	1	-	2	transcript_id "file_1_file_1_jg11843.t2"; gene_id "file_1_file_1_jg11843";
derer1.05_6	AUGUSTUS	exon	2321083	2321415	.	-	.	transcript_id "file_1_file_1_jg11843.t2"; gene_id "file_1_file_1_jg11843";
derer1.05_6	AUGUSTUS	intron	2321416	2322054	.	-	.	transcript_id "file_1_file_1_jg11843.t2"; gene_id "file_1_file_1_jg11843";
derer1.05_6	AUGUSTUS	CDS	2322055	2322141	0.97	-	2	transcript_id "file_1_file_1_jg11843.t2"; gene_id "file_1_file_1_jg11843";
derer1.05_6	AUGUSTUS	exon	2322055	2322141	.	-	.	transcript_id "file_1_file_1_jg11843.t2"; gene_id "file_1_file_1_jg11843";
derer1.05_6	AUGUSTUS	intron	2322142	2324263	.	-	.	transcript_id "file_1_file_1_jg11843.t2"; gene_id "file_1_file_1_jg11843";
derer1.05_6	AUGUSTUS	CDS	2324264	2324438	1	-	0	transcript_id "file_1_file_1_jg11843.t2"; gene_id "file_1_file_1_jg11843";
derer1.05_6	AUGUSTUS	exon	2324264	2324438	.	-	.	transcript_id "file_1_file_1_jg11843.t2"; gene_id "file_1_file_1_jg11843";
derer1.05_6	AUGUSTUS	intron	2324439	2324507	.	-	.	transcript_id "file_1_file_1_jg11843.t2"; gene_id "file_1_file_1_jg11843";
derer1.05_6	AUGUSTUS	CDS	2324508	2324745	1	-	1	transcript_id "file_1_file_1_jg11843.t2"; gene_id "file_1_file_1_jg11843";
derer1.05_6	AUGUSTUS	exon	2324508	2324745	.	-	.	transcript_id "file_1_file_1_jg11843.t2"; gene_id "file_1_file_1_jg11843";
derer1.05_6	AUGUSTUS	intron	2324746	2324835	.	-	.	transcript_id "file_1_file_1_jg11843.t2"; gene_id "file_1_file_1_jg11843";
derer1.05_6	AUGUSTUS	CDS	2324836	2325292	1	-	2	transcript_id "file_1_file_1_jg11843.t2"; gene_id "file_1_file_1_jg11843";
derer1.05_6	AUGUSTUS	exon	2324836	2325292	.	-	.	transcript_id "file_1_file_1_jg11843.t2"; gene_id "file_1_file_1_jg11843";
derer1.05_6	AUGUSTUS	intron	2325293	2325434	.	-	.	transcript_id "file_1_file_1_jg11843.t2"; gene_id "file_1_file_1_jg11843";
derer1.05_6	AUGUSTUS	CDS	2325435	2325835	1	-	1	transcript_id "file_1_file_1_jg11843.t2"; gene_id "file_1_file_1_jg11843";
derer1.05_6	AUGUSTUS	exon	2325435	2325835	.	-	.	transcript_id "file_1_file_1_jg11843.t2"; gene_id "file_1_file_1_jg11843";
derer1.05_6	AUGUSTUS	intron	2325836	2325902	.	-	.	transcript_id "file_1_file_1_jg11843.t2"; gene_id "file_1_file_1_jg11843";
derer1.05_6	AUGUSTUS	CDS	2325903	2326080	1	-	2	transcript_id "file_1_file_1_jg11843.t2"; gene_id "file_1_file_1_jg11843";
derer1.05_6	AUGUSTUS	exon	2325903	2326080	.	-	.	transcript_id "file_1_file_1_jg11843.t2"; gene_id "file_1_file_1_jg11843";
derer1.05_6	AUGUSTUS	intron	2326081	2326475	.	-	.	transcript_id "file_1_file_1_jg11843.t2"; gene_id "file_1_file_1_jg11843";
derer1.05_6	AUGUSTUS	CDS	2326476	2326738	1	-	1	transcript_id "file_1_file_1_jg11843.t2"; gene_id "file_1_file_1_jg11843";
derer1.05_6	AUGUSTUS	exon	2326476	2326738	.	-	.	transcript_id "file_1_file_1_jg11843.t2"; gene_id "file_1_file_1_jg11843";
derer1.05_6	AUGUSTUS	intron	2326739	2326807	.	-	.	transcript_id "file_1_file_1_jg11843.t2"; gene_id "file_1_file_1_jg11843";
derer1.05_6	AUGUSTUS	CDS	2326808	2327411	1	-	2	transcript_id "file_1_file_1_jg11843.t2"; gene_id "file_1_file_1_jg11843";
derer1.05_6	AUGUSTUS	exon	2326808	2327411	.	-	.	transcript_id "file_1_file_1_jg11843.t2"; gene_id "file_1_file_1_jg11843";
derer1.05_6	AUGUSTUS	intron	2327412	2327669	.	-	.	transcript_id "file_1_file_1_jg11843.t2"; gene_id "file_1_file_1_jg11843";
derer1.05_6	AUGUSTUS	CDS	2327670	2327850	1	-	0	transcript_id "file_1_file_1_jg11843.t2"; gene_id "file_1_file_1_jg11843";
derer1.05_6	AUGUSTUS	exon	2327670	2327850	.	-	.	transcript_id "file_1_file_1_jg11843.t2"; gene_id "file_1_file_1_jg11843";
derer1.05_6	AUGUSTUS	intron	2327851	2327982	.	-	.	transcript_id "file_1_file_1_jg11843.t2"; gene_id "file_1_file_1_jg11843";
derer1.05_6	AUGUSTUS	CDS	2327983	2328125	1	-	2	transcript_id "file_1_file_1_jg11843.t2"; gene_id "file_1_file_1_jg11843";
derer1.05_6	AUGUSTUS	exon	2327983	2328125	.	-	.	transcript_id "file_1_file_1_jg11843.t2"; gene_id "file_1_file_1_jg11843";
derer1.05_6	AUGUSTUS	intron	2328126	2330266	.	-	.	transcript_id "file_1_file_1_jg11843.t2"; gene_id "file_1_file_1_jg11843";
derer1.05_6	AUGUSTUS	CDS	2330267	2331341	1	-	0	transcript_id "file_1_file_1_jg11843.t2"; gene_id "file_1_file_1_jg11843";
derer1.05_6	AUGUSTUS	exon	2330267	2331341	.	-	.	transcript_id "file_1_file_1_jg11843.t2"; gene_id "file_1_file_1_jg11843";
derer1.05_6	AUGUSTUS	intron	2331342	2331409	.	-	.	transcript_id "file_1_file_1_jg11843.t2"; gene_id "file_1_file_1_jg11843";
derer1.05_6	AUGUSTUS	CDS	2331410	2333646	1	-	2	transcript_id "file_1_file_1_jg11843.t2"; gene_id "file_1_file_1_jg11843";
derer1.05_6	AUGUSTUS	exon	2331410	2333646	.	-	.	transcript_id "file_1_file_1_jg11843.t2"; gene_id "file_1_file_1_jg11843";
derer1.05_6	AUGUSTUS	intron	2333647	2333764	.	-	.	transcript_id "file_1_file_1_jg11843.t2"; gene_id "file_1_file_1_jg11843";
derer1.05_6	AUGUSTUS	CDS	2333765	2334151	1	-	2	transcript_id "file_1_file_1_jg11843.t2"; gene_id "file_1_file_1_jg11843";
derer1.05_6	AUGUSTUS	exon	2333765	2334151	.	-	.	transcript_id "file_1_file_1_jg11843.t2"; gene_id "file_1_file_1_jg11843";
derer1.05_6	AUGUSTUS	intron	2334152	2334598	.	-	.	transcript_id "file_1_file_1_jg11843.t2"; gene_id "file_1_file_1_jg11843";
derer1.05_6	AUGUSTUS	CDS	2334599	2334692	1	-	0	transcript_id "file_1_file_1_jg11843.t2"; gene_id "file_1_file_1_jg11843";
derer1.05_6	AUGUSTUS	exon	2334599	2334692	.	-	.	transcript_id "file_1_file_1_jg11843.t2"; gene_id "file_1_file_1_jg11843";
derer1.05_6	AUGUSTUS	intron	2334693	2334774	.	-	.	transcript_id "file_1_file_1_jg11843.t2"; gene_id "file_1_file_1_jg11843";
derer1.05_6	AUGUSTUS	CDS	2334775	2334908	1	-	2	transcript_id "file_1_file_1_jg11843.t2"; gene_id "file_1_file_1_jg11843";
derer1.05_6	AUGUSTUS	exon	2334775	2334908	.	-	.	transcript_id "file_1_file_1_jg11843.t2"; gene_id "file_1_file_1_jg11843";
derer1.05_6	AUGUSTUS	intron	2334909	2335663	.	-	.	transcript_id "file_1_file_1_jg11843.t2"; gene_id "file_1_file_1_jg11843";
derer1.05_6	AUGUSTUS	CDS	2335664	2335741	1	-	2	transcript_id "file_1_file_1_jg11843.t2"; gene_id "file_1_file_1_jg11843";
derer1.05_6	AUGUSTUS	exon	2335664	2335741	.	-	.	transcript_id "file_1_file_1_jg11843.t2"; gene_id "file_1_file_1_jg11843";
derer1.05_6	AUGUSTUS	intron	2335742	2335965	.	-	.	transcript_id "file_1_file_1_jg11843.t2"; gene_id "file_1_file_1_jg11843";
derer1.05_6	AUGUSTUS	CDS	2335966	2336196	1	-	2	transcript_id "file_1_file_1_jg11843.t2"; gene_id "file_1_file_1_jg11843";
derer1.05_6	AUGUSTUS	exon	2335966	2336196	.	-	.	transcript_id "file_1_file_1_jg11843.t2"; gene_id "file_1_file_1_jg11843";
derer1.05_6	AUGUSTUS	intron	2336197	2336302	.	-	.	transcript_id "file_1_file_1_jg11843.t2"; gene_id "file_1_file_1_jg11843";
derer1.05_6	AUGUSTUS	CDS	2336303	2336530	1	-	2	transcript_id "file_1_file_1_jg11843.t2"; gene_id "file_1_file_1_jg11843";
derer1.05_6	AUGUSTUS	exon	2336303	2336530	.	-	.	transcript_id "file_1_file_1_jg11843.t2"; gene_id "file_1_file_1_jg11843";
derer1.05_6	AUGUSTUS	intron	2336531	2336864	.	-	.	transcript_id "file_1_file_1_jg11843.t2"; gene_id "file_1_file_1_jg11843";
derer1.05_6	AUGUSTUS	CDS	2336865	2336990	1	-	2	transcript_id "file_1_file_1_jg11843.t2"; gene_id "file_1_file_1_jg11843";
derer1.05_6	AUGUSTUS	exon	2336865	2336990	.	-	.	transcript_id "file_1_file_1_jg11843.t2"; gene_id "file_1_file_1_jg11843";
derer1.05_6	AUGUSTUS	intron	2336991	2337729	.	-	.	transcript_id "file_1_file_1_jg11843.t2"; gene_id "file_1_file_1_jg11843";
derer1.05_6	AUGUSTUS	CDS	2337730	2337972	1	-	2	transcript_id "file_1_file_1_jg11843.t2"; gene_id "file_1_file_1_jg11843";
derer1.05_6	AUGUSTUS	exon	2337730	2337972	.	-	.	transcript_id "file_1_file_1_jg11843.t2"; gene_id "file_1_file_1_jg11843";
derer1.05_6	AUGUSTUS	intron	2337973	2338374	.	-	.	transcript_id "file_1_file_1_jg11843.t2"; gene_id "file_1_file_1_jg11843";
derer1.05_6	AUGUSTUS	CDS	2338375	2338572	1	-	2	transcript_id "file_1_file_1_jg11843.t2"; gene_id "file_1_file_1_jg11843";
derer1.05_6	AUGUSTUS	exon	2338375	2338572	.	-	.	transcript_id "file_1_file_1_jg11843.t2"; gene_id "file_1_file_1_jg11843";
derer1.05_6	AUGUSTUS	intron	2338573	2338928	.	-	.	transcript_id "file_1_file_1_jg11843.t2"; gene_id "file_1_file_1_jg11843";
derer1.05_6	AUGUSTUS	CDS	2338929	2339045	1	-	2	transcript_id "file_1_file_1_jg11843.t2"; gene_id "file_1_file_1_jg11843";
derer1.05_6	AUGUSTUS	exon	2338929	2339045	.	-	.	transcript_id "file_1_file_1_jg11843.t2"; gene_id "file_1_file_1_jg11843";
derer1.05_6	AUGUSTUS	intron	2339046	2339279	.	-	.	transcript_id "file_1_file_1_jg11843.t2"; gene_id "file_1_file_1_jg11843";
derer1.05_6	AUGUSTUS	CDS	2339280	2339365	1	-	1	transcript_id "file_1_file_1_jg11843.t2"; gene_id "file_1_file_1_jg11843";
derer1.05_6	AUGUSTUS	exon	2339280	2339365	.	-	.	transcript_id "file_1_file_1_jg11843.t2"; gene_id "file_1_file_1_jg11843";
derer1.05_6	AUGUSTUS	intron	2339366	2339797	.	-	.	transcript_id "file_1_file_1_jg11843.t2"; gene_id "file_1_file_1_jg11843";
derer1.05_6	AUGUSTUS	CDS	2339798	2339930	1	-	2	transcript_id "file_1_file_1_jg11843.t2"; gene_id "file_1_file_1_jg11843";
derer1.05_6	AUGUSTUS	exon	2339798	2339930	.	-	.	transcript_id "file_1_file_1_jg11843.t2"; gene_id "file_1_file_1_jg11843";
derer1.05_6	AUGUSTUS	intron	2339931	2340085	.	-	.	transcript_id "file_1_file_1_jg11843.t2"; gene_id "file_1_file_1_jg11843";
derer1.05_6	AUGUSTUS	CDS	2340086	2340235	1	-	2	transcript_id "file_1_file_1_jg11843.t2"; gene_id "file_1_file_1_jg11843";
derer1.05_6	AUGUSTUS	exon	2340086	2340235	.	-	.	transcript_id "file_1_file_1_jg11843.t2"; gene_id "file_1_file_1_jg11843";
derer1.05_6	AUGUSTUS	intron	2340236	2340585	.	-	.	transcript_id "file_1_file_1_jg11843.t2"; gene_id "file_1_file_1_jg11843";
derer1.05_6	AUGUSTUS	CDS	2340586	2340747	1	-	2	transcript_id "file_1_file_1_jg11843.t2"; gene_id "file_1_file_1_jg11843";
derer1.05_6	AUGUSTUS	exon	2340586	2340747	.	-	.	transcript_id "file_1_file_1_jg11843.t2"; gene_id "file_1_file_1_jg11843";
derer1.05_6	AUGUSTUS	intron	2340748	2341254	.	-	.	transcript_id "file_1_file_1_jg11843.t2"; gene_id "file_1_file_1_jg11843";
derer1.05_6	AUGUSTUS	CDS	2341255	2341348	1	-	0	transcript_id "file_1_file_1_jg11843.t2"; gene_id "file_1_file_1_jg11843";
derer1.05_6	AUGUSTUS	exon	2341255	2341348	.	-	.	transcript_id "file_1_file_1_jg11843.t2"; gene_id "file_1_file_1_jg11843";
derer1.05_6	AUGUSTUS	intron	2341349	2341684	.	-	.	transcript_id "file_1_file_1_jg11843.t2"; gene_id "file_1_file_1_jg11843";
derer1.05_6	AUGUSTUS	CDS	2341685	2341833	1	-	2	transcript_id "file_1_file_1_jg11843.t2"; gene_id "file_1_file_1_jg11843";
derer1.05_6	AUGUSTUS	exon	2341685	2341833	.	-	.	transcript_id "file_1_file_1_jg11843.t2"; gene_id "file_1_file_1_jg11843";
derer1.05_6	AUGUSTUS	intron	2341834	2342446	.	-	.	transcript_id "file_1_file_1_jg11843.t2"; gene_id "file_1_file_1_jg11843";
derer1.05_6	AUGUSTUS	CDS	2342447	2342914	1	-	2	transcript_id "file_1_file_1_jg11843.t2"; gene_id "file_1_file_1_jg11843";
derer1.05_6	AUGUSTUS	exon	2342447	2342914	.	-	.	transcript_id "file_1_file_1_jg11843.t2"; gene_id "file_1_file_1_jg11843";
derer1.05_6	AUGUSTUS	intron	2342915	2343494	.	-	.	transcript_id "file_1_file_1_jg11843.t2"; gene_id "file_1_file_1_jg11843";
derer1.05_6	AUGUSTUS	CDS	2343495	2343620	1	-	2	transcript_id "file_1_file_1_jg11843.t2"; gene_id "file_1_file_1_jg11843";
derer1.05_6	AUGUSTUS	exon	2343495	2343620	.	-	.	transcript_id "file_1_file_1_jg11843.t2"; gene_id "file_1_file_1_jg11843";
derer1.05_6	AUGUSTUS	intron	2343621	2343803	.	-	.	transcript_id "file_1_file_1_jg11843.t2"; gene_id "file_1_file_1_jg11843";
derer1.05_6	AUGUSTUS	CDS	2343804	2343917	1	-	2	transcript_id "file_1_file_1_jg11843.t2"; gene_id "file_1_file_1_jg11843";
derer1.05_6	AUGUSTUS	exon	2343804	2343917	.	-	.	transcript_id "file_1_file_1_jg11843.t2"; gene_id "file_1_file_1_jg11843";
derer1.05_6	AUGUSTUS	intron	2343918	2344013	.	-	.	transcript_id "file_1_file_1_jg11843.t2"; gene_id "file_1_file_1_jg11843";
derer1.05_6	AUGUSTUS	CDS	2344014	2344145	1	-	2	transcript_id "file_1_file_1_jg11843.t2"; gene_id "file_1_file_1_jg11843";
derer1.05_6	AUGUSTUS	exon	2344014	2344145	.	-	.	transcript_id "file_1_file_1_jg11843.t2"; gene_id "file_1_file_1_jg11843";
derer1.05_6	AUGUSTUS	intron	2344146	2344369	.	-	.	transcript_id "file_1_file_1_jg11843.t2"; gene_id "file_1_file_1_jg11843";
derer1.05_6	AUGUSTUS	CDS	2344370	2344492	1	-	2	transcript_id "file_1_file_1_jg11843.t2"; gene_id "file_1_file_1_jg11843";
derer1.05_6	AUGUSTUS	exon	2344370	2344492	.	-	.	transcript_id "file_1_file_1_jg11843.t2"; gene_id "file_1_file_1_jg11843";
derer1.05_6	AUGUSTUS	intron	2344493	2344892	.	-	.	transcript_id "file_1_file_1_jg11843.t2"; gene_id "file_1_file_1_jg11843";
derer1.05_6	AUGUSTUS	CDS	2344893	2345003	1	-	2	transcript_id "file_1_file_1_jg11843.t2"; gene_id "file_1_file_1_jg11843";
derer1.05_6	AUGUSTUS	exon	2344893	2345003	.	-	.	transcript_id "file_1_file_1_jg11843.t2"; gene_id "file_1_file_1_jg11843";
derer1.05_6	AUGUSTUS	intron	2345004	2357420	.	-	.	transcript_id "file_1_file_1_jg11843.t2"; gene_id "file_1_file_1_jg11843";
derer1.05_6	AUGUSTUS	CDS	2357421	2357574	0.91	-	0	transcript_id "file_1_file_1_jg11843.t2"; gene_id "file_1_file_1_jg11843";
derer1.05_6	AUGUSTUS	exon	2357421	2357574	.	-	.	transcript_id "file_1_file_1_jg11843.t2"; gene_id "file_1_file_1_jg11843";
derer1.05_6	AUGUSTUS	intron	2357575	2365585	.	-	.	transcript_id "file_1_file_1_jg11843.t2"; gene_id "file_1_file_1_jg11843";
derer1.05_6	AUGUSTUS	CDS	2365586	2365675	0.7	-	0	transcript_id "file_1_file_1_jg11843.t2"; gene_id "file_1_file_1_jg11843";
derer1.05_6	AUGUSTUS	exon	2365586	2365675	.	-	.	transcript_id "file_1_file_1_jg11843.t2"; gene_id "file_1_file_1_jg11843";
derer1.05_6	AUGUSTUS	intron	2365676	2365727	.	-	.	transcript_id "file_1_file_1_jg11843.t2"; gene_id "file_1_file_1_jg11843";
derer1.05_6	AUGUSTUS	CDS	2365728	2365831	0.44	-	2	transcript_id "file_1_file_1_jg11843.t2"; gene_id "file_1_file_1_jg11843";
derer1.05_6	AUGUSTUS	exon	2365728	2365831	.	-	.	transcript_id "file_1_file_1_jg11843.t2"; gene_id "file_1_file_1_jg11843";
derer1.05_6	AUGUSTUS	intron	2365832	2366309	.	-	.	transcript_id "file_1_file_1_jg11843.t2"; gene_id "file_1_file_1_jg11843";
derer1.05_6	AUGUSTUS	CDS	2366310	2366507	1	-	2	transcript_id "file_1_file_1_jg11843.t2"; gene_id "file_1_file_1_jg11843";
derer1.05_6	AUGUSTUS	exon	2366310	2366507	.	-	.	transcript_id "file_1_file_1_jg11843.t2"; gene_id "file_1_file_1_jg11843";
derer1.05_6	AUGUSTUS	intron	2366508	2367432	.	-	.	transcript_id "file_1_file_1_jg11843.t2"; gene_id "file_1_file_1_jg11843";
derer1.05_6	AUGUSTUS	CDS	2367433	2367596	1	-	1	transcript_id "file_1_file_1_jg11843.t2"; gene_id "file_1_file_1_jg11843";
derer1.05_6	AUGUSTUS	exon	2367433	2367596	.	-	.	transcript_id "file_1_file_1_jg11843.t2"; gene_id "file_1_file_1_jg11843";
derer1.05_6	AUGUSTUS	intron	2367597	2367667	.	-	.	transcript_id "file_1_file_1_jg11843.t2"; gene_id "file_1_file_1_jg11843";
derer1.05_6	AUGUSTUS	CDS	2367668	2367845	1	-	2	transcript_id "file_1_file_1_jg11843.t2"; gene_id "file_1_file_1_jg11843";
derer1.05_6	AUGUSTUS	exon	2367668	2367845	.	-	.	transcript_id "file_1_file_1_jg11843.t2"; gene_id "file_1_file_1_jg11843";
derer1.05_6	AUGUSTUS	intron	2367846	2367918	.	-	.	transcript_id "file_1_file_1_jg11843.t2"; gene_id "file_1_file_1_jg11843";
derer1.05_6	AUGUSTUS	CDS	2367919	2368489	1	-	0	transcript_id "file_1_file_1_jg11843.t2"; gene_id "file_1_file_1_jg11843";
derer1.05_6	AUGUSTUS	exon	2367919	2368489	.	-	.	transcript_id "file_1_file_1_jg11843.t2"; gene_id "file_1_file_1_jg11843";
derer1.05_6	AUGUSTUS	intron	2368490	2388862	.	-	.	transcript_id "file_1_file_1_jg11843.t2"; gene_id "file_1_file_1_jg11843";
derer1.05_6	AUGUSTUS	transcript	2314681	2389015	.	-	.	transcript_id "file_1_file_1_jg11843.t2"; gene_id "file_1_file_1_jg11843"
derer1.05_6	AUGUSTUS	CDS	2388863	2389015	0.92	-	0	transcript_id "file_1_file_1_jg11843.t2"; gene_id "file_1_file_1_jg11843";
derer1.05_6	AUGUSTUS	exon	2388863	2389015	.	-	.	transcript_id "file_1_file_1_jg11843.t2"; gene_id "file_1_file_1_jg11843";
derer1.05_6	AUGUSTUS	start_codon	2389013	2389015	.	-	0	transcript_id "file_1_file_1_jg11843.t2"; gene_id "file_1_file_1_jg11843";
derer1.05_3393	AUGUSTUS	stop_codon	31	33	.	-	0	transcript_id "file_1_file_1_jg12035.t1"; gene_id "file_1_file_1_jg12035";
derer1.05_3393	AUGUSTUS	CDS	31	221	0.57	-	2	transcript_id "file_1_file_1_jg12035.t1"; gene_id "file_1_file_1_jg12035";
derer1.05_3393	AUGUSTUS	exon	31	221	.	-	.	transcript_id "file_1_file_1_jg12035.t1"; gene_id "file_1_file_1_jg12035";
derer1.05_3393	AUGUSTUS	transcript	31	221	.	-	.	transcript_id "file_1_file_1_jg12035.t1"; gene_id "file_1_file_1_jg12035"
derer1.05_3393	AUGUSTUS	gene	31	221	.	-	.	jg12035
derer1.05_0	AUGUSTUS	start_codon	8408264	8408266	.	+	0	transcript_id "file_1_file_1_jg9592.t1"; gene_id "file_1_file_1_jg9592";
derer1.05_0	AUGUSTUS	CDS	8408264	8408406	1	+	0	transcript_id "file_1_file_1_jg9592.t1"; gene_id "file_1_file_1_jg9592";
derer1.05_0	AUGUSTUS	exon	8408264	8408406	.	+	.	transcript_id "file_1_file_1_jg9592.t1"; gene_id "file_1_file_1_jg9592";
derer1.05_0	AUGUSTUS	intron	8408407	8408525	.	+	.	transcript_id "file_1_file_1_jg9592.t1"; gene_id "file_1_file_1_jg9592";
derer1.05_0	AUGUSTUS	CDS	8408526	8409072	1	+	1	transcript_id "file_1_file_1_jg9592.t1"; gene_id "file_1_file_1_jg9592";
derer1.05_0	AUGUSTUS	exon	8408526	8409072	.	+	.	transcript_id "file_1_file_1_jg9592.t1"; gene_id "file_1_file_1_jg9592";
derer1.05_0	AUGUSTUS	intron	8409073	8409244	.	+	.	transcript_id "file_1_file_1_jg9592.t1"; gene_id "file_1_file_1_jg9592";
derer1.05_0	AUGUSTUS	CDS	8409245	8410130	1	+	0	transcript_id "file_1_file_1_jg9592.t1"; gene_id "file_1_file_1_jg9592";
derer1.05_0	AUGUSTUS	exon	8409245	8410130	.	+	.	transcript_id "file_1_file_1_jg9592.t1"; gene_id "file_1_file_1_jg9592";
derer1.05_0	AUGUSTUS	intron	8410131	8410498	.	+	.	transcript_id "file_1_file_1_jg9592.t1"; gene_id "file_1_file_1_jg9592";
derer1.05_0	AUGUSTUS	CDS	8410499	8410677	1	+	2	transcript_id "file_1_file_1_jg9592.t1"; gene_id "file_1_file_1_jg9592";
derer1.05_0	AUGUSTUS	exon	8410499	8410677	.	+	.	transcript_id "file_1_file_1_jg9592.t1"; gene_id "file_1_file_1_jg9592";
derer1.05_0	AUGUSTUS	intron	8410678	8410735	.	+	.	transcript_id "file_1_file_1_jg9592.t1"; gene_id "file_1_file_1_jg9592";
derer1.05_0	AUGUSTUS	CDS	8410736	8411700	1	+	0	transcript_id "file_1_file_1_jg9592.t1"; gene_id "file_1_file_1_jg9592";
derer1.05_0	AUGUSTUS	exon	8410736	8411700	.	+	.	transcript_id "file_1_file_1_jg9592.t1"; gene_id "file_1_file_1_jg9592";
derer1.05_0	AUGUSTUS	intron	8411701	8411755	.	+	.	transcript_id "file_1_file_1_jg9592.t1"; gene_id "file_1_file_1_jg9592";
derer1.05_0	AUGUSTUS	transcript	8408264	8412635	.	+	.	transcript_id "file_1_file_1_jg9592.t1"; gene_id "file_1_file_1_jg9592"
derer1.05_0	AUGUSTUS	gene	8408264	8412635	.	+	.	jg9592
derer1.05_0	AUGUSTUS	CDS	8411756	8412635	1	+	1	transcript_id "file_1_file_1_jg9592.t1"; gene_id "file_1_file_1_jg9592";
derer1.05_0	AUGUSTUS	exon	8411756	8412635	.	+	.	transcript_id "file_1_file_1_jg9592.t1"; gene_id "file_1_file_1_jg9592";
derer1.05_0	AUGUSTUS	stop_codon	8412633	8412635	.	+	0	transcript_id "file_1_file_1_jg9592.t1"; gene_id "file_1_file_1_jg9592";
derer1.05_1	AUGUSTUS	stop_codon	12874519	12874521	.	-	0	transcript_id "file_1_file_1_jg13722.t1"; gene_id "file_1_file_1_jg13722";
derer1.05_1	AUGUSTUS	CDS	12874519	12874746	0.61	-	0	transcript_id "file_1_file_1_jg13722.t1"; gene_id "file_1_file_1_jg13722";
derer1.05_1	AUGUSTUS	exon	12874519	12874746	.	-	.	transcript_id "file_1_file_1_jg13722.t1"; gene_id "file_1_file_1_jg13722";
derer1.05_1	AUGUSTUS	transcript	12874519	12874746	.	-	.	transcript_id "file_1_file_1_jg13722.t1"; gene_id "file_1_file_1_jg13722"
derer1.05_1	AUGUSTUS	gene	12874519	12874746	.	-	.	jg13722
derer1.05_1	AUGUSTUS	start_codon	12874744	12874746	.	-	0	transcript_id "file_1_file_1_jg13722.t1"; gene_id "file_1_file_1_jg13722";
derer1.05_0	AUGUSTUS	start_codon	18298988	18298990	.	+	0	transcript_id "file_1_file_1_jg10955.t1"; gene_id "file_1_file_1_jg10955";
derer1.05_0	AUGUSTUS	CDS	18298988	18300317	1	+	0	transcript_id "file_1_file_1_jg10955.t1"; gene_id "file_1_file_1_jg10955";
derer1.05_0	AUGUSTUS	exon	18298988	18300317	.	+	.	transcript_id "file_1_file_1_jg10955.t1"; gene_id "file_1_file_1_jg10955";
derer1.05_0	AUGUSTUS	intron	18300318	18300528	.	+	.	transcript_id "file_1_file_1_jg10955.t1"; gene_id "file_1_file_1_jg10955";
derer1.05_0	AUGUSTUS	CDS	18300529	18300724	1	+	2	transcript_id "file_1_file_1_jg10955.t1"; gene_id "file_1_file_1_jg10955";
derer1.05_0	AUGUSTUS	exon	18300529	18300724	.	+	.	transcript_id "file_1_file_1_jg10955.t1"; gene_id "file_1_file_1_jg10955";
derer1.05_0	AUGUSTUS	intron	18300725	18300783	.	+	.	transcript_id "file_1_file_1_jg10955.t1"; gene_id "file_1_file_1_jg10955";
derer1.05_0	AUGUSTUS	transcript	18298988	18300991	.	+	.	transcript_id "file_1_file_1_jg10955.t1"; gene_id "file_1_file_1_jg10955"
derer1.05_0	AUGUSTUS	gene	18298988	18300991	.	+	.	jg10955
derer1.05_0	AUGUSTUS	CDS	18300784	18300991	1	+	1	transcript_id "file_1_file_1_jg10955.t1"; gene_id "file_1_file_1_jg10955";
derer1.05_0	AUGUSTUS	exon	18300784	18300991	.	+	.	transcript_id "file_1_file_1_jg10955.t1"; gene_id "file_1_file_1_jg10955";
derer1.05_0	AUGUSTUS	stop_codon	18300989	18300991	.	+	0	transcript_id "file_1_file_1_jg10955.t1"; gene_id "file_1_file_1_jg10955";
derer1.05_4	AUGUSTUS	start_codon	17508366	17508368	.	+	0	transcript_id "file_1_file_1_jg5109.t1"; gene_id "file_1_file_1_jg5109";
derer1.05_4	AUGUSTUS	CDS	17508366	17508479	1	+	0	transcript_id "file_1_file_1_jg5109.t1"; gene_id "file_1_file_1_jg5109";
derer1.05_4	AUGUSTUS	exon	17508366	17508479	.	+	.	transcript_id "file_1_file_1_jg5109.t1"; gene_id "file_1_file_1_jg5109";
derer1.05_4	AUGUSTUS	intron	17508480	17509062	.	+	.	transcript_id "file_1_file_1_jg5109.t1"; gene_id "file_1_file_1_jg5109";
derer1.05_4	AUGUSTUS	CDS	17509063	17509938	1	+	0	transcript_id "file_1_file_1_jg5109.t1"; gene_id "file_1_file_1_jg5109";
derer1.05_4	AUGUSTUS	exon	17509063	17509938	.	+	.	transcript_id "file_1_file_1_jg5109.t1"; gene_id "file_1_file_1_jg5109";
derer1.05_4	AUGUSTUS	intron	17509939	17510401	.	+	.	transcript_id "file_1_file_1_jg5109.t1"; gene_id "file_1_file_1_jg5109";
derer1.05_4	AUGUSTUS	CDS	17510402	17510481	1	+	0	transcript_id "file_1_file_1_jg5109.t1"; gene_id "file_1_file_1_jg5109";
derer1.05_4	AUGUSTUS	exon	17510402	17510481	.	+	.	transcript_id "file_1_file_1_jg5109.t1"; gene_id "file_1_file_1_jg5109";
derer1.05_4	AUGUSTUS	intron	17510482	17510543	.	+	.	transcript_id "file_1_file_1_jg5109.t1"; gene_id "file_1_file_1_jg5109";
derer1.05_4	AUGUSTUS	transcript	17508366	17511147	.	+	.	transcript_id "file_1_file_1_jg5109.t1"; gene_id "file_1_file_1_jg5109"
derer1.05_4	AUGUSTUS	gene	17508366	17511147	.	+	.	jg5109
derer1.05_4	AUGUSTUS	CDS	17510544	17511147	1	+	1	transcript_id "file_1_file_1_jg5109.t1"; gene_id "file_1_file_1_jg5109";
derer1.05_4	AUGUSTUS	exon	17510544	17511147	.	+	.	transcript_id "file_1_file_1_jg5109.t1"; gene_id "file_1_file_1_jg5109";
derer1.05_4	AUGUSTUS	stop_codon	17511145	17511147	.	+	0	transcript_id "file_1_file_1_jg5109.t1"; gene_id "file_1_file_1_jg5109";
derer1.05_5	GeneMark.hmm	start_codon	373422	373424	.	+	0	gene_id "file_1_file_2_13808_g"; transcript_id "file_1_file_2_13808_t"; count "file_1_file_2_1_1";
derer1.05_5	GeneMark.hmm	CDS	373422	373619	.	+	0	gene_id "file_1_file_2_13808_g"; transcript_id "file_1_file_2_13808_t"; evidence "file_1_file_2_1_0"; cds_type "file_1_file_2_Initial"; count "file_1_file_2_1_6"; anchored "file_1_file_2_1_1";
derer1.05_5	GeneMark.hmm	exon	373422	373619	0	+	.	gene_id "file_1_file_2_13808_g"; transcript_id "file_1_file_2_13808_t"; evidence "file_1_file_2_1_0"; cds_type "file_1_file_2_Initial"; count "file_1_file_2_1_6"; anchored "file_1_file_2_1_1";
derer1.05_5	GeneMark.hmm	CDS	373680	374588	.	+	0	gene_id "file_1_file_2_13808_g"; transcript_id "file_1_file_2_13808_t"; evidence "file_1_file_2_0_1"; cds_type "file_1_file_2_Internal"; count "file_1_file_2_2_6"; anchored "file_1_file_2_1_1";
derer1.05_5	GeneMark.hmm	exon	373680	374588	0	+	.	gene_id "file_1_file_2_13808_g"; transcript_id "file_1_file_2_13808_t"; evidence "file_1_file_2_0_1"; cds_type "file_1_file_2_Internal"; count "file_1_file_2_2_6"; anchored "file_1_file_2_1_1";
derer1.05_5	GeneMark.hmm	CDS	374646	374962	.	+	0	gene_id "file_1_file_2_13808_g"; transcript_id "file_1_file_2_13808_t"; evidence "file_1_file_2_1_1"; cds_type "file_1_file_2_Internal"; count "file_1_file_2_3_6"; anchored "file_1_file_2_1_1";
derer1.05_5	GeneMark.hmm	exon	374646	374962	0	+	.	gene_id "file_1_file_2_13808_g"; transcript_id "file_1_file_2_13808_t"; evidence "file_1_file_2_1_1"; cds_type "file_1_file_2_Internal"; count "file_1_file_2_3_6"; anchored "file_1_file_2_1_1";
derer1.05_5	GeneMark.hmm	CDS	375018	375279	.	+	1	gene_id "file_1_file_2_13808_g"; transcript_id "file_1_file_2_13808_t"; evidence "file_1_file_2_1_1"; cds_type "file_1_file_2_Internal"; count "file_1_file_2_4_6"; anchored "file_1_file_2_1_1";
derer1.05_5	GeneMark.hmm	exon	375018	375279	0	+	.	gene_id "file_1_file_2_13808_g"; transcript_id "file_1_file_2_13808_t"; evidence "file_1_file_2_1_1"; cds_type "file_1_file_2_Internal"; count "file_1_file_2_4_6"; anchored "file_1_file_2_1_1";
derer1.05_5	GeneMark.hmm	CDS	375334	375472	.	+	0	gene_id "file_1_file_2_13808_g"; transcript_id "file_1_file_2_13808_t"; evidence "file_1_file_2_1_1"; cds_type "file_1_file_2_Internal"; count "file_1_file_2_5_6"; anchored "file_1_file_2_1_1";
derer1.05_5	GeneMark.hmm	exon	375334	375472	0	+	.	gene_id "file_1_file_2_13808_g"; transcript_id "file_1_file_2_13808_t"; evidence "file_1_file_2_1_1"; cds_type "file_1_file_2_Internal"; count "file_1_file_2_5_6"; anchored "file_1_file_2_1_1";
derer1.05_5	GeneMark.hmm	CDS	375532	375707	.	+	2	gene_id "file_1_file_2_13808_g"; transcript_id "file_1_file_2_13808_t"; evidence "file_1_file_2_1_1"; cds_type "file_1_file_2_Terminal"; count "file_1_file_2_6_6"; anchored "file_1_file_2_1_1";
derer1.05_5	GeneMark.hmm	exon	375532	375707	0	+	.	gene_id "file_1_file_2_13808_g"; transcript_id "file_1_file_2_13808_t"; evidence "file_1_file_2_1_1"; cds_type "file_1_file_2_Terminal"; count "file_1_file_2_6_6"; anchored "file_1_file_2_1_1";
derer1.05_5	GeneMark.hmm	stop_codon	375705	375707	.	+	0	gene_id "file_1_file_2_13808_g"; transcript_id "file_1_file_2_13808_t"; count "file_1_file_2_1_1";
derer1.05_0	AUGUSTUS	stop_codon	14969681	14969683	.	-	0	transcript_id "file_1_file_1_jg10458.t1"; gene_id "file_1_file_1_jg10458";
derer1.05_0	AUGUSTUS	CDS	14969681	14970247	1	-	0	transcript_id "file_1_file_1_jg10458.t1"; gene_id "file_1_file_1_jg10458";
derer1.05_0	AUGUSTUS	exon	14969681	14970247	.	-	.	transcript_id "file_1_file_1_jg10458.t1"; gene_id "file_1_file_1_jg10458";
derer1.05_0	AUGUSTUS	intron	14970248	14970303	.	-	.	transcript_id "file_1_file_1_jg10458.t1"; gene_id "file_1_file_1_jg10458";
derer1.05_0	AUGUSTUS	CDS	14970304	14970746	1	-	2	transcript_id "file_1_file_1_jg10458.t1"; gene_id "file_1_file_1_jg10458";
derer1.05_0	AUGUSTUS	exon	14970304	14970746	.	-	.	transcript_id "file_1_file_1_jg10458.t1"; gene_id "file_1_file_1_jg10458";
derer1.05_0	AUGUSTUS	intron	14970747	14970808	.	-	.	transcript_id "file_1_file_1_jg10458.t1"; gene_id "file_1_file_1_jg10458";
derer1.05_0	AUGUSTUS	CDS	14970809	14971220	1	-	0	transcript_id "file_1_file_1_jg10458.t1"; gene_id "file_1_file_1_jg10458";
derer1.05_0	AUGUSTUS	exon	14970809	14971220	.	-	.	transcript_id "file_1_file_1_jg10458.t1"; gene_id "file_1_file_1_jg10458";
derer1.05_0	AUGUSTUS	intron	14971221	14971287	.	-	.	transcript_id "file_1_file_1_jg10458.t1"; gene_id "file_1_file_1_jg10458";
derer1.05_0	AUGUSTUS	CDS	14971288	14971508	1	-	2	transcript_id "file_1_file_1_jg10458.t1"; gene_id "file_1_file_1_jg10458";
derer1.05_0	AUGUSTUS	exon	14971288	14971508	.	-	.	transcript_id "file_1_file_1_jg10458.t1"; gene_id "file_1_file_1_jg10458";
derer1.05_0	AUGUSTUS	intron	14971509	14971566	.	-	.	transcript_id "file_1_file_1_jg10458.t1"; gene_id "file_1_file_1_jg10458";
derer1.05_0	AUGUSTUS	CDS	14971567	14972207	1	-	1	transcript_id "file_1_file_1_jg10458.t1"; gene_id "file_1_file_1_jg10458";
derer1.05_0	AUGUSTUS	exon	14971567	14972207	.	-	.	transcript_id "file_1_file_1_jg10458.t1"; gene_id "file_1_file_1_jg10458";
derer1.05_0	AUGUSTUS	intron	14972208	14972296	.	-	.	transcript_id "file_1_file_1_jg10458.t1"; gene_id "file_1_file_1_jg10458";
derer1.05_0	AUGUSTUS	transcript	14969681	14972400	.	-	.	transcript_id "file_1_file_1_jg10458.t1"; gene_id "file_1_file_1_jg10458"
derer1.05_0	AUGUSTUS	CDS	14972297	14972400	1	-	0	transcript_id "file_1_file_1_jg10458.t1"; gene_id "file_1_file_1_jg10458";
derer1.05_0	AUGUSTUS	exon	14972297	14972400	.	-	.	transcript_id "file_1_file_1_jg10458.t1"; gene_id "file_1_file_1_jg10458";
derer1.05_0	AUGUSTUS	start_codon	14972398	14972400	.	-	0	transcript_id "file_1_file_1_jg10458.t1"; gene_id "file_1_file_1_jg10458";
derer1.05_1	AUGUSTUS	stop_codon	15002685	15002687	.	-	0	transcript_id "file_1_file_1_jg13917.t1"; gene_id "file_1_file_1_jg13917";
derer1.05_1	AUGUSTUS	CDS	15002685	15003035	1	-	0	transcript_id "file_1_file_1_jg13917.t1"; gene_id "file_1_file_1_jg13917";
derer1.05_1	AUGUSTUS	exon	15002685	15003035	.	-	.	transcript_id "file_1_file_1_jg13917.t1"; gene_id "file_1_file_1_jg13917";
derer1.05_1	AUGUSTUS	transcript	15002685	15003035	.	-	.	transcript_id "file_1_file_1_jg13917.t1"; gene_id "file_1_file_1_jg13917"
derer1.05_1	AUGUSTUS	gene	15002685	15003035	.	-	.	jg13917
derer1.05_1	AUGUSTUS	start_codon	15003033	15003035	.	-	0	transcript_id "file_1_file_1_jg13917.t1"; gene_id "file_1_file_1_jg13917";
derer1.05_1	AUGUSTUS	start_codon	1877377	1877379	.	+	0	transcript_id "file_1_file_1_jg12379.t1"; gene_id "file_1_file_1_jg12379";
derer1.05_1	AUGUSTUS	CDS	1877377	1877518	1	+	0	transcript_id "file_1_file_1_jg12379.t1"; gene_id "file_1_file_1_jg12379";
derer1.05_1	AUGUSTUS	exon	1877377	1877518	.	+	.	transcript_id "file_1_file_1_jg12379.t1"; gene_id "file_1_file_1_jg12379";
derer1.05_1	AUGUSTUS	intron	1877519	1877587	.	+	.	transcript_id "file_1_file_1_jg12379.t1"; gene_id "file_1_file_1_jg12379";
derer1.05_1	AUGUSTUS	CDS	1877588	1877721	1	+	2	transcript_id "file_1_file_1_jg12379.t1"; gene_id "file_1_file_1_jg12379";
derer1.05_1	AUGUSTUS	exon	1877588	1877721	.	+	.	transcript_id "file_1_file_1_jg12379.t1"; gene_id "file_1_file_1_jg12379";
derer1.05_1	AUGUSTUS	intron	1877722	1877924	.	+	.	transcript_id "file_1_file_1_jg12379.t1"; gene_id "file_1_file_1_jg12379";
derer1.05_1	AUGUSTUS	CDS	1877925	1878051	1	+	0	transcript_id "file_1_file_1_jg12379.t1"; gene_id "file_1_file_1_jg12379";
derer1.05_1	AUGUSTUS	exon	1877925	1878051	.	+	.	transcript_id "file_1_file_1_jg12379.t1"; gene_id "file_1_file_1_jg12379";
derer1.05_1	AUGUSTUS	intron	1878052	1878207	.	+	.	transcript_id "file_1_file_1_jg12379.t1"; gene_id "file_1_file_1_jg12379";
derer1.05_1	AUGUSTUS	CDS	1878208	1878450	1	+	2	transcript_id "file_1_file_1_jg12379.t1"; gene_id "file_1_file_1_jg12379";
derer1.05_1	AUGUSTUS	exon	1878208	1878450	.	+	.	transcript_id "file_1_file_1_jg12379.t1"; gene_id "file_1_file_1_jg12379";
derer1.05_1	AUGUSTUS	intron	1878451	1878510	.	+	.	transcript_id "file_1_file_1_jg12379.t1"; gene_id "file_1_file_1_jg12379";
derer1.05_1	AUGUSTUS	transcript	1877377	1878662	.	+	.	transcript_id "file_1_file_1_jg12379.t1"; gene_id "file_1_file_1_jg12379"
derer1.05_1	AUGUSTUS	gene	1877377	1878662	.	+	.	jg12379
derer1.05_1	AUGUSTUS	CDS	1878511	1878662	1	+	2	transcript_id "file_1_file_1_jg12379.t1"; gene_id "file_1_file_1_jg12379";
derer1.05_1	AUGUSTUS	exon	1878511	1878662	.	+	.	transcript_id "file_1_file_1_jg12379.t1"; gene_id "file_1_file_1_jg12379";
derer1.05_1	AUGUSTUS	stop_codon	1878660	1878662	.	+	0	transcript_id "file_1_file_1_jg12379.t1"; gene_id "file_1_file_1_jg12379";
derer1.05_1	AUGUSTUS	stop_codon	11466902	11466904	.	-	0	transcript_id "file_1_file_1_jg13514.t1"; gene_id "file_1_file_1_jg13514";
derer1.05_1	AUGUSTUS	CDS	11466902	11467161	1	-	2	transcript_id "file_1_file_1_jg13514.t1"; gene_id "file_1_file_1_jg13514";
derer1.05_1	AUGUSTUS	exon	11466902	11467161	.	-	.	transcript_id "file_1_file_1_jg13514.t1"; gene_id "file_1_file_1_jg13514";
derer1.05_1	AUGUSTUS	intron	11467162	11467214	.	-	.	transcript_id "file_1_file_1_jg13514.t1"; gene_id "file_1_file_1_jg13514";
derer1.05_1	AUGUSTUS	CDS	11467215	11468223	1	-	0	transcript_id "file_1_file_1_jg13514.t1"; gene_id "file_1_file_1_jg13514";
derer1.05_1	AUGUSTUS	exon	11467215	11468223	.	-	.	transcript_id "file_1_file_1_jg13514.t1"; gene_id "file_1_file_1_jg13514";
derer1.05_1	AUGUSTUS	intron	11468224	11468288	.	-	.	transcript_id "file_1_file_1_jg13514.t1"; gene_id "file_1_file_1_jg13514";
derer1.05_1	AUGUSTUS	transcript	11466902	11468432	.	-	.	transcript_id "file_1_file_1_jg13514.t1"; gene_id "file_1_file_1_jg13514"
derer1.05_1	AUGUSTUS	gene	11466902	11468432	.	-	.	jg13514
derer1.05_1	AUGUSTUS	CDS	11468289	11468432	1	-	0	transcript_id "file_1_file_1_jg13514.t1"; gene_id "file_1_file_1_jg13514";
derer1.05_1	AUGUSTUS	exon	11468289	11468432	.	-	.	transcript_id "file_1_file_1_jg13514.t1"; gene_id "file_1_file_1_jg13514";
derer1.05_1	AUGUSTUS	start_codon	11468430	11468432	.	-	0	transcript_id "file_1_file_1_jg13514.t1"; gene_id "file_1_file_1_jg13514";
derer1.05_2	AUGUSTUS	stop_codon	13650089	13650091	.	-	0	transcript_id "file_1_file_1_jg1557.t1"; gene_id "file_1_file_1_jg1557";
derer1.05_2	AUGUSTUS	CDS	13650089	13650295	1	-	0	transcript_id "file_1_file_1_jg1557.t1"; gene_id "file_1_file_1_jg1557";
derer1.05_2	AUGUSTUS	exon	13650089	13650295	.	-	.	transcript_id "file_1_file_1_jg1557.t1"; gene_id "file_1_file_1_jg1557";
derer1.05_2	AUGUSTUS	intron	13650296	13650358	.	-	.	transcript_id "file_1_file_1_jg1557.t1"; gene_id "file_1_file_1_jg1557";
derer1.05_2	AUGUSTUS	CDS	13650359	13650749	1	-	1	transcript_id "file_1_file_1_jg1557.t1"; gene_id "file_1_file_1_jg1557";
derer1.05_2	AUGUSTUS	exon	13650359	13650749	.	-	.	transcript_id "file_1_file_1_jg1557.t1"; gene_id "file_1_file_1_jg1557";
derer1.05_2	AUGUSTUS	intron	13650750	13650811	.	-	.	transcript_id "file_1_file_1_jg1557.t1"; gene_id "file_1_file_1_jg1557";
derer1.05_2	AUGUSTUS	CDS	13650812	13652168	1	-	2	transcript_id "file_1_file_1_jg1557.t1"; gene_id "file_1_file_1_jg1557";
derer1.05_2	AUGUSTUS	exon	13650812	13652168	.	-	.	transcript_id "file_1_file_1_jg1557.t1"; gene_id "file_1_file_1_jg1557";
derer1.05_2	AUGUSTUS	intron	13652169	13652269	.	-	.	transcript_id "file_1_file_1_jg1557.t1"; gene_id "file_1_file_1_jg1557";
derer1.05_2	AUGUSTUS	transcript	13650089	13652273	.	-	.	transcript_id "file_1_file_1_jg1557.t1"; gene_id "file_1_file_1_jg1557"
derer1.05_2	AUGUSTUS	gene	13650089	13652273	.	-	.	jg1557
derer1.05_2	AUGUSTUS	CDS	13652270	13652273	1	-	0	transcript_id "file_1_file_1_jg1557.t1"; gene_id "file_1_file_1_jg1557";
derer1.05_2	AUGUSTUS	exon	13652270	13652273	.	-	.	transcript_id "file_1_file_1_jg1557.t1"; gene_id "file_1_file_1_jg1557";
derer1.05_2	AUGUSTUS	start_codon	13652271	13652273	.	-	0	transcript_id "file_1_file_1_jg1557.t1"; gene_id "file_1_file_1_jg1557";
derer1.05_4	AUGUSTUS	start_codon	10491719	10491721	.	+	0	transcript_id "file_1_file_1_jg4125.t1"; gene_id "file_1_file_1_jg4125";
derer1.05_4	AUGUSTUS	CDS	10491719	10491733	1	+	0	transcript_id "file_1_file_1_jg4125.t1"; gene_id "file_1_file_1_jg4125";
derer1.05_4	AUGUSTUS	exon	10491719	10491733	.	+	.	transcript_id "file_1_file_1_jg4125.t1"; gene_id "file_1_file_1_jg4125";
derer1.05_4	AUGUSTUS	intron	10491734	10492254	.	+	.	transcript_id "file_1_file_1_jg4125.t1"; gene_id "file_1_file_1_jg4125";
derer1.05_4	AUGUSTUS	transcript	10491719	10493460	.	+	.	transcript_id "file_1_file_1_jg4125.t1"; gene_id "file_1_file_1_jg4125"
derer1.05_4	AUGUSTUS	gene	10491719	10493460	.	+	.	jg4125
derer1.05_4	AUGUSTUS	CDS	10492255	10493460	1	+	0	transcript_id "file_1_file_1_jg4125.t1"; gene_id "file_1_file_1_jg4125";
derer1.05_4	AUGUSTUS	exon	10492255	10493460	.	+	.	transcript_id "file_1_file_1_jg4125.t1"; gene_id "file_1_file_1_jg4125";
derer1.05_4	AUGUSTUS	stop_codon	10493458	10493460	.	+	0	transcript_id "file_1_file_1_jg4125.t1"; gene_id "file_1_file_1_jg4125";
derer1.05_1	AUGUSTUS	stop_codon	1959349	1959351	.	-	0	transcript_id "file_1_file_1_jg12390.t1"; gene_id "file_1_file_1_jg12390";
derer1.05_1	AUGUSTUS	CDS	1959349	1960122	1	-	0	transcript_id "file_1_file_1_jg12390.t1"; gene_id "file_1_file_1_jg12390";
derer1.05_1	AUGUSTUS	exon	1959349	1960122	.	-	.	transcript_id "file_1_file_1_jg12390.t1"; gene_id "file_1_file_1_jg12390";
derer1.05_1	AUGUSTUS	transcript	1959349	1960122	.	-	.	transcript_id "file_1_file_1_jg12390.t1"; gene_id "file_1_file_1_jg12390"
derer1.05_1	AUGUSTUS	gene	1959349	1960122	.	-	.	jg12390
derer1.05_1	AUGUSTUS	start_codon	1960120	1960122	.	-	0	transcript_id "file_1_file_1_jg12390.t1"; gene_id "file_1_file_1_jg12390";
derer1.05_2	AUGUSTUS	stop_codon	17866098	17866100	.	-	0	transcript_id "file_1_file_1_jg2168.t1"; gene_id "file_1_file_1_jg2168";
derer1.05_2	AUGUSTUS	CDS	17866098	17868628	1	-	2	transcript_id "file_1_file_1_jg2168.t1"; gene_id "file_1_file_1_jg2168";
derer1.05_2	AUGUSTUS	exon	17866098	17868628	.	-	.	transcript_id "file_1_file_1_jg2168.t1"; gene_id "file_1_file_1_jg2168";
derer1.05_2	AUGUSTUS	intron	17868629	17868680	.	-	.	transcript_id "file_1_file_1_jg2168.t1"; gene_id "file_1_file_1_jg2168";
derer1.05_2	AUGUSTUS	transcript	17866098	17869563	.	-	.	transcript_id "file_1_file_1_jg2168.t1"; gene_id "file_1_file_1_jg2168"
derer1.05_2	AUGUSTUS	gene	17866098	17869563	.	-	.	jg2168
derer1.05_2	AUGUSTUS	CDS	17868681	17869563	0.99	-	0	transcript_id "file_1_file_1_jg2168.t1"; gene_id "file_1_file_1_jg2168";
derer1.05_2	AUGUSTUS	exon	17868681	17869563	.	-	.	transcript_id "file_1_file_1_jg2168.t1"; gene_id "file_1_file_1_jg2168";
derer1.05_2	AUGUSTUS	start_codon	17869561	17869563	.	-	0	transcript_id "file_1_file_1_jg2168.t1"; gene_id "file_1_file_1_jg2168";
derer1.05_2	AUGUSTUS	start_codon	14666355	14666357	.	+	0	transcript_id "file_1_file_1_jg1703.t3"; gene_id "file_1_file_1_jg1703";
derer1.05_2	AUGUSTUS	CDS	14666355	14667962	0.92	+	0	transcript_id "file_1_file_1_jg1703.t3"; gene_id "file_1_file_1_jg1703";
derer1.05_2	AUGUSTUS	exon	14666355	14667962	.	+	.	transcript_id "file_1_file_1_jg1703.t3"; gene_id "file_1_file_1_jg1703";
derer1.05_2	AUGUSTUS	transcript	14666355	14667962	.	+	.	transcript_id "file_1_file_1_jg1703.t3"; gene_id "file_1_file_1_jg1703"
derer1.05_2	AUGUSTUS	gene	14666355	14667962	.	+	.	jg1703
derer1.05_2	AUGUSTUS	stop_codon	14667960	14667962	.	+	0	transcript_id "file_1_file_1_jg1703.t3"; gene_id "file_1_file_1_jg1703";
derer1.05_0	AUGUSTUS	stop_codon	17614078	17614080	.	-	0	transcript_id "file_1_file_1_jg10848.t1"; gene_id "file_1_file_1_jg10848";
derer1.05_0	AUGUSTUS	CDS	17614078	17614141	1	-	1	transcript_id "file_1_file_1_jg10848.t1"; gene_id "file_1_file_1_jg10848";
derer1.05_0	AUGUSTUS	exon	17614078	17614141	.	-	.	transcript_id "file_1_file_1_jg10848.t1"; gene_id "file_1_file_1_jg10848";
derer1.05_0	AUGUSTUS	intron	17614142	17614198	.	-	.	transcript_id "file_1_file_1_jg10848.t1"; gene_id "file_1_file_1_jg10848";
derer1.05_0	AUGUSTUS	CDS	17614199	17614355	1	-	2	transcript_id "file_1_file_1_jg10848.t1"; gene_id "file_1_file_1_jg10848";
derer1.05_0	AUGUSTUS	exon	17614199	17614355	.	-	.	transcript_id "file_1_file_1_jg10848.t1"; gene_id "file_1_file_1_jg10848";
derer1.05_0	AUGUSTUS	intron	17614356	17614427	.	-	.	transcript_id "file_1_file_1_jg10848.t1"; gene_id "file_1_file_1_jg10848";
derer1.05_0	AUGUSTUS	CDS	17614428	17614754	1	-	2	transcript_id "file_1_file_1_jg10848.t1"; gene_id "file_1_file_1_jg10848";
derer1.05_0	AUGUSTUS	exon	17614428	17614754	.	-	.	transcript_id "file_1_file_1_jg10848.t1"; gene_id "file_1_file_1_jg10848";
derer1.05_0	AUGUSTUS	intron	17614755	17614811	.	-	.	transcript_id "file_1_file_1_jg10848.t1"; gene_id "file_1_file_1_jg10848";
derer1.05_0	AUGUSTUS	CDS	17614812	17614947	1	-	0	transcript_id "file_1_file_1_jg10848.t1"; gene_id "file_1_file_1_jg10848";
derer1.05_0	AUGUSTUS	exon	17614812	17614947	.	-	.	transcript_id "file_1_file_1_jg10848.t1"; gene_id "file_1_file_1_jg10848";
derer1.05_0	AUGUSTUS	intron	17614948	17615007	.	-	.	transcript_id "file_1_file_1_jg10848.t1"; gene_id "file_1_file_1_jg10848";
derer1.05_0	AUGUSTUS	CDS	17615008	17615194	1	-	1	transcript_id "file_1_file_1_jg10848.t1"; gene_id "file_1_file_1_jg10848";
derer1.05_0	AUGUSTUS	exon	17615008	17615194	.	-	.	transcript_id "file_1_file_1_jg10848.t1"; gene_id "file_1_file_1_jg10848";
derer1.05_0	AUGUSTUS	intron	17615195	17615258	.	-	.	transcript_id "file_1_file_1_jg10848.t1"; gene_id "file_1_file_1_jg10848";
derer1.05_0	AUGUSTUS	CDS	17615259	17615442	1	-	2	transcript_id "file_1_file_1_jg10848.t1"; gene_id "file_1_file_1_jg10848";
derer1.05_0	AUGUSTUS	exon	17615259	17615442	.	-	.	transcript_id "file_1_file_1_jg10848.t1"; gene_id "file_1_file_1_jg10848";
derer1.05_0	AUGUSTUS	intron	17615443	17615504	.	-	.	transcript_id "file_1_file_1_jg10848.t1"; gene_id "file_1_file_1_jg10848";
derer1.05_0	AUGUSTUS	CDS	17615505	17615655	1	-	0	transcript_id "file_1_file_1_jg10848.t1"; gene_id "file_1_file_1_jg10848";
derer1.05_0	AUGUSTUS	exon	17615505	17615655	.	-	.	transcript_id "file_1_file_1_jg10848.t1"; gene_id "file_1_file_1_jg10848";
derer1.05_0	AUGUSTUS	intron	17615656	17616319	.	-	.	transcript_id "file_1_file_1_jg10848.t1"; gene_id "file_1_file_1_jg10848";
derer1.05_0	AUGUSTUS	CDS	17616320	17616432	1	-	2	transcript_id "file_1_file_1_jg10848.t1"; gene_id "file_1_file_1_jg10848";
derer1.05_0	AUGUSTUS	exon	17616320	17616432	.	-	.	transcript_id "file_1_file_1_jg10848.t1"; gene_id "file_1_file_1_jg10848";
derer1.05_0	AUGUSTUS	intron	17616433	17616499	.	-	.	transcript_id "file_1_file_1_jg10848.t1"; gene_id "file_1_file_1_jg10848";
derer1.05_0	AUGUSTUS	transcript	17614078	17616707	.	-	.	transcript_id "file_1_file_1_jg10848.t1"; gene_id "file_1_file_1_jg10848"
derer1.05_0	AUGUSTUS	gene	17614078	17616707	.	-	.	jg10848
derer1.05_0	AUGUSTUS	CDS	17616500	17616707	1	-	0	transcript_id "file_1_file_1_jg10848.t1"; gene_id "file_1_file_1_jg10848";
derer1.05_0	AUGUSTUS	exon	17616500	17616707	.	-	.	transcript_id "file_1_file_1_jg10848.t1"; gene_id "file_1_file_1_jg10848";
derer1.05_0	AUGUSTUS	start_codon	17616705	17616707	.	-	0	transcript_id "file_1_file_1_jg10848.t1"; gene_id "file_1_file_1_jg10848";
derer1.05_4	AUGUSTUS	stop_codon	16714415	16714417	.	-	0	transcript_id "file_1_file_1_jg4979.t1"; gene_id "file_1_file_1_jg4979";
derer1.05_4	AUGUSTUS	CDS	16714415	16716022	1	-	0	transcript_id "file_1_file_1_jg4979.t1"; gene_id "file_1_file_1_jg4979";
derer1.05_4	AUGUSTUS	exon	16714415	16716022	.	-	.	transcript_id "file_1_file_1_jg4979.t1"; gene_id "file_1_file_1_jg4979";
derer1.05_4	AUGUSTUS	intron	16716023	16716088	.	-	.	transcript_id "file_1_file_1_jg4979.t1"; gene_id "file_1_file_1_jg4979";
derer1.05_4	AUGUSTUS	CDS	16716089	16716849	1	-	2	transcript_id "file_1_file_1_jg4979.t1"; gene_id "file_1_file_1_jg4979";
derer1.05_4	AUGUSTUS	exon	16716089	16716849	.	-	.	transcript_id "file_1_file_1_jg4979.t1"; gene_id "file_1_file_1_jg4979";
derer1.05_4	AUGUSTUS	intron	16716850	16716916	.	-	.	transcript_id "file_1_file_1_jg4979.t1"; gene_id "file_1_file_1_jg4979";
derer1.05_4	AUGUSTUS	CDS	16716917	16718295	1	-	1	transcript_id "file_1_file_1_jg4979.t1"; gene_id "file_1_file_1_jg4979";
derer1.05_4	AUGUSTUS	exon	16716917	16718295	.	-	.	transcript_id "file_1_file_1_jg4979.t1"; gene_id "file_1_file_1_jg4979";
derer1.05_4	AUGUSTUS	intron	16718296	16718547	.	-	.	transcript_id "file_1_file_1_jg4979.t1"; gene_id "file_1_file_1_jg4979";
derer1.05_4	AUGUSTUS	CDS	16718548	16718708	1	-	0	transcript_id "file_1_file_1_jg4979.t1"; gene_id "file_1_file_1_jg4979";
derer1.05_4	AUGUSTUS	exon	16718548	16718708	.	-	.	transcript_id "file_1_file_1_jg4979.t1"; gene_id "file_1_file_1_jg4979";
derer1.05_4	AUGUSTUS	intron	16718709	16722813	.	-	.	transcript_id "file_1_file_1_jg4979.t1"; gene_id "file_1_file_1_jg4979";
derer1.05_4	AUGUSTUS	transcript	16714415	16722957	.	-	.	transcript_id "file_1_file_1_jg4979.t1"; gene_id "file_1_file_1_jg4979"
derer1.05_4	AUGUSTUS	gene	16714415	16722957	.	-	.	jg4979
derer1.05_4	AUGUSTUS	CDS	16722814	16722957	1	-	0	transcript_id "file_1_file_1_jg4979.t1"; gene_id "file_1_file_1_jg4979";
derer1.05_4	AUGUSTUS	exon	16722814	16722957	.	-	.	transcript_id "file_1_file_1_jg4979.t1"; gene_id "file_1_file_1_jg4979";
derer1.05_4	AUGUSTUS	start_codon	16722955	16722957	.	-	0	transcript_id "file_1_file_1_jg4979.t1"; gene_id "file_1_file_1_jg4979";
derer1.05_2	AUGUSTUS	start_codon	16673955	16673957	.	+	0	transcript_id "file_1_file_1_jg1968.t1"; gene_id "file_1_file_1_jg1968";
derer1.05_2	AUGUSTUS	CDS	16673955	16675685	1	+	0	transcript_id "file_1_file_1_jg1968.t1"; gene_id "file_1_file_1_jg1968";
derer1.05_2	AUGUSTUS	exon	16673955	16675685	.	+	.	transcript_id "file_1_file_1_jg1968.t1"; gene_id "file_1_file_1_jg1968";
derer1.05_2	AUGUSTUS	intron	16675686	16675753	.	+	.	transcript_id "file_1_file_1_jg1968.t1"; gene_id "file_1_file_1_jg1968";
derer1.05_2	AUGUSTUS	CDS	16675754	16675850	1	+	0	transcript_id "file_1_file_1_jg1968.t1"; gene_id "file_1_file_1_jg1968";
derer1.05_2	AUGUSTUS	exon	16675754	16675850	.	+	.	transcript_id "file_1_file_1_jg1968.t1"; gene_id "file_1_file_1_jg1968";
derer1.05_2	AUGUSTUS	intron	16675851	16675906	.	+	.	transcript_id "file_1_file_1_jg1968.t1"; gene_id "file_1_file_1_jg1968";
derer1.05_2	AUGUSTUS	transcript	16673955	16676280	.	+	.	transcript_id "file_1_file_1_jg1968.t1"; gene_id "file_1_file_1_jg1968"
derer1.05_2	AUGUSTUS	gene	16673955	16676280	.	+	.	jg1968
derer1.05_2	AUGUSTUS	CDS	16675907	16676280	1	+	2	transcript_id "file_1_file_1_jg1968.t1"; gene_id "file_1_file_1_jg1968";
derer1.05_2	AUGUSTUS	exon	16675907	16676280	.	+	.	transcript_id "file_1_file_1_jg1968.t1"; gene_id "file_1_file_1_jg1968";
derer1.05_2	AUGUSTUS	stop_codon	16676278	16676280	.	+	0	transcript_id "file_1_file_1_jg1968.t1"; gene_id "file_1_file_1_jg1968";
derer1.05_3	AUGUSTUS	start_codon	16753656	16753658	.	+	0	transcript_id "file_1_file_1_jg8439.t2"; gene_id "file_1_file_1_jg8439";
derer1.05_3	AUGUSTUS	CDS	16753656	16756481	0.4	+	0	transcript_id "file_1_file_1_jg8439.t2"; gene_id "file_1_file_1_jg8439";
derer1.05_3	AUGUSTUS	exon	16753656	16756481	.	+	.	transcript_id "file_1_file_1_jg8439.t2"; gene_id "file_1_file_1_jg8439";
derer1.05_3	AUGUSTUS	intron	16756482	16756552	.	+	.	transcript_id "file_1_file_1_jg8439.t2"; gene_id "file_1_file_1_jg8439";
derer1.05_3	AUGUSTUS	CDS	16756553	16756973	1	+	0	transcript_id "file_1_file_1_jg8439.t2"; gene_id "file_1_file_1_jg8439";
derer1.05_3	AUGUSTUS	exon	16756553	16756973	.	+	.	transcript_id "file_1_file_1_jg8439.t2"; gene_id "file_1_file_1_jg8439";
derer1.05_3	AUGUSTUS	intron	16756974	16757043	.	+	.	transcript_id "file_1_file_1_jg8439.t2"; gene_id "file_1_file_1_jg8439";
derer1.05_3	AUGUSTUS	CDS	16757044	16757825	1	+	2	transcript_id "file_1_file_1_jg8439.t2"; gene_id "file_1_file_1_jg8439";
derer1.05_3	AUGUSTUS	exon	16757044	16757825	.	+	.	transcript_id "file_1_file_1_jg8439.t2"; gene_id "file_1_file_1_jg8439";
derer1.05_3	AUGUSTUS	intron	16757826	16757892	.	+	.	transcript_id "file_1_file_1_jg8439.t2"; gene_id "file_1_file_1_jg8439";
derer1.05_3	AUGUSTUS	CDS	16757893	16758024	1	+	0	transcript_id "file_1_file_1_jg8439.t2"; gene_id "file_1_file_1_jg8439";
derer1.05_3	AUGUSTUS	exon	16757893	16758024	.	+	.	transcript_id "file_1_file_1_jg8439.t2"; gene_id "file_1_file_1_jg8439";
derer1.05_3	AUGUSTUS	intron	16758025	16758097	.	+	.	transcript_id "file_1_file_1_jg8439.t2"; gene_id "file_1_file_1_jg8439";
derer1.05_3	AUGUSTUS	CDS	16758098	16758237	1	+	0	transcript_id "file_1_file_1_jg8439.t2"; gene_id "file_1_file_1_jg8439";
derer1.05_3	AUGUSTUS	exon	16758098	16758237	.	+	.	transcript_id "file_1_file_1_jg8439.t2"; gene_id "file_1_file_1_jg8439";
derer1.05_3	AUGUSTUS	intron	16758238	16758304	.	+	.	transcript_id "file_1_file_1_jg8439.t2"; gene_id "file_1_file_1_jg8439";
derer1.05_3	AUGUSTUS	transcript	16753656	16758422	.	+	.	transcript_id "file_1_file_1_jg8439.t2"; gene_id "file_1_file_1_jg8439"
derer1.05_3	AUGUSTUS	CDS	16758305	16758422	1	+	1	transcript_id "file_1_file_1_jg8439.t2"; gene_id "file_1_file_1_jg8439";
derer1.05_3	AUGUSTUS	exon	16758305	16758422	.	+	.	transcript_id "file_1_file_1_jg8439.t2"; gene_id "file_1_file_1_jg8439";
derer1.05_3	AUGUSTUS	stop_codon	16758420	16758422	.	+	0	transcript_id "file_1_file_1_jg8439.t2"; gene_id "file_1_file_1_jg8439";
derer1.05_5	AUGUSTUS	start_codon	7368259	7368261	.	+	0	transcript_id "file_1_file_1_jg6068.t1"; gene_id "file_1_file_1_jg6068";
derer1.05_5	AUGUSTUS	CDS	7368259	7368666	1	+	0	transcript_id "file_1_file_1_jg6068.t1"; gene_id "file_1_file_1_jg6068";
derer1.05_5	AUGUSTUS	exon	7368259	7368666	.	+	.	transcript_id "file_1_file_1_jg6068.t1"; gene_id "file_1_file_1_jg6068";
derer1.05_5	AUGUSTUS	transcript	7368259	7368666	.	+	.	transcript_id "file_1_file_1_jg6068.t1"; gene_id "file_1_file_1_jg6068"
derer1.05_5	AUGUSTUS	gene	7368259	7368666	.	+	.	jg6068
derer1.05_5	AUGUSTUS	stop_codon	7368664	7368666	.	+	0	transcript_id "file_1_file_1_jg6068.t1"; gene_id "file_1_file_1_jg6068";
derer1.05_4	AUGUSTUS	stop_codon	11661812	11661814	.	-	0	transcript_id "file_1_file_1_jg4299.t1"; gene_id "file_1_file_1_jg4299";
derer1.05_4	AUGUSTUS	CDS	11661812	11661923	1	-	1	transcript_id "file_1_file_1_jg4299.t1"; gene_id "file_1_file_1_jg4299";
derer1.05_4	AUGUSTUS	exon	11661812	11661923	.	-	.	transcript_id "file_1_file_1_jg4299.t1"; gene_id "file_1_file_1_jg4299";
derer1.05_4	AUGUSTUS	intron	11661924	11661985	.	-	.	transcript_id "file_1_file_1_jg4299.t1"; gene_id "file_1_file_1_jg4299";
derer1.05_4	AUGUSTUS	CDS	11661986	11662088	1	-	2	transcript_id "file_1_file_1_jg4299.t1"; gene_id "file_1_file_1_jg4299";
derer1.05_4	AUGUSTUS	exon	11661986	11662088	.	-	.	transcript_id "file_1_file_1_jg4299.t1"; gene_id "file_1_file_1_jg4299";
derer1.05_4	AUGUSTUS	intron	11662089	11662151	.	-	.	transcript_id "file_1_file_1_jg4299.t1"; gene_id "file_1_file_1_jg4299";
derer1.05_4	AUGUSTUS	CDS	11662152	11662349	1	-	2	transcript_id "file_1_file_1_jg4299.t1"; gene_id "file_1_file_1_jg4299";
derer1.05_4	AUGUSTUS	exon	11662152	11662349	.	-	.	transcript_id "file_1_file_1_jg4299.t1"; gene_id "file_1_file_1_jg4299";
derer1.05_4	AUGUSTUS	intron	11662350	11662420	.	-	.	transcript_id "file_1_file_1_jg4299.t1"; gene_id "file_1_file_1_jg4299";
derer1.05_4	AUGUSTUS	CDS	11662421	11662731	1	-	1	transcript_id "file_1_file_1_jg4299.t1"; gene_id "file_1_file_1_jg4299";
derer1.05_4	AUGUSTUS	exon	11662421	11662731	.	-	.	transcript_id "file_1_file_1_jg4299.t1"; gene_id "file_1_file_1_jg4299";
derer1.05_4	AUGUSTUS	intron	11662732	11662792	.	-	.	transcript_id "file_1_file_1_jg4299.t1"; gene_id "file_1_file_1_jg4299";
derer1.05_4	AUGUSTUS	CDS	11662793	11663655	1	-	0	transcript_id "file_1_file_1_jg4299.t1"; gene_id "file_1_file_1_jg4299";
derer1.05_4	AUGUSTUS	exon	11662793	11663655	.	-	.	transcript_id "file_1_file_1_jg4299.t1"; gene_id "file_1_file_1_jg4299";
derer1.05_4	AUGUSTUS	intron	11663656	11663722	.	-	.	transcript_id "file_1_file_1_jg4299.t1"; gene_id "file_1_file_1_jg4299";
derer1.05_4	AUGUSTUS	CDS	11663723	11664386	1	-	1	transcript_id "file_1_file_1_jg4299.t1"; gene_id "file_1_file_1_jg4299";
derer1.05_4	AUGUSTUS	exon	11663723	11664386	.	-	.	transcript_id "file_1_file_1_jg4299.t1"; gene_id "file_1_file_1_jg4299";
derer1.05_4	AUGUSTUS	intron	11664387	11664440	.	-	.	transcript_id "file_1_file_1_jg4299.t1"; gene_id "file_1_file_1_jg4299";
derer1.05_4	AUGUSTUS	CDS	11664441	11664767	1	-	1	transcript_id "file_1_file_1_jg4299.t1"; gene_id "file_1_file_1_jg4299";
derer1.05_4	AUGUSTUS	exon	11664441	11664767	.	-	.	transcript_id "file_1_file_1_jg4299.t1"; gene_id "file_1_file_1_jg4299";
derer1.05_4	AUGUSTUS	intron	11664768	11664940	.	-	.	transcript_id "file_1_file_1_jg4299.t1"; gene_id "file_1_file_1_jg4299";
derer1.05_4	AUGUSTUS	transcript	11661812	11665707	.	-	.	transcript_id "file_1_file_1_jg4299.t1"; gene_id "file_1_file_1_jg4299"
derer1.05_4	AUGUSTUS	gene	11661812	11665707	.	-	.	jg4299
derer1.05_4	AUGUSTUS	CDS	11664941	11665707	1	-	0	transcript_id "file_1_file_1_jg4299.t1"; gene_id "file_1_file_1_jg4299";
derer1.05_4	AUGUSTUS	exon	11664941	11665707	.	-	.	transcript_id "file_1_file_1_jg4299.t1"; gene_id "file_1_file_1_jg4299";
derer1.05_4	AUGUSTUS	start_codon	11665705	11665707	.	-	0	transcript_id "file_1_file_1_jg4299.t1"; gene_id "file_1_file_1_jg4299";
derer1.05_1	AUGUSTUS	stop_codon	16822941	16822943	.	-	0	transcript_id "file_1_file_1_jg14111.t1"; gene_id "file_1_file_1_jg14111";
derer1.05_1	AUGUSTUS	CDS	16822941	16825088	1	-	0	transcript_id "file_1_file_1_jg14111.t1"; gene_id "file_1_file_1_jg14111";
derer1.05_1	AUGUSTUS	exon	16822941	16825088	.	-	.	transcript_id "file_1_file_1_jg14111.t1"; gene_id "file_1_file_1_jg14111";
derer1.05_1	AUGUSTUS	transcript	16822941	16825088	.	-	.	transcript_id "file_1_file_1_jg14111.t1"; gene_id "file_1_file_1_jg14111"
derer1.05_1	AUGUSTUS	gene	16822941	16825088	.	-	.	jg14111
derer1.05_1	AUGUSTUS	start_codon	16825086	16825088	.	-	0	transcript_id "file_1_file_1_jg14111.t1"; gene_id "file_1_file_1_jg14111";
derer1.05_1	AUGUSTUS	stop_codon	20075292	20075294	.	-	0	transcript_id "file_1_file_1_jg14590.t1"; gene_id "file_1_file_1_jg14590";
derer1.05_1	AUGUSTUS	CDS	20075292	20075740	1	-	2	transcript_id "file_1_file_1_jg14590.t1"; gene_id "file_1_file_1_jg14590";
derer1.05_1	AUGUSTUS	exon	20075292	20075740	.	-	.	transcript_id "file_1_file_1_jg14590.t1"; gene_id "file_1_file_1_jg14590";
derer1.05_1	AUGUSTUS	intron	20075741	20075799	.	-	.	transcript_id "file_1_file_1_jg14590.t1"; gene_id "file_1_file_1_jg14590";
derer1.05_1	AUGUSTUS	CDS	20075800	20076009	1	-	2	transcript_id "file_1_file_1_jg14590.t1"; gene_id "file_1_file_1_jg14590";
derer1.05_1	AUGUSTUS	exon	20075800	20076009	.	-	.	transcript_id "file_1_file_1_jg14590.t1"; gene_id "file_1_file_1_jg14590";
derer1.05_1	AUGUSTUS	intron	20076010	20076066	.	-	.	transcript_id "file_1_file_1_jg14590.t1"; gene_id "file_1_file_1_jg14590";
derer1.05_1	AUGUSTUS	CDS	20076067	20076286	1	-	0	transcript_id "file_1_file_1_jg14590.t1"; gene_id "file_1_file_1_jg14590";
derer1.05_1	AUGUSTUS	exon	20076067	20076286	.	-	.	transcript_id "file_1_file_1_jg14590.t1"; gene_id "file_1_file_1_jg14590";
derer1.05_1	AUGUSTUS	intron	20076287	20076342	.	-	.	transcript_id "file_1_file_1_jg14590.t1"; gene_id "file_1_file_1_jg14590";
derer1.05_1	AUGUSTUS	transcript	20075292	20076813	.	-	.	transcript_id "file_1_file_1_jg14590.t1"; gene_id "file_1_file_1_jg14590"
derer1.05_1	AUGUSTUS	gene	20075292	20076813	.	-	.	jg14590
derer1.05_1	AUGUSTUS	CDS	20076343	20076813	1	-	0	transcript_id "file_1_file_1_jg14590.t1"; gene_id "file_1_file_1_jg14590";
derer1.05_1	AUGUSTUS	exon	20076343	20076813	.	-	.	transcript_id "file_1_file_1_jg14590.t1"; gene_id "file_1_file_1_jg14590";
derer1.05_1	AUGUSTUS	start_codon	20076811	20076813	.	-	0	transcript_id "file_1_file_1_jg14590.t1"; gene_id "file_1_file_1_jg14590";
derer1.05_0	AUGUSTUS	start_codon	15821692	15821694	.	+	0	transcript_id "file_1_file_1_jg10584.t1"; gene_id "file_1_file_1_jg10584";
derer1.05_0	AUGUSTUS	CDS	15821692	15824400	1	+	0	transcript_id "file_1_file_1_jg10584.t1"; gene_id "file_1_file_1_jg10584";
derer1.05_0	AUGUSTUS	exon	15821692	15824400	.	+	.	transcript_id "file_1_file_1_jg10584.t1"; gene_id "file_1_file_1_jg10584";
derer1.05_0	AUGUSTUS	transcript	15821692	15824400	.	+	.	transcript_id "file_1_file_1_jg10584.t1"; gene_id "file_1_file_1_jg10584"
derer1.05_0	AUGUSTUS	gene	15821692	15824400	.	+	.	jg10584
derer1.05_0	AUGUSTUS	stop_codon	15824398	15824400	.	+	0	transcript_id "file_1_file_1_jg10584.t1"; gene_id "file_1_file_1_jg10584";
derer1.05_4	AUGUSTUS	stop_codon	5236301	5236303	.	-	0	transcript_id "file_1_file_1_jg3543.t3"; gene_id "file_1_file_1_jg3543";
derer1.05_4	AUGUSTUS	CDS	5236301	5236564	1	-	0	transcript_id "file_1_file_1_jg3543.t3"; gene_id "file_1_file_1_jg3543";
derer1.05_4	AUGUSTUS	exon	5236301	5236564	.	-	.	transcript_id "file_1_file_1_jg3543.t3"; gene_id "file_1_file_1_jg3543";
derer1.05_4	AUGUSTUS	intron	5236565	5236626	.	-	.	transcript_id "file_1_file_1_jg3543.t3"; gene_id "file_1_file_1_jg3543";
derer1.05_4	AUGUSTUS	CDS	5236627	5236750	1	-	1	transcript_id "file_1_file_1_jg3543.t3"; gene_id "file_1_file_1_jg3543";
derer1.05_4	AUGUSTUS	exon	5236627	5236750	.	-	.	transcript_id "file_1_file_1_jg3543.t3"; gene_id "file_1_file_1_jg3543";
derer1.05_4	AUGUSTUS	intron	5236751	5236844	.	-	.	transcript_id "file_1_file_1_jg3543.t3"; gene_id "file_1_file_1_jg3543";
derer1.05_4	AUGUSTUS	CDS	5236845	5237205	1	-	2	transcript_id "file_1_file_1_jg3543.t3"; gene_id "file_1_file_1_jg3543";
derer1.05_4	AUGUSTUS	exon	5236845	5237205	.	-	.	transcript_id "file_1_file_1_jg3543.t3"; gene_id "file_1_file_1_jg3543";
derer1.05_4	AUGUSTUS	intron	5237206	5237736	.	-	.	transcript_id "file_1_file_1_jg3543.t3"; gene_id "file_1_file_1_jg3543";
derer1.05_4	AUGUSTUS	CDS	5237737	5237911	1	-	0	transcript_id "file_1_file_1_jg3543.t3"; gene_id "file_1_file_1_jg3543";
derer1.05_4	AUGUSTUS	exon	5237737	5237911	.	-	.	transcript_id "file_1_file_1_jg3543.t3"; gene_id "file_1_file_1_jg3543";
derer1.05_4	AUGUSTUS	intron	5237912	5237968	.	-	.	transcript_id "file_1_file_1_jg3543.t3"; gene_id "file_1_file_1_jg3543";
derer1.05_4	AUGUSTUS	CDS	5237969	5238234	1	-	2	transcript_id "file_1_file_1_jg3543.t3"; gene_id "file_1_file_1_jg3543";
derer1.05_4	AUGUSTUS	exon	5237969	5238234	.	-	.	transcript_id "file_1_file_1_jg3543.t3"; gene_id "file_1_file_1_jg3543";
derer1.05_4	AUGUSTUS	intron	5238235	5238382	.	-	.	transcript_id "file_1_file_1_jg3543.t3"; gene_id "file_1_file_1_jg3543";
derer1.05_4	AUGUSTUS	CDS	5238383	5238512	1	-	0	transcript_id "file_1_file_1_jg3543.t3"; gene_id "file_1_file_1_jg3543";
derer1.05_4	AUGUSTUS	exon	5238383	5238512	.	-	.	transcript_id "file_1_file_1_jg3543.t3"; gene_id "file_1_file_1_jg3543";
derer1.05_4	AUGUSTUS	intron	5238513	5238586	.	-	.	transcript_id "file_1_file_1_jg3543.t3"; gene_id "file_1_file_1_jg3543";
derer1.05_4	AUGUSTUS	CDS	5238587	5238990	1	-	2	transcript_id "file_1_file_1_jg3543.t3"; gene_id "file_1_file_1_jg3543";
derer1.05_4	AUGUSTUS	exon	5238587	5238990	.	-	.	transcript_id "file_1_file_1_jg3543.t3"; gene_id "file_1_file_1_jg3543";
derer1.05_4	AUGUSTUS	intron	5238991	5239061	.	-	.	transcript_id "file_1_file_1_jg3543.t3"; gene_id "file_1_file_1_jg3543";
derer1.05_4	AUGUSTUS	CDS	5239062	5239145	1	-	2	transcript_id "file_1_file_1_jg3543.t3"; gene_id "file_1_file_1_jg3543";
derer1.05_4	AUGUSTUS	exon	5239062	5239145	.	-	.	transcript_id "file_1_file_1_jg3543.t3"; gene_id "file_1_file_1_jg3543";
derer1.05_4	AUGUSTUS	intron	5239146	5239611	.	-	.	transcript_id "file_1_file_1_jg3543.t3"; gene_id "file_1_file_1_jg3543";
derer1.05_4	AUGUSTUS	CDS	5239612	5240998	1	-	0	transcript_id "file_1_file_1_jg3543.t3"; gene_id "file_1_file_1_jg3543";
derer1.05_4	AUGUSTUS	exon	5239612	5240998	.	-	.	transcript_id "file_1_file_1_jg3543.t3"; gene_id "file_1_file_1_jg3543";
derer1.05_4	AUGUSTUS	intron	5240999	5253015	.	-	.	transcript_id "file_1_file_1_jg3543.t3"; gene_id "file_1_file_1_jg3543";
derer1.05_4	AUGUSTUS	transcript	5236301	5253216	.	-	.	transcript_id "file_1_file_1_jg3543.t3"; gene_id "file_1_file_1_jg3543"
derer1.05_4	AUGUSTUS	CDS	5253016	5253216	1	-	0	transcript_id "file_1_file_1_jg3543.t3"; gene_id "file_1_file_1_jg3543";
derer1.05_4	AUGUSTUS	exon	5253016	5253216	.	-	.	transcript_id "file_1_file_1_jg3543.t3"; gene_id "file_1_file_1_jg3543";
derer1.05_4	AUGUSTUS	start_codon	5253214	5253216	.	-	0	transcript_id "file_1_file_1_jg3543.t3"; gene_id "file_1_file_1_jg3543";
derer1.05_1	AUGUSTUS	stop_codon	17328435	17328437	.	-	0	transcript_id "file_1_file_1_jg14187.t1"; gene_id "file_1_file_1_jg14187";
derer1.05_1	AUGUSTUS	CDS	17328435	17328623	1	-	0	transcript_id "file_1_file_1_jg14187.t1"; gene_id "file_1_file_1_jg14187";
derer1.05_1	AUGUSTUS	exon	17328435	17328623	.	-	.	transcript_id "file_1_file_1_jg14187.t1"; gene_id "file_1_file_1_jg14187";
derer1.05_1	AUGUSTUS	intron	17328624	17334297	.	-	.	transcript_id "file_1_file_1_jg14187.t1"; gene_id "file_1_file_1_jg14187";
derer1.05_1	AUGUSTUS	transcript	17328435	17334477	.	-	.	transcript_id "file_1_file_1_jg14187.t1"; gene_id "file_1_file_1_jg14187"
derer1.05_1	AUGUSTUS	gene	17328435	17334477	.	-	.	jg14187
derer1.05_1	AUGUSTUS	CDS	17334298	17334477	1	-	0	transcript_id "file_1_file_1_jg14187.t1"; gene_id "file_1_file_1_jg14187";
derer1.05_1	AUGUSTUS	exon	17334298	17334477	.	-	.	transcript_id "file_1_file_1_jg14187.t1"; gene_id "file_1_file_1_jg14187";
derer1.05_1	AUGUSTUS	start_codon	17334475	17334477	.	-	0	transcript_id "file_1_file_1_jg14187.t1"; gene_id "file_1_file_1_jg14187";
derer1.05_4	AUGUSTUS	stop_codon	9921999	9922001	.	-	0	transcript_id "file_1_file_1_jg4071.t1"; gene_id "file_1_file_1_jg4071";
derer1.05_4	AUGUSTUS	CDS	9921999	9922259	1	-	0	transcript_id "file_1_file_1_jg4071.t1"; gene_id "file_1_file_1_jg4071";
derer1.05_4	AUGUSTUS	exon	9921999	9922259	.	-	.	transcript_id "file_1_file_1_jg4071.t1"; gene_id "file_1_file_1_jg4071";
derer1.05_4	AUGUSTUS	transcript	9921999	9922259	.	-	.	transcript_id "file_1_file_1_jg4071.t1"; gene_id "file_1_file_1_jg4071"
derer1.05_4	AUGUSTUS	gene	9921999	9922259	.	-	.	jg4071
derer1.05_4	AUGUSTUS	start_codon	9922257	9922259	.	-	0	transcript_id "file_1_file_1_jg4071.t1"; gene_id "file_1_file_1_jg4071";
derer1.05_3	AUGUSTUS	start_codon	4349492	4349494	.	+	0	transcript_id "file_1_file_1_jg6983.t2"; gene_id "file_1_file_1_jg6983";
derer1.05_3	AUGUSTUS	CDS	4349492	4349633	1	+	0	transcript_id "file_1_file_1_jg6983.t2"; gene_id "file_1_file_1_jg6983";
derer1.05_3	AUGUSTUS	exon	4349492	4349633	.	+	.	transcript_id "file_1_file_1_jg6983.t2"; gene_id "file_1_file_1_jg6983";
derer1.05_3	AUGUSTUS	intron	4349634	4353011	.	+	.	transcript_id "file_1_file_1_jg6983.t2"; gene_id "file_1_file_1_jg6983";
derer1.05_3	AUGUSTUS	CDS	4353012	4353310	1	+	2	transcript_id "file_1_file_1_jg6983.t2"; gene_id "file_1_file_1_jg6983";
derer1.05_3	AUGUSTUS	exon	4353012	4353310	.	+	.	transcript_id "file_1_file_1_jg6983.t2"; gene_id "file_1_file_1_jg6983";
derer1.05_3	AUGUSTUS	intron	4353311	4353374	.	+	.	transcript_id "file_1_file_1_jg6983.t2"; gene_id "file_1_file_1_jg6983";
derer1.05_3	AUGUSTUS	CDS	4353375	4353626	1	+	0	transcript_id "file_1_file_1_jg6983.t2"; gene_id "file_1_file_1_jg6983";
derer1.05_3	AUGUSTUS	exon	4353375	4353626	.	+	.	transcript_id "file_1_file_1_jg6983.t2"; gene_id "file_1_file_1_jg6983";
derer1.05_3	AUGUSTUS	intron	4353627	4353692	.	+	.	transcript_id "file_1_file_1_jg6983.t2"; gene_id "file_1_file_1_jg6983";
derer1.05_3	AUGUSTUS	CDS	4353693	4353796	1	+	0	transcript_id "file_1_file_1_jg6983.t2"; gene_id "file_1_file_1_jg6983";
derer1.05_3	AUGUSTUS	exon	4353693	4353796	.	+	.	transcript_id "file_1_file_1_jg6983.t2"; gene_id "file_1_file_1_jg6983";
derer1.05_3	AUGUSTUS	intron	4353797	4353913	.	+	.	transcript_id "file_1_file_1_jg6983.t2"; gene_id "file_1_file_1_jg6983";
derer1.05_3	AUGUSTUS	CDS	4353914	4354061	1	+	1	transcript_id "file_1_file_1_jg6983.t2"; gene_id "file_1_file_1_jg6983";
derer1.05_3	AUGUSTUS	exon	4353914	4354061	.	+	.	transcript_id "file_1_file_1_jg6983.t2"; gene_id "file_1_file_1_jg6983";
derer1.05_3	AUGUSTUS	intron	4354062	4355023	.	+	.	transcript_id "file_1_file_1_jg6983.t2"; gene_id "file_1_file_1_jg6983";
derer1.05_3	AUGUSTUS	transcript	4349492	4357117	.	+	.	transcript_id "file_1_file_1_jg6983.t2"; gene_id "file_1_file_1_jg6983"
derer1.05_3	AUGUSTUS	CDS	4355024	4357117	1	+	0	transcript_id "file_1_file_1_jg6983.t2"; gene_id "file_1_file_1_jg6983";
derer1.05_3	AUGUSTUS	exon	4355024	4357117	.	+	.	transcript_id "file_1_file_1_jg6983.t2"; gene_id "file_1_file_1_jg6983";
derer1.05_3	AUGUSTUS	stop_codon	4357115	4357117	.	+	0	transcript_id "file_1_file_1_jg6983.t2"; gene_id "file_1_file_1_jg6983";
derer1.05_2	AUGUSTUS	stop_codon	8542452	8542454	.	-	0	transcript_id "file_1_file_1_jg885.t1"; gene_id "file_1_file_1_jg885";
derer1.05_2	AUGUSTUS	CDS	8542452	8542596	1	-	1	transcript_id "file_1_file_1_jg885.t1"; gene_id "file_1_file_1_jg885";
derer1.05_2	AUGUSTUS	exon	8542452	8542596	.	-	.	transcript_id "file_1_file_1_jg885.t1"; gene_id "file_1_file_1_jg885";
derer1.05_2	AUGUSTUS	intron	8542597	8544508	.	-	.	transcript_id "file_1_file_1_jg885.t1"; gene_id "file_1_file_1_jg885";
derer1.05_2	AUGUSTUS	CDS	8544509	8545862	1	-	2	transcript_id "file_1_file_1_jg885.t1"; gene_id "file_1_file_1_jg885";
derer1.05_2	AUGUSTUS	exon	8544509	8545862	.	-	.	transcript_id "file_1_file_1_jg885.t1"; gene_id "file_1_file_1_jg885";
derer1.05_2	AUGUSTUS	intron	8545863	8545925	.	-	.	transcript_id "file_1_file_1_jg885.t1"; gene_id "file_1_file_1_jg885";
derer1.05_2	AUGUSTUS	transcript	8542452	8545944	.	-	.	transcript_id "file_1_file_1_jg885.t1"; gene_id "file_1_file_1_jg885"
derer1.05_2	AUGUSTUS	gene	8542452	8545944	.	-	.	jg885
derer1.05_2	AUGUSTUS	CDS	8545926	8545944	1	-	0	transcript_id "file_1_file_1_jg885.t1"; gene_id "file_1_file_1_jg885";
derer1.05_2	AUGUSTUS	exon	8545926	8545944	.	-	.	transcript_id "file_1_file_1_jg885.t1"; gene_id "file_1_file_1_jg885";
derer1.05_2	AUGUSTUS	start_codon	8545942	8545944	.	-	0	transcript_id "file_1_file_1_jg885.t1"; gene_id "file_1_file_1_jg885";
derer1.05_0	AUGUSTUS	stop_codon	7066388	7066390	.	-	0	transcript_id "file_1_file_1_jg9460.t1"; gene_id "file_1_file_1_jg9460";
derer1.05_0	AUGUSTUS	CDS	7066388	7067125	1	-	0	transcript_id "file_1_file_1_jg9460.t1"; gene_id "file_1_file_1_jg9460";
derer1.05_0	AUGUSTUS	exon	7066388	7067125	.	-	.	transcript_id "file_1_file_1_jg9460.t1"; gene_id "file_1_file_1_jg9460";
derer1.05_0	AUGUSTUS	transcript	7066388	7067125	.	-	.	transcript_id "file_1_file_1_jg9460.t1"; gene_id "file_1_file_1_jg9460"
derer1.05_0	AUGUSTUS	gene	7066388	7067125	.	-	.	jg9460
derer1.05_0	AUGUSTUS	start_codon	7067123	7067125	.	-	0	transcript_id "file_1_file_1_jg9460.t1"; gene_id "file_1_file_1_jg9460";
derer1.05_1	AUGUSTUS	start_codon	21289257	21289259	.	+	0	transcript_id "file_1_file_1_jg14764.t2"; gene_id "file_1_file_1_jg14764";
derer1.05_1	AUGUSTUS	CDS	21289257	21290360	1	+	0	transcript_id "file_1_file_1_jg14764.t2"; gene_id "file_1_file_1_jg14764";
derer1.05_1	AUGUSTUS	exon	21289257	21290360	.	+	.	transcript_id "file_1_file_1_jg14764.t2"; gene_id "file_1_file_1_jg14764";
derer1.05_1	AUGUSTUS	transcript	21289257	21290360	.	+	.	transcript_id "file_1_file_1_jg14764.t2"; gene_id "file_1_file_1_jg14764"
derer1.05_1	AUGUSTUS	gene	21289257	21290360	.	+	.	jg14764
derer1.05_1	AUGUSTUS	stop_codon	21290358	21290360	.	+	0	transcript_id "file_1_file_1_jg14764.t2"; gene_id "file_1_file_1_jg14764";
derer1.05_1	AUGUSTUS	start_codon	14481988	14481990	.	+	0	transcript_id "file_1_file_1_jg13862.t1"; gene_id "file_1_file_1_jg13862";
derer1.05_1	AUGUSTUS	CDS	14481988	14482404	1	+	0	transcript_id "file_1_file_1_jg13862.t1"; gene_id "file_1_file_1_jg13862";
derer1.05_1	AUGUSTUS	exon	14481988	14482404	.	+	.	transcript_id "file_1_file_1_jg13862.t1"; gene_id "file_1_file_1_jg13862";
derer1.05_1	AUGUSTUS	transcript	14481988	14482404	.	+	.	transcript_id "file_1_file_1_jg13862.t1"; gene_id "file_1_file_1_jg13862"
derer1.05_1	AUGUSTUS	gene	14481988	14482404	.	+	.	jg13862
derer1.05_1	AUGUSTUS	stop_codon	14482402	14482404	.	+	0	transcript_id "file_1_file_1_jg13862.t1"; gene_id "file_1_file_1_jg13862";
derer1.05_5	AUGUSTUS	start_codon	7578212	7578214	.	+	0	transcript_id "file_1_file_1_jg6104.t1"; gene_id "file_1_file_1_jg6104";
derer1.05_5	AUGUSTUS	CDS	7578212	7579390	1	+	0	transcript_id "file_1_file_1_jg6104.t1"; gene_id "file_1_file_1_jg6104";
derer1.05_5	AUGUSTUS	exon	7578212	7579390	.	+	.	transcript_id "file_1_file_1_jg6104.t1"; gene_id "file_1_file_1_jg6104";
derer1.05_5	AUGUSTUS	transcript	7578212	7579390	.	+	.	transcript_id "file_1_file_1_jg6104.t1"; gene_id "file_1_file_1_jg6104"
derer1.05_5	AUGUSTUS	gene	7578212	7579390	.	+	.	jg6104
derer1.05_5	AUGUSTUS	stop_codon	7579388	7579390	.	+	0	transcript_id "file_1_file_1_jg6104.t1"; gene_id "file_1_file_1_jg6104";
derer1.05_4	AUGUSTUS	start_codon	12411389	12411391	.	+	0	transcript_id "file_1_file_1_jg4388.t1"; gene_id "file_1_file_1_jg4388";
derer1.05_4	AUGUSTUS	CDS	12411389	12411736	1	+	0	transcript_id "file_1_file_1_jg4388.t1"; gene_id "file_1_file_1_jg4388";
derer1.05_4	AUGUSTUS	exon	12411389	12411736	.	+	.	transcript_id "file_1_file_1_jg4388.t1"; gene_id "file_1_file_1_jg4388";
derer1.05_4	AUGUSTUS	intron	12411737	12411870	.	+	.	transcript_id "file_1_file_1_jg4388.t1"; gene_id "file_1_file_1_jg4388";
derer1.05_4	AUGUSTUS	CDS	12411871	12412264	1	+	0	transcript_id "file_1_file_1_jg4388.t1"; gene_id "file_1_file_1_jg4388";
derer1.05_4	AUGUSTUS	exon	12411871	12412264	.	+	.	transcript_id "file_1_file_1_jg4388.t1"; gene_id "file_1_file_1_jg4388";
derer1.05_4	AUGUSTUS	intron	12412265	12412354	.	+	.	transcript_id "file_1_file_1_jg4388.t1"; gene_id "file_1_file_1_jg4388";
derer1.05_4	AUGUSTUS	transcript	12411389	12412842	.	+	.	transcript_id "file_1_file_1_jg4388.t1"; gene_id "file_1_file_1_jg4388"
derer1.05_4	AUGUSTUS	gene	12411389	12412842	.	+	.	jg4388
derer1.05_4	AUGUSTUS	CDS	12412355	12412842	1	+	2	transcript_id "file_1_file_1_jg4388.t1"; gene_id "file_1_file_1_jg4388";
derer1.05_4	AUGUSTUS	exon	12412355	12412842	.	+	.	transcript_id "file_1_file_1_jg4388.t1"; gene_id "file_1_file_1_jg4388";
derer1.05_4	AUGUSTUS	stop_codon	12412840	12412842	.	+	0	transcript_id "file_1_file_1_jg4388.t1"; gene_id "file_1_file_1_jg4388";
derer1.05_1	AUGUSTUS	stop_codon	6939112	6939114	.	-	0	transcript_id "file_1_file_1_jg13004.t1"; gene_id "file_1_file_1_jg13004";
derer1.05_1	AUGUSTUS	CDS	6939112	6939319	0.77	-	1	transcript_id "file_1_file_1_jg13004.t1"; gene_id "file_1_file_1_jg13004";
derer1.05_1	AUGUSTUS	exon	6939112	6939319	.	-	.	transcript_id "file_1_file_1_jg13004.t1"; gene_id "file_1_file_1_jg13004";
derer1.05_1	AUGUSTUS	intron	6939320	6939462	.	-	.	transcript_id "file_1_file_1_jg13004.t1"; gene_id "file_1_file_1_jg13004";
derer1.05_1	AUGUSTUS	transcript	6939112	6939545	.	-	.	transcript_id "file_1_file_1_jg13004.t1"; gene_id "file_1_file_1_jg13004"
derer1.05_1	AUGUSTUS	gene	6939112	6939545	.	-	.	jg13004
derer1.05_1	AUGUSTUS	CDS	6939463	6939545	0.29	-	0	transcript_id "file_1_file_1_jg13004.t1"; gene_id "file_1_file_1_jg13004";
derer1.05_1	AUGUSTUS	exon	6939463	6939545	.	-	.	transcript_id "file_1_file_1_jg13004.t1"; gene_id "file_1_file_1_jg13004";
derer1.05_1	AUGUSTUS	start_codon	6939543	6939545	.	-	0	transcript_id "file_1_file_1_jg13004.t1"; gene_id "file_1_file_1_jg13004";
derer1.05_2	AUGUSTUS	start_codon	21597614	21597616	.	+	0	transcript_id "file_1_file_1_jg2751.t1"; gene_id "file_1_file_1_jg2751";
derer1.05_2	AUGUSTUS	CDS	21597614	21598204	1	+	0	transcript_id "file_1_file_1_jg2751.t1"; gene_id "file_1_file_1_jg2751";
derer1.05_2	AUGUSTUS	exon	21597614	21598204	.	+	.	transcript_id "file_1_file_1_jg2751.t1"; gene_id "file_1_file_1_jg2751";
derer1.05_2	AUGUSTUS	intron	21598205	21601883	.	+	.	transcript_id "file_1_file_1_jg2751.t1"; gene_id "file_1_file_1_jg2751";
derer1.05_2	AUGUSTUS	transcript	21597614	21602366	.	+	.	transcript_id "file_1_file_1_jg2751.t1"; gene_id "file_1_file_1_jg2751"
derer1.05_2	AUGUSTUS	gene	21597614	21602366	.	+	.	jg2751
derer1.05_2	AUGUSTUS	CDS	21601884	21602366	1	+	0	transcript_id "file_1_file_1_jg2751.t1"; gene_id "file_1_file_1_jg2751";
derer1.05_2	AUGUSTUS	exon	21601884	21602366	.	+	.	transcript_id "file_1_file_1_jg2751.t1"; gene_id "file_1_file_1_jg2751";
derer1.05_2	AUGUSTUS	stop_codon	21602364	21602366	.	+	0	transcript_id "file_1_file_1_jg2751.t1"; gene_id "file_1_file_1_jg2751";
derer1.05_0	AUGUSTUS	stop_codon	11020139	11020141	.	-	0	transcript_id "file_1_file_1_jg9956.t1"; gene_id "file_1_file_1_jg9956";
derer1.05_0	AUGUSTUS	CDS	11020139	11020538	1	-	1	transcript_id "file_1_file_1_jg9956.t1"; gene_id "file_1_file_1_jg9956";
derer1.05_0	AUGUSTUS	exon	11020139	11020538	.	-	.	transcript_id "file_1_file_1_jg9956.t1"; gene_id "file_1_file_1_jg9956";
derer1.05_0	AUGUSTUS	intron	11020539	11020606	.	-	.	transcript_id "file_1_file_1_jg9956.t1"; gene_id "file_1_file_1_jg9956";
derer1.05_0	AUGUSTUS	CDS	11020607	11020879	1	-	1	transcript_id "file_1_file_1_jg9956.t1"; gene_id "file_1_file_1_jg9956";
derer1.05_0	AUGUSTUS	exon	11020607	11020879	.	-	.	transcript_id "file_1_file_1_jg9956.t1"; gene_id "file_1_file_1_jg9956";
derer1.05_0	AUGUSTUS	intron	11020880	11020941	.	-	.	transcript_id "file_1_file_1_jg9956.t1"; gene_id "file_1_file_1_jg9956";
derer1.05_0	AUGUSTUS	CDS	11020942	11021333	1	-	0	transcript_id "file_1_file_1_jg9956.t1"; gene_id "file_1_file_1_jg9956";
derer1.05_0	AUGUSTUS	exon	11020942	11021333	.	-	.	transcript_id "file_1_file_1_jg9956.t1"; gene_id "file_1_file_1_jg9956";
derer1.05_0	AUGUSTUS	intron	11021334	11021387	.	-	.	transcript_id "file_1_file_1_jg9956.t1"; gene_id "file_1_file_1_jg9956";
derer1.05_0	AUGUSTUS	CDS	11021388	11021468	1	-	0	transcript_id "file_1_file_1_jg9956.t1"; gene_id "file_1_file_1_jg9956";
derer1.05_0	AUGUSTUS	exon	11021388	11021468	.	-	.	transcript_id "file_1_file_1_jg9956.t1"; gene_id "file_1_file_1_jg9956";
derer1.05_0	AUGUSTUS	intron	11021469	11021529	.	-	.	transcript_id "file_1_file_1_jg9956.t1"; gene_id "file_1_file_1_jg9956";
derer1.05_0	AUGUSTUS	CDS	11021530	11021649	1	-	0	transcript_id "file_1_file_1_jg9956.t1"; gene_id "file_1_file_1_jg9956";
derer1.05_0	AUGUSTUS	exon	11021530	11021649	.	-	.	transcript_id "file_1_file_1_jg9956.t1"; gene_id "file_1_file_1_jg9956";
derer1.05_0	AUGUSTUS	intron	11021650	11021708	.	-	.	transcript_id "file_1_file_1_jg9956.t1"; gene_id "file_1_file_1_jg9956";
derer1.05_0	AUGUSTUS	CDS	11021709	11021868	1	-	1	transcript_id "file_1_file_1_jg9956.t1"; gene_id "file_1_file_1_jg9956";
derer1.05_0	AUGUSTUS	exon	11021709	11021868	.	-	.	transcript_id "file_1_file_1_jg9956.t1"; gene_id "file_1_file_1_jg9956";
derer1.05_0	AUGUSTUS	intron	11021869	11021928	.	-	.	transcript_id "file_1_file_1_jg9956.t1"; gene_id "file_1_file_1_jg9956";
derer1.05_0	AUGUSTUS	CDS	11021929	11022071	1	-	0	transcript_id "file_1_file_1_jg9956.t1"; gene_id "file_1_file_1_jg9956";
derer1.05_0	AUGUSTUS	exon	11021929	11022071	.	-	.	transcript_id "file_1_file_1_jg9956.t1"; gene_id "file_1_file_1_jg9956";
derer1.05_0	AUGUSTUS	intron	11022072	11022127	.	-	.	transcript_id "file_1_file_1_jg9956.t1"; gene_id "file_1_file_1_jg9956";
derer1.05_0	AUGUSTUS	CDS	11022128	11022717	1	-	2	transcript_id "file_1_file_1_jg9956.t1"; gene_id "file_1_file_1_jg9956";
derer1.05_0	AUGUSTUS	exon	11022128	11022717	.	-	.	transcript_id "file_1_file_1_jg9956.t1"; gene_id "file_1_file_1_jg9956";
derer1.05_0	AUGUSTUS	intron	11022718	11022828	.	-	.	transcript_id "file_1_file_1_jg9956.t1"; gene_id "file_1_file_1_jg9956";
derer1.05_0	AUGUSTUS	transcript	11020139	11022934	.	-	.	transcript_id "file_1_file_1_jg9956.t1"; gene_id "file_1_file_1_jg9956"
derer1.05_0	AUGUSTUS	gene	11020139	11022934	.	-	.	jg9956
derer1.05_0	AUGUSTUS	CDS	11022829	11022934	1	-	0	transcript_id "file_1_file_1_jg9956.t1"; gene_id "file_1_file_1_jg9956";
derer1.05_0	AUGUSTUS	exon	11022829	11022934	.	-	.	transcript_id "file_1_file_1_jg9956.t1"; gene_id "file_1_file_1_jg9956";
derer1.05_0	AUGUSTUS	start_codon	11022932	11022934	.	-	0	transcript_id "file_1_file_1_jg9956.t1"; gene_id "file_1_file_1_jg9956";
derer1.05_1	AUGUSTUS	start_codon	11931438	11931440	.	+	0	transcript_id "file_1_file_1_jg13597.t1"; gene_id "file_1_file_1_jg13597";
derer1.05_1	AUGUSTUS	CDS	11931438	11931459	1	+	0	transcript_id "file_1_file_1_jg13597.t1"; gene_id "file_1_file_1_jg13597";
derer1.05_1	AUGUSTUS	exon	11931438	11931459	.	+	.	transcript_id "file_1_file_1_jg13597.t1"; gene_id "file_1_file_1_jg13597";
derer1.05_1	AUGUSTUS	intron	11931460	11931520	.	+	.	transcript_id "file_1_file_1_jg13597.t1"; gene_id "file_1_file_1_jg13597";
derer1.05_1	AUGUSTUS	transcript	11931438	11932938	.	+	.	transcript_id "file_1_file_1_jg13597.t1"; gene_id "file_1_file_1_jg13597"
derer1.05_1	AUGUSTUS	gene	11931438	11932938	.	+	.	jg13597
derer1.05_1	AUGUSTUS	CDS	11931521	11932938	1	+	2	transcript_id "file_1_file_1_jg13597.t1"; gene_id "file_1_file_1_jg13597";
derer1.05_1	AUGUSTUS	exon	11931521	11932938	.	+	.	transcript_id "file_1_file_1_jg13597.t1"; gene_id "file_1_file_1_jg13597";
derer1.05_1	AUGUSTUS	stop_codon	11932936	11932938	.	+	0	transcript_id "file_1_file_1_jg13597.t1"; gene_id "file_1_file_1_jg13597";
derer1.05_0	AUGUSTUS	stop_codon	9574528	9574530	.	-	0	transcript_id "file_1_file_1_jg9746.t1"; gene_id "file_1_file_1_jg9746";
derer1.05_0	AUGUSTUS	CDS	9574528	9574929	1	-	0	transcript_id "file_1_file_1_jg9746.t1"; gene_id "file_1_file_1_jg9746";
derer1.05_0	AUGUSTUS	exon	9574528	9574929	.	-	.	transcript_id "file_1_file_1_jg9746.t1"; gene_id "file_1_file_1_jg9746";
derer1.05_0	AUGUSTUS	intron	9574930	9574996	.	-	.	transcript_id "file_1_file_1_jg9746.t1"; gene_id "file_1_file_1_jg9746";
derer1.05_0	AUGUSTUS	CDS	9574997	9575161	1	-	0	transcript_id "file_1_file_1_jg9746.t1"; gene_id "file_1_file_1_jg9746";
derer1.05_0	AUGUSTUS	exon	9574997	9575161	.	-	.	transcript_id "file_1_file_1_jg9746.t1"; gene_id "file_1_file_1_jg9746";
derer1.05_0	AUGUSTUS	intron	9575162	9575276	.	-	.	transcript_id "file_1_file_1_jg9746.t1"; gene_id "file_1_file_1_jg9746";
derer1.05_0	AUGUSTUS	CDS	9575277	9575493	1	-	1	transcript_id "file_1_file_1_jg9746.t1"; gene_id "file_1_file_1_jg9746";
derer1.05_0	AUGUSTUS	exon	9575277	9575493	.	-	.	transcript_id "file_1_file_1_jg9746.t1"; gene_id "file_1_file_1_jg9746";
derer1.05_0	AUGUSTUS	intron	9575494	9575560	.	-	.	transcript_id "file_1_file_1_jg9746.t1"; gene_id "file_1_file_1_jg9746";
derer1.05_0	AUGUSTUS	CDS	9575561	9575861	1	-	2	transcript_id "file_1_file_1_jg9746.t1"; gene_id "file_1_file_1_jg9746";
derer1.05_0	AUGUSTUS	exon	9575561	9575861	.	-	.	transcript_id "file_1_file_1_jg9746.t1"; gene_id "file_1_file_1_jg9746";
derer1.05_0	AUGUSTUS	intron	9575862	9575951	.	-	.	transcript_id "file_1_file_1_jg9746.t1"; gene_id "file_1_file_1_jg9746";
derer1.05_0	AUGUSTUS	CDS	9575952	9576060	1	-	0	transcript_id "file_1_file_1_jg9746.t1"; gene_id "file_1_file_1_jg9746";
derer1.05_0	AUGUSTUS	exon	9575952	9576060	.	-	.	transcript_id "file_1_file_1_jg9746.t1"; gene_id "file_1_file_1_jg9746";
derer1.05_0	AUGUSTUS	intron	9576061	9576157	.	-	.	transcript_id "file_1_file_1_jg9746.t1"; gene_id "file_1_file_1_jg9746";
derer1.05_0	AUGUSTUS	CDS	9576158	9576340	1	-	0	transcript_id "file_1_file_1_jg9746.t1"; gene_id "file_1_file_1_jg9746";
derer1.05_0	AUGUSTUS	exon	9576158	9576340	.	-	.	transcript_id "file_1_file_1_jg9746.t1"; gene_id "file_1_file_1_jg9746";
derer1.05_0	AUGUSTUS	intron	9576341	9576687	.	-	.	transcript_id "file_1_file_1_jg9746.t1"; gene_id "file_1_file_1_jg9746";
derer1.05_0	AUGUSTUS	CDS	9576688	9576830	1	-	2	transcript_id "file_1_file_1_jg9746.t1"; gene_id "file_1_file_1_jg9746";
derer1.05_0	AUGUSTUS	exon	9576688	9576830	.	-	.	transcript_id "file_1_file_1_jg9746.t1"; gene_id "file_1_file_1_jg9746";
derer1.05_0	AUGUSTUS	intron	9576831	9576984	.	-	.	transcript_id "file_1_file_1_jg9746.t1"; gene_id "file_1_file_1_jg9746";
derer1.05_0	AUGUSTUS	CDS	9576985	9577296	1	-	2	transcript_id "file_1_file_1_jg9746.t1"; gene_id "file_1_file_1_jg9746";
derer1.05_0	AUGUSTUS	exon	9576985	9577296	.	-	.	transcript_id "file_1_file_1_jg9746.t1"; gene_id "file_1_file_1_jg9746";
derer1.05_0	AUGUSTUS	intron	9577297	9578803	.	-	.	transcript_id "file_1_file_1_jg9746.t1"; gene_id "file_1_file_1_jg9746";
derer1.05_0	AUGUSTUS	transcript	9574528	9578825	.	-	.	transcript_id "file_1_file_1_jg9746.t1"; gene_id "file_1_file_1_jg9746"
derer1.05_0	AUGUSTUS	gene	9574528	9578825	.	-	.	jg9746
derer1.05_0	AUGUSTUS	CDS	9578804	9578825	1	-	0	transcript_id "file_1_file_1_jg9746.t1"; gene_id "file_1_file_1_jg9746";
derer1.05_0	AUGUSTUS	exon	9578804	9578825	.	-	.	transcript_id "file_1_file_1_jg9746.t1"; gene_id "file_1_file_1_jg9746";
derer1.05_0	AUGUSTUS	start_codon	9578823	9578825	.	-	0	transcript_id "file_1_file_1_jg9746.t1"; gene_id "file_1_file_1_jg9746";
derer1.05_0	AUGUSTUS	stop_codon	16619858	16619860	.	-	0	transcript_id "file_1_file_1_jg10676.t1"; gene_id "file_1_file_1_jg10676";
derer1.05_0	AUGUSTUS	CDS	16619858	16620069	1	-	2	transcript_id "file_1_file_1_jg10676.t1"; gene_id "file_1_file_1_jg10676";
derer1.05_0	AUGUSTUS	exon	16619858	16620069	.	-	.	transcript_id "file_1_file_1_jg10676.t1"; gene_id "file_1_file_1_jg10676";
derer1.05_0	AUGUSTUS	intron	16620070	16620128	.	-	.	transcript_id "file_1_file_1_jg10676.t1"; gene_id "file_1_file_1_jg10676";
derer1.05_0	AUGUSTUS	CDS	16620129	16620516	1	-	0	transcript_id "file_1_file_1_jg10676.t1"; gene_id "file_1_file_1_jg10676";
derer1.05_0	AUGUSTUS	exon	16620129	16620516	.	-	.	transcript_id "file_1_file_1_jg10676.t1"; gene_id "file_1_file_1_jg10676";
derer1.05_0	AUGUSTUS	intron	16620517	16620580	.	-	.	transcript_id "file_1_file_1_jg10676.t1"; gene_id "file_1_file_1_jg10676";
derer1.05_0	AUGUSTUS	CDS	16620581	16620971	1	-	1	transcript_id "file_1_file_1_jg10676.t1"; gene_id "file_1_file_1_jg10676";
derer1.05_0	AUGUSTUS	exon	16620581	16620971	.	-	.	transcript_id "file_1_file_1_jg10676.t1"; gene_id "file_1_file_1_jg10676";
derer1.05_0	AUGUSTUS	intron	16620972	16621030	.	-	.	transcript_id "file_1_file_1_jg10676.t1"; gene_id "file_1_file_1_jg10676";
derer1.05_0	AUGUSTUS	CDS	16621031	16621158	1	-	0	transcript_id "file_1_file_1_jg10676.t1"; gene_id "file_1_file_1_jg10676";
derer1.05_0	AUGUSTUS	exon	16621031	16621158	.	-	.	transcript_id "file_1_file_1_jg10676.t1"; gene_id "file_1_file_1_jg10676";
derer1.05_0	AUGUSTUS	intron	16621159	16621209	.	-	.	transcript_id "file_1_file_1_jg10676.t1"; gene_id "file_1_file_1_jg10676";
derer1.05_0	AUGUSTUS	transcript	16619858	16621380	.	-	.	transcript_id "file_1_file_1_jg10676.t1"; gene_id "file_1_file_1_jg10676"
derer1.05_0	AUGUSTUS	gene	16619858	16621380	.	-	.	jg10676
derer1.05_0	AUGUSTUS	CDS	16621210	16621380	1	-	0	transcript_id "file_1_file_1_jg10676.t1"; gene_id "file_1_file_1_jg10676";
derer1.05_0	AUGUSTUS	exon	16621210	16621380	.	-	.	transcript_id "file_1_file_1_jg10676.t1"; gene_id "file_1_file_1_jg10676";
derer1.05_0	AUGUSTUS	start_codon	16621378	16621380	.	-	0	transcript_id "file_1_file_1_jg10676.t1"; gene_id "file_1_file_1_jg10676";
derer1.05_0	AUGUSTUS	stop_codon	18283858	18283860	.	-	0	transcript_id "file_1_file_1_jg10950.t1"; gene_id "file_1_file_1_jg10950";
derer1.05_0	AUGUSTUS	CDS	18283858	18283924	1	-	1	transcript_id "file_1_file_1_jg10950.t1"; gene_id "file_1_file_1_jg10950";
derer1.05_0	AUGUSTUS	exon	18283858	18283924	.	-	.	transcript_id "file_1_file_1_jg10950.t1"; gene_id "file_1_file_1_jg10950";
derer1.05_0	AUGUSTUS	intron	18283925	18283992	.	-	.	transcript_id "file_1_file_1_jg10950.t1"; gene_id "file_1_file_1_jg10950";
derer1.05_0	AUGUSTUS	CDS	18283993	18284588	1	-	0	transcript_id "file_1_file_1_jg10950.t1"; gene_id "file_1_file_1_jg10950";
derer1.05_0	AUGUSTUS	exon	18283993	18284588	.	-	.	transcript_id "file_1_file_1_jg10950.t1"; gene_id "file_1_file_1_jg10950";
derer1.05_0	AUGUSTUS	intron	18284589	18284664	.	-	.	transcript_id "file_1_file_1_jg10950.t1"; gene_id "file_1_file_1_jg10950";
derer1.05_0	AUGUSTUS	transcript	18283858	18285804	.	-	.	transcript_id "file_1_file_1_jg10950.t1"; gene_id "file_1_file_1_jg10950"
derer1.05_0	AUGUSTUS	gene	18283858	18285804	.	-	.	jg10950
derer1.05_0	AUGUSTUS	CDS	18284665	18285804	1	-	0	transcript_id "file_1_file_1_jg10950.t1"; gene_id "file_1_file_1_jg10950";
derer1.05_0	AUGUSTUS	exon	18284665	18285804	.	-	.	transcript_id "file_1_file_1_jg10950.t1"; gene_id "file_1_file_1_jg10950";
derer1.05_0	AUGUSTUS	start_codon	18285802	18285804	.	-	0	transcript_id "file_1_file_1_jg10950.t1"; gene_id "file_1_file_1_jg10950";
derer1.05_0	AUGUSTUS	stop_codon	9654094	9654096	.	-	0	transcript_id "file_1_file_1_jg9758.t2"; gene_id "file_1_file_1_jg9758";
derer1.05_0	AUGUSTUS	CDS	9654094	9654332	1	-	2	transcript_id "file_1_file_1_jg9758.t2"; gene_id "file_1_file_1_jg9758";
derer1.05_0	AUGUSTUS	exon	9654094	9654332	.	-	.	transcript_id "file_1_file_1_jg9758.t2"; gene_id "file_1_file_1_jg9758";
derer1.05_0	AUGUSTUS	intron	9654333	9654480	.	-	.	transcript_id "file_1_file_1_jg9758.t2"; gene_id "file_1_file_1_jg9758";
derer1.05_0	AUGUSTUS	CDS	9654481	9654612	1	-	2	transcript_id "file_1_file_1_jg9758.t2"; gene_id "file_1_file_1_jg9758";
derer1.05_0	AUGUSTUS	exon	9654481	9654612	.	-	.	transcript_id "file_1_file_1_jg9758.t2"; gene_id "file_1_file_1_jg9758";
derer1.05_0	AUGUSTUS	intron	9654613	9656149	.	-	.	transcript_id "file_1_file_1_jg9758.t2"; gene_id "file_1_file_1_jg9758";
derer1.05_0	AUGUSTUS	CDS	9656150	9656292	1	-	1	transcript_id "file_1_file_1_jg9758.t2"; gene_id "file_1_file_1_jg9758";
derer1.05_0	AUGUSTUS	exon	9656150	9656292	.	-	.	transcript_id "file_1_file_1_jg9758.t2"; gene_id "file_1_file_1_jg9758";
derer1.05_0	AUGUSTUS	intron	9656293	9656382	.	-	.	transcript_id "file_1_file_1_jg9758.t2"; gene_id "file_1_file_1_jg9758";
derer1.05_0	AUGUSTUS	CDS	9656383	9656533	1	-	2	transcript_id "file_1_file_1_jg9758.t2"; gene_id "file_1_file_1_jg9758";
derer1.05_0	AUGUSTUS	exon	9656383	9656533	.	-	.	transcript_id "file_1_file_1_jg9758.t2"; gene_id "file_1_file_1_jg9758";
derer1.05_0	AUGUSTUS	intron	9656534	9660472	.	-	.	transcript_id "file_1_file_1_jg9758.t2"; gene_id "file_1_file_1_jg9758";
derer1.05_0	AUGUSTUS	CDS	9660473	9660601	1	-	2	transcript_id "file_1_file_1_jg9758.t2"; gene_id "file_1_file_1_jg9758";
derer1.05_0	AUGUSTUS	exon	9660473	9660601	.	-	.	transcript_id "file_1_file_1_jg9758.t2"; gene_id "file_1_file_1_jg9758";
derer1.05_0	AUGUSTUS	intron	9660602	9660712	.	-	.	transcript_id "file_1_file_1_jg9758.t2"; gene_id "file_1_file_1_jg9758";
derer1.05_0	AUGUSTUS	CDS	9660713	9660871	1	-	2	transcript_id "file_1_file_1_jg9758.t2"; gene_id "file_1_file_1_jg9758";
derer1.05_0	AUGUSTUS	exon	9660713	9660871	.	-	.	transcript_id "file_1_file_1_jg9758.t2"; gene_id "file_1_file_1_jg9758";
derer1.05_0	AUGUSTUS	intron	9660872	9661713	.	-	.	transcript_id "file_1_file_1_jg9758.t2"; gene_id "file_1_file_1_jg9758";
derer1.05_0	AUGUSTUS	CDS	9661714	9661930	1	-	0	transcript_id "file_1_file_1_jg9758.t2"; gene_id "file_1_file_1_jg9758";
derer1.05_0	AUGUSTUS	exon	9661714	9661930	.	-	.	transcript_id "file_1_file_1_jg9758.t2"; gene_id "file_1_file_1_jg9758";
derer1.05_0	AUGUSTUS	intron	9661931	9663387	.	-	.	transcript_id "file_1_file_1_jg9758.t2"; gene_id "file_1_file_1_jg9758";
derer1.05_0	AUGUSTUS	CDS	9663388	9663494	1	-	2	transcript_id "file_1_file_1_jg9758.t2"; gene_id "file_1_file_1_jg9758";
derer1.05_0	AUGUSTUS	exon	9663388	9663494	.	-	.	transcript_id "file_1_file_1_jg9758.t2"; gene_id "file_1_file_1_jg9758";
derer1.05_0	AUGUSTUS	intron	9663495	9666983	.	-	.	transcript_id "file_1_file_1_jg9758.t2"; gene_id "file_1_file_1_jg9758";
derer1.05_0	AUGUSTUS	transcript	9654094	9667320	.	-	.	transcript_id "file_1_file_1_jg9758.t2"; gene_id "file_1_file_1_jg9758"
derer1.05_0	AUGUSTUS	CDS	9666984	9667320	1	-	0	transcript_id "file_1_file_1_jg9758.t2"; gene_id "file_1_file_1_jg9758";
derer1.05_0	AUGUSTUS	exon	9666984	9667320	.	-	.	transcript_id "file_1_file_1_jg9758.t2"; gene_id "file_1_file_1_jg9758";
derer1.05_0	AUGUSTUS	start_codon	9667318	9667320	.	-	0	transcript_id "file_1_file_1_jg9758.t2"; gene_id "file_1_file_1_jg9758";
derer1.05_2	AUGUSTUS	start_codon	22248991	22248993	.	+	0	transcript_id "file_1_file_1_jg2884.t1"; gene_id "file_1_file_1_jg2884";
derer1.05_2	AUGUSTUS	CDS	22248991	22249246	1	+	0	transcript_id "file_1_file_1_jg2884.t1"; gene_id "file_1_file_1_jg2884";
derer1.05_2	AUGUSTUS	exon	22248991	22249246	.	+	.	transcript_id "file_1_file_1_jg2884.t1"; gene_id "file_1_file_1_jg2884";
derer1.05_2	AUGUSTUS	intron	22249247	22249306	.	+	.	transcript_id "file_1_file_1_jg2884.t1"; gene_id "file_1_file_1_jg2884";
derer1.05_2	AUGUSTUS	CDS	22249307	22249398	1	+	2	transcript_id "file_1_file_1_jg2884.t1"; gene_id "file_1_file_1_jg2884";
derer1.05_2	AUGUSTUS	exon	22249307	22249398	.	+	.	transcript_id "file_1_file_1_jg2884.t1"; gene_id "file_1_file_1_jg2884";
derer1.05_2	AUGUSTUS	intron	22249399	22249454	.	+	.	transcript_id "file_1_file_1_jg2884.t1"; gene_id "file_1_file_1_jg2884";
derer1.05_2	AUGUSTUS	CDS	22249455	22249682	1	+	0	transcript_id "file_1_file_1_jg2884.t1"; gene_id "file_1_file_1_jg2884";
derer1.05_2	AUGUSTUS	exon	22249455	22249682	.	+	.	transcript_id "file_1_file_1_jg2884.t1"; gene_id "file_1_file_1_jg2884";
derer1.05_2	AUGUSTUS	intron	22249683	22249757	.	+	.	transcript_id "file_1_file_1_jg2884.t1"; gene_id "file_1_file_1_jg2884";
derer1.05_2	AUGUSTUS	CDS	22249758	22250030	1	+	0	transcript_id "file_1_file_1_jg2884.t1"; gene_id "file_1_file_1_jg2884";
derer1.05_2	AUGUSTUS	exon	22249758	22250030	.	+	.	transcript_id "file_1_file_1_jg2884.t1"; gene_id "file_1_file_1_jg2884";
derer1.05_2	AUGUSTUS	intron	22250031	22251632	.	+	.	transcript_id "file_1_file_1_jg2884.t1"; gene_id "file_1_file_1_jg2884";
derer1.05_2	AUGUSTUS	CDS	22251633	22252221	1	+	0	transcript_id "file_1_file_1_jg2884.t1"; gene_id "file_1_file_1_jg2884";
derer1.05_2	AUGUSTUS	exon	22251633	22252221	.	+	.	transcript_id "file_1_file_1_jg2884.t1"; gene_id "file_1_file_1_jg2884";
derer1.05_2	AUGUSTUS	intron	22252222	22252285	.	+	.	transcript_id "file_1_file_1_jg2884.t1"; gene_id "file_1_file_1_jg2884";
derer1.05_2	AUGUSTUS	transcript	22248991	22252638	.	+	.	transcript_id "file_1_file_1_jg2884.t1"; gene_id "file_1_file_1_jg2884"
derer1.05_2	AUGUSTUS	gene	22248991	22252638	.	+	.	jg2884
derer1.05_2	AUGUSTUS	CDS	22252286	22252638	1	+	2	transcript_id "file_1_file_1_jg2884.t1"; gene_id "file_1_file_1_jg2884";
derer1.05_2	AUGUSTUS	exon	22252286	22252638	.	+	.	transcript_id "file_1_file_1_jg2884.t1"; gene_id "file_1_file_1_jg2884";
derer1.05_2	AUGUSTUS	stop_codon	22252636	22252638	.	+	0	transcript_id "file_1_file_1_jg2884.t1"; gene_id "file_1_file_1_jg2884";
derer1.05_3	AUGUSTUS	start_codon	16718712	16718714	.	+	0	transcript_id "file_1_file_1_jg8430.t1"; gene_id "file_1_file_1_jg8430";
derer1.05_3	AUGUSTUS	CDS	16718712	16718827	1	+	0	transcript_id "file_1_file_1_jg8430.t1"; gene_id "file_1_file_1_jg8430";
derer1.05_3	AUGUSTUS	exon	16718712	16718827	.	+	.	transcript_id "file_1_file_1_jg8430.t1"; gene_id "file_1_file_1_jg8430";
derer1.05_3	AUGUSTUS	intron	16718828	16718908	.	+	.	transcript_id "file_1_file_1_jg8430.t1"; gene_id "file_1_file_1_jg8430";
derer1.05_3	AUGUSTUS	CDS	16718909	16719048	1	+	1	transcript_id "file_1_file_1_jg8430.t1"; gene_id "file_1_file_1_jg8430";
derer1.05_3	AUGUSTUS	exon	16718909	16719048	.	+	.	transcript_id "file_1_file_1_jg8430.t1"; gene_id "file_1_file_1_jg8430";
derer1.05_3	AUGUSTUS	intron	16719049	16719188	.	+	.	transcript_id "file_1_file_1_jg8430.t1"; gene_id "file_1_file_1_jg8430";
derer1.05_3	AUGUSTUS	CDS	16719189	16719285	1	+	2	transcript_id "file_1_file_1_jg8430.t1"; gene_id "file_1_file_1_jg8430";
derer1.05_3	AUGUSTUS	exon	16719189	16719285	.	+	.	transcript_id "file_1_file_1_jg8430.t1"; gene_id "file_1_file_1_jg8430";
derer1.05_3	AUGUSTUS	intron	16719286	16719367	.	+	.	transcript_id "file_1_file_1_jg8430.t1"; gene_id "file_1_file_1_jg8430";
derer1.05_3	AUGUSTUS	CDS	16719368	16719679	1	+	1	transcript_id "file_1_file_1_jg8430.t1"; gene_id "file_1_file_1_jg8430";
derer1.05_3	AUGUSTUS	exon	16719368	16719679	.	+	.	transcript_id "file_1_file_1_jg8430.t1"; gene_id "file_1_file_1_jg8430";
derer1.05_3	AUGUSTUS	intron	16719680	16720165	.	+	.	transcript_id "file_1_file_1_jg8430.t1"; gene_id "file_1_file_1_jg8430";
derer1.05_3	AUGUSTUS	CDS	16720166	16720338	1	+	1	transcript_id "file_1_file_1_jg8430.t1"; gene_id "file_1_file_1_jg8430";
derer1.05_3	AUGUSTUS	exon	16720166	16720338	.	+	.	transcript_id "file_1_file_1_jg8430.t1"; gene_id "file_1_file_1_jg8430";
derer1.05_3	AUGUSTUS	intron	16720339	16720397	.	+	.	transcript_id "file_1_file_1_jg8430.t1"; gene_id "file_1_file_1_jg8430";
derer1.05_3	AUGUSTUS	CDS	16720398	16720804	1	+	2	transcript_id "file_1_file_1_jg8430.t1"; gene_id "file_1_file_1_jg8430";
derer1.05_3	AUGUSTUS	exon	16720398	16720804	.	+	.	transcript_id "file_1_file_1_jg8430.t1"; gene_id "file_1_file_1_jg8430";
derer1.05_3	AUGUSTUS	intron	16720805	16720870	.	+	.	transcript_id "file_1_file_1_jg8430.t1"; gene_id "file_1_file_1_jg8430";
derer1.05_3	AUGUSTUS	CDS	16720871	16721611	1	+	0	transcript_id "file_1_file_1_jg8430.t1"; gene_id "file_1_file_1_jg8430";
derer1.05_3	AUGUSTUS	exon	16720871	16721611	.	+	.	transcript_id "file_1_file_1_jg8430.t1"; gene_id "file_1_file_1_jg8430";
derer1.05_3	AUGUSTUS	intron	16721612	16721672	.	+	.	transcript_id "file_1_file_1_jg8430.t1"; gene_id "file_1_file_1_jg8430";
derer1.05_3	AUGUSTUS	CDS	16721673	16721858	1	+	0	transcript_id "file_1_file_1_jg8430.t1"; gene_id "file_1_file_1_jg8430";
derer1.05_3	AUGUSTUS	exon	16721673	16721858	.	+	.	transcript_id "file_1_file_1_jg8430.t1"; gene_id "file_1_file_1_jg8430";
derer1.05_3	AUGUSTUS	intron	16721859	16721921	.	+	.	transcript_id "file_1_file_1_jg8430.t1"; gene_id "file_1_file_1_jg8430";
derer1.05_3	AUGUSTUS	CDS	16721922	16722059	1	+	0	transcript_id "file_1_file_1_jg8430.t1"; gene_id "file_1_file_1_jg8430";
derer1.05_3	AUGUSTUS	exon	16721922	16722059	.	+	.	transcript_id "file_1_file_1_jg8430.t1"; gene_id "file_1_file_1_jg8430";
derer1.05_3	AUGUSTUS	intron	16722060	16722124	.	+	.	transcript_id "file_1_file_1_jg8430.t1"; gene_id "file_1_file_1_jg8430";
derer1.05_3	AUGUSTUS	CDS	16722125	16722808	1	+	0	transcript_id "file_1_file_1_jg8430.t1"; gene_id "file_1_file_1_jg8430";
derer1.05_3	AUGUSTUS	exon	16722125	16722808	.	+	.	transcript_id "file_1_file_1_jg8430.t1"; gene_id "file_1_file_1_jg8430";
derer1.05_3	AUGUSTUS	intron	16722809	16722868	.	+	.	transcript_id "file_1_file_1_jg8430.t1"; gene_id "file_1_file_1_jg8430";
derer1.05_3	AUGUSTUS	transcript	16718712	16723237	.	+	.	transcript_id "file_1_file_1_jg8430.t1"; gene_id "file_1_file_1_jg8430"
derer1.05_3	AUGUSTUS	gene	16718712	16723237	.	+	.	jg8430
derer1.05_3	AUGUSTUS	CDS	16722869	16723237	1	+	0	transcript_id "file_1_file_1_jg8430.t1"; gene_id "file_1_file_1_jg8430";
derer1.05_3	AUGUSTUS	exon	16722869	16723237	.	+	.	transcript_id "file_1_file_1_jg8430.t1"; gene_id "file_1_file_1_jg8430";
derer1.05_3	AUGUSTUS	stop_codon	16723235	16723237	.	+	0	transcript_id "file_1_file_1_jg8430.t1"; gene_id "file_1_file_1_jg8430";
derer1.05_4	AUGUSTUS	start_codon	12828191	12828193	.	+	0	transcript_id "file_1_file_1_jg4453.t1"; gene_id "file_1_file_1_jg4453";
derer1.05_4	AUGUSTUS	CDS	12828191	12828362	1	+	0	transcript_id "file_1_file_1_jg4453.t1"; gene_id "file_1_file_1_jg4453";
derer1.05_4	AUGUSTUS	exon	12828191	12828362	.	+	.	transcript_id "file_1_file_1_jg4453.t1"; gene_id "file_1_file_1_jg4453";
derer1.05_4	AUGUSTUS	intron	12828363	12828466	.	+	.	transcript_id "file_1_file_1_jg4453.t1"; gene_id "file_1_file_1_jg4453";
derer1.05_4	AUGUSTUS	CDS	12828467	12828856	1	+	2	transcript_id "file_1_file_1_jg4453.t1"; gene_id "file_1_file_1_jg4453";
derer1.05_4	AUGUSTUS	exon	12828467	12828856	.	+	.	transcript_id "file_1_file_1_jg4453.t1"; gene_id "file_1_file_1_jg4453";
derer1.05_4	AUGUSTUS	intron	12828857	12828987	.	+	.	transcript_id "file_1_file_1_jg4453.t1"; gene_id "file_1_file_1_jg4453";
derer1.05_4	AUGUSTUS	CDS	12828988	12829643	1	+	2	transcript_id "file_1_file_1_jg4453.t1"; gene_id "file_1_file_1_jg4453";
derer1.05_4	AUGUSTUS	exon	12828988	12829643	.	+	.	transcript_id "file_1_file_1_jg4453.t1"; gene_id "file_1_file_1_jg4453";
derer1.05_4	AUGUSTUS	intron	12829644	12829709	.	+	.	transcript_id "file_1_file_1_jg4453.t1"; gene_id "file_1_file_1_jg4453";
derer1.05_4	AUGUSTUS	transcript	12828191	12829850	.	+	.	transcript_id "file_1_file_1_jg4453.t1"; gene_id "file_1_file_1_jg4453"
derer1.05_4	AUGUSTUS	CDS	12829710	12829850	1	+	0	transcript_id "file_1_file_1_jg4453.t1"; gene_id "file_1_file_1_jg4453";
derer1.05_4	AUGUSTUS	exon	12829710	12829850	.	+	.	transcript_id "file_1_file_1_jg4453.t1"; gene_id "file_1_file_1_jg4453";
derer1.05_4	AUGUSTUS	stop_codon	12829848	12829850	.	+	0	transcript_id "file_1_file_1_jg4453.t1"; gene_id "file_1_file_1_jg4453";
derer1.05_0	AUGUSTUS	start_codon	3172650	3172652	.	+	0	transcript_id "file_1_file_1_jg9041.t1"; gene_id "file_1_file_1_jg9041";
derer1.05_0	AUGUSTUS	CDS	3172650	3173246	1	+	0	transcript_id "file_1_file_1_jg9041.t1"; gene_id "file_1_file_1_jg9041";
derer1.05_0	AUGUSTUS	exon	3172650	3173246	.	+	.	transcript_id "file_1_file_1_jg9041.t1"; gene_id "file_1_file_1_jg9041";
derer1.05_0	AUGUSTUS	transcript	3172650	3173246	.	+	.	transcript_id "file_1_file_1_jg9041.t1"; gene_id "file_1_file_1_jg9041"
derer1.05_0	AUGUSTUS	gene	3172650	3173246	.	+	.	jg9041
derer1.05_0	AUGUSTUS	stop_codon	3173244	3173246	.	+	0	transcript_id "file_1_file_1_jg9041.t1"; gene_id "file_1_file_1_jg9041";
derer1.05_1	AUGUSTUS	stop_codon	17775201	17775203	.	-	0	transcript_id "file_1_file_1_jg14220.t1"; gene_id "file_1_file_1_jg14220";
derer1.05_1	AUGUSTUS	CDS	17775201	17776018	1	-	2	transcript_id "file_1_file_1_jg14220.t1"; gene_id "file_1_file_1_jg14220";
derer1.05_1	AUGUSTUS	exon	17775201	17776018	.	-	.	transcript_id "file_1_file_1_jg14220.t1"; gene_id "file_1_file_1_jg14220";
derer1.05_1	AUGUSTUS	intron	17776019	17776073	.	-	.	transcript_id "file_1_file_1_jg14220.t1"; gene_id "file_1_file_1_jg14220";
derer1.05_1	AUGUSTUS	transcript	17775201	17776089	.	-	.	transcript_id "file_1_file_1_jg14220.t1"; gene_id "file_1_file_1_jg14220"
derer1.05_1	AUGUSTUS	gene	17775201	17776089	.	-	.	jg14220
derer1.05_1	AUGUSTUS	CDS	17776074	17776089	1	-	0	transcript_id "file_1_file_1_jg14220.t1"; gene_id "file_1_file_1_jg14220";
derer1.05_1	AUGUSTUS	exon	17776074	17776089	.	-	.	transcript_id "file_1_file_1_jg14220.t1"; gene_id "file_1_file_1_jg14220";
derer1.05_1	AUGUSTUS	start_codon	17776087	17776089	.	-	0	transcript_id "file_1_file_1_jg14220.t1"; gene_id "file_1_file_1_jg14220";
derer1.05_2	AUGUSTUS	stop_codon	15211171	15211173	.	-	0	transcript_id "file_1_file_1_jg1774.t1"; gene_id "file_1_file_1_jg1774";
derer1.05_2	AUGUSTUS	CDS	15211171	15211197	0.44	-	0	transcript_id "file_1_file_1_jg1774.t1"; gene_id "file_1_file_1_jg1774";
derer1.05_2	AUGUSTUS	exon	15211171	15211197	.	-	.	transcript_id "file_1_file_1_jg1774.t1"; gene_id "file_1_file_1_jg1774";
derer1.05_2	AUGUSTUS	intron	15211198	15211984	.	-	.	transcript_id "file_1_file_1_jg1774.t1"; gene_id "file_1_file_1_jg1774";
derer1.05_2	AUGUSTUS	transcript	15211171	15212173	.	-	.	transcript_id "file_1_file_1_jg1774.t1"; gene_id "file_1_file_1_jg1774"
derer1.05_2	AUGUSTUS	gene	15211171	15212173	.	-	.	jg1774
derer1.05_2	AUGUSTUS	CDS	15211985	15212173	0.95	-	0	transcript_id "file_1_file_1_jg1774.t1"; gene_id "file_1_file_1_jg1774";
derer1.05_2	AUGUSTUS	exon	15211985	15212173	.	-	.	transcript_id "file_1_file_1_jg1774.t1"; gene_id "file_1_file_1_jg1774";
derer1.05_2	AUGUSTUS	start_codon	15212171	15212173	.	-	0	transcript_id "file_1_file_1_jg1774.t1"; gene_id "file_1_file_1_jg1774";
derer1.05_2	AUGUSTUS	stop_codon	3589603	3589605	.	-	0	transcript_id "file_1_file_1_jg301.t1"; gene_id "file_1_file_1_jg301";
derer1.05_2	AUGUSTUS	CDS	3589603	3589826	1	-	2	transcript_id "file_1_file_1_jg301.t1"; gene_id "file_1_file_1_jg301";
derer1.05_2	AUGUSTUS	exon	3589603	3589826	.	-	.	transcript_id "file_1_file_1_jg301.t1"; gene_id "file_1_file_1_jg301";
derer1.05_2	AUGUSTUS	intron	3589827	3589901	.	-	.	transcript_id "file_1_file_1_jg301.t1"; gene_id "file_1_file_1_jg301";
derer1.05_2	AUGUSTUS	CDS	3589902	3590060	1	-	2	transcript_id "file_1_file_1_jg301.t1"; gene_id "file_1_file_1_jg301";
derer1.05_2	AUGUSTUS	exon	3589902	3590060	.	-	.	transcript_id "file_1_file_1_jg301.t1"; gene_id "file_1_file_1_jg301";
derer1.05_2	AUGUSTUS	intron	3590061	3590455	.	-	.	transcript_id "file_1_file_1_jg301.t1"; gene_id "file_1_file_1_jg301";
derer1.05_2	AUGUSTUS	transcript	3589603	3590504	.	-	.	transcript_id "file_1_file_1_jg301.t1"; gene_id "file_1_file_1_jg301"
derer1.05_2	AUGUSTUS	gene	3589603	3590504	.	-	.	jg301
derer1.05_2	AUGUSTUS	CDS	3590456	3590504	0.8	-	0	transcript_id "file_1_file_1_jg301.t1"; gene_id "file_1_file_1_jg301";
derer1.05_2	AUGUSTUS	exon	3590456	3590504	.	-	.	transcript_id "file_1_file_1_jg301.t1"; gene_id "file_1_file_1_jg301";
derer1.05_2	AUGUSTUS	start_codon	3590502	3590504	.	-	0	transcript_id "file_1_file_1_jg301.t1"; gene_id "file_1_file_1_jg301";
derer1.05_0	AUGUSTUS	stop_codon	16364875	16364877	.	-	0	transcript_id "file_1_file_1_jg10656.t1"; gene_id "file_1_file_1_jg10656";
derer1.05_0	AUGUSTUS	CDS	16364875	16365599	1	-	2	transcript_id "file_1_file_1_jg10656.t1"; gene_id "file_1_file_1_jg10656";
derer1.05_0	AUGUSTUS	exon	16364875	16365599	.	-	.	transcript_id "file_1_file_1_jg10656.t1"; gene_id "file_1_file_1_jg10656";
derer1.05_0	AUGUSTUS	intron	16365600	16365661	.	-	.	transcript_id "file_1_file_1_jg10656.t1"; gene_id "file_1_file_1_jg10656";
derer1.05_0	AUGUSTUS	CDS	16365662	16366181	1	-	0	transcript_id "file_1_file_1_jg10656.t1"; gene_id "file_1_file_1_jg10656";
derer1.05_0	AUGUSTUS	exon	16365662	16366181	.	-	.	transcript_id "file_1_file_1_jg10656.t1"; gene_id "file_1_file_1_jg10656";
derer1.05_0	AUGUSTUS	intron	16366182	16366248	.	-	.	transcript_id "file_1_file_1_jg10656.t1"; gene_id "file_1_file_1_jg10656";
derer1.05_0	AUGUSTUS	CDS	16366249	16366554	1	-	0	transcript_id "file_1_file_1_jg10656.t1"; gene_id "file_1_file_1_jg10656";
derer1.05_0	AUGUSTUS	exon	16366249	16366554	.	-	.	transcript_id "file_1_file_1_jg10656.t1"; gene_id "file_1_file_1_jg10656";
derer1.05_0	AUGUSTUS	intron	16366555	16366733	.	-	.	transcript_id "file_1_file_1_jg10656.t1"; gene_id "file_1_file_1_jg10656";
derer1.05_0	AUGUSTUS	transcript	16364875	16366874	.	-	.	transcript_id "file_1_file_1_jg10656.t1"; gene_id "file_1_file_1_jg10656"
derer1.05_0	AUGUSTUS	gene	16364875	16366874	.	-	.	jg10656
derer1.05_0	AUGUSTUS	CDS	16366734	16366874	1	-	0	transcript_id "file_1_file_1_jg10656.t1"; gene_id "file_1_file_1_jg10656";
derer1.05_0	AUGUSTUS	exon	16366734	16366874	.	-	.	transcript_id "file_1_file_1_jg10656.t1"; gene_id "file_1_file_1_jg10656";
derer1.05_0	AUGUSTUS	start_codon	16366872	16366874	.	-	0	transcript_id "file_1_file_1_jg10656.t1"; gene_id "file_1_file_1_jg10656";
derer1.05_1	AUGUSTUS	stop_codon	13536983	13536985	.	-	0	transcript_id "file_1_file_1_jg13801.t2"; gene_id "file_1_file_1_jg13801";
derer1.05_1	AUGUSTUS	CDS	13536983	13537110	1	-	2	transcript_id "file_1_file_1_jg13801.t2"; gene_id "file_1_file_1_jg13801";
derer1.05_1	AUGUSTUS	exon	13536983	13537110	.	-	.	transcript_id "file_1_file_1_jg13801.t2"; gene_id "file_1_file_1_jg13801";
derer1.05_1	AUGUSTUS	intron	13537111	13537183	.	-	.	transcript_id "file_1_file_1_jg13801.t2"; gene_id "file_1_file_1_jg13801";
derer1.05_1	AUGUSTUS	CDS	13537184	13537360	1	-	2	transcript_id "file_1_file_1_jg13801.t2"; gene_id "file_1_file_1_jg13801";
derer1.05_1	AUGUSTUS	exon	13537184	13537360	.	-	.	transcript_id "file_1_file_1_jg13801.t2"; gene_id "file_1_file_1_jg13801";
derer1.05_1	AUGUSTUS	intron	13537361	13538767	.	-	.	transcript_id "file_1_file_1_jg13801.t2"; gene_id "file_1_file_1_jg13801";
derer1.05_1	AUGUSTUS	CDS	13538768	13538845	1	-	2	transcript_id "file_1_file_1_jg13801.t2"; gene_id "file_1_file_1_jg13801";
derer1.05_1	AUGUSTUS	exon	13538768	13538845	.	-	.	transcript_id "file_1_file_1_jg13801.t2"; gene_id "file_1_file_1_jg13801";
derer1.05_1	AUGUSTUS	intron	13538846	13539684	.	-	.	transcript_id "file_1_file_1_jg13801.t2"; gene_id "file_1_file_1_jg13801";
derer1.05_1	AUGUSTUS	CDS	13539685	13539804	1	-	2	transcript_id "file_1_file_1_jg13801.t2"; gene_id "file_1_file_1_jg13801";
derer1.05_1	AUGUSTUS	exon	13539685	13539804	.	-	.	transcript_id "file_1_file_1_jg13801.t2"; gene_id "file_1_file_1_jg13801";
derer1.05_1	AUGUSTUS	intron	13539805	13539900	.	-	.	transcript_id "file_1_file_1_jg13801.t2"; gene_id "file_1_file_1_jg13801";
derer1.05_1	AUGUSTUS	CDS	13539901	13540177	1	-	0	transcript_id "file_1_file_1_jg13801.t2"; gene_id "file_1_file_1_jg13801";
derer1.05_1	AUGUSTUS	exon	13539901	13540177	.	-	.	transcript_id "file_1_file_1_jg13801.t2"; gene_id "file_1_file_1_jg13801";
derer1.05_1	AUGUSTUS	intron	13540178	13540253	.	-	.	transcript_id "file_1_file_1_jg13801.t2"; gene_id "file_1_file_1_jg13801";
derer1.05_1	AUGUSTUS	CDS	13540254	13540397	1	-	0	transcript_id "file_1_file_1_jg13801.t2"; gene_id "file_1_file_1_jg13801";
derer1.05_1	AUGUSTUS	exon	13540254	13540397	.	-	.	transcript_id "file_1_file_1_jg13801.t2"; gene_id "file_1_file_1_jg13801";
derer1.05_1	AUGUSTUS	intron	13540398	13577366	.	-	.	transcript_id "file_1_file_1_jg13801.t2"; gene_id "file_1_file_1_jg13801";
derer1.05_1	AUGUSTUS	CDS	13577367	13577446	1	-	2	transcript_id "file_1_file_1_jg13801.t2"; gene_id "file_1_file_1_jg13801";
derer1.05_1	AUGUSTUS	exon	13577367	13577446	.	-	.	transcript_id "file_1_file_1_jg13801.t2"; gene_id "file_1_file_1_jg13801";
derer1.05_1	AUGUSTUS	intron	13577447	13596080	.	-	.	transcript_id "file_1_file_1_jg13801.t2"; gene_id "file_1_file_1_jg13801";
derer1.05_1	AUGUSTUS	CDS	13596081	13596215	1	-	2	transcript_id "file_1_file_1_jg13801.t2"; gene_id "file_1_file_1_jg13801";
derer1.05_1	AUGUSTUS	exon	13596081	13596215	.	-	.	transcript_id "file_1_file_1_jg13801.t2"; gene_id "file_1_file_1_jg13801";
derer1.05_1	AUGUSTUS	intron	13596216	13634317	.	-	.	transcript_id "file_1_file_1_jg13801.t2"; gene_id "file_1_file_1_jg13801";
derer1.05_1	AUGUSTUS	CDS	13634318	13634366	1	-	0	transcript_id "file_1_file_1_jg13801.t2"; gene_id "file_1_file_1_jg13801";
derer1.05_1	AUGUSTUS	exon	13634318	13634366	.	-	.	transcript_id "file_1_file_1_jg13801.t2"; gene_id "file_1_file_1_jg13801";
derer1.05_1	AUGUSTUS	intron	13634367	13660325	.	-	.	transcript_id "file_1_file_1_jg13801.t2"; gene_id "file_1_file_1_jg13801";
derer1.05_1	AUGUSTUS	transcript	13536983	13660385	.	-	.	transcript_id "file_1_file_1_jg13801.t2"; gene_id "file_1_file_1_jg13801"
derer1.05_1	AUGUSTUS	CDS	13660326	13660385	1	-	0	transcript_id "file_1_file_1_jg13801.t2"; gene_id "file_1_file_1_jg13801";
derer1.05_1	AUGUSTUS	exon	13660326	13660385	.	-	.	transcript_id "file_1_file_1_jg13801.t2"; gene_id "file_1_file_1_jg13801";
derer1.05_1	AUGUSTUS	start_codon	13660383	13660385	.	-	0	transcript_id "file_1_file_1_jg13801.t2"; gene_id "file_1_file_1_jg13801";
derer1.05_2	AUGUSTUS	start_codon	14450288	14450290	.	+	0	transcript_id "file_1_file_1_jg1679.t4"; gene_id "file_1_file_1_jg1679";
derer1.05_2	AUGUSTUS	CDS	14450288	14450342	1	+	0	transcript_id "file_1_file_1_jg1679.t4"; gene_id "file_1_file_1_jg1679";
derer1.05_2	AUGUSTUS	exon	14450288	14450342	.	+	.	transcript_id "file_1_file_1_jg1679.t4"; gene_id "file_1_file_1_jg1679";
derer1.05_2	AUGUSTUS	intron	14450343	14453671	.	+	.	transcript_id "file_1_file_1_jg1679.t4"; gene_id "file_1_file_1_jg1679";
derer1.05_2	AUGUSTUS	CDS	14453672	14453759	1	+	2	transcript_id "file_1_file_1_jg1679.t4"; gene_id "file_1_file_1_jg1679";
derer1.05_2	AUGUSTUS	exon	14453672	14453759	.	+	.	transcript_id "file_1_file_1_jg1679.t4"; gene_id "file_1_file_1_jg1679";
derer1.05_2	AUGUSTUS	intron	14453760	14453902	.	+	.	transcript_id "file_1_file_1_jg1679.t4"; gene_id "file_1_file_1_jg1679";
derer1.05_2	AUGUSTUS	CDS	14453903	14454066	1	+	1	transcript_id "file_1_file_1_jg1679.t4"; gene_id "file_1_file_1_jg1679";
derer1.05_2	AUGUSTUS	exon	14453903	14454066	.	+	.	transcript_id "file_1_file_1_jg1679.t4"; gene_id "file_1_file_1_jg1679";
derer1.05_2	AUGUSTUS	intron	14454067	14454133	.	+	.	transcript_id "file_1_file_1_jg1679.t4"; gene_id "file_1_file_1_jg1679";
derer1.05_2	AUGUSTUS	CDS	14454134	14454650	1	+	2	transcript_id "file_1_file_1_jg1679.t4"; gene_id "file_1_file_1_jg1679";
derer1.05_2	AUGUSTUS	exon	14454134	14454650	.	+	.	transcript_id "file_1_file_1_jg1679.t4"; gene_id "file_1_file_1_jg1679";
derer1.05_2	AUGUSTUS	intron	14454651	14454794	.	+	.	transcript_id "file_1_file_1_jg1679.t4"; gene_id "file_1_file_1_jg1679";
derer1.05_2	AUGUSTUS	CDS	14454795	14455371	1	+	1	transcript_id "file_1_file_1_jg1679.t4"; gene_id "file_1_file_1_jg1679";
derer1.05_2	AUGUSTUS	exon	14454795	14455371	.	+	.	transcript_id "file_1_file_1_jg1679.t4"; gene_id "file_1_file_1_jg1679";
derer1.05_2	AUGUSTUS	intron	14455372	14455427	.	+	.	transcript_id "file_1_file_1_jg1679.t4"; gene_id "file_1_file_1_jg1679";
derer1.05_2	AUGUSTUS	CDS	14455428	14456000	1	+	0	transcript_id "file_1_file_1_jg1679.t4"; gene_id "file_1_file_1_jg1679";
derer1.05_2	AUGUSTUS	exon	14455428	14456000	.	+	.	transcript_id "file_1_file_1_jg1679.t4"; gene_id "file_1_file_1_jg1679";
derer1.05_2	AUGUSTUS	intron	14456001	14456059	.	+	.	transcript_id "file_1_file_1_jg1679.t4"; gene_id "file_1_file_1_jg1679";
derer1.05_2	AUGUSTUS	CDS	14456060	14456374	1	+	0	transcript_id "file_1_file_1_jg1679.t4"; gene_id "file_1_file_1_jg1679";
derer1.05_2	AUGUSTUS	exon	14456060	14456374	.	+	.	transcript_id "file_1_file_1_jg1679.t4"; gene_id "file_1_file_1_jg1679";
derer1.05_2	AUGUSTUS	intron	14456375	14456487	.	+	.	transcript_id "file_1_file_1_jg1679.t4"; gene_id "file_1_file_1_jg1679";
derer1.05_2	AUGUSTUS	CDS	14456488	14456529	1	+	0	transcript_id "file_1_file_1_jg1679.t4"; gene_id "file_1_file_1_jg1679";
derer1.05_2	AUGUSTUS	exon	14456488	14456529	.	+	.	transcript_id "file_1_file_1_jg1679.t4"; gene_id "file_1_file_1_jg1679";
derer1.05_2	AUGUSTUS	intron	14456530	14456650	.	+	.	transcript_id "file_1_file_1_jg1679.t4"; gene_id "file_1_file_1_jg1679";
derer1.05_2	AUGUSTUS	CDS	14456651	14458313	1	+	0	transcript_id "file_1_file_1_jg1679.t4"; gene_id "file_1_file_1_jg1679";
derer1.05_2	AUGUSTUS	exon	14456651	14458313	.	+	.	transcript_id "file_1_file_1_jg1679.t4"; gene_id "file_1_file_1_jg1679";
derer1.05_2	AUGUSTUS	intron	14458314	14458368	.	+	.	transcript_id "file_1_file_1_jg1679.t4"; gene_id "file_1_file_1_jg1679";
derer1.05_2	AUGUSTUS	CDS	14458369	14458514	1	+	2	transcript_id "file_1_file_1_jg1679.t4"; gene_id "file_1_file_1_jg1679";
derer1.05_2	AUGUSTUS	exon	14458369	14458514	.	+	.	transcript_id "file_1_file_1_jg1679.t4"; gene_id "file_1_file_1_jg1679";
derer1.05_2	AUGUSTUS	intron	14458515	14458919	.	+	.	transcript_id "file_1_file_1_jg1679.t4"; gene_id "file_1_file_1_jg1679";
derer1.05_2	AUGUSTUS	CDS	14458920	14458949	1	+	0	transcript_id "file_1_file_1_jg1679.t4"; gene_id "file_1_file_1_jg1679";
derer1.05_2	AUGUSTUS	exon	14458920	14458949	.	+	.	transcript_id "file_1_file_1_jg1679.t4"; gene_id "file_1_file_1_jg1679";
derer1.05_2	AUGUSTUS	intron	14458950	14459277	.	+	.	transcript_id "file_1_file_1_jg1679.t4"; gene_id "file_1_file_1_jg1679";
derer1.05_2	AUGUSTUS	CDS	14459278	14459380	1	+	0	transcript_id "file_1_file_1_jg1679.t4"; gene_id "file_1_file_1_jg1679";
derer1.05_2	AUGUSTUS	exon	14459278	14459380	.	+	.	transcript_id "file_1_file_1_jg1679.t4"; gene_id "file_1_file_1_jg1679";
derer1.05_2	AUGUSTUS	intron	14459381	14459441	.	+	.	transcript_id "file_1_file_1_jg1679.t4"; gene_id "file_1_file_1_jg1679";
derer1.05_2	AUGUSTUS	CDS	14459442	14459543	1	+	2	transcript_id "file_1_file_1_jg1679.t4"; gene_id "file_1_file_1_jg1679";
derer1.05_2	AUGUSTUS	exon	14459442	14459543	.	+	.	transcript_id "file_1_file_1_jg1679.t4"; gene_id "file_1_file_1_jg1679";
derer1.05_2	AUGUSTUS	intron	14459544	14460292	.	+	.	transcript_id "file_1_file_1_jg1679.t4"; gene_id "file_1_file_1_jg1679";
derer1.05_2	AUGUSTUS	CDS	14460293	14460349	1	+	2	transcript_id "file_1_file_1_jg1679.t4"; gene_id "file_1_file_1_jg1679";
derer1.05_2	AUGUSTUS	exon	14460293	14460349	.	+	.	transcript_id "file_1_file_1_jg1679.t4"; gene_id "file_1_file_1_jg1679";
derer1.05_2	AUGUSTUS	intron	14460350	14460927	.	+	.	transcript_id "file_1_file_1_jg1679.t4"; gene_id "file_1_file_1_jg1679";
derer1.05_2	AUGUSTUS	CDS	14460928	14460990	1	+	2	transcript_id "file_1_file_1_jg1679.t4"; gene_id "file_1_file_1_jg1679";
derer1.05_2	AUGUSTUS	exon	14460928	14460990	.	+	.	transcript_id "file_1_file_1_jg1679.t4"; gene_id "file_1_file_1_jg1679";
derer1.05_2	AUGUSTUS	intron	14460991	14461070	.	+	.	transcript_id "file_1_file_1_jg1679.t4"; gene_id "file_1_file_1_jg1679";
derer1.05_2	AUGUSTUS	CDS	14461071	14461481	1	+	2	transcript_id "file_1_file_1_jg1679.t4"; gene_id "file_1_file_1_jg1679";
derer1.05_2	AUGUSTUS	exon	14461071	14461481	.	+	.	transcript_id "file_1_file_1_jg1679.t4"; gene_id "file_1_file_1_jg1679";
derer1.05_2	AUGUSTUS	intron	14461482	14461537	.	+	.	transcript_id "file_1_file_1_jg1679.t4"; gene_id "file_1_file_1_jg1679";
derer1.05_2	AUGUSTUS	CDS	14461538	14462131	1	+	2	transcript_id "file_1_file_1_jg1679.t4"; gene_id "file_1_file_1_jg1679";
derer1.05_2	AUGUSTUS	exon	14461538	14462131	.	+	.	transcript_id "file_1_file_1_jg1679.t4"; gene_id "file_1_file_1_jg1679";
derer1.05_2	AUGUSTUS	intron	14462132	14462197	.	+	.	transcript_id "file_1_file_1_jg1679.t4"; gene_id "file_1_file_1_jg1679";
derer1.05_2	AUGUSTUS	CDS	14462198	14462509	1	+	2	transcript_id "file_1_file_1_jg1679.t4"; gene_id "file_1_file_1_jg1679";
derer1.05_2	AUGUSTUS	exon	14462198	14462509	.	+	.	transcript_id "file_1_file_1_jg1679.t4"; gene_id "file_1_file_1_jg1679";
derer1.05_2	AUGUSTUS	intron	14462510	14462571	.	+	.	transcript_id "file_1_file_1_jg1679.t4"; gene_id "file_1_file_1_jg1679";
derer1.05_2	AUGUSTUS	transcript	14450288	14462651	.	+	.	transcript_id "file_1_file_1_jg1679.t4"; gene_id "file_1_file_1_jg1679"
derer1.05_2	AUGUSTUS	CDS	14462572	14462651	1	+	2	transcript_id "file_1_file_1_jg1679.t4"; gene_id "file_1_file_1_jg1679";
derer1.05_2	AUGUSTUS	exon	14462572	14462651	.	+	.	transcript_id "file_1_file_1_jg1679.t4"; gene_id "file_1_file_1_jg1679";
derer1.05_2	AUGUSTUS	stop_codon	14462649	14462651	.	+	0	transcript_id "file_1_file_1_jg1679.t4"; gene_id "file_1_file_1_jg1679";
derer1.05_1	AUGUSTUS	start_codon	12122404	12122406	.	+	0	transcript_id "file_1_file_1_jg13632.t1"; gene_id "file_1_file_1_jg13632";
derer1.05_1	AUGUSTUS	CDS	12122404	12122440	1	+	0	transcript_id "file_1_file_1_jg13632.t1"; gene_id "file_1_file_1_jg13632";
derer1.05_1	AUGUSTUS	exon	12122404	12122440	.	+	.	transcript_id "file_1_file_1_jg13632.t1"; gene_id "file_1_file_1_jg13632";
derer1.05_1	AUGUSTUS	intron	12122441	12123676	.	+	.	transcript_id "file_1_file_1_jg13632.t1"; gene_id "file_1_file_1_jg13632";
derer1.05_1	AUGUSTUS	CDS	12123677	12123802	1	+	2	transcript_id "file_1_file_1_jg13632.t1"; gene_id "file_1_file_1_jg13632";
derer1.05_1	AUGUSTUS	exon	12123677	12123802	.	+	.	transcript_id "file_1_file_1_jg13632.t1"; gene_id "file_1_file_1_jg13632";
derer1.05_1	AUGUSTUS	intron	12123803	12123875	.	+	.	transcript_id "file_1_file_1_jg13632.t1"; gene_id "file_1_file_1_jg13632";
derer1.05_1	AUGUSTUS	CDS	12123876	12123911	1	+	2	transcript_id "file_1_file_1_jg13632.t1"; gene_id "file_1_file_1_jg13632";
derer1.05_1	AUGUSTUS	exon	12123876	12123911	.	+	.	transcript_id "file_1_file_1_jg13632.t1"; gene_id "file_1_file_1_jg13632";
derer1.05_1	AUGUSTUS	intron	12123912	12123969	.	+	.	transcript_id "file_1_file_1_jg13632.t1"; gene_id "file_1_file_1_jg13632";
derer1.05_1	AUGUSTUS	CDS	12123970	12124165	1	+	2	transcript_id "file_1_file_1_jg13632.t1"; gene_id "file_1_file_1_jg13632";
derer1.05_1	AUGUSTUS	exon	12123970	12124165	.	+	.	transcript_id "file_1_file_1_jg13632.t1"; gene_id "file_1_file_1_jg13632";
derer1.05_1	AUGUSTUS	intron	12124166	12124233	.	+	.	transcript_id "file_1_file_1_jg13632.t1"; gene_id "file_1_file_1_jg13632";
derer1.05_1	AUGUSTUS	transcript	12122404	12125269	.	+	.	transcript_id "file_1_file_1_jg13632.t1"; gene_id "file_1_file_1_jg13632"
derer1.05_1	AUGUSTUS	gene	12122404	12125269	.	+	.	jg13632
derer1.05_1	AUGUSTUS	CDS	12124234	12125269	1	+	1	transcript_id "file_1_file_1_jg13632.t1"; gene_id "file_1_file_1_jg13632";
derer1.05_1	AUGUSTUS	exon	12124234	12125269	.	+	.	transcript_id "file_1_file_1_jg13632.t1"; gene_id "file_1_file_1_jg13632";
derer1.05_1	AUGUSTUS	stop_codon	12125267	12125269	.	+	0	transcript_id "file_1_file_1_jg13632.t1"; gene_id "file_1_file_1_jg13632";
derer1.05_2	AUGUSTUS	stop_codon	19404300	19404302	.	-	0	transcript_id "file_1_file_1_jg2379.t1"; gene_id "file_1_file_1_jg2379";
derer1.05_2	AUGUSTUS	CDS	19404300	19404361	1	-	2	transcript_id "file_1_file_1_jg2379.t1"; gene_id "file_1_file_1_jg2379";
derer1.05_2	AUGUSTUS	exon	19404300	19404361	.	-	.	transcript_id "file_1_file_1_jg2379.t1"; gene_id "file_1_file_1_jg2379";
derer1.05_2	AUGUSTUS	intron	19404362	19404415	.	-	.	transcript_id "file_1_file_1_jg2379.t1"; gene_id "file_1_file_1_jg2379";
derer1.05_2	AUGUSTUS	CDS	19404416	19404448	1	-	2	transcript_id "file_1_file_1_jg2379.t1"; gene_id "file_1_file_1_jg2379";
derer1.05_2	AUGUSTUS	exon	19404416	19404448	.	-	.	transcript_id "file_1_file_1_jg2379.t1"; gene_id "file_1_file_1_jg2379";
derer1.05_2	AUGUSTUS	intron	19404449	19404507	.	-	.	transcript_id "file_1_file_1_jg2379.t1"; gene_id "file_1_file_1_jg2379";
derer1.05_2	AUGUSTUS	CDS	19404508	19404534	1	-	2	transcript_id "file_1_file_1_jg2379.t1"; gene_id "file_1_file_1_jg2379";
derer1.05_2	AUGUSTUS	exon	19404508	19404534	.	-	.	transcript_id "file_1_file_1_jg2379.t1"; gene_id "file_1_file_1_jg2379";
derer1.05_2	AUGUSTUS	intron	19404535	19404594	.	-	.	transcript_id "file_1_file_1_jg2379.t1"; gene_id "file_1_file_1_jg2379";
derer1.05_2	AUGUSTUS	CDS	19404595	19404612	1	-	2	transcript_id "file_1_file_1_jg2379.t1"; gene_id "file_1_file_1_jg2379";
derer1.05_2	AUGUSTUS	exon	19404595	19404612	.	-	.	transcript_id "file_1_file_1_jg2379.t1"; gene_id "file_1_file_1_jg2379";
derer1.05_2	AUGUSTUS	intron	19404613	19404880	.	-	.	transcript_id "file_1_file_1_jg2379.t1"; gene_id "file_1_file_1_jg2379";
derer1.05_2	AUGUSTUS	CDS	19404881	19404967	1	-	2	transcript_id "file_1_file_1_jg2379.t1"; gene_id "file_1_file_1_jg2379";
derer1.05_2	AUGUSTUS	exon	19404881	19404967	.	-	.	transcript_id "file_1_file_1_jg2379.t1"; gene_id "file_1_file_1_jg2379";
derer1.05_2	AUGUSTUS	intron	19404968	19405073	.	-	.	transcript_id "file_1_file_1_jg2379.t1"; gene_id "file_1_file_1_jg2379";
derer1.05_2	AUGUSTUS	CDS	19405074	19405274	0.88	-	2	transcript_id "file_1_file_1_jg2379.t1"; gene_id "file_1_file_1_jg2379";
derer1.05_2	AUGUSTUS	exon	19405074	19405274	.	-	.	transcript_id "file_1_file_1_jg2379.t1"; gene_id "file_1_file_1_jg2379";
derer1.05_2	AUGUSTUS	intron	19405275	19405320	.	-	.	transcript_id "file_1_file_1_jg2379.t1"; gene_id "file_1_file_1_jg2379";
derer1.05_2	AUGUSTUS	CDS	19405321	19405352	0.89	-	1	transcript_id "file_1_file_1_jg2379.t1"; gene_id "file_1_file_1_jg2379";
derer1.05_2	AUGUSTUS	exon	19405321	19405352	.	-	.	transcript_id "file_1_file_1_jg2379.t1"; gene_id "file_1_file_1_jg2379";
derer1.05_2	AUGUSTUS	intron	19405353	19405411	.	-	.	transcript_id "file_1_file_1_jg2379.t1"; gene_id "file_1_file_1_jg2379";
derer1.05_2	AUGUSTUS	transcript	19404300	19405839	.	-	.	transcript_id "file_1_file_1_jg2379.t1"; gene_id "file_1_file_1_jg2379"
derer1.05_2	AUGUSTUS	gene	19404300	19405839	.	-	.	jg2379
derer1.05_2	AUGUSTUS	CDS	19405412	19405839	1	-	0	transcript_id "file_1_file_1_jg2379.t1"; gene_id "file_1_file_1_jg2379";
derer1.05_2	AUGUSTUS	exon	19405412	19405839	.	-	.	transcript_id "file_1_file_1_jg2379.t1"; gene_id "file_1_file_1_jg2379";
derer1.05_2	AUGUSTUS	start_codon	19405837	19405839	.	-	0	transcript_id "file_1_file_1_jg2379.t1"; gene_id "file_1_file_1_jg2379";
derer1.05_0	AUGUSTUS	start_codon	8665888	8665890	.	+	0	transcript_id "file_1_file_1_jg9647.t1"; gene_id "file_1_file_1_jg9647";
derer1.05_0	AUGUSTUS	CDS	8665888	8665912	1	+	0	transcript_id "file_1_file_1_jg9647.t1"; gene_id "file_1_file_1_jg9647";
derer1.05_0	AUGUSTUS	exon	8665888	8665912	.	+	.	transcript_id "file_1_file_1_jg9647.t1"; gene_id "file_1_file_1_jg9647";
derer1.05_0	AUGUSTUS	intron	8665913	8665974	.	+	.	transcript_id "file_1_file_1_jg9647.t1"; gene_id "file_1_file_1_jg9647";
derer1.05_0	AUGUSTUS	CDS	8665975	8666157	1	+	2	transcript_id "file_1_file_1_jg9647.t1"; gene_id "file_1_file_1_jg9647";
derer1.05_0	AUGUSTUS	exon	8665975	8666157	.	+	.	transcript_id "file_1_file_1_jg9647.t1"; gene_id "file_1_file_1_jg9647";
derer1.05_0	AUGUSTUS	intron	8666158	8666607	.	+	.	transcript_id "file_1_file_1_jg9647.t1"; gene_id "file_1_file_1_jg9647";
derer1.05_0	AUGUSTUS	transcript	8665888	8667098	.	+	.	transcript_id "file_1_file_1_jg9647.t1"; gene_id "file_1_file_1_jg9647"
derer1.05_0	AUGUSTUS	gene	8665888	8667098	.	+	.	jg9647
derer1.05_0	AUGUSTUS	CDS	8666608	8667098	1	+	2	transcript_id "file_1_file_1_jg9647.t1"; gene_id "file_1_file_1_jg9647";
derer1.05_0	AUGUSTUS	exon	8666608	8667098	.	+	.	transcript_id "file_1_file_1_jg9647.t1"; gene_id "file_1_file_1_jg9647";
derer1.05_0	AUGUSTUS	stop_codon	8667096	8667098	.	+	0	transcript_id "file_1_file_1_jg9647.t1"; gene_id "file_1_file_1_jg9647";
derer1.05_1	AUGUSTUS	start_codon	20047435	20047437	.	+	0	transcript_id "file_1_file_1_jg14581.t1"; gene_id "file_1_file_1_jg14581";
derer1.05_1	AUGUSTUS	CDS	20047435	20047614	1	+	0	transcript_id "file_1_file_1_jg14581.t1"; gene_id "file_1_file_1_jg14581";
derer1.05_1	AUGUSTUS	exon	20047435	20047614	.	+	.	transcript_id "file_1_file_1_jg14581.t1"; gene_id "file_1_file_1_jg14581";
derer1.05_1	AUGUSTUS	intron	20047615	20048050	.	+	.	transcript_id "file_1_file_1_jg14581.t1"; gene_id "file_1_file_1_jg14581";
derer1.05_1	AUGUSTUS	CDS	20048051	20048238	1	+	0	transcript_id "file_1_file_1_jg14581.t1"; gene_id "file_1_file_1_jg14581";
derer1.05_1	AUGUSTUS	exon	20048051	20048238	.	+	.	transcript_id "file_1_file_1_jg14581.t1"; gene_id "file_1_file_1_jg14581";
derer1.05_1	AUGUSTUS	intron	20048239	20048544	.	+	.	transcript_id "file_1_file_1_jg14581.t1"; gene_id "file_1_file_1_jg14581";
derer1.05_1	AUGUSTUS	CDS	20048545	20049520	1	+	1	transcript_id "file_1_file_1_jg14581.t1"; gene_id "file_1_file_1_jg14581";
derer1.05_1	AUGUSTUS	exon	20048545	20049520	.	+	.	transcript_id "file_1_file_1_jg14581.t1"; gene_id "file_1_file_1_jg14581";
derer1.05_1	AUGUSTUS	intron	20049521	20049581	.	+	.	transcript_id "file_1_file_1_jg14581.t1"; gene_id "file_1_file_1_jg14581";
derer1.05_1	AUGUSTUS	transcript	20047435	20049770	.	+	.	transcript_id "file_1_file_1_jg14581.t1"; gene_id "file_1_file_1_jg14581"
derer1.05_1	AUGUSTUS	gene	20047435	20049770	.	+	.	jg14581
derer1.05_1	AUGUSTUS	CDS	20049582	20049770	1	+	0	transcript_id "file_1_file_1_jg14581.t1"; gene_id "file_1_file_1_jg14581";
derer1.05_1	AUGUSTUS	exon	20049582	20049770	.	+	.	transcript_id "file_1_file_1_jg14581.t1"; gene_id "file_1_file_1_jg14581";
derer1.05_1	AUGUSTUS	stop_codon	20049768	20049770	.	+	0	transcript_id "file_1_file_1_jg14581.t1"; gene_id "file_1_file_1_jg14581";
derer1.05_1	AUGUSTUS	stop_codon	4556607	4556609	.	-	0	transcript_id "file_1_file_1_jg12676.t1"; gene_id "file_1_file_1_jg12676";
derer1.05_1	AUGUSTUS	CDS	4556607	4556784	0.91	-	1	transcript_id "file_1_file_1_jg12676.t1"; gene_id "file_1_file_1_jg12676";
derer1.05_1	AUGUSTUS	exon	4556607	4556784	.	-	.	transcript_id "file_1_file_1_jg12676.t1"; gene_id "file_1_file_1_jg12676";
derer1.05_1	AUGUSTUS	intron	4556785	4559180	.	-	.	transcript_id "file_1_file_1_jg12676.t1"; gene_id "file_1_file_1_jg12676";
derer1.05_1	AUGUSTUS	transcript	4556607	4559215	.	-	.	transcript_id "file_1_file_1_jg12676.t1"; gene_id "file_1_file_1_jg12676"
derer1.05_1	AUGUSTUS	gene	4556607	4559215	.	-	.	jg12676
derer1.05_1	AUGUSTUS	CDS	4559181	4559215	0.46	-	0	transcript_id "file_1_file_1_jg12676.t1"; gene_id "file_1_file_1_jg12676";
derer1.05_1	AUGUSTUS	exon	4559181	4559215	.	-	.	transcript_id "file_1_file_1_jg12676.t1"; gene_id "file_1_file_1_jg12676";
derer1.05_1	AUGUSTUS	start_codon	4559213	4559215	.	-	0	transcript_id "file_1_file_1_jg12676.t1"; gene_id "file_1_file_1_jg12676";
derer1.05_4	AUGUSTUS	start_codon	1747661	1747663	.	+	0	transcript_id "file_1_file_1_jg3129.t1"; gene_id "file_1_file_1_jg3129";
derer1.05_4	AUGUSTUS	CDS	1747661	1747939	1	+	0	transcript_id "file_1_file_1_jg3129.t1"; gene_id "file_1_file_1_jg3129";
derer1.05_4	AUGUSTUS	exon	1747661	1747939	.	+	.	transcript_id "file_1_file_1_jg3129.t1"; gene_id "file_1_file_1_jg3129";
derer1.05_4	AUGUSTUS	intron	1747940	1747998	.	+	.	transcript_id "file_1_file_1_jg3129.t1"; gene_id "file_1_file_1_jg3129";
derer1.05_4	AUGUSTUS	CDS	1747999	1749248	1	+	0	transcript_id "file_1_file_1_jg3129.t1"; gene_id "file_1_file_1_jg3129";
derer1.05_4	AUGUSTUS	exon	1747999	1749248	.	+	.	transcript_id "file_1_file_1_jg3129.t1"; gene_id "file_1_file_1_jg3129";
derer1.05_4	AUGUSTUS	intron	1749249	1749305	.	+	.	transcript_id "file_1_file_1_jg3129.t1"; gene_id "file_1_file_1_jg3129";
derer1.05_4	AUGUSTUS	CDS	1749306	1749459	1	+	1	transcript_id "file_1_file_1_jg3129.t1"; gene_id "file_1_file_1_jg3129";
derer1.05_4	AUGUSTUS	exon	1749306	1749459	.	+	.	transcript_id "file_1_file_1_jg3129.t1"; gene_id "file_1_file_1_jg3129";
derer1.05_4	AUGUSTUS	intron	1749460	1749760	.	+	.	transcript_id "file_1_file_1_jg3129.t1"; gene_id "file_1_file_1_jg3129";
derer1.05_4	AUGUSTUS	CDS	1749761	1750309	1	+	0	transcript_id "file_1_file_1_jg3129.t1"; gene_id "file_1_file_1_jg3129";
derer1.05_4	AUGUSTUS	exon	1749761	1750309	.	+	.	transcript_id "file_1_file_1_jg3129.t1"; gene_id "file_1_file_1_jg3129";
derer1.05_4	AUGUSTUS	intron	1750310	1750473	.	+	.	transcript_id "file_1_file_1_jg3129.t1"; gene_id "file_1_file_1_jg3129";
derer1.05_4	AUGUSTUS	CDS	1750474	1750494	1	+	0	transcript_id "file_1_file_1_jg3129.t1"; gene_id "file_1_file_1_jg3129";
derer1.05_4	AUGUSTUS	exon	1750474	1750494	.	+	.	transcript_id "file_1_file_1_jg3129.t1"; gene_id "file_1_file_1_jg3129";
derer1.05_4	AUGUSTUS	intron	1750495	1750936	.	+	.	transcript_id "file_1_file_1_jg3129.t1"; gene_id "file_1_file_1_jg3129";
derer1.05_4	AUGUSTUS	transcript	1747661	1751026	.	+	.	transcript_id "file_1_file_1_jg3129.t1"; gene_id "file_1_file_1_jg3129"
derer1.05_4	AUGUSTUS	gene	1747661	1751026	.	+	.	jg3129
derer1.05_4	AUGUSTUS	CDS	1750937	1751026	1	+	0	transcript_id "file_1_file_1_jg3129.t1"; gene_id "file_1_file_1_jg3129";
derer1.05_4	AUGUSTUS	exon	1750937	1751026	.	+	.	transcript_id "file_1_file_1_jg3129.t1"; gene_id "file_1_file_1_jg3129";
derer1.05_4	AUGUSTUS	stop_codon	1751024	1751026	.	+	0	transcript_id "file_1_file_1_jg3129.t1"; gene_id "file_1_file_1_jg3129";
derer1.05_2	AUGUSTUS	start_codon	7839988	7839990	.	+	0	transcript_id "file_1_file_1_jg767.t1"; gene_id "file_1_file_1_jg767";
derer1.05_2	AUGUSTUS	CDS	7839988	7840033	1	+	0	transcript_id "file_1_file_1_jg767.t1"; gene_id "file_1_file_1_jg767";
derer1.05_2	AUGUSTUS	exon	7839988	7840033	.	+	.	transcript_id "file_1_file_1_jg767.t1"; gene_id "file_1_file_1_jg767";
derer1.05_2	AUGUSTUS	intron	7840034	7840224	.	+	.	transcript_id "file_1_file_1_jg767.t1"; gene_id "file_1_file_1_jg767";
derer1.05_2	AUGUSTUS	CDS	7840225	7840348	1	+	2	transcript_id "file_1_file_1_jg767.t1"; gene_id "file_1_file_1_jg767";
derer1.05_2	AUGUSTUS	exon	7840225	7840348	.	+	.	transcript_id "file_1_file_1_jg767.t1"; gene_id "file_1_file_1_jg767";
derer1.05_2	AUGUSTUS	intron	7840349	7840404	.	+	.	transcript_id "file_1_file_1_jg767.t1"; gene_id "file_1_file_1_jg767";
derer1.05_2	AUGUSTUS	transcript	7839988	7841302	.	+	.	transcript_id "file_1_file_1_jg767.t1"; gene_id "file_1_file_1_jg767"
derer1.05_2	AUGUSTUS	gene	7839988	7841302	.	+	.	jg767
derer1.05_2	AUGUSTUS	CDS	7840405	7841302	1	+	1	transcript_id "file_1_file_1_jg767.t1"; gene_id "file_1_file_1_jg767";
derer1.05_2	AUGUSTUS	exon	7840405	7841302	.	+	.	transcript_id "file_1_file_1_jg767.t1"; gene_id "file_1_file_1_jg767";
derer1.05_2	AUGUSTUS	stop_codon	7841300	7841302	.	+	0	transcript_id "file_1_file_1_jg767.t1"; gene_id "file_1_file_1_jg767";
derer1.05_3	AUGUSTUS	start_codon	1098063	1098065	.	+	0	transcript_id "file_1_file_1_jg6609.t1"; gene_id "file_1_file_1_jg6609";
derer1.05_3	AUGUSTUS	CDS	1098063	1098317	0.97	+	0	transcript_id "file_1_file_1_jg6609.t1"; gene_id "file_1_file_1_jg6609";
derer1.05_3	AUGUSTUS	exon	1098063	1098317	.	+	.	transcript_id "file_1_file_1_jg6609.t1"; gene_id "file_1_file_1_jg6609";
derer1.05_3	AUGUSTUS	intron	1098318	1100387	.	+	.	transcript_id "file_1_file_1_jg6609.t1"; gene_id "file_1_file_1_jg6609";
derer1.05_3	AUGUSTUS	transcript	1098063	1100429	.	+	.	transcript_id "file_1_file_1_jg6609.t1"; gene_id "file_1_file_1_jg6609"
derer1.05_3	AUGUSTUS	gene	1098063	1100429	.	+	.	jg6609
derer1.05_3	AUGUSTUS	CDS	1100388	1100429	0.46	+	0	transcript_id "file_1_file_1_jg6609.t1"; gene_id "file_1_file_1_jg6609";
derer1.05_3	AUGUSTUS	exon	1100388	1100429	.	+	.	transcript_id "file_1_file_1_jg6609.t1"; gene_id "file_1_file_1_jg6609";
derer1.05_3	AUGUSTUS	stop_codon	1100427	1100429	.	+	0	transcript_id "file_1_file_1_jg6609.t1"; gene_id "file_1_file_1_jg6609";
derer1.05_4	AUGUSTUS	start_codon	15418429	15418431	.	+	0	transcript_id "file_1_file_1_jg4793.t2"; gene_id "file_1_file_1_jg4793";
derer1.05_4	AUGUSTUS	CDS	15418429	15418683	1	+	0	transcript_id "file_1_file_1_jg4793.t2"; gene_id "file_1_file_1_jg4793";
derer1.05_4	AUGUSTUS	exon	15418429	15418683	.	+	.	transcript_id "file_1_file_1_jg4793.t2"; gene_id "file_1_file_1_jg4793";
derer1.05_4	AUGUSTUS	intron	15418684	15418877	.	+	.	transcript_id "file_1_file_1_jg4793.t2"; gene_id "file_1_file_1_jg4793";
derer1.05_4	AUGUSTUS	CDS	15418878	15419238	0.99	+	0	transcript_id "file_1_file_1_jg4793.t2"; gene_id "file_1_file_1_jg4793";
derer1.05_4	AUGUSTUS	exon	15418878	15419238	.	+	.	transcript_id "file_1_file_1_jg4793.t2"; gene_id "file_1_file_1_jg4793";
derer1.05_4	AUGUSTUS	intron	15419239	15423188	.	+	.	transcript_id "file_1_file_1_jg4793.t2"; gene_id "file_1_file_1_jg4793";
derer1.05_4	AUGUSTUS	transcript	15418429	15423292	.	+	.	transcript_id "file_1_file_1_jg4793.t2"; gene_id "file_1_file_1_jg4793"
derer1.05_4	AUGUSTUS	CDS	15423189	15423292	0.49	+	2	transcript_id "file_1_file_1_jg4793.t2"; gene_id "file_1_file_1_jg4793";
derer1.05_4	AUGUSTUS	exon	15423189	15423292	.	+	.	transcript_id "file_1_file_1_jg4793.t2"; gene_id "file_1_file_1_jg4793";
derer1.05_4	AUGUSTUS	stop_codon	15423290	15423292	.	+	0	transcript_id "file_1_file_1_jg4793.t2"; gene_id "file_1_file_1_jg4793";
derer1.05_0	AUGUSTUS	stop_codon	4544573	4544575	.	-	0	transcript_id "file_1_file_1_jg9193.t1"; gene_id "file_1_file_1_jg9193";
derer1.05_0	AUGUSTUS	CDS	4544573	4544701	1	-	0	transcript_id "file_1_file_1_jg9193.t1"; gene_id "file_1_file_1_jg9193";
derer1.05_0	AUGUSTUS	exon	4544573	4544701	.	-	.	transcript_id "file_1_file_1_jg9193.t1"; gene_id "file_1_file_1_jg9193";
derer1.05_0	AUGUSTUS	intron	4544702	4544924	.	-	.	transcript_id "file_1_file_1_jg9193.t1"; gene_id "file_1_file_1_jg9193";
derer1.05_0	AUGUSTUS	CDS	4544925	4545242	1	-	0	transcript_id "file_1_file_1_jg9193.t1"; gene_id "file_1_file_1_jg9193";
derer1.05_0	AUGUSTUS	exon	4544925	4545242	.	-	.	transcript_id "file_1_file_1_jg9193.t1"; gene_id "file_1_file_1_jg9193";
derer1.05_0	AUGUSTUS	intron	4545243	4545487	.	-	.	transcript_id "file_1_file_1_jg9193.t1"; gene_id "file_1_file_1_jg9193";
derer1.05_0	AUGUSTUS	transcript	4544573	4545490	.	-	.	transcript_id "file_1_file_1_jg9193.t1"; gene_id "file_1_file_1_jg9193"
derer1.05_0	AUGUSTUS	gene	4544573	4545490	.	-	.	jg9193
derer1.05_0	AUGUSTUS	CDS	4545488	4545490	1	-	0	transcript_id "file_1_file_1_jg9193.t1"; gene_id "file_1_file_1_jg9193";
derer1.05_0	AUGUSTUS	exon	4545488	4545490	.	-	.	transcript_id "file_1_file_1_jg9193.t1"; gene_id "file_1_file_1_jg9193";
derer1.05_0	AUGUSTUS	start_codon	4545488	4545490	.	-	0	transcript_id "file_1_file_1_jg9193.t1"; gene_id "file_1_file_1_jg9193";
derer1.05_2	AUGUSTUS	stop_codon	11416394	11416396	.	-	0	transcript_id "file_1_file_1_jg1251.t1"; gene_id "file_1_file_1_jg1251";
derer1.05_2	AUGUSTUS	CDS	11416394	11417673	0.99	-	2	transcript_id "file_1_file_1_jg1251.t1"; gene_id "file_1_file_1_jg1251";
derer1.05_2	AUGUSTUS	exon	11416394	11417673	.	-	.	transcript_id "file_1_file_1_jg1251.t1"; gene_id "file_1_file_1_jg1251";
derer1.05_2	AUGUSTUS	intron	11417674	11417726	.	-	.	transcript_id "file_1_file_1_jg1251.t1"; gene_id "file_1_file_1_jg1251";
derer1.05_2	AUGUSTUS	transcript	11416394	11417985	.	-	.	transcript_id "file_1_file_1_jg1251.t1"; gene_id "file_1_file_1_jg1251"
derer1.05_2	AUGUSTUS	gene	11416394	11417985	.	-	.	jg1251
derer1.05_2	AUGUSTUS	CDS	11417727	11417985	1	-	0	transcript_id "file_1_file_1_jg1251.t1"; gene_id "file_1_file_1_jg1251";
derer1.05_2	AUGUSTUS	exon	11417727	11417985	.	-	.	transcript_id "file_1_file_1_jg1251.t1"; gene_id "file_1_file_1_jg1251";
derer1.05_2	AUGUSTUS	start_codon	11417983	11417985	.	-	0	transcript_id "file_1_file_1_jg1251.t1"; gene_id "file_1_file_1_jg1251";
derer1.05_4	AUGUSTUS	stop_codon	16017854	16017856	.	-	0	transcript_id "file_1_file_1_jg4871.t1"; gene_id "file_1_file_1_jg4871";
derer1.05_4	AUGUSTUS	CDS	16017854	16018467	1	-	2	transcript_id "file_1_file_1_jg4871.t1"; gene_id "file_1_file_1_jg4871";
derer1.05_4	AUGUSTUS	exon	16017854	16018467	.	-	.	transcript_id "file_1_file_1_jg4871.t1"; gene_id "file_1_file_1_jg4871";
derer1.05_4	AUGUSTUS	intron	16018468	16018522	.	-	.	transcript_id "file_1_file_1_jg4871.t1"; gene_id "file_1_file_1_jg4871";
derer1.05_4	AUGUSTUS	transcript	16017854	16019099	.	-	.	transcript_id "file_1_file_1_jg4871.t1"; gene_id "file_1_file_1_jg4871"
derer1.05_4	AUGUSTUS	gene	16017854	16019099	.	-	.	jg4871
derer1.05_4	AUGUSTUS	CDS	16018523	16019099	1	-	0	transcript_id "file_1_file_1_jg4871.t1"; gene_id "file_1_file_1_jg4871";
derer1.05_4	AUGUSTUS	exon	16018523	16019099	.	-	.	transcript_id "file_1_file_1_jg4871.t1"; gene_id "file_1_file_1_jg4871";
derer1.05_4	AUGUSTUS	start_codon	16019097	16019099	.	-	0	transcript_id "file_1_file_1_jg4871.t1"; gene_id "file_1_file_1_jg4871";
derer1.05_0	AUGUSTUS	start_codon	21838150	21838152	.	+	0	transcript_id "file_1_file_1_jg11350.t1"; gene_id "file_1_file_1_jg11350";
derer1.05_0	AUGUSTUS	CDS	21838150	21838353	0.92	+	0	transcript_id "file_1_file_1_jg11350.t1"; gene_id "file_1_file_1_jg11350";
derer1.05_0	AUGUSTUS	exon	21838150	21838353	.	+	.	transcript_id "file_1_file_1_jg11350.t1"; gene_id "file_1_file_1_jg11350";
derer1.05_0	AUGUSTUS	intron	21838354	21838429	.	+	.	transcript_id "file_1_file_1_jg11350.t1"; gene_id "file_1_file_1_jg11350";
derer1.05_0	AUGUSTUS	CDS	21838430	21838832	0.92	+	0	transcript_id "file_1_file_1_jg11350.t1"; gene_id "file_1_file_1_jg11350";
derer1.05_0	AUGUSTUS	exon	21838430	21838832	.	+	.	transcript_id "file_1_file_1_jg11350.t1"; gene_id "file_1_file_1_jg11350";
derer1.05_0	AUGUSTUS	intron	21838833	21841688	.	+	.	transcript_id "file_1_file_1_jg11350.t1"; gene_id "file_1_file_1_jg11350";
derer1.05_0	AUGUSTUS	transcript	21838150	21841708	.	+	.	transcript_id "file_1_file_1_jg11350.t1"; gene_id "file_1_file_1_jg11350"
derer1.05_0	AUGUSTUS	gene	21838150	21841708	.	+	.	jg11350
derer1.05_0	AUGUSTUS	CDS	21841689	21841708	0.97	+	2	transcript_id "file_1_file_1_jg11350.t1"; gene_id "file_1_file_1_jg11350";
derer1.05_0	AUGUSTUS	exon	21841689	21841708	.	+	.	transcript_id "file_1_file_1_jg11350.t1"; gene_id "file_1_file_1_jg11350";
derer1.05_0	AUGUSTUS	stop_codon	21841706	21841708	.	+	0	transcript_id "file_1_file_1_jg11350.t1"; gene_id "file_1_file_1_jg11350";
derer1.05_2	AUGUSTUS	start_codon	4307069	4307071	.	+	0	transcript_id "file_1_file_1_jg394.t1"; gene_id "file_1_file_1_jg394";
derer1.05_2	AUGUSTUS	CDS	4307069	4307737	1	+	0	transcript_id "file_1_file_1_jg394.t1"; gene_id "file_1_file_1_jg394";
derer1.05_2	AUGUSTUS	exon	4307069	4307737	.	+	.	transcript_id "file_1_file_1_jg394.t1"; gene_id "file_1_file_1_jg394";
derer1.05_2	AUGUSTUS	transcript	4307069	4307737	.	+	.	transcript_id "file_1_file_1_jg394.t1"; gene_id "file_1_file_1_jg394"
derer1.05_2	AUGUSTUS	gene	4307069	4307737	.	+	.	jg394
derer1.05_2	AUGUSTUS	stop_codon	4307735	4307737	.	+	0	transcript_id "file_1_file_1_jg394.t1"; gene_id "file_1_file_1_jg394";
derer1.05_3	AUGUSTUS	stop_codon	6587051	6587053	.	-	0	transcript_id "file_1_file_1_jg7205.t1"; gene_id "file_1_file_1_jg7205";
derer1.05_3	AUGUSTUS	CDS	6587051	6587230	0.99	-	0	transcript_id "file_1_file_1_jg7205.t1"; gene_id "file_1_file_1_jg7205";
derer1.05_3	AUGUSTUS	exon	6587051	6587230	.	-	.	transcript_id "file_1_file_1_jg7205.t1"; gene_id "file_1_file_1_jg7205";
derer1.05_3	AUGUSTUS	intron	6587231	6587353	.	-	.	transcript_id "file_1_file_1_jg7205.t1"; gene_id "file_1_file_1_jg7205";
derer1.05_3	AUGUSTUS	transcript	6587051	6587386	.	-	.	transcript_id "file_1_file_1_jg7205.t1"; gene_id "file_1_file_1_jg7205"
derer1.05_3	AUGUSTUS	gene	6587051	6587386	.	-	.	jg7205
derer1.05_3	AUGUSTUS	CDS	6587354	6587386	0.64	-	0	transcript_id "file_1_file_1_jg7205.t1"; gene_id "file_1_file_1_jg7205";
derer1.05_3	AUGUSTUS	exon	6587354	6587386	.	-	.	transcript_id "file_1_file_1_jg7205.t1"; gene_id "file_1_file_1_jg7205";
derer1.05_3	AUGUSTUS	start_codon	6587384	6587386	.	-	0	transcript_id "file_1_file_1_jg7205.t1"; gene_id "file_1_file_1_jg7205";
derer1.05_1	GeneMark.hmm	start_codon	3012539	3012541	.	+	0	gene_id "file_1_file_2_3322_g"; transcript_id "file_1_file_2_3322_t"; count "file_1_file_2_1_1";
derer1.05_1	GeneMark.hmm	CDS	3012539	3012553	.	+	0	gene_id "file_1_file_2_3322_g"; transcript_id "file_1_file_2_3322_t"; cds_type "file_1_file_2_Initial"; count "file_1_file_2_1_2"; anchored "file_1_file_2_1_1";
derer1.05_1	GeneMark.hmm	exon	3012539	3012553	0	+	.	gene_id "file_1_file_2_3322_g"; transcript_id "file_1_file_2_3322_t"; cds_type "file_1_file_2_Initial"; count "file_1_file_2_1_2"; anchored "file_1_file_2_1_1";
derer1.05_1	GeneMark.hmm	CDS	3012594	3013130	.	+	0	gene_id "file_1_file_2_3322_g"; transcript_id "file_1_file_2_3322_t"; evidence "file_1_file_2_0_1"; cds_type "file_1_file_2_Terminal"; count "file_1_file_2_2_2"; anchored "file_1_file_2_1_1";
derer1.05_1	GeneMark.hmm	exon	3012594	3013130	0	+	.	gene_id "file_1_file_2_3322_g"; transcript_id "file_1_file_2_3322_t"; evidence "file_1_file_2_0_1"; cds_type "file_1_file_2_Terminal"; count "file_1_file_2_2_2"; anchored "file_1_file_2_1_1";
derer1.05_1	GeneMark.hmm	stop_codon	3013128	3013130	.	+	0	gene_id "file_1_file_2_3322_g"; transcript_id "file_1_file_2_3322_t"; count "file_1_file_2_1_1";
derer1.05_263	AUGUSTUS	stop_codon	11414	11416	.	-	0	transcript_id "file_1_file_1_jg11435.t1"; gene_id "file_1_file_1_jg11435";
derer1.05_263	AUGUSTUS	CDS	11414	11617	0.81	-	0	transcript_id "file_1_file_1_jg11435.t1"; gene_id "file_1_file_1_jg11435";
derer1.05_263	AUGUSTUS	exon	11414	11617	.	-	.	transcript_id "file_1_file_1_jg11435.t1"; gene_id "file_1_file_1_jg11435";
derer1.05_263	AUGUSTUS	intron	11618	11721	.	-	.	transcript_id "file_1_file_1_jg11435.t1"; gene_id "file_1_file_1_jg11435";
derer1.05_263	AUGUSTUS	transcript	11414	11790	.	-	.	transcript_id "file_1_file_1_jg11435.t1"; gene_id "file_1_file_1_jg11435"
derer1.05_263	AUGUSTUS	gene	11414	11790	.	-	.	jg11435
derer1.05_263	AUGUSTUS	CDS	11722	11790	0.83	-	0	transcript_id "file_1_file_1_jg11435.t1"; gene_id "file_1_file_1_jg11435";
derer1.05_263	AUGUSTUS	exon	11722	11790	.	-	.	transcript_id "file_1_file_1_jg11435.t1"; gene_id "file_1_file_1_jg11435";
derer1.05_263	AUGUSTUS	start_codon	11788	11790	.	-	0	transcript_id "file_1_file_1_jg11435.t1"; gene_id "file_1_file_1_jg11435";
derer1.05_2	AUGUSTUS	stop_codon	8283876	8283878	.	-	0	transcript_id "file_1_file_1_jg841.t1"; gene_id "file_1_file_1_jg841";
derer1.05_2	AUGUSTUS	CDS	8283876	8284857	1	-	1	transcript_id "file_1_file_1_jg841.t1"; gene_id "file_1_file_1_jg841";
derer1.05_2	AUGUSTUS	exon	8283876	8284857	.	-	.	transcript_id "file_1_file_1_jg841.t1"; gene_id "file_1_file_1_jg841";
derer1.05_2	AUGUSTUS	intron	8284858	8285474	.	-	.	transcript_id "file_1_file_1_jg841.t1"; gene_id "file_1_file_1_jg841";
derer1.05_2	AUGUSTUS	CDS	8285475	8286437	1	-	1	transcript_id "file_1_file_1_jg841.t1"; gene_id "file_1_file_1_jg841";
derer1.05_2	AUGUSTUS	exon	8285475	8286437	.	-	.	transcript_id "file_1_file_1_jg841.t1"; gene_id "file_1_file_1_jg841";
derer1.05_2	AUGUSTUS	intron	8286438	8287312	.	-	.	transcript_id "file_1_file_1_jg841.t1"; gene_id "file_1_file_1_jg841";
derer1.05_2	AUGUSTUS	transcript	8283876	8287650	.	-	.	transcript_id "file_1_file_1_jg841.t1"; gene_id "file_1_file_1_jg841"
derer1.05_2	AUGUSTUS	gene	8283876	8287650	.	-	.	jg841
derer1.05_2	AUGUSTUS	CDS	8287313	8287650	1	-	0	transcript_id "file_1_file_1_jg841.t1"; gene_id "file_1_file_1_jg841";
derer1.05_2	AUGUSTUS	exon	8287313	8287650	.	-	.	transcript_id "file_1_file_1_jg841.t1"; gene_id "file_1_file_1_jg841";
derer1.05_2	AUGUSTUS	start_codon	8287648	8287650	.	-	0	transcript_id "file_1_file_1_jg841.t1"; gene_id "file_1_file_1_jg841";
derer1.05_1	AUGUSTUS	start_codon	18217443	18217445	.	+	0	transcript_id "file_1_file_1_jg14277.t1"; gene_id "file_1_file_1_jg14277";
derer1.05_1	AUGUSTUS	CDS	18217443	18218026	1	+	0	transcript_id "file_1_file_1_jg14277.t1"; gene_id "file_1_file_1_jg14277";
derer1.05_1	AUGUSTUS	exon	18217443	18218026	.	+	.	transcript_id "file_1_file_1_jg14277.t1"; gene_id "file_1_file_1_jg14277";
derer1.05_1	AUGUSTUS	intron	18218027	18218301	.	+	.	transcript_id "file_1_file_1_jg14277.t1"; gene_id "file_1_file_1_jg14277";
derer1.05_1	AUGUSTUS	transcript	18217443	18218584	.	+	.	transcript_id "file_1_file_1_jg14277.t1"; gene_id "file_1_file_1_jg14277"
derer1.05_1	AUGUSTUS	gene	18217443	18218584	.	+	.	jg14277
derer1.05_1	AUGUSTUS	CDS	18218302	18218584	1	+	1	transcript_id "file_1_file_1_jg14277.t1"; gene_id "file_1_file_1_jg14277";
derer1.05_1	AUGUSTUS	exon	18218302	18218584	.	+	.	transcript_id "file_1_file_1_jg14277.t1"; gene_id "file_1_file_1_jg14277";
derer1.05_1	AUGUSTUS	stop_codon	18218582	18218584	.	+	0	transcript_id "file_1_file_1_jg14277.t1"; gene_id "file_1_file_1_jg14277";
derer1.05_0	AUGUSTUS	start_codon	3919712	3919714	.	+	0	transcript_id "file_1_file_1_jg9141.t1"; gene_id "file_1_file_1_jg9141";
derer1.05_0	AUGUSTUS	CDS	3919712	3919718	1	+	0	transcript_id "file_1_file_1_jg9141.t1"; gene_id "file_1_file_1_jg9141";
derer1.05_0	AUGUSTUS	exon	3919712	3919718	.	+	.	transcript_id "file_1_file_1_jg9141.t1"; gene_id "file_1_file_1_jg9141";
derer1.05_0	AUGUSTUS	intron	3919719	3920156	.	+	.	transcript_id "file_1_file_1_jg9141.t1"; gene_id "file_1_file_1_jg9141";
derer1.05_0	AUGUSTUS	CDS	3920157	3920317	1	+	2	transcript_id "file_1_file_1_jg9141.t1"; gene_id "file_1_file_1_jg9141";
derer1.05_0	AUGUSTUS	exon	3920157	3920317	.	+	.	transcript_id "file_1_file_1_jg9141.t1"; gene_id "file_1_file_1_jg9141";
derer1.05_0	AUGUSTUS	intron	3920318	3920380	.	+	.	transcript_id "file_1_file_1_jg9141.t1"; gene_id "file_1_file_1_jg9141";
derer1.05_0	AUGUSTUS	CDS	3920381	3920838	1	+	0	transcript_id "file_1_file_1_jg9141.t1"; gene_id "file_1_file_1_jg9141";
derer1.05_0	AUGUSTUS	exon	3920381	3920838	.	+	.	transcript_id "file_1_file_1_jg9141.t1"; gene_id "file_1_file_1_jg9141";
derer1.05_0	AUGUSTUS	intron	3920839	3920897	.	+	.	transcript_id "file_1_file_1_jg9141.t1"; gene_id "file_1_file_1_jg9141";
derer1.05_0	AUGUSTUS	CDS	3920898	3921256	1	+	1	transcript_id "file_1_file_1_jg9141.t1"; gene_id "file_1_file_1_jg9141";
derer1.05_0	AUGUSTUS	exon	3920898	3921256	.	+	.	transcript_id "file_1_file_1_jg9141.t1"; gene_id "file_1_file_1_jg9141";
derer1.05_0	AUGUSTUS	intron	3921257	3921310	.	+	.	transcript_id "file_1_file_1_jg9141.t1"; gene_id "file_1_file_1_jg9141";
derer1.05_0	AUGUSTUS	CDS	3921311	3921571	1	+	2	transcript_id "file_1_file_1_jg9141.t1"; gene_id "file_1_file_1_jg9141";
derer1.05_0	AUGUSTUS	exon	3921311	3921571	.	+	.	transcript_id "file_1_file_1_jg9141.t1"; gene_id "file_1_file_1_jg9141";
derer1.05_0	AUGUSTUS	intron	3921572	3921638	.	+	.	transcript_id "file_1_file_1_jg9141.t1"; gene_id "file_1_file_1_jg9141";
derer1.05_0	AUGUSTUS	CDS	3921639	3921815	1	+	2	transcript_id "file_1_file_1_jg9141.t1"; gene_id "file_1_file_1_jg9141";
derer1.05_0	AUGUSTUS	exon	3921639	3921815	.	+	.	transcript_id "file_1_file_1_jg9141.t1"; gene_id "file_1_file_1_jg9141";
derer1.05_0	AUGUSTUS	intron	3921816	3921889	.	+	.	transcript_id "file_1_file_1_jg9141.t1"; gene_id "file_1_file_1_jg9141";
derer1.05_0	AUGUSTUS	CDS	3921890	3922319	1	+	2	transcript_id "file_1_file_1_jg9141.t1"; gene_id "file_1_file_1_jg9141";
derer1.05_0	AUGUSTUS	exon	3921890	3922319	.	+	.	transcript_id "file_1_file_1_jg9141.t1"; gene_id "file_1_file_1_jg9141";
derer1.05_0	AUGUSTUS	intron	3922320	3922388	.	+	.	transcript_id "file_1_file_1_jg9141.t1"; gene_id "file_1_file_1_jg9141";
derer1.05_0	AUGUSTUS	transcript	3919712	3922950	.	+	.	transcript_id "file_1_file_1_jg9141.t1"; gene_id "file_1_file_1_jg9141"
derer1.05_0	AUGUSTUS	gene	3919712	3922950	.	+	.	jg9141
derer1.05_0	AUGUSTUS	CDS	3922389	3922950	1	+	1	transcript_id "file_1_file_1_jg9141.t1"; gene_id "file_1_file_1_jg9141";
derer1.05_0	AUGUSTUS	exon	3922389	3922950	.	+	.	transcript_id "file_1_file_1_jg9141.t1"; gene_id "file_1_file_1_jg9141";
derer1.05_0	AUGUSTUS	stop_codon	3922948	3922950	.	+	0	transcript_id "file_1_file_1_jg9141.t1"; gene_id "file_1_file_1_jg9141";
derer1.05_3	AUGUSTUS	start_codon	10688331	10688333	.	+	0	transcript_id "file_1_file_1_jg7761.t2"; gene_id "file_1_file_1_jg7761";
derer1.05_3	AUGUSTUS	CDS	10688331	10688341	0.76	+	0	transcript_id "file_1_file_1_jg7761.t2"; gene_id "file_1_file_1_jg7761";
derer1.05_3	AUGUSTUS	exon	10688331	10688341	.	+	.	transcript_id "file_1_file_1_jg7761.t2"; gene_id "file_1_file_1_jg7761";
derer1.05_3	AUGUSTUS	intron	10688342	10688603	.	+	.	transcript_id "file_1_file_1_jg7761.t2"; gene_id "file_1_file_1_jg7761";
derer1.05_3	AUGUSTUS	CDS	10688604	10688628	0.76	+	1	transcript_id "file_1_file_1_jg7761.t2"; gene_id "file_1_file_1_jg7761";
derer1.05_3	AUGUSTUS	exon	10688604	10688628	.	+	.	transcript_id "file_1_file_1_jg7761.t2"; gene_id "file_1_file_1_jg7761";
derer1.05_3	AUGUSTUS	intron	10688629	10688755	.	+	.	transcript_id "file_1_file_1_jg7761.t2"; gene_id "file_1_file_1_jg7761";
derer1.05_3	AUGUSTUS	CDS	10688756	10688794	0.32	+	0	transcript_id "file_1_file_1_jg7761.t2"; gene_id "file_1_file_1_jg7761";
derer1.05_3	AUGUSTUS	exon	10688756	10688794	.	+	.	transcript_id "file_1_file_1_jg7761.t2"; gene_id "file_1_file_1_jg7761";
derer1.05_3	AUGUSTUS	intron	10688795	10691526	.	+	.	transcript_id "file_1_file_1_jg7761.t2"; gene_id "file_1_file_1_jg7761";
derer1.05_3	AUGUSTUS	CDS	10691527	10691559	1	+	0	transcript_id "file_1_file_1_jg7761.t2"; gene_id "file_1_file_1_jg7761";
derer1.05_3	AUGUSTUS	exon	10691527	10691559	.	+	.	transcript_id "file_1_file_1_jg7761.t2"; gene_id "file_1_file_1_jg7761";
derer1.05_3	AUGUSTUS	intron	10691560	10695863	.	+	.	transcript_id "file_1_file_1_jg7761.t2"; gene_id "file_1_file_1_jg7761";
derer1.05_3	AUGUSTUS	CDS	10695864	10696019	1	+	0	transcript_id "file_1_file_1_jg7761.t2"; gene_id "file_1_file_1_jg7761";
derer1.05_3	AUGUSTUS	exon	10695864	10696019	.	+	.	transcript_id "file_1_file_1_jg7761.t2"; gene_id "file_1_file_1_jg7761";
derer1.05_3	AUGUSTUS	intron	10696020	10696110	.	+	.	transcript_id "file_1_file_1_jg7761.t2"; gene_id "file_1_file_1_jg7761";
derer1.05_3	AUGUSTUS	CDS	10696111	10696316	1	+	0	transcript_id "file_1_file_1_jg7761.t2"; gene_id "file_1_file_1_jg7761";
derer1.05_3	AUGUSTUS	exon	10696111	10696316	.	+	.	transcript_id "file_1_file_1_jg7761.t2"; gene_id "file_1_file_1_jg7761";
derer1.05_3	AUGUSTUS	intron	10696317	10700285	.	+	.	transcript_id "file_1_file_1_jg7761.t2"; gene_id "file_1_file_1_jg7761";
derer1.05_3	AUGUSTUS	CDS	10700286	10700414	1	+	1	transcript_id "file_1_file_1_jg7761.t2"; gene_id "file_1_file_1_jg7761";
derer1.05_3	AUGUSTUS	exon	10700286	10700414	.	+	.	transcript_id "file_1_file_1_jg7761.t2"; gene_id "file_1_file_1_jg7761";
derer1.05_3	AUGUSTUS	intron	10700415	10703409	.	+	.	transcript_id "file_1_file_1_jg7761.t2"; gene_id "file_1_file_1_jg7761";
derer1.05_3	AUGUSTUS	CDS	10703410	10703501	1	+	1	transcript_id "file_1_file_1_jg7761.t2"; gene_id "file_1_file_1_jg7761";
derer1.05_3	AUGUSTUS	exon	10703410	10703501	.	+	.	transcript_id "file_1_file_1_jg7761.t2"; gene_id "file_1_file_1_jg7761";
derer1.05_3	AUGUSTUS	intron	10703502	10703613	.	+	.	transcript_id "file_1_file_1_jg7761.t2"; gene_id "file_1_file_1_jg7761";
derer1.05_3	AUGUSTUS	CDS	10703614	10703890	1	+	2	transcript_id "file_1_file_1_jg7761.t2"; gene_id "file_1_file_1_jg7761";
derer1.05_3	AUGUSTUS	exon	10703614	10703890	.	+	.	transcript_id "file_1_file_1_jg7761.t2"; gene_id "file_1_file_1_jg7761";
derer1.05_3	AUGUSTUS	intron	10703891	10704017	.	+	.	transcript_id "file_1_file_1_jg7761.t2"; gene_id "file_1_file_1_jg7761";
derer1.05_3	AUGUSTUS	CDS	10704018	10704327	1	+	1	transcript_id "file_1_file_1_jg7761.t2"; gene_id "file_1_file_1_jg7761";
derer1.05_3	AUGUSTUS	exon	10704018	10704327	.	+	.	transcript_id "file_1_file_1_jg7761.t2"; gene_id "file_1_file_1_jg7761";
derer1.05_3	AUGUSTUS	intron	10704328	10705471	.	+	.	transcript_id "file_1_file_1_jg7761.t2"; gene_id "file_1_file_1_jg7761";
derer1.05_3	AUGUSTUS	CDS	10705472	10705780	1	+	0	transcript_id "file_1_file_1_jg7761.t2"; gene_id "file_1_file_1_jg7761";
derer1.05_3	AUGUSTUS	exon	10705472	10705780	.	+	.	transcript_id "file_1_file_1_jg7761.t2"; gene_id "file_1_file_1_jg7761";
derer1.05_3	AUGUSTUS	intron	10705781	10709160	.	+	.	transcript_id "file_1_file_1_jg7761.t2"; gene_id "file_1_file_1_jg7761";
derer1.05_3	AUGUSTUS	CDS	10709161	10709223	1	+	0	transcript_id "file_1_file_1_jg7761.t2"; gene_id "file_1_file_1_jg7761";
derer1.05_3	AUGUSTUS	exon	10709161	10709223	.	+	.	transcript_id "file_1_file_1_jg7761.t2"; gene_id "file_1_file_1_jg7761";
derer1.05_3	AUGUSTUS	intron	10709224	10710789	.	+	.	transcript_id "file_1_file_1_jg7761.t2"; gene_id "file_1_file_1_jg7761";
derer1.05_3	AUGUSTUS	CDS	10710790	10710970	1	+	0	transcript_id "file_1_file_1_jg7761.t2"; gene_id "file_1_file_1_jg7761";
derer1.05_3	AUGUSTUS	exon	10710790	10710970	.	+	.	transcript_id "file_1_file_1_jg7761.t2"; gene_id "file_1_file_1_jg7761";
derer1.05_3	AUGUSTUS	intron	10710971	10711029	.	+	.	transcript_id "file_1_file_1_jg7761.t2"; gene_id "file_1_file_1_jg7761";
derer1.05_3	AUGUSTUS	CDS	10711030	10711241	1	+	2	transcript_id "file_1_file_1_jg7761.t2"; gene_id "file_1_file_1_jg7761";
derer1.05_3	AUGUSTUS	exon	10711030	10711241	.	+	.	transcript_id "file_1_file_1_jg7761.t2"; gene_id "file_1_file_1_jg7761";
derer1.05_3	AUGUSTUS	intron	10711242	10711322	.	+	.	transcript_id "file_1_file_1_jg7761.t2"; gene_id "file_1_file_1_jg7761";
derer1.05_3	AUGUSTUS	CDS	10711323	10711422	1	+	0	transcript_id "file_1_file_1_jg7761.t2"; gene_id "file_1_file_1_jg7761";
derer1.05_3	AUGUSTUS	exon	10711323	10711422	.	+	.	transcript_id "file_1_file_1_jg7761.t2"; gene_id "file_1_file_1_jg7761";
derer1.05_3	AUGUSTUS	intron	10711423	10711605	.	+	.	transcript_id "file_1_file_1_jg7761.t2"; gene_id "file_1_file_1_jg7761";
derer1.05_3	AUGUSTUS	CDS	10711606	10711674	1	+	2	transcript_id "file_1_file_1_jg7761.t2"; gene_id "file_1_file_1_jg7761";
derer1.05_3	AUGUSTUS	exon	10711606	10711674	.	+	.	transcript_id "file_1_file_1_jg7761.t2"; gene_id "file_1_file_1_jg7761";
derer1.05_3	AUGUSTUS	intron	10711675	10714267	.	+	.	transcript_id "file_1_file_1_jg7761.t2"; gene_id "file_1_file_1_jg7761";
derer1.05_3	AUGUSTUS	CDS	10714268	10714521	1	+	2	transcript_id "file_1_file_1_jg7761.t2"; gene_id "file_1_file_1_jg7761";
derer1.05_3	AUGUSTUS	exon	10714268	10714521	.	+	.	transcript_id "file_1_file_1_jg7761.t2"; gene_id "file_1_file_1_jg7761";
derer1.05_3	AUGUSTUS	intron	10714522	10714593	.	+	.	transcript_id "file_1_file_1_jg7761.t2"; gene_id "file_1_file_1_jg7761";
derer1.05_3	AUGUSTUS	CDS	10714594	10714767	1	+	0	transcript_id "file_1_file_1_jg7761.t2"; gene_id "file_1_file_1_jg7761";
derer1.05_3	AUGUSTUS	exon	10714594	10714767	.	+	.	transcript_id "file_1_file_1_jg7761.t2"; gene_id "file_1_file_1_jg7761";
derer1.05_3	AUGUSTUS	intron	10714768	10714958	.	+	.	transcript_id "file_1_file_1_jg7761.t2"; gene_id "file_1_file_1_jg7761";
derer1.05_3	AUGUSTUS	CDS	10714959	10715121	1	+	0	transcript_id "file_1_file_1_jg7761.t2"; gene_id "file_1_file_1_jg7761";
derer1.05_3	AUGUSTUS	exon	10714959	10715121	.	+	.	transcript_id "file_1_file_1_jg7761.t2"; gene_id "file_1_file_1_jg7761";
derer1.05_3	AUGUSTUS	intron	10715122	10717242	.	+	.	transcript_id "file_1_file_1_jg7761.t2"; gene_id "file_1_file_1_jg7761";
derer1.05_3	AUGUSTUS	CDS	10717243	10717430	1	+	2	transcript_id "file_1_file_1_jg7761.t2"; gene_id "file_1_file_1_jg7761";
derer1.05_3	AUGUSTUS	exon	10717243	10717430	.	+	.	transcript_id "file_1_file_1_jg7761.t2"; gene_id "file_1_file_1_jg7761";
derer1.05_3	AUGUSTUS	intron	10717431	10717540	.	+	.	transcript_id "file_1_file_1_jg7761.t2"; gene_id "file_1_file_1_jg7761";
derer1.05_3	AUGUSTUS	CDS	10717541	10717745	1	+	0	transcript_id "file_1_file_1_jg7761.t2"; gene_id "file_1_file_1_jg7761";
derer1.05_3	AUGUSTUS	exon	10717541	10717745	.	+	.	transcript_id "file_1_file_1_jg7761.t2"; gene_id "file_1_file_1_jg7761";
derer1.05_3	AUGUSTUS	intron	10717746	10720242	.	+	.	transcript_id "file_1_file_1_jg7761.t2"; gene_id "file_1_file_1_jg7761";
derer1.05_3	AUGUSTUS	CDS	10720243	10720424	1	+	2	transcript_id "file_1_file_1_jg7761.t2"; gene_id "file_1_file_1_jg7761";
derer1.05_3	AUGUSTUS	exon	10720243	10720424	.	+	.	transcript_id "file_1_file_1_jg7761.t2"; gene_id "file_1_file_1_jg7761";
derer1.05_3	AUGUSTUS	intron	10720425	10721068	.	+	.	transcript_id "file_1_file_1_jg7761.t2"; gene_id "file_1_file_1_jg7761";
derer1.05_3	AUGUSTUS	CDS	10721069	10721476	0.97	+	0	transcript_id "file_1_file_1_jg7761.t2"; gene_id "file_1_file_1_jg7761";
derer1.05_3	AUGUSTUS	exon	10721069	10721476	.	+	.	transcript_id "file_1_file_1_jg7761.t2"; gene_id "file_1_file_1_jg7761";
derer1.05_3	AUGUSTUS	intron	10721477	10722613	.	+	.	transcript_id "file_1_file_1_jg7761.t2"; gene_id "file_1_file_1_jg7761";
derer1.05_3	AUGUSTUS	CDS	10722614	10722787	1	+	0	transcript_id "file_1_file_1_jg7761.t2"; gene_id "file_1_file_1_jg7761";
derer1.05_3	AUGUSTUS	exon	10722614	10722787	.	+	.	transcript_id "file_1_file_1_jg7761.t2"; gene_id "file_1_file_1_jg7761";
derer1.05_3	AUGUSTUS	intron	10722788	10723290	.	+	.	transcript_id "file_1_file_1_jg7761.t2"; gene_id "file_1_file_1_jg7761";
derer1.05_3	AUGUSTUS	CDS	10723291	10723413	1	+	0	transcript_id "file_1_file_1_jg7761.t2"; gene_id "file_1_file_1_jg7761";
derer1.05_3	AUGUSTUS	exon	10723291	10723413	.	+	.	transcript_id "file_1_file_1_jg7761.t2"; gene_id "file_1_file_1_jg7761";
derer1.05_3	AUGUSTUS	intron	10723414	10728294	.	+	.	transcript_id "file_1_file_1_jg7761.t2"; gene_id "file_1_file_1_jg7761";
derer1.05_3	AUGUSTUS	CDS	10728295	10728417	1	+	0	transcript_id "file_1_file_1_jg7761.t2"; gene_id "file_1_file_1_jg7761";
derer1.05_3	AUGUSTUS	exon	10728295	10728417	.	+	.	transcript_id "file_1_file_1_jg7761.t2"; gene_id "file_1_file_1_jg7761";
derer1.05_3	AUGUSTUS	intron	10728418	10729368	.	+	.	transcript_id "file_1_file_1_jg7761.t2"; gene_id "file_1_file_1_jg7761";
derer1.05_3	AUGUSTUS	CDS	10729369	10729563	1	+	0	transcript_id "file_1_file_1_jg7761.t2"; gene_id "file_1_file_1_jg7761";
derer1.05_3	AUGUSTUS	exon	10729369	10729563	.	+	.	transcript_id "file_1_file_1_jg7761.t2"; gene_id "file_1_file_1_jg7761";
derer1.05_3	AUGUSTUS	intron	10729564	10730168	.	+	.	transcript_id "file_1_file_1_jg7761.t2"; gene_id "file_1_file_1_jg7761";
derer1.05_3	AUGUSTUS	CDS	10730169	10730414	1	+	0	transcript_id "file_1_file_1_jg7761.t2"; gene_id "file_1_file_1_jg7761";
derer1.05_3	AUGUSTUS	exon	10730169	10730414	.	+	.	transcript_id "file_1_file_1_jg7761.t2"; gene_id "file_1_file_1_jg7761";
derer1.05_3	AUGUSTUS	intron	10730415	10732471	.	+	.	transcript_id "file_1_file_1_jg7761.t2"; gene_id "file_1_file_1_jg7761";
derer1.05_3	AUGUSTUS	CDS	10732472	10732742	0.84	+	0	transcript_id "file_1_file_1_jg7761.t2"; gene_id "file_1_file_1_jg7761";
derer1.05_3	AUGUSTUS	exon	10732472	10732742	.	+	.	transcript_id "file_1_file_1_jg7761.t2"; gene_id "file_1_file_1_jg7761";
derer1.05_3	AUGUSTUS	intron	10732743	10737134	.	+	.	transcript_id "file_1_file_1_jg7761.t2"; gene_id "file_1_file_1_jg7761";
derer1.05_3	AUGUSTUS	CDS	10737135	10737439	1	+	2	transcript_id "file_1_file_1_jg7761.t2"; gene_id "file_1_file_1_jg7761";
derer1.05_3	AUGUSTUS	exon	10737135	10737439	.	+	.	transcript_id "file_1_file_1_jg7761.t2"; gene_id "file_1_file_1_jg7761";
derer1.05_3	AUGUSTUS	intron	10737440	10739141	.	+	.	transcript_id "file_1_file_1_jg7761.t2"; gene_id "file_1_file_1_jg7761";
derer1.05_3	AUGUSTUS	transcript	10688331	10740143	.	+	.	transcript_id "file_1_file_1_jg7761.t2"; gene_id "file_1_file_1_jg7761"
derer1.05_3	AUGUSTUS	CDS	10739142	10740143	0.98	+	0	transcript_id "file_1_file_1_jg7761.t2"; gene_id "file_1_file_1_jg7761";
derer1.05_3	AUGUSTUS	exon	10739142	10740143	.	+	.	transcript_id "file_1_file_1_jg7761.t2"; gene_id "file_1_file_1_jg7761";
derer1.05_3	AUGUSTUS	stop_codon	10740141	10740143	.	+	0	transcript_id "file_1_file_1_jg7761.t2"; gene_id "file_1_file_1_jg7761";
derer1.05_4	AUGUSTUS	start_codon	9161649	9161651	.	+	0	transcript_id "file_1_file_1_jg3982.t1"; gene_id "file_1_file_1_jg3982";
derer1.05_4	AUGUSTUS	CDS	9161649	9161785	1	+	0	transcript_id "file_1_file_1_jg3982.t1"; gene_id "file_1_file_1_jg3982";
derer1.05_4	AUGUSTUS	exon	9161649	9161785	.	+	.	transcript_id "file_1_file_1_jg3982.t1"; gene_id "file_1_file_1_jg3982";
derer1.05_4	AUGUSTUS	intron	9161786	9161834	.	+	.	transcript_id "file_1_file_1_jg3982.t1"; gene_id "file_1_file_1_jg3982";
derer1.05_4	AUGUSTUS	CDS	9161835	9162556	1	+	1	transcript_id "file_1_file_1_jg3982.t1"; gene_id "file_1_file_1_jg3982";
derer1.05_4	AUGUSTUS	exon	9161835	9162556	.	+	.	transcript_id "file_1_file_1_jg3982.t1"; gene_id "file_1_file_1_jg3982";
derer1.05_4	AUGUSTUS	intron	9162557	9162617	.	+	.	transcript_id "file_1_file_1_jg3982.t1"; gene_id "file_1_file_1_jg3982";
derer1.05_4	AUGUSTUS	transcript	9161649	9163393	.	+	.	transcript_id "file_1_file_1_jg3982.t1"; gene_id "file_1_file_1_jg3982"
derer1.05_4	AUGUSTUS	gene	9161649	9163393	.	+	.	jg3982
derer1.05_4	AUGUSTUS	CDS	9162618	9163393	1	+	2	transcript_id "file_1_file_1_jg3982.t1"; gene_id "file_1_file_1_jg3982";
derer1.05_4	AUGUSTUS	exon	9162618	9163393	.	+	.	transcript_id "file_1_file_1_jg3982.t1"; gene_id "file_1_file_1_jg3982";
derer1.05_4	AUGUSTUS	stop_codon	9163391	9163393	.	+	0	transcript_id "file_1_file_1_jg3982.t1"; gene_id "file_1_file_1_jg3982";
derer1.05_3	AUGUSTUS	stop_codon	10866371	10866373	.	-	0	transcript_id "file_1_file_1_jg7783.t1"; gene_id "file_1_file_1_jg7783";
derer1.05_3	AUGUSTUS	CDS	10866371	10867682	1	-	1	transcript_id "file_1_file_1_jg7783.t1"; gene_id "file_1_file_1_jg7783";
derer1.05_3	AUGUSTUS	exon	10866371	10867682	.	-	.	transcript_id "file_1_file_1_jg7783.t1"; gene_id "file_1_file_1_jg7783";
derer1.05_3	AUGUSTUS	intron	10867683	10867856	.	-	.	transcript_id "file_1_file_1_jg7783.t1"; gene_id "file_1_file_1_jg7783";
derer1.05_3	AUGUSTUS	transcript	10866371	10868587	.	-	.	transcript_id "file_1_file_1_jg7783.t1"; gene_id "file_1_file_1_jg7783"
derer1.05_3	AUGUSTUS	gene	10866371	10868587	.	-	.	jg7783
derer1.05_3	AUGUSTUS	CDS	10867857	10868587	1	-	0	transcript_id "file_1_file_1_jg7783.t1"; gene_id "file_1_file_1_jg7783";
derer1.05_3	AUGUSTUS	exon	10867857	10868587	.	-	.	transcript_id "file_1_file_1_jg7783.t1"; gene_id "file_1_file_1_jg7783";
derer1.05_3	AUGUSTUS	start_codon	10868585	10868587	.	-	0	transcript_id "file_1_file_1_jg7783.t1"; gene_id "file_1_file_1_jg7783";
derer1.05_4	AUGUSTUS	start_codon	5548512	5548514	.	+	0	transcript_id "file_1_file_1_jg3569.t1"; gene_id "file_1_file_1_jg3569";
derer1.05_4	AUGUSTUS	CDS	5548512	5548676	1	+	0	transcript_id "file_1_file_1_jg3569.t1"; gene_id "file_1_file_1_jg3569";
derer1.05_4	AUGUSTUS	exon	5548512	5548676	.	+	.	transcript_id "file_1_file_1_jg3569.t1"; gene_id "file_1_file_1_jg3569";
derer1.05_4	AUGUSTUS	intron	5548677	5549177	.	+	.	transcript_id "file_1_file_1_jg3569.t1"; gene_id "file_1_file_1_jg3569";
derer1.05_4	AUGUSTUS	CDS	5549178	5549550	1	+	0	transcript_id "file_1_file_1_jg3569.t1"; gene_id "file_1_file_1_jg3569";
derer1.05_4	AUGUSTUS	exon	5549178	5549550	.	+	.	transcript_id "file_1_file_1_jg3569.t1"; gene_id "file_1_file_1_jg3569";
derer1.05_4	AUGUSTUS	intron	5549551	5549622	.	+	.	transcript_id "file_1_file_1_jg3569.t1"; gene_id "file_1_file_1_jg3569";
derer1.05_4	AUGUSTUS	transcript	5548512	5549786	.	+	.	transcript_id "file_1_file_1_jg3569.t1"; gene_id "file_1_file_1_jg3569"
derer1.05_4	AUGUSTUS	gene	5548512	5549786	.	+	.	jg3569
derer1.05_4	AUGUSTUS	CDS	5549623	5549786	1	+	2	transcript_id "file_1_file_1_jg3569.t1"; gene_id "file_1_file_1_jg3569";
derer1.05_4	AUGUSTUS	exon	5549623	5549786	.	+	.	transcript_id "file_1_file_1_jg3569.t1"; gene_id "file_1_file_1_jg3569";
derer1.05_4	AUGUSTUS	stop_codon	5549784	5549786	.	+	0	transcript_id "file_1_file_1_jg3569.t1"; gene_id "file_1_file_1_jg3569";
derer1.05_0	AUGUSTUS	stop_codon	7352456	7352458	.	-	0	transcript_id "file_1_file_1_jg9473.t1"; gene_id "file_1_file_1_jg9473";
derer1.05_0	AUGUSTUS	CDS	7352456	7353241	1	-	0	transcript_id "file_1_file_1_jg9473.t1"; gene_id "file_1_file_1_jg9473";
derer1.05_0	AUGUSTUS	exon	7352456	7353241	.	-	.	transcript_id "file_1_file_1_jg9473.t1"; gene_id "file_1_file_1_jg9473";
derer1.05_0	AUGUSTUS	transcript	7352456	7353241	.	-	.	transcript_id "file_1_file_1_jg9473.t1"; gene_id "file_1_file_1_jg9473"
derer1.05_0	AUGUSTUS	gene	7352456	7353241	.	-	.	jg9473
derer1.05_0	AUGUSTUS	start_codon	7353239	7353241	.	-	0	transcript_id "file_1_file_1_jg9473.t1"; gene_id "file_1_file_1_jg9473";
derer1.05_44	AUGUSTUS	start_codon	74615	74617	.	+	0	transcript_id "file_1_file_1_jg11957.t2"; gene_id "file_1_file_1_jg11957";
derer1.05_44	AUGUSTUS	CDS	74615	74686	0.58	+	0	transcript_id "file_1_file_1_jg11957.t2"; gene_id "file_1_file_1_jg11957";
derer1.05_44	AUGUSTUS	exon	74615	74686	.	+	.	transcript_id "file_1_file_1_jg11957.t2"; gene_id "file_1_file_1_jg11957";
derer1.05_44	AUGUSTUS	intron	74687	74746	.	+	.	transcript_id "file_1_file_1_jg11957.t2"; gene_id "file_1_file_1_jg11957";
derer1.05_44	AUGUSTUS	transcript	74615	75067	.	+	.	transcript_id "file_1_file_1_jg11957.t2"; gene_id "file_1_file_1_jg11957"
derer1.05_44	AUGUSTUS	CDS	74747	75067	0.94	+	0	transcript_id "file_1_file_1_jg11957.t2"; gene_id "file_1_file_1_jg11957";
derer1.05_44	AUGUSTUS	exon	74747	75067	.	+	.	transcript_id "file_1_file_1_jg11957.t2"; gene_id "file_1_file_1_jg11957";
derer1.05_44	AUGUSTUS	stop_codon	75065	75067	.	+	0	transcript_id "file_1_file_1_jg11957.t2"; gene_id "file_1_file_1_jg11957";
derer1.05_2	AUGUSTUS	start_codon	8135958	8135960	.	+	0	transcript_id "file_1_file_1_jg809.t2"; gene_id "file_1_file_1_jg809";
derer1.05_2	AUGUSTUS	CDS	8135958	8136011	0.89	+	0	transcript_id "file_1_file_1_jg809.t2"; gene_id "file_1_file_1_jg809";
derer1.05_2	AUGUSTUS	exon	8135958	8136011	.	+	.	transcript_id "file_1_file_1_jg809.t2"; gene_id "file_1_file_1_jg809";
derer1.05_2	AUGUSTUS	intron	8136012	8136088	.	+	.	transcript_id "file_1_file_1_jg809.t2"; gene_id "file_1_file_1_jg809";
derer1.05_2	AUGUSTUS	CDS	8136089	8136406	1	+	0	transcript_id "file_1_file_1_jg809.t2"; gene_id "file_1_file_1_jg809";
derer1.05_2	AUGUSTUS	exon	8136089	8136406	.	+	.	transcript_id "file_1_file_1_jg809.t2"; gene_id "file_1_file_1_jg809";
derer1.05_2	AUGUSTUS	intron	8136407	8136474	.	+	.	transcript_id "file_1_file_1_jg809.t2"; gene_id "file_1_file_1_jg809";
derer1.05_2	AUGUSTUS	CDS	8136475	8136811	1	+	0	transcript_id "file_1_file_1_jg809.t2"; gene_id "file_1_file_1_jg809";
derer1.05_2	AUGUSTUS	exon	8136475	8136811	.	+	.	transcript_id "file_1_file_1_jg809.t2"; gene_id "file_1_file_1_jg809";
derer1.05_2	AUGUSTUS	intron	8136812	8136871	.	+	.	transcript_id "file_1_file_1_jg809.t2"; gene_id "file_1_file_1_jg809";
derer1.05_2	AUGUSTUS	CDS	8136872	8136931	1	+	2	transcript_id "file_1_file_1_jg809.t2"; gene_id "file_1_file_1_jg809";
derer1.05_2	AUGUSTUS	exon	8136872	8136931	.	+	.	transcript_id "file_1_file_1_jg809.t2"; gene_id "file_1_file_1_jg809";
derer1.05_2	AUGUSTUS	intron	8136932	8137051	.	+	.	transcript_id "file_1_file_1_jg809.t2"; gene_id "file_1_file_1_jg809";
derer1.05_2	AUGUSTUS	CDS	8137052	8137141	0.98	+	2	transcript_id "file_1_file_1_jg809.t2"; gene_id "file_1_file_1_jg809";
derer1.05_2	AUGUSTUS	exon	8137052	8137141	.	+	.	transcript_id "file_1_file_1_jg809.t2"; gene_id "file_1_file_1_jg809";
derer1.05_2	AUGUSTUS	intron	8137142	8137231	.	+	.	transcript_id "file_1_file_1_jg809.t2"; gene_id "file_1_file_1_jg809";
derer1.05_2	AUGUSTUS	CDS	8137232	8137591	0.94	+	2	transcript_id "file_1_file_1_jg809.t2"; gene_id "file_1_file_1_jg809";
derer1.05_2	AUGUSTUS	exon	8137232	8137591	.	+	.	transcript_id "file_1_file_1_jg809.t2"; gene_id "file_1_file_1_jg809";
derer1.05_2	AUGUSTUS	intron	8137592	8137651	.	+	.	transcript_id "file_1_file_1_jg809.t2"; gene_id "file_1_file_1_jg809";
derer1.05_2	AUGUSTUS	transcript	8135958	8138052	.	+	.	transcript_id "file_1_file_1_jg809.t2"; gene_id "file_1_file_1_jg809"
derer1.05_2	AUGUSTUS	CDS	8137652	8138052	0.99	+	2	transcript_id "file_1_file_1_jg809.t2"; gene_id "file_1_file_1_jg809";
derer1.05_2	AUGUSTUS	exon	8137652	8138052	.	+	.	transcript_id "file_1_file_1_jg809.t2"; gene_id "file_1_file_1_jg809";
derer1.05_2	AUGUSTUS	stop_codon	8138050	8138052	.	+	0	transcript_id "file_1_file_1_jg809.t2"; gene_id "file_1_file_1_jg809";
derer1.05_4	AUGUSTUS	start_codon	12684925	12684927	.	+	0	transcript_id "file_1_file_1_jg4429.t1"; gene_id "file_1_file_1_jg4429";
derer1.05_4	AUGUSTUS	CDS	12684925	12685893	1	+	0	transcript_id "file_1_file_1_jg4429.t1"; gene_id "file_1_file_1_jg4429";
derer1.05_4	AUGUSTUS	exon	12684925	12685893	.	+	.	transcript_id "file_1_file_1_jg4429.t1"; gene_id "file_1_file_1_jg4429";
derer1.05_4	AUGUSTUS	intron	12685894	12688738	.	+	.	transcript_id "file_1_file_1_jg4429.t1"; gene_id "file_1_file_1_jg4429";
derer1.05_4	AUGUSTUS	CDS	12688739	12689230	0.98	+	0	transcript_id "file_1_file_1_jg4429.t1"; gene_id "file_1_file_1_jg4429";
derer1.05_4	AUGUSTUS	exon	12688739	12689230	.	+	.	transcript_id "file_1_file_1_jg4429.t1"; gene_id "file_1_file_1_jg4429";
derer1.05_4	AUGUSTUS	intron	12689231	12689352	.	+	.	transcript_id "file_1_file_1_jg4429.t1"; gene_id "file_1_file_1_jg4429";
derer1.05_4	AUGUSTUS	transcript	12684925	12689409	.	+	.	transcript_id "file_1_file_1_jg4429.t1"; gene_id "file_1_file_1_jg4429"
derer1.05_4	AUGUSTUS	gene	12684925	12689409	.	+	.	jg4429
derer1.05_4	AUGUSTUS	CDS	12689353	12689409	0.94	+	0	transcript_id "file_1_file_1_jg4429.t1"; gene_id "file_1_file_1_jg4429";
derer1.05_4	AUGUSTUS	exon	12689353	12689409	.	+	.	transcript_id "file_1_file_1_jg4429.t1"; gene_id "file_1_file_1_jg4429";
derer1.05_4	AUGUSTUS	stop_codon	12689407	12689409	.	+	0	transcript_id "file_1_file_1_jg4429.t1"; gene_id "file_1_file_1_jg4429";
derer1.05_0	AUGUSTUS	stop_codon	18766985	18766987	.	-	0	transcript_id "file_1_file_1_jg11032.t1"; gene_id "file_1_file_1_jg11032";
derer1.05_0	AUGUSTUS	CDS	18766985	18767635	1	-	0	transcript_id "file_1_file_1_jg11032.t1"; gene_id "file_1_file_1_jg11032";
derer1.05_0	AUGUSTUS	exon	18766985	18767635	.	-	.	transcript_id "file_1_file_1_jg11032.t1"; gene_id "file_1_file_1_jg11032";
derer1.05_0	AUGUSTUS	intron	18767636	18767694	.	-	.	transcript_id "file_1_file_1_jg11032.t1"; gene_id "file_1_file_1_jg11032";
derer1.05_0	AUGUSTUS	transcript	18766985	18768282	.	-	.	transcript_id "file_1_file_1_jg11032.t1"; gene_id "file_1_file_1_jg11032"
derer1.05_0	AUGUSTUS	gene	18766985	18768282	.	-	.	jg11032
derer1.05_0	AUGUSTUS	CDS	18767695	18768282	1	-	0	transcript_id "file_1_file_1_jg11032.t1"; gene_id "file_1_file_1_jg11032";
derer1.05_0	AUGUSTUS	exon	18767695	18768282	.	-	.	transcript_id "file_1_file_1_jg11032.t1"; gene_id "file_1_file_1_jg11032";
derer1.05_0	AUGUSTUS	start_codon	18768280	18768282	.	-	0	transcript_id "file_1_file_1_jg11032.t1"; gene_id "file_1_file_1_jg11032";
derer1.05_2	GeneMark.hmm	stop_codon	21328866	21328868	.	-	0	gene_id "file_1_file_2_8790_g"; transcript_id "file_1_file_2_8790_t"; count "file_1_file_2_1_1";
derer1.05_2	GeneMark.hmm	CDS	21328866	21328970	.	-	0	gene_id "file_1_file_2_8790_g"; transcript_id "file_1_file_2_8790_t"; evidence "file_1_file_2_1_1"; cds_type "file_1_file_2_Terminal"; count "file_1_file_2_6_6"; anchored "file_1_file_2_1_1";
derer1.05_2	GeneMark.hmm	exon	21328866	21328970	0	-	.	gene_id "file_1_file_2_8790_g"; transcript_id "file_1_file_2_8790_t"; evidence "file_1_file_2_1_1"; cds_type "file_1_file_2_Terminal"; count "file_1_file_2_6_6"; anchored "file_1_file_2_1_1";
derer1.05_2	GeneMark.hmm	CDS	21329041	21329093	.	-	2	gene_id "file_1_file_2_8790_g"; transcript_id "file_1_file_2_8790_t"; evidence "file_1_file_2_1_1"; cds_type "file_1_file_2_Internal"; count "file_1_file_2_5_6"; anchored "file_1_file_2_1_1";
derer1.05_2	GeneMark.hmm	exon	21329041	21329093	0	-	.	gene_id "file_1_file_2_8790_g"; transcript_id "file_1_file_2_8790_t"; evidence "file_1_file_2_1_1"; cds_type "file_1_file_2_Internal"; count "file_1_file_2_5_6"; anchored "file_1_file_2_1_1";
derer1.05_2	GeneMark.hmm	CDS	21329340	21329495	.	-	2	gene_id "file_1_file_2_8790_g"; transcript_id "file_1_file_2_8790_t"; evidence "file_1_file_2_1_1"; cds_type "file_1_file_2_Internal"; count "file_1_file_2_4_6"; anchored "file_1_file_2_1_1";
derer1.05_2	GeneMark.hmm	exon	21329340	21329495	0	-	.	gene_id "file_1_file_2_8790_g"; transcript_id "file_1_file_2_8790_t"; evidence "file_1_file_2_1_1"; cds_type "file_1_file_2_Internal"; count "file_1_file_2_4_6"; anchored "file_1_file_2_1_1";
derer1.05_2	GeneMark.hmm	CDS	21329936	21330027	.	-	1	gene_id "file_1_file_2_8790_g"; transcript_id "file_1_file_2_8790_t"; evidence "file_1_file_2_1_1"; cds_type "file_1_file_2_Internal"; count "file_1_file_2_3_6"; anchored "file_1_file_2_1_1";
derer1.05_2	GeneMark.hmm	exon	21329936	21330027	0	-	.	gene_id "file_1_file_2_8790_g"; transcript_id "file_1_file_2_8790_t"; evidence "file_1_file_2_1_1"; cds_type "file_1_file_2_Internal"; count "file_1_file_2_3_6"; anchored "file_1_file_2_1_1";
derer1.05_2	GeneMark.hmm	CDS	21330299	21331061	.	-	2	gene_id "file_1_file_2_8790_g"; transcript_id "file_1_file_2_8790_t"; evidence "file_1_file_2_1_0"; cds_type "file_1_file_2_Internal"; count "file_1_file_2_2_6"; anchored "file_1_file_2_1_1";
derer1.05_2	GeneMark.hmm	exon	21330299	21331061	0	-	.	gene_id "file_1_file_2_8790_g"; transcript_id "file_1_file_2_8790_t"; evidence "file_1_file_2_1_0"; cds_type "file_1_file_2_Internal"; count "file_1_file_2_2_6"; anchored "file_1_file_2_1_1";
derer1.05_2	GeneMark.hmm	CDS	21331116	21331149	.	-	0	gene_id "file_1_file_2_8790_g"; transcript_id "file_1_file_2_8790_t"; evidence "file_1_file_2_0_1"; cds_type "file_1_file_2_Initial"; count "file_1_file_2_1_6"; anchored "file_1_file_2_1_1";
derer1.05_2	GeneMark.hmm	exon	21331116	21331149	0	-	.	gene_id "file_1_file_2_8790_g"; transcript_id "file_1_file_2_8790_t"; evidence "file_1_file_2_0_1"; cds_type "file_1_file_2_Initial"; count "file_1_file_2_1_6"; anchored "file_1_file_2_1_1";
derer1.05_2	GeneMark.hmm	start_codon	21331147	21331149	.	-	0	gene_id "file_1_file_2_8790_g"; transcript_id "file_1_file_2_8790_t"; count "file_1_file_2_1_1";
derer1.05_0	AUGUSTUS	stop_codon	17837789	17837791	.	-	0	transcript_id "file_1_file_1_jg10891.t1"; gene_id "file_1_file_1_jg10891";
derer1.05_0	AUGUSTUS	CDS	17837789	17839212	1	-	2	transcript_id "file_1_file_1_jg10891.t1"; gene_id "file_1_file_1_jg10891";
derer1.05_0	AUGUSTUS	exon	17837789	17839212	.	-	.	transcript_id "file_1_file_1_jg10891.t1"; gene_id "file_1_file_1_jg10891";
derer1.05_0	AUGUSTUS	intron	17839213	17839371	.	-	.	transcript_id "file_1_file_1_jg10891.t1"; gene_id "file_1_file_1_jg10891";
derer1.05_0	AUGUSTUS	transcript	17837789	17839489	.	-	.	transcript_id "file_1_file_1_jg10891.t1"; gene_id "file_1_file_1_jg10891"
derer1.05_0	AUGUSTUS	gene	17837789	17839489	.	-	.	jg10891
derer1.05_0	AUGUSTUS	CDS	17839372	17839489	1	-	0	transcript_id "file_1_file_1_jg10891.t1"; gene_id "file_1_file_1_jg10891";
derer1.05_0	AUGUSTUS	exon	17839372	17839489	.	-	.	transcript_id "file_1_file_1_jg10891.t1"; gene_id "file_1_file_1_jg10891";
derer1.05_0	AUGUSTUS	start_codon	17839487	17839489	.	-	0	transcript_id "file_1_file_1_jg10891.t1"; gene_id "file_1_file_1_jg10891";
derer1.05_67	AUGUSTUS	start_codon	62015	62017	.	+	0	transcript_id "file_1_file_1_jg12024.t1"; gene_id "file_1_file_1_jg12024";
derer1.05_67	AUGUSTUS	CDS	62015	62377	0.64	+	0	transcript_id "file_1_file_1_jg12024.t1"; gene_id "file_1_file_1_jg12024";
derer1.05_67	AUGUSTUS	exon	62015	62377	.	+	.	transcript_id "file_1_file_1_jg12024.t1"; gene_id "file_1_file_1_jg12024";
derer1.05_67	AUGUSTUS	transcript	62015	62377	.	+	.	transcript_id "file_1_file_1_jg12024.t1"; gene_id "file_1_file_1_jg12024"
derer1.05_67	AUGUSTUS	gene	62015	62377	.	+	.	jg12024
derer1.05_67	AUGUSTUS	stop_codon	62375	62377	.	+	0	transcript_id "file_1_file_1_jg12024.t1"; gene_id "file_1_file_1_jg12024";
derer1.05_2	AUGUSTUS	start_codon	10462394	10462396	.	+	0	transcript_id "file_1_file_1_jg1096.t1"; gene_id "file_1_file_1_jg1096";
derer1.05_2	AUGUSTUS	CDS	10462394	10462535	0.43	+	0	transcript_id "file_1_file_1_jg1096.t1"; gene_id "file_1_file_1_jg1096";
derer1.05_2	AUGUSTUS	exon	10462394	10462535	.	+	.	transcript_id "file_1_file_1_jg1096.t1"; gene_id "file_1_file_1_jg1096";
derer1.05_2	AUGUSTUS	intron	10462536	10465064	.	+	.	transcript_id "file_1_file_1_jg1096.t1"; gene_id "file_1_file_1_jg1096";
derer1.05_2	AUGUSTUS	CDS	10465065	10465085	0.72	+	2	transcript_id "file_1_file_1_jg1096.t1"; gene_id "file_1_file_1_jg1096";
derer1.05_2	AUGUSTUS	exon	10465065	10465085	.	+	.	transcript_id "file_1_file_1_jg1096.t1"; gene_id "file_1_file_1_jg1096";
derer1.05_2	AUGUSTUS	intron	10465086	10492863	.	+	.	transcript_id "file_1_file_1_jg1096.t1"; gene_id "file_1_file_1_jg1096";
derer1.05_2	AUGUSTUS	CDS	10492864	10492996	0.8	+	2	transcript_id "file_1_file_1_jg1096.t1"; gene_id "file_1_file_1_jg1096";
derer1.05_2	AUGUSTUS	exon	10492864	10492996	.	+	.	transcript_id "file_1_file_1_jg1096.t1"; gene_id "file_1_file_1_jg1096";
derer1.05_2	AUGUSTUS	intron	10492997	10495212	.	+	.	transcript_id "file_1_file_1_jg1096.t1"; gene_id "file_1_file_1_jg1096";
derer1.05_2	AUGUSTUS	CDS	10495213	10495418	1	+	1	transcript_id "file_1_file_1_jg1096.t1"; gene_id "file_1_file_1_jg1096";
derer1.05_2	AUGUSTUS	exon	10495213	10495418	.	+	.	transcript_id "file_1_file_1_jg1096.t1"; gene_id "file_1_file_1_jg1096";
derer1.05_2	AUGUSTUS	intron	10495419	10497030	.	+	.	transcript_id "file_1_file_1_jg1096.t1"; gene_id "file_1_file_1_jg1096";
derer1.05_2	AUGUSTUS	CDS	10497031	10497144	1	+	2	transcript_id "file_1_file_1_jg1096.t1"; gene_id "file_1_file_1_jg1096";
derer1.05_2	AUGUSTUS	exon	10497031	10497144	.	+	.	transcript_id "file_1_file_1_jg1096.t1"; gene_id "file_1_file_1_jg1096";
derer1.05_2	AUGUSTUS	intron	10497145	10497820	.	+	.	transcript_id "file_1_file_1_jg1096.t1"; gene_id "file_1_file_1_jg1096";
derer1.05_2	AUGUSTUS	CDS	10497821	10498030	1	+	2	transcript_id "file_1_file_1_jg1096.t1"; gene_id "file_1_file_1_jg1096";
derer1.05_2	AUGUSTUS	exon	10497821	10498030	.	+	.	transcript_id "file_1_file_1_jg1096.t1"; gene_id "file_1_file_1_jg1096";
derer1.05_2	AUGUSTUS	intron	10498031	10498147	.	+	.	transcript_id "file_1_file_1_jg1096.t1"; gene_id "file_1_file_1_jg1096";
derer1.05_2	AUGUSTUS	CDS	10498148	10498299	1	+	2	transcript_id "file_1_file_1_jg1096.t1"; gene_id "file_1_file_1_jg1096";
derer1.05_2	AUGUSTUS	exon	10498148	10498299	.	+	.	transcript_id "file_1_file_1_jg1096.t1"; gene_id "file_1_file_1_jg1096";
derer1.05_2	AUGUSTUS	intron	10498300	10498861	.	+	.	transcript_id "file_1_file_1_jg1096.t1"; gene_id "file_1_file_1_jg1096";
derer1.05_2	AUGUSTUS	CDS	10498862	10499006	1	+	0	transcript_id "file_1_file_1_jg1096.t1"; gene_id "file_1_file_1_jg1096";
derer1.05_2	AUGUSTUS	exon	10498862	10499006	.	+	.	transcript_id "file_1_file_1_jg1096.t1"; gene_id "file_1_file_1_jg1096";
derer1.05_2	AUGUSTUS	intron	10499007	10500000	.	+	.	transcript_id "file_1_file_1_jg1096.t1"; gene_id "file_1_file_1_jg1096";
derer1.05_2	AUGUSTUS	CDS	10500001	10500131	1	+	2	transcript_id "file_1_file_1_jg1096.t1"; gene_id "file_1_file_1_jg1096";
derer1.05_2	AUGUSTUS	exon	10500001	10500131	.	+	.	transcript_id "file_1_file_1_jg1096.t1"; gene_id "file_1_file_1_jg1096";
derer1.05_2	AUGUSTUS	intron	10500132	10500782	.	+	.	transcript_id "file_1_file_1_jg1096.t1"; gene_id "file_1_file_1_jg1096";
derer1.05_2	AUGUSTUS	CDS	10500783	10500942	1	+	0	transcript_id "file_1_file_1_jg1096.t1"; gene_id "file_1_file_1_jg1096";
derer1.05_2	AUGUSTUS	exon	10500783	10500942	.	+	.	transcript_id "file_1_file_1_jg1096.t1"; gene_id "file_1_file_1_jg1096";
derer1.05_2	AUGUSTUS	intron	10500943	10501400	.	+	.	transcript_id "file_1_file_1_jg1096.t1"; gene_id "file_1_file_1_jg1096";
derer1.05_2	AUGUSTUS	CDS	10501401	10501615	1	+	2	transcript_id "file_1_file_1_jg1096.t1"; gene_id "file_1_file_1_jg1096";
derer1.05_2	AUGUSTUS	exon	10501401	10501615	.	+	.	transcript_id "file_1_file_1_jg1096.t1"; gene_id "file_1_file_1_jg1096";
derer1.05_2	AUGUSTUS	intron	10501616	10501993	.	+	.	transcript_id "file_1_file_1_jg1096.t1"; gene_id "file_1_file_1_jg1096";
derer1.05_2	AUGUSTUS	CDS	10501994	10502075	1	+	0	transcript_id "file_1_file_1_jg1096.t1"; gene_id "file_1_file_1_jg1096";
derer1.05_2	AUGUSTUS	exon	10501994	10502075	.	+	.	transcript_id "file_1_file_1_jg1096.t1"; gene_id "file_1_file_1_jg1096";
derer1.05_2	AUGUSTUS	intron	10502076	10502619	.	+	.	transcript_id "file_1_file_1_jg1096.t1"; gene_id "file_1_file_1_jg1096";
derer1.05_2	AUGUSTUS	CDS	10502620	10502779	1	+	2	transcript_id "file_1_file_1_jg1096.t1"; gene_id "file_1_file_1_jg1096";
derer1.05_2	AUGUSTUS	exon	10502620	10502779	.	+	.	transcript_id "file_1_file_1_jg1096.t1"; gene_id "file_1_file_1_jg1096";
derer1.05_2	AUGUSTUS	intron	10502780	10503115	.	+	.	transcript_id "file_1_file_1_jg1096.t1"; gene_id "file_1_file_1_jg1096";
derer1.05_2	AUGUSTUS	CDS	10503116	10503252	1	+	1	transcript_id "file_1_file_1_jg1096.t1"; gene_id "file_1_file_1_jg1096";
derer1.05_2	AUGUSTUS	exon	10503116	10503252	.	+	.	transcript_id "file_1_file_1_jg1096.t1"; gene_id "file_1_file_1_jg1096";
derer1.05_2	AUGUSTUS	intron	10503253	10503535	.	+	.	transcript_id "file_1_file_1_jg1096.t1"; gene_id "file_1_file_1_jg1096";
derer1.05_2	AUGUSTUS	CDS	10503536	10503706	1	+	2	transcript_id "file_1_file_1_jg1096.t1"; gene_id "file_1_file_1_jg1096";
derer1.05_2	AUGUSTUS	exon	10503536	10503706	.	+	.	transcript_id "file_1_file_1_jg1096.t1"; gene_id "file_1_file_1_jg1096";
derer1.05_2	AUGUSTUS	intron	10503707	10504675	.	+	.	transcript_id "file_1_file_1_jg1096.t1"; gene_id "file_1_file_1_jg1096";
derer1.05_2	AUGUSTUS	CDS	10504676	10505125	1	+	2	transcript_id "file_1_file_1_jg1096.t1"; gene_id "file_1_file_1_jg1096";
derer1.05_2	AUGUSTUS	exon	10504676	10505125	.	+	.	transcript_id "file_1_file_1_jg1096.t1"; gene_id "file_1_file_1_jg1096";
derer1.05_2	AUGUSTUS	intron	10505126	10505228	.	+	.	transcript_id "file_1_file_1_jg1096.t1"; gene_id "file_1_file_1_jg1096";
derer1.05_2	AUGUSTUS	CDS	10505229	10505488	1	+	2	transcript_id "file_1_file_1_jg1096.t1"; gene_id "file_1_file_1_jg1096";
derer1.05_2	AUGUSTUS	exon	10505229	10505488	.	+	.	transcript_id "file_1_file_1_jg1096.t1"; gene_id "file_1_file_1_jg1096";
derer1.05_2	AUGUSTUS	intron	10505489	10506816	.	+	.	transcript_id "file_1_file_1_jg1096.t1"; gene_id "file_1_file_1_jg1096";
derer1.05_2	AUGUSTUS	CDS	10506817	10506963	1	+	0	transcript_id "file_1_file_1_jg1096.t1"; gene_id "file_1_file_1_jg1096";
derer1.05_2	AUGUSTUS	exon	10506817	10506963	.	+	.	transcript_id "file_1_file_1_jg1096.t1"; gene_id "file_1_file_1_jg1096";
derer1.05_2	AUGUSTUS	intron	10506964	10508902	.	+	.	transcript_id "file_1_file_1_jg1096.t1"; gene_id "file_1_file_1_jg1096";
derer1.05_2	AUGUSTUS	CDS	10508903	10509277	1	+	0	transcript_id "file_1_file_1_jg1096.t1"; gene_id "file_1_file_1_jg1096";
derer1.05_2	AUGUSTUS	exon	10508903	10509277	.	+	.	transcript_id "file_1_file_1_jg1096.t1"; gene_id "file_1_file_1_jg1096";
derer1.05_2	AUGUSTUS	intron	10509278	10510881	.	+	.	transcript_id "file_1_file_1_jg1096.t1"; gene_id "file_1_file_1_jg1096";
derer1.05_2	AUGUSTUS	transcript	10462394	10510992	.	+	.	transcript_id "file_1_file_1_jg1096.t1"; gene_id "file_1_file_1_jg1096"
derer1.05_2	AUGUSTUS	gene	10462394	10510992	.	+	.	jg1096
derer1.05_2	AUGUSTUS	CDS	10510882	10510992	1	+	0	transcript_id "file_1_file_1_jg1096.t1"; gene_id "file_1_file_1_jg1096";
derer1.05_2	AUGUSTUS	exon	10510882	10510992	.	+	.	transcript_id "file_1_file_1_jg1096.t1"; gene_id "file_1_file_1_jg1096";
derer1.05_2	AUGUSTUS	stop_codon	10510990	10510992	.	+	0	transcript_id "file_1_file_1_jg1096.t1"; gene_id "file_1_file_1_jg1096";
derer1.05_3	AUGUSTUS	start_codon	6069371	6069373	.	+	0	transcript_id "file_1_file_1_jg7161.t1"; gene_id "file_1_file_1_jg7161";
derer1.05_3	AUGUSTUS	CDS	6069371	6069652	1	+	0	transcript_id "file_1_file_1_jg7161.t1"; gene_id "file_1_file_1_jg7161";
derer1.05_3	AUGUSTUS	exon	6069371	6069652	.	+	.	transcript_id "file_1_file_1_jg7161.t1"; gene_id "file_1_file_1_jg7161";
derer1.05_3	AUGUSTUS	intron	6069653	6069838	.	+	.	transcript_id "file_1_file_1_jg7161.t1"; gene_id "file_1_file_1_jg7161";
derer1.05_3	AUGUSTUS	transcript	6069371	6069967	.	+	.	transcript_id "file_1_file_1_jg7161.t1"; gene_id "file_1_file_1_jg7161"
derer1.05_3	AUGUSTUS	gene	6069371	6069967	.	+	.	jg7161
derer1.05_3	AUGUSTUS	CDS	6069839	6069967	1	+	0	transcript_id "file_1_file_1_jg7161.t1"; gene_id "file_1_file_1_jg7161";
derer1.05_3	AUGUSTUS	exon	6069839	6069967	.	+	.	transcript_id "file_1_file_1_jg7161.t1"; gene_id "file_1_file_1_jg7161";
derer1.05_3	AUGUSTUS	stop_codon	6069965	6069967	.	+	0	transcript_id "file_1_file_1_jg7161.t1"; gene_id "file_1_file_1_jg7161";
derer1.05_0	AUGUSTUS	stop_codon	19172994	19172996	.	-	0	transcript_id "file_1_file_1_jg11109.t1"; gene_id "file_1_file_1_jg11109";
derer1.05_0	AUGUSTUS	CDS	19172994	19175135	1	-	0	transcript_id "file_1_file_1_jg11109.t1"; gene_id "file_1_file_1_jg11109";
derer1.05_0	AUGUSTUS	exon	19172994	19175135	.	-	.	transcript_id "file_1_file_1_jg11109.t1"; gene_id "file_1_file_1_jg11109";
derer1.05_0	AUGUSTUS	transcript	19172994	19175135	.	-	.	transcript_id "file_1_file_1_jg11109.t1"; gene_id "file_1_file_1_jg11109"
derer1.05_0	AUGUSTUS	gene	19172994	19175135	.	-	.	jg11109
derer1.05_0	AUGUSTUS	start_codon	19175133	19175135	.	-	0	transcript_id "file_1_file_1_jg11109.t1"; gene_id "file_1_file_1_jg11109";
derer1.05_3	AUGUSTUS	stop_codon	3696358	3696360	.	-	0	transcript_id "file_1_file_1_jg6898.t1"; gene_id "file_1_file_1_jg6898";
derer1.05_3	AUGUSTUS	CDS	3696358	3696489	1	-	0	transcript_id "file_1_file_1_jg6898.t1"; gene_id "file_1_file_1_jg6898";
derer1.05_3	AUGUSTUS	exon	3696358	3696489	.	-	.	transcript_id "file_1_file_1_jg6898.t1"; gene_id "file_1_file_1_jg6898";
derer1.05_3	AUGUSTUS	intron	3696490	3696550	.	-	.	transcript_id "file_1_file_1_jg6898.t1"; gene_id "file_1_file_1_jg6898";
derer1.05_3	AUGUSTUS	CDS	3696551	3696792	1	-	2	transcript_id "file_1_file_1_jg6898.t1"; gene_id "file_1_file_1_jg6898";
derer1.05_3	AUGUSTUS	exon	3696551	3696792	.	-	.	transcript_id "file_1_file_1_jg6898.t1"; gene_id "file_1_file_1_jg6898";
derer1.05_3	AUGUSTUS	intron	3696793	3696884	.	-	.	transcript_id "file_1_file_1_jg6898.t1"; gene_id "file_1_file_1_jg6898";
derer1.05_3	AUGUSTUS	transcript	3696358	3696951	.	-	.	transcript_id "file_1_file_1_jg6898.t1"; gene_id "file_1_file_1_jg6898"
derer1.05_3	AUGUSTUS	gene	3696358	3696951	.	-	.	jg6898
derer1.05_3	AUGUSTUS	CDS	3696885	3696951	1	-	0	transcript_id "file_1_file_1_jg6898.t1"; gene_id "file_1_file_1_jg6898";
derer1.05_3	AUGUSTUS	exon	3696885	3696951	.	-	.	transcript_id "file_1_file_1_jg6898.t1"; gene_id "file_1_file_1_jg6898";
derer1.05_3	AUGUSTUS	start_codon	3696949	3696951	.	-	0	transcript_id "file_1_file_1_jg6898.t1"; gene_id "file_1_file_1_jg6898";
derer1.05_0	AUGUSTUS	stop_codon	16033629	16033631	.	-	0	transcript_id "file_1_file_1_jg10625.t1"; gene_id "file_1_file_1_jg10625";
derer1.05_0	AUGUSTUS	CDS	16033629	16033760	0.44	-	0	transcript_id "file_1_file_1_jg10625.t1"; gene_id "file_1_file_1_jg10625";
derer1.05_0	AUGUSTUS	exon	16033629	16033760	.	-	.	transcript_id "file_1_file_1_jg10625.t1"; gene_id "file_1_file_1_jg10625";
derer1.05_0	AUGUSTUS	intron	16033761	16047991	.	-	.	transcript_id "file_1_file_1_jg10625.t1"; gene_id "file_1_file_1_jg10625";
derer1.05_0	AUGUSTUS	transcript	16033629	16048639	.	-	.	transcript_id "file_1_file_1_jg10625.t1"; gene_id "file_1_file_1_jg10625"
derer1.05_0	AUGUSTUS	gene	16033629	16048639	.	-	.	jg10625
derer1.05_0	AUGUSTUS	CDS	16047992	16048639	0.9	-	0	transcript_id "file_1_file_1_jg10625.t1"; gene_id "file_1_file_1_jg10625";
derer1.05_0	AUGUSTUS	exon	16047992	16048639	.	-	.	transcript_id "file_1_file_1_jg10625.t1"; gene_id "file_1_file_1_jg10625";
derer1.05_0	AUGUSTUS	start_codon	16048637	16048639	.	-	0	transcript_id "file_1_file_1_jg10625.t1"; gene_id "file_1_file_1_jg10625";
derer1.05_2	AUGUSTUS	start_codon	14030968	14030970	.	+	0	transcript_id "file_1_file_1_jg1635.t1"; gene_id "file_1_file_1_jg1635";
derer1.05_2	AUGUSTUS	CDS	14030968	14030978	0.5	+	0	transcript_id "file_1_file_1_jg1635.t1"; gene_id "file_1_file_1_jg1635";
derer1.05_2	AUGUSTUS	exon	14030968	14030978	.	+	.	transcript_id "file_1_file_1_jg1635.t1"; gene_id "file_1_file_1_jg1635";
derer1.05_2	AUGUSTUS	intron	14030979	14031040	.	+	.	transcript_id "file_1_file_1_jg1635.t1"; gene_id "file_1_file_1_jg1635";
derer1.05_2	AUGUSTUS	CDS	14031041	14031261	1	+	1	transcript_id "file_1_file_1_jg1635.t1"; gene_id "file_1_file_1_jg1635";
derer1.05_2	AUGUSTUS	exon	14031041	14031261	.	+	.	transcript_id "file_1_file_1_jg1635.t1"; gene_id "file_1_file_1_jg1635";
derer1.05_2	AUGUSTUS	intron	14031262	14031319	.	+	.	transcript_id "file_1_file_1_jg1635.t1"; gene_id "file_1_file_1_jg1635";
derer1.05_2	AUGUSTUS	CDS	14031320	14031848	1	+	2	transcript_id "file_1_file_1_jg1635.t1"; gene_id "file_1_file_1_jg1635";
derer1.05_2	AUGUSTUS	exon	14031320	14031848	.	+	.	transcript_id "file_1_file_1_jg1635.t1"; gene_id "file_1_file_1_jg1635";
derer1.05_2	AUGUSTUS	intron	14031849	14032408	.	+	.	transcript_id "file_1_file_1_jg1635.t1"; gene_id "file_1_file_1_jg1635";
derer1.05_2	AUGUSTUS	CDS	14032409	14032600	1	+	1	transcript_id "file_1_file_1_jg1635.t1"; gene_id "file_1_file_1_jg1635";
derer1.05_2	AUGUSTUS	exon	14032409	14032600	.	+	.	transcript_id "file_1_file_1_jg1635.t1"; gene_id "file_1_file_1_jg1635";
derer1.05_2	AUGUSTUS	intron	14032601	14033673	.	+	.	transcript_id "file_1_file_1_jg1635.t1"; gene_id "file_1_file_1_jg1635";
derer1.05_2	AUGUSTUS	transcript	14030968	14033794	.	+	.	transcript_id "file_1_file_1_jg1635.t1"; gene_id "file_1_file_1_jg1635"
derer1.05_2	AUGUSTUS	CDS	14033674	14033794	1	+	1	transcript_id "file_1_file_1_jg1635.t1"; gene_id "file_1_file_1_jg1635";
derer1.05_2	AUGUSTUS	exon	14033674	14033794	.	+	.	transcript_id "file_1_file_1_jg1635.t1"; gene_id "file_1_file_1_jg1635";
derer1.05_2	AUGUSTUS	stop_codon	14033792	14033794	.	+	0	transcript_id "file_1_file_1_jg1635.t1"; gene_id "file_1_file_1_jg1635";
derer1.05_1	AUGUSTUS	start_codon	5909167	5909169	.	+	0	transcript_id "file_1_file_1_jg12867.t1"; gene_id "file_1_file_1_jg12867";
derer1.05_1	AUGUSTUS	CDS	5909167	5909182	1	+	0	transcript_id "file_1_file_1_jg12867.t1"; gene_id "file_1_file_1_jg12867";
derer1.05_1	AUGUSTUS	exon	5909167	5909182	.	+	.	transcript_id "file_1_file_1_jg12867.t1"; gene_id "file_1_file_1_jg12867";
derer1.05_1	AUGUSTUS	intron	5909183	5909518	.	+	.	transcript_id "file_1_file_1_jg12867.t1"; gene_id "file_1_file_1_jg12867";
derer1.05_1	AUGUSTUS	CDS	5909519	5910371	1	+	2	transcript_id "file_1_file_1_jg12867.t1"; gene_id "file_1_file_1_jg12867";
derer1.05_1	AUGUSTUS	exon	5909519	5910371	.	+	.	transcript_id "file_1_file_1_jg12867.t1"; gene_id "file_1_file_1_jg12867";
derer1.05_1	AUGUSTUS	intron	5910372	5910441	.	+	.	transcript_id "file_1_file_1_jg12867.t1"; gene_id "file_1_file_1_jg12867";
derer1.05_1	AUGUSTUS	CDS	5910442	5910691	1	+	1	transcript_id "file_1_file_1_jg12867.t1"; gene_id "file_1_file_1_jg12867";
derer1.05_1	AUGUSTUS	exon	5910442	5910691	.	+	.	transcript_id "file_1_file_1_jg12867.t1"; gene_id "file_1_file_1_jg12867";
derer1.05_1	AUGUSTUS	intron	5910692	5910756	.	+	.	transcript_id "file_1_file_1_jg12867.t1"; gene_id "file_1_file_1_jg12867";
derer1.05_1	AUGUSTUS	CDS	5910757	5911137	1	+	0	transcript_id "file_1_file_1_jg12867.t1"; gene_id "file_1_file_1_jg12867";
derer1.05_1	AUGUSTUS	exon	5910757	5911137	.	+	.	transcript_id "file_1_file_1_jg12867.t1"; gene_id "file_1_file_1_jg12867";
derer1.05_1	AUGUSTUS	intron	5911138	5911311	.	+	.	transcript_id "file_1_file_1_jg12867.t1"; gene_id "file_1_file_1_jg12867";
derer1.05_1	AUGUSTUS	CDS	5911312	5911879	1	+	0	transcript_id "file_1_file_1_jg12867.t1"; gene_id "file_1_file_1_jg12867";
derer1.05_1	AUGUSTUS	exon	5911312	5911879	.	+	.	transcript_id "file_1_file_1_jg12867.t1"; gene_id "file_1_file_1_jg12867";
derer1.05_1	AUGUSTUS	intron	5911880	5911939	.	+	.	transcript_id "file_1_file_1_jg12867.t1"; gene_id "file_1_file_1_jg12867";
derer1.05_1	AUGUSTUS	CDS	5911940	5912466	1	+	2	transcript_id "file_1_file_1_jg12867.t1"; gene_id "file_1_file_1_jg12867";
derer1.05_1	AUGUSTUS	exon	5911940	5912466	.	+	.	transcript_id "file_1_file_1_jg12867.t1"; gene_id "file_1_file_1_jg12867";
derer1.05_1	AUGUSTUS	intron	5912467	5912617	.	+	.	transcript_id "file_1_file_1_jg12867.t1"; gene_id "file_1_file_1_jg12867";
derer1.05_1	AUGUSTUS	CDS	5912618	5914496	1	+	0	transcript_id "file_1_file_1_jg12867.t1"; gene_id "file_1_file_1_jg12867";
derer1.05_1	AUGUSTUS	exon	5912618	5914496	.	+	.	transcript_id "file_1_file_1_jg12867.t1"; gene_id "file_1_file_1_jg12867";
derer1.05_1	AUGUSTUS	intron	5914497	5914623	.	+	.	transcript_id "file_1_file_1_jg12867.t1"; gene_id "file_1_file_1_jg12867";
derer1.05_1	AUGUSTUS	transcript	5909167	5914778	.	+	.	transcript_id "file_1_file_1_jg12867.t1"; gene_id "file_1_file_1_jg12867"
derer1.05_1	AUGUSTUS	gene	5909167	5914778	.	+	.	jg12867
derer1.05_1	AUGUSTUS	CDS	5914624	5914778	1	+	2	transcript_id "file_1_file_1_jg12867.t1"; gene_id "file_1_file_1_jg12867";
derer1.05_1	AUGUSTUS	exon	5914624	5914778	.	+	.	transcript_id "file_1_file_1_jg12867.t1"; gene_id "file_1_file_1_jg12867";
derer1.05_1	AUGUSTUS	stop_codon	5914776	5914778	.	+	0	transcript_id "file_1_file_1_jg12867.t1"; gene_id "file_1_file_1_jg12867";
derer1.05_2	AUGUSTUS	stop_codon	17449790	17449792	.	-	0	transcript_id "file_1_file_1_jg2082.t1"; gene_id "file_1_file_1_jg2082";
derer1.05_2	AUGUSTUS	CDS	17449790	17449855	1	-	0	transcript_id "file_1_file_1_jg2082.t1"; gene_id "file_1_file_1_jg2082";
derer1.05_2	AUGUSTUS	exon	17449790	17449855	.	-	.	transcript_id "file_1_file_1_jg2082.t1"; gene_id "file_1_file_1_jg2082";
derer1.05_2	AUGUSTUS	intron	17449856	17450122	.	-	.	transcript_id "file_1_file_1_jg2082.t1"; gene_id "file_1_file_1_jg2082";
derer1.05_2	AUGUSTUS	CDS	17450123	17450166	1	-	2	transcript_id "file_1_file_1_jg2082.t1"; gene_id "file_1_file_1_jg2082";
derer1.05_2	AUGUSTUS	exon	17450123	17450166	.	-	.	transcript_id "file_1_file_1_jg2082.t1"; gene_id "file_1_file_1_jg2082";
derer1.05_2	AUGUSTUS	intron	17450167	17450590	.	-	.	transcript_id "file_1_file_1_jg2082.t1"; gene_id "file_1_file_1_jg2082";
derer1.05_2	AUGUSTUS	CDS	17450591	17450899	1	-	2	transcript_id "file_1_file_1_jg2082.t1"; gene_id "file_1_file_1_jg2082";
derer1.05_2	AUGUSTUS	exon	17450591	17450899	.	-	.	transcript_id "file_1_file_1_jg2082.t1"; gene_id "file_1_file_1_jg2082";
derer1.05_2	AUGUSTUS	intron	17450900	17451200	.	-	.	transcript_id "file_1_file_1_jg2082.t1"; gene_id "file_1_file_1_jg2082";
derer1.05_2	AUGUSTUS	CDS	17451201	17451272	1	-	2	transcript_id "file_1_file_1_jg2082.t1"; gene_id "file_1_file_1_jg2082";
derer1.05_2	AUGUSTUS	exon	17451201	17451272	.	-	.	transcript_id "file_1_file_1_jg2082.t1"; gene_id "file_1_file_1_jg2082";
derer1.05_2	AUGUSTUS	intron	17451273	17451554	.	-	.	transcript_id "file_1_file_1_jg2082.t1"; gene_id "file_1_file_1_jg2082";
derer1.05_2	AUGUSTUS	CDS	17451555	17451728	1	-	2	transcript_id "file_1_file_1_jg2082.t1"; gene_id "file_1_file_1_jg2082";
derer1.05_2	AUGUSTUS	exon	17451555	17451728	.	-	.	transcript_id "file_1_file_1_jg2082.t1"; gene_id "file_1_file_1_jg2082";
derer1.05_2	AUGUSTUS	intron	17451729	17452014	.	-	.	transcript_id "file_1_file_1_jg2082.t1"; gene_id "file_1_file_1_jg2082";
derer1.05_2	AUGUSTUS	CDS	17452015	17452594	1	-	0	transcript_id "file_1_file_1_jg2082.t1"; gene_id "file_1_file_1_jg2082";
derer1.05_2	AUGUSTUS	exon	17452015	17452594	.	-	.	transcript_id "file_1_file_1_jg2082.t1"; gene_id "file_1_file_1_jg2082";
derer1.05_2	AUGUSTUS	intron	17452595	17452653	.	-	.	transcript_id "file_1_file_1_jg2082.t1"; gene_id "file_1_file_1_jg2082";
derer1.05_2	AUGUSTUS	CDS	17452654	17453480	1	-	2	transcript_id "file_1_file_1_jg2082.t1"; gene_id "file_1_file_1_jg2082";
derer1.05_2	AUGUSTUS	exon	17452654	17453480	.	-	.	transcript_id "file_1_file_1_jg2082.t1"; gene_id "file_1_file_1_jg2082";
derer1.05_2	AUGUSTUS	intron	17453481	17453541	.	-	.	transcript_id "file_1_file_1_jg2082.t1"; gene_id "file_1_file_1_jg2082";
derer1.05_2	AUGUSTUS	CDS	17453542	17453627	1	-	1	transcript_id "file_1_file_1_jg2082.t1"; gene_id "file_1_file_1_jg2082";
derer1.05_2	AUGUSTUS	exon	17453542	17453627	.	-	.	transcript_id "file_1_file_1_jg2082.t1"; gene_id "file_1_file_1_jg2082";
derer1.05_2	AUGUSTUS	intron	17453628	17453699	.	-	.	transcript_id "file_1_file_1_jg2082.t1"; gene_id "file_1_file_1_jg2082";
derer1.05_2	AUGUSTUS	transcript	17449790	17454034	.	-	.	transcript_id "file_1_file_1_jg2082.t1"; gene_id "file_1_file_1_jg2082"
derer1.05_2	AUGUSTUS	gene	17449790	17454034	.	-	.	jg2082
derer1.05_2	AUGUSTUS	CDS	17453700	17454034	1	-	0	transcript_id "file_1_file_1_jg2082.t1"; gene_id "file_1_file_1_jg2082";
derer1.05_2	AUGUSTUS	exon	17453700	17454034	.	-	.	transcript_id "file_1_file_1_jg2082.t1"; gene_id "file_1_file_1_jg2082";
derer1.05_2	AUGUSTUS	start_codon	17454032	17454034	.	-	0	transcript_id "file_1_file_1_jg2082.t1"; gene_id "file_1_file_1_jg2082";
derer1.05_4	GeneMark.hmm	start_codon	9961530	9961532	.	+	0	gene_id "file_1_file_2_12603_g"; transcript_id "file_1_file_2_12603_t"; count "file_1_file_2_1_1";
derer1.05_4	GeneMark.hmm	CDS	9961530	9961632	.	+	0	gene_id "file_1_file_2_12603_g"; transcript_id "file_1_file_2_12603_t"; cds_type "file_1_file_2_Initial"; count "file_1_file_2_1_3"; anchored "file_1_file_2_0_1";
derer1.05_4	GeneMark.hmm	exon	9961530	9961632	0	+	.	gene_id "file_1_file_2_12603_g"; transcript_id "file_1_file_2_12603_t"; cds_type "file_1_file_2_Initial"; count "file_1_file_2_1_3"; anchored "file_1_file_2_0_1";
derer1.05_4	GeneMark.hmm	CDS	9963833	9964019	.	+	2	gene_id "file_1_file_2_12603_g"; transcript_id "file_1_file_2_12603_t"; evidence "file_1_file_2_0_1"; cds_type "file_1_file_2_Internal"; count "file_1_file_2_2_3"; anchored "file_1_file_2_1_1";
derer1.05_4	GeneMark.hmm	exon	9963833	9964019	0	+	.	gene_id "file_1_file_2_12603_g"; transcript_id "file_1_file_2_12603_t"; evidence "file_1_file_2_0_1"; cds_type "file_1_file_2_Internal"; count "file_1_file_2_2_3"; anchored "file_1_file_2_1_1";
derer1.05_4	GeneMark.hmm	CDS	9964154	9966959	.	+	1	gene_id "file_1_file_2_12603_g"; transcript_id "file_1_file_2_12603_t"; evidence "file_1_file_2_1_1"; cds_type "file_1_file_2_Terminal"; count "file_1_file_2_3_3"; anchored "file_1_file_2_1_1";
derer1.05_4	GeneMark.hmm	exon	9964154	9966959	0	+	.	gene_id "file_1_file_2_12603_g"; transcript_id "file_1_file_2_12603_t"; evidence "file_1_file_2_1_1"; cds_type "file_1_file_2_Terminal"; count "file_1_file_2_3_3"; anchored "file_1_file_2_1_1";
derer1.05_4	GeneMark.hmm	stop_codon	9966957	9966959	.	+	0	gene_id "file_1_file_2_12603_g"; transcript_id "file_1_file_2_12603_t"; count "file_1_file_2_1_1";
derer1.05_2	AUGUSTUS	stop_codon	8692163	8692165	.	-	0	transcript_id "file_1_file_1_jg903.t1"; gene_id "file_1_file_1_jg903";
derer1.05_2	AUGUSTUS	CDS	8692163	8692341	1	-	2	transcript_id "file_1_file_1_jg903.t1"; gene_id "file_1_file_1_jg903";
derer1.05_2	AUGUSTUS	exon	8692163	8692341	.	-	.	transcript_id "file_1_file_1_jg903.t1"; gene_id "file_1_file_1_jg903";
derer1.05_2	AUGUSTUS	intron	8692342	8692412	.	-	.	transcript_id "file_1_file_1_jg903.t1"; gene_id "file_1_file_1_jg903";
derer1.05_2	AUGUSTUS	transcript	8692163	8692950	.	-	.	transcript_id "file_1_file_1_jg903.t1"; gene_id "file_1_file_1_jg903"
derer1.05_2	AUGUSTUS	gene	8692163	8692950	.	-	.	jg903
derer1.05_2	AUGUSTUS	CDS	8692413	8692950	1	-	0	transcript_id "file_1_file_1_jg903.t1"; gene_id "file_1_file_1_jg903";
derer1.05_2	AUGUSTUS	exon	8692413	8692950	.	-	.	transcript_id "file_1_file_1_jg903.t1"; gene_id "file_1_file_1_jg903";
derer1.05_2	AUGUSTUS	start_codon	8692948	8692950	.	-	0	transcript_id "file_1_file_1_jg903.t1"; gene_id "file_1_file_1_jg903";
derer1.05_4	AUGUSTUS	stop_codon	7123288	7123290	.	-	0	transcript_id "file_1_file_1_jg3746.t1"; gene_id "file_1_file_1_jg3746";
derer1.05_4	AUGUSTUS	CDS	7123288	7123678	1	-	1	transcript_id "file_1_file_1_jg3746.t1"; gene_id "file_1_file_1_jg3746";
derer1.05_4	AUGUSTUS	exon	7123288	7123678	.	-	.	transcript_id "file_1_file_1_jg3746.t1"; gene_id "file_1_file_1_jg3746";
derer1.05_4	AUGUSTUS	intron	7123679	7123795	.	-	.	transcript_id "file_1_file_1_jg3746.t1"; gene_id "file_1_file_1_jg3746";
derer1.05_4	AUGUSTUS	CDS	7123796	7124068	1	-	1	transcript_id "file_1_file_1_jg3746.t1"; gene_id "file_1_file_1_jg3746";
derer1.05_4	AUGUSTUS	exon	7123796	7124068	.	-	.	transcript_id "file_1_file_1_jg3746.t1"; gene_id "file_1_file_1_jg3746";
derer1.05_4	AUGUSTUS	intron	7124069	7124149	.	-	.	transcript_id "file_1_file_1_jg3746.t1"; gene_id "file_1_file_1_jg3746";
derer1.05_4	AUGUSTUS	CDS	7124150	7124471	1	-	2	transcript_id "file_1_file_1_jg3746.t1"; gene_id "file_1_file_1_jg3746";
derer1.05_4	AUGUSTUS	exon	7124150	7124471	.	-	.	transcript_id "file_1_file_1_jg3746.t1"; gene_id "file_1_file_1_jg3746";
derer1.05_4	AUGUSTUS	intron	7124472	7124579	.	-	.	transcript_id "file_1_file_1_jg3746.t1"; gene_id "file_1_file_1_jg3746";
derer1.05_4	AUGUSTUS	CDS	7124580	7125164	1	-	2	transcript_id "file_1_file_1_jg3746.t1"; gene_id "file_1_file_1_jg3746";
derer1.05_4	AUGUSTUS	exon	7124580	7125164	.	-	.	transcript_id "file_1_file_1_jg3746.t1"; gene_id "file_1_file_1_jg3746";
derer1.05_4	AUGUSTUS	intron	7125165	7125279	.	-	.	transcript_id "file_1_file_1_jg3746.t1"; gene_id "file_1_file_1_jg3746";
derer1.05_4	AUGUSTUS	transcript	7123288	7125553	.	-	.	transcript_id "file_1_file_1_jg3746.t1"; gene_id "file_1_file_1_jg3746"
derer1.05_4	AUGUSTUS	gene	7123288	7125553	.	-	.	jg3746
derer1.05_4	AUGUSTUS	CDS	7125280	7125553	1	-	0	transcript_id "file_1_file_1_jg3746.t1"; gene_id "file_1_file_1_jg3746";
derer1.05_4	AUGUSTUS	exon	7125280	7125553	.	-	.	transcript_id "file_1_file_1_jg3746.t1"; gene_id "file_1_file_1_jg3746";
derer1.05_4	AUGUSTUS	start_codon	7125551	7125553	.	-	0	transcript_id "file_1_file_1_jg3746.t1"; gene_id "file_1_file_1_jg3746";
derer1.05_3	AUGUSTUS	start_codon	16789318	16789320	.	+	0	transcript_id "file_1_file_1_jg8443.t1"; gene_id "file_1_file_1_jg8443";
derer1.05_3	AUGUSTUS	CDS	16789318	16789522	1	+	0	transcript_id "file_1_file_1_jg8443.t1"; gene_id "file_1_file_1_jg8443";
derer1.05_3	AUGUSTUS	exon	16789318	16789522	.	+	.	transcript_id "file_1_file_1_jg8443.t1"; gene_id "file_1_file_1_jg8443";
derer1.05_3	AUGUSTUS	intron	16789523	16790956	.	+	.	transcript_id "file_1_file_1_jg8443.t1"; gene_id "file_1_file_1_jg8443";
derer1.05_3	AUGUSTUS	CDS	16790957	16791377	1	+	2	transcript_id "file_1_file_1_jg8443.t1"; gene_id "file_1_file_1_jg8443";
derer1.05_3	AUGUSTUS	exon	16790957	16791377	.	+	.	transcript_id "file_1_file_1_jg8443.t1"; gene_id "file_1_file_1_jg8443";
derer1.05_3	AUGUSTUS	intron	16791378	16791446	.	+	.	transcript_id "file_1_file_1_jg8443.t1"; gene_id "file_1_file_1_jg8443";
derer1.05_3	AUGUSTUS	CDS	16791447	16792016	1	+	1	transcript_id "file_1_file_1_jg8443.t1"; gene_id "file_1_file_1_jg8443";
derer1.05_3	AUGUSTUS	exon	16791447	16792016	.	+	.	transcript_id "file_1_file_1_jg8443.t1"; gene_id "file_1_file_1_jg8443";
derer1.05_3	AUGUSTUS	intron	16792017	16792091	.	+	.	transcript_id "file_1_file_1_jg8443.t1"; gene_id "file_1_file_1_jg8443";
derer1.05_3	AUGUSTUS	CDS	16792092	16792340	1	+	1	transcript_id "file_1_file_1_jg8443.t1"; gene_id "file_1_file_1_jg8443";
derer1.05_3	AUGUSTUS	exon	16792092	16792340	.	+	.	transcript_id "file_1_file_1_jg8443.t1"; gene_id "file_1_file_1_jg8443";
derer1.05_3	AUGUSTUS	intron	16792341	16792420	.	+	.	transcript_id "file_1_file_1_jg8443.t1"; gene_id "file_1_file_1_jg8443";
derer1.05_3	AUGUSTUS	transcript	16789318	16792514	.	+	.	transcript_id "file_1_file_1_jg8443.t1"; gene_id "file_1_file_1_jg8443"
derer1.05_3	AUGUSTUS	gene	16789318	16792514	.	+	.	jg8443
derer1.05_3	AUGUSTUS	CDS	16792421	16792514	1	+	1	transcript_id "file_1_file_1_jg8443.t1"; gene_id "file_1_file_1_jg8443";
derer1.05_3	AUGUSTUS	exon	16792421	16792514	.	+	.	transcript_id "file_1_file_1_jg8443.t1"; gene_id "file_1_file_1_jg8443";
derer1.05_3	AUGUSTUS	stop_codon	16792512	16792514	.	+	0	transcript_id "file_1_file_1_jg8443.t1"; gene_id "file_1_file_1_jg8443";
derer1.05_4	AUGUSTUS	stop_codon	2814891	2814893	.	-	0	transcript_id "file_1_file_1_jg3262.t1"; gene_id "file_1_file_1_jg3262";
derer1.05_4	AUGUSTUS	CDS	2814891	2815098	1	-	1	transcript_id "file_1_file_1_jg3262.t1"; gene_id "file_1_file_1_jg3262";
derer1.05_4	AUGUSTUS	exon	2814891	2815098	.	-	.	transcript_id "file_1_file_1_jg3262.t1"; gene_id "file_1_file_1_jg3262";
derer1.05_4	AUGUSTUS	intron	2815099	2815165	.	-	.	transcript_id "file_1_file_1_jg3262.t1"; gene_id "file_1_file_1_jg3262";
derer1.05_4	AUGUSTUS	CDS	2815166	2815288	1	-	1	transcript_id "file_1_file_1_jg3262.t1"; gene_id "file_1_file_1_jg3262";
derer1.05_4	AUGUSTUS	exon	2815166	2815288	.	-	.	transcript_id "file_1_file_1_jg3262.t1"; gene_id "file_1_file_1_jg3262";
derer1.05_4	AUGUSTUS	intron	2815289	2815340	.	-	.	transcript_id "file_1_file_1_jg3262.t1"; gene_id "file_1_file_1_jg3262";
derer1.05_4	AUGUSTUS	CDS	2815341	2815607	1	-	1	transcript_id "file_1_file_1_jg3262.t1"; gene_id "file_1_file_1_jg3262";
derer1.05_4	AUGUSTUS	exon	2815341	2815607	.	-	.	transcript_id "file_1_file_1_jg3262.t1"; gene_id "file_1_file_1_jg3262";
derer1.05_4	AUGUSTUS	intron	2815608	2815662	.	-	.	transcript_id "file_1_file_1_jg3262.t1"; gene_id "file_1_file_1_jg3262";
derer1.05_4	AUGUSTUS	transcript	2814891	2815766	.	-	.	transcript_id "file_1_file_1_jg3262.t1"; gene_id "file_1_file_1_jg3262"
derer1.05_4	AUGUSTUS	gene	2814891	2815766	.	-	.	jg3262
derer1.05_4	AUGUSTUS	CDS	2815663	2815766	1	-	0	transcript_id "file_1_file_1_jg3262.t1"; gene_id "file_1_file_1_jg3262";
derer1.05_4	AUGUSTUS	exon	2815663	2815766	.	-	.	transcript_id "file_1_file_1_jg3262.t1"; gene_id "file_1_file_1_jg3262";
derer1.05_4	AUGUSTUS	start_codon	2815764	2815766	.	-	0	transcript_id "file_1_file_1_jg3262.t1"; gene_id "file_1_file_1_jg3262";
derer1.05_1	AUGUSTUS	stop_codon	22377138	22377140	.	-	0	transcript_id "file_1_file_1_jg14872.t1"; gene_id "file_1_file_1_jg14872";
derer1.05_1	AUGUSTUS	CDS	22377138	22377272	1	-	0	transcript_id "file_1_file_1_jg14872.t1"; gene_id "file_1_file_1_jg14872";
derer1.05_1	AUGUSTUS	exon	22377138	22377272	.	-	.	transcript_id "file_1_file_1_jg14872.t1"; gene_id "file_1_file_1_jg14872";
derer1.05_1	AUGUSTUS	intron	22377273	22378645	.	-	.	transcript_id "file_1_file_1_jg14872.t1"; gene_id "file_1_file_1_jg14872";
derer1.05_1	AUGUSTUS	CDS	22378646	22379720	1	-	1	transcript_id "file_1_file_1_jg14872.t1"; gene_id "file_1_file_1_jg14872";
derer1.05_1	AUGUSTUS	exon	22378646	22379720	.	-	.	transcript_id "file_1_file_1_jg14872.t1"; gene_id "file_1_file_1_jg14872";
derer1.05_1	AUGUSTUS	intron	22379721	22380275	.	-	.	transcript_id "file_1_file_1_jg14872.t1"; gene_id "file_1_file_1_jg14872";
derer1.05_1	AUGUSTUS	CDS	22380276	22380582	1	-	2	transcript_id "file_1_file_1_jg14872.t1"; gene_id "file_1_file_1_jg14872";
derer1.05_1	AUGUSTUS	exon	22380276	22380582	.	-	.	transcript_id "file_1_file_1_jg14872.t1"; gene_id "file_1_file_1_jg14872";
derer1.05_1	AUGUSTUS	intron	22380583	22382685	.	-	.	transcript_id "file_1_file_1_jg14872.t1"; gene_id "file_1_file_1_jg14872";
derer1.05_1	AUGUSTUS	transcript	22377138	22382707	.	-	.	transcript_id "file_1_file_1_jg14872.t1"; gene_id "file_1_file_1_jg14872"
derer1.05_1	AUGUSTUS	gene	22377138	22382707	.	-	.	jg14872
derer1.05_1	AUGUSTUS	CDS	22382686	22382707	1	-	0	transcript_id "file_1_file_1_jg14872.t1"; gene_id "file_1_file_1_jg14872";
derer1.05_1	AUGUSTUS	exon	22382686	22382707	.	-	.	transcript_id "file_1_file_1_jg14872.t1"; gene_id "file_1_file_1_jg14872";
derer1.05_1	AUGUSTUS	start_codon	22382705	22382707	.	-	0	transcript_id "file_1_file_1_jg14872.t1"; gene_id "file_1_file_1_jg14872";
derer1.05_2	AUGUSTUS	start_codon	10939336	10939338	.	+	0	transcript_id "file_1_file_1_jg1164.t1"; gene_id "file_1_file_1_jg1164";
derer1.05_2	AUGUSTUS	CDS	10939336	10940358	1	+	0	transcript_id "file_1_file_1_jg1164.t1"; gene_id "file_1_file_1_jg1164";
derer1.05_2	AUGUSTUS	exon	10939336	10940358	.	+	.	transcript_id "file_1_file_1_jg1164.t1"; gene_id "file_1_file_1_jg1164";
derer1.05_2	AUGUSTUS	transcript	10939336	10940358	.	+	.	transcript_id "file_1_file_1_jg1164.t1"; gene_id "file_1_file_1_jg1164"
derer1.05_2	AUGUSTUS	gene	10939336	10940358	.	+	.	jg1164
derer1.05_2	AUGUSTUS	stop_codon	10940356	10940358	.	+	0	transcript_id "file_1_file_1_jg1164.t1"; gene_id "file_1_file_1_jg1164";
derer1.05_1	AUGUSTUS	start_codon	1741046	1741048	.	+	0	transcript_id "file_1_file_1_jg12353.t1"; gene_id "file_1_file_1_jg12353";
derer1.05_1	AUGUSTUS	CDS	1741046	1741158	1	+	0	transcript_id "file_1_file_1_jg12353.t1"; gene_id "file_1_file_1_jg12353";
derer1.05_1	AUGUSTUS	exon	1741046	1741158	.	+	.	transcript_id "file_1_file_1_jg12353.t1"; gene_id "file_1_file_1_jg12353";
derer1.05_1	AUGUSTUS	intron	1741159	1741233	.	+	.	transcript_id "file_1_file_1_jg12353.t1"; gene_id "file_1_file_1_jg12353";
derer1.05_1	AUGUSTUS	CDS	1741234	1741831	1	+	1	transcript_id "file_1_file_1_jg12353.t1"; gene_id "file_1_file_1_jg12353";
derer1.05_1	AUGUSTUS	exon	1741234	1741831	.	+	.	transcript_id "file_1_file_1_jg12353.t1"; gene_id "file_1_file_1_jg12353";
derer1.05_1	AUGUSTUS	intron	1741832	1741934	.	+	.	transcript_id "file_1_file_1_jg12353.t1"; gene_id "file_1_file_1_jg12353";
derer1.05_1	AUGUSTUS	CDS	1741935	1742774	1	+	0	transcript_id "file_1_file_1_jg12353.t1"; gene_id "file_1_file_1_jg12353";
derer1.05_1	AUGUSTUS	exon	1741935	1742774	.	+	.	transcript_id "file_1_file_1_jg12353.t1"; gene_id "file_1_file_1_jg12353";
derer1.05_1	AUGUSTUS	intron	1742775	1742834	.	+	.	transcript_id "file_1_file_1_jg12353.t1"; gene_id "file_1_file_1_jg12353";
derer1.05_1	AUGUSTUS	CDS	1742835	1742977	1	+	0	transcript_id "file_1_file_1_jg12353.t1"; gene_id "file_1_file_1_jg12353";
derer1.05_1	AUGUSTUS	exon	1742835	1742977	.	+	.	transcript_id "file_1_file_1_jg12353.t1"; gene_id "file_1_file_1_jg12353";
derer1.05_1	AUGUSTUS	intron	1742978	1743039	.	+	.	transcript_id "file_1_file_1_jg12353.t1"; gene_id "file_1_file_1_jg12353";
derer1.05_1	AUGUSTUS	CDS	1743040	1743280	1	+	1	transcript_id "file_1_file_1_jg12353.t1"; gene_id "file_1_file_1_jg12353";
derer1.05_1	AUGUSTUS	exon	1743040	1743280	.	+	.	transcript_id "file_1_file_1_jg12353.t1"; gene_id "file_1_file_1_jg12353";
derer1.05_1	AUGUSTUS	intron	1743281	1743334	.	+	.	transcript_id "file_1_file_1_jg12353.t1"; gene_id "file_1_file_1_jg12353";
derer1.05_1	AUGUSTUS	transcript	1741046	1743661	.	+	.	transcript_id "file_1_file_1_jg12353.t1"; gene_id "file_1_file_1_jg12353"
derer1.05_1	AUGUSTUS	gene	1741046	1743661	.	+	.	jg12353
derer1.05_1	AUGUSTUS	CDS	1743335	1743661	1	+	0	transcript_id "file_1_file_1_jg12353.t1"; gene_id "file_1_file_1_jg12353";
derer1.05_1	AUGUSTUS	exon	1743335	1743661	.	+	.	transcript_id "file_1_file_1_jg12353.t1"; gene_id "file_1_file_1_jg12353";
derer1.05_1	AUGUSTUS	stop_codon	1743659	1743661	.	+	0	transcript_id "file_1_file_1_jg12353.t1"; gene_id "file_1_file_1_jg12353";
derer1.05_0	AUGUSTUS	start_codon	19532068	19532070	.	+	0	transcript_id "file_1_file_1_jg11167.t1"; gene_id "file_1_file_1_jg11167";
derer1.05_0	AUGUSTUS	CDS	19532068	19532290	0.97	+	0	transcript_id "file_1_file_1_jg11167.t1"; gene_id "file_1_file_1_jg11167";
derer1.05_0	AUGUSTUS	exon	19532068	19532290	.	+	.	transcript_id "file_1_file_1_jg11167.t1"; gene_id "file_1_file_1_jg11167";
derer1.05_0	AUGUSTUS	intron	19532291	19532353	.	+	.	transcript_id "file_1_file_1_jg11167.t1"; gene_id "file_1_file_1_jg11167";
derer1.05_0	AUGUSTUS	transcript	19532068	19532424	.	+	.	transcript_id "file_1_file_1_jg11167.t1"; gene_id "file_1_file_1_jg11167"
derer1.05_0	AUGUSTUS	gene	19532068	19532424	.	+	.	jg11167
derer1.05_0	AUGUSTUS	CDS	19532354	19532424	0.97	+	2	transcript_id "file_1_file_1_jg11167.t1"; gene_id "file_1_file_1_jg11167";
derer1.05_0	AUGUSTUS	exon	19532354	19532424	.	+	.	transcript_id "file_1_file_1_jg11167.t1"; gene_id "file_1_file_1_jg11167";
derer1.05_0	AUGUSTUS	stop_codon	19532422	19532424	.	+	0	transcript_id "file_1_file_1_jg11167.t1"; gene_id "file_1_file_1_jg11167";
derer1.05_2	AUGUSTUS	start_codon	19909713	19909715	.	+	0	transcript_id "file_1_file_1_jg2436.t1"; gene_id "file_1_file_1_jg2436";
derer1.05_2	AUGUSTUS	CDS	19909713	19909734	1	+	0	transcript_id "file_1_file_1_jg2436.t1"; gene_id "file_1_file_1_jg2436";
derer1.05_2	AUGUSTUS	exon	19909713	19909734	.	+	.	transcript_id "file_1_file_1_jg2436.t1"; gene_id "file_1_file_1_jg2436";
derer1.05_2	AUGUSTUS	intron	19909735	19910612	.	+	.	transcript_id "file_1_file_1_jg2436.t1"; gene_id "file_1_file_1_jg2436";
derer1.05_2	AUGUSTUS	CDS	19910613	19910691	0.41	+	2	transcript_id "file_1_file_1_jg2436.t1"; gene_id "file_1_file_1_jg2436";
derer1.05_2	AUGUSTUS	exon	19910613	19910691	.	+	.	transcript_id "file_1_file_1_jg2436.t1"; gene_id "file_1_file_1_jg2436";
derer1.05_2	AUGUSTUS	intron	19910692	19910910	.	+	.	transcript_id "file_1_file_1_jg2436.t1"; gene_id "file_1_file_1_jg2436";
derer1.05_2	AUGUSTUS	CDS	19910911	19910923	1	+	1	transcript_id "file_1_file_1_jg2436.t1"; gene_id "file_1_file_1_jg2436";
derer1.05_2	AUGUSTUS	exon	19910911	19910923	.	+	.	transcript_id "file_1_file_1_jg2436.t1"; gene_id "file_1_file_1_jg2436";
derer1.05_2	AUGUSTUS	intron	19910924	19911601	.	+	.	transcript_id "file_1_file_1_jg2436.t1"; gene_id "file_1_file_1_jg2436";
derer1.05_2	AUGUSTUS	CDS	19911602	19911679	1	+	0	transcript_id "file_1_file_1_jg2436.t1"; gene_id "file_1_file_1_jg2436";
derer1.05_2	AUGUSTUS	exon	19911602	19911679	.	+	.	transcript_id "file_1_file_1_jg2436.t1"; gene_id "file_1_file_1_jg2436";
derer1.05_2	AUGUSTUS	intron	19911680	19911761	.	+	.	transcript_id "file_1_file_1_jg2436.t1"; gene_id "file_1_file_1_jg2436";
derer1.05_2	AUGUSTUS	transcript	19909713	19911815	.	+	.	transcript_id "file_1_file_1_jg2436.t1"; gene_id "file_1_file_1_jg2436"
derer1.05_2	AUGUSTUS	gene	19909713	19911815	.	+	.	jg2436
derer1.05_2	AUGUSTUS	CDS	19911762	19911815	1	+	0	transcript_id "file_1_file_1_jg2436.t1"; gene_id "file_1_file_1_jg2436";
derer1.05_2	AUGUSTUS	exon	19911762	19911815	.	+	.	transcript_id "file_1_file_1_jg2436.t1"; gene_id "file_1_file_1_jg2436";
derer1.05_2	AUGUSTUS	stop_codon	19911813	19911815	.	+	0	transcript_id "file_1_file_1_jg2436.t1"; gene_id "file_1_file_1_jg2436";
derer1.05_1	AUGUSTUS	stop_codon	2262651	2262653	.	-	0	transcript_id "file_1_file_1_jg12411.t1"; gene_id "file_1_file_1_jg12411";
derer1.05_1	AUGUSTUS	CDS	2262651	2262825	1	-	1	transcript_id "file_1_file_1_jg12411.t1"; gene_id "file_1_file_1_jg12411";
derer1.05_1	AUGUSTUS	exon	2262651	2262825	.	-	.	transcript_id "file_1_file_1_jg12411.t1"; gene_id "file_1_file_1_jg12411";
derer1.05_1	AUGUSTUS	intron	2262826	2262886	.	-	.	transcript_id "file_1_file_1_jg12411.t1"; gene_id "file_1_file_1_jg12411";
derer1.05_1	AUGUSTUS	CDS	2262887	2263250	1	-	2	transcript_id "file_1_file_1_jg12411.t1"; gene_id "file_1_file_1_jg12411";
derer1.05_1	AUGUSTUS	exon	2262887	2263250	.	-	.	transcript_id "file_1_file_1_jg12411.t1"; gene_id "file_1_file_1_jg12411";
derer1.05_1	AUGUSTUS	intron	2263251	2263331	.	-	.	transcript_id "file_1_file_1_jg12411.t1"; gene_id "file_1_file_1_jg12411";
derer1.05_1	AUGUSTUS	CDS	2263332	2263541	1	-	2	transcript_id "file_1_file_1_jg12411.t1"; gene_id "file_1_file_1_jg12411";
derer1.05_1	AUGUSTUS	exon	2263332	2263541	.	-	.	transcript_id "file_1_file_1_jg12411.t1"; gene_id "file_1_file_1_jg12411";
derer1.05_1	AUGUSTUS	intron	2263542	2265288	.	-	.	transcript_id "file_1_file_1_jg12411.t1"; gene_id "file_1_file_1_jg12411";
derer1.05_1	AUGUSTUS	transcript	2262651	2265550	.	-	.	transcript_id "file_1_file_1_jg12411.t1"; gene_id "file_1_file_1_jg12411"
derer1.05_1	AUGUSTUS	gene	2262651	2265550	.	-	.	jg12411
derer1.05_1	AUGUSTUS	CDS	2265289	2265550	1	-	0	transcript_id "file_1_file_1_jg12411.t1"; gene_id "file_1_file_1_jg12411";
derer1.05_1	AUGUSTUS	exon	2265289	2265550	.	-	.	transcript_id "file_1_file_1_jg12411.t1"; gene_id "file_1_file_1_jg12411";
derer1.05_1	AUGUSTUS	start_codon	2265548	2265550	.	-	0	transcript_id "file_1_file_1_jg12411.t1"; gene_id "file_1_file_1_jg12411";
derer1.05_3	AUGUSTUS	start_codon	10158032	10158034	.	+	0	transcript_id "file_1_file_1_jg7676.t1"; gene_id "file_1_file_1_jg7676";
derer1.05_3	AUGUSTUS	CDS	10158032	10158055	1	+	0	transcript_id "file_1_file_1_jg7676.t1"; gene_id "file_1_file_1_jg7676";
derer1.05_3	AUGUSTUS	exon	10158032	10158055	.	+	.	transcript_id "file_1_file_1_jg7676.t1"; gene_id "file_1_file_1_jg7676";
derer1.05_3	AUGUSTUS	intron	10158056	10159035	.	+	.	transcript_id "file_1_file_1_jg7676.t1"; gene_id "file_1_file_1_jg7676";
derer1.05_3	AUGUSTUS	CDS	10159036	10159228	1	+	0	transcript_id "file_1_file_1_jg7676.t1"; gene_id "file_1_file_1_jg7676";
derer1.05_3	AUGUSTUS	exon	10159036	10159228	.	+	.	transcript_id "file_1_file_1_jg7676.t1"; gene_id "file_1_file_1_jg7676";
derer1.05_3	AUGUSTUS	intron	10159229	10159719	.	+	.	transcript_id "file_1_file_1_jg7676.t1"; gene_id "file_1_file_1_jg7676";
derer1.05_3	AUGUSTUS	CDS	10159720	10159868	1	+	2	transcript_id "file_1_file_1_jg7676.t1"; gene_id "file_1_file_1_jg7676";
derer1.05_3	AUGUSTUS	exon	10159720	10159868	.	+	.	transcript_id "file_1_file_1_jg7676.t1"; gene_id "file_1_file_1_jg7676";
derer1.05_3	AUGUSTUS	intron	10159869	10159957	.	+	.	transcript_id "file_1_file_1_jg7676.t1"; gene_id "file_1_file_1_jg7676";
derer1.05_3	AUGUSTUS	CDS	10159958	10160765	1	+	0	transcript_id "file_1_file_1_jg7676.t1"; gene_id "file_1_file_1_jg7676";
derer1.05_3	AUGUSTUS	exon	10159958	10160765	.	+	.	transcript_id "file_1_file_1_jg7676.t1"; gene_id "file_1_file_1_jg7676";
derer1.05_3	AUGUSTUS	intron	10160766	10162730	.	+	.	transcript_id "file_1_file_1_jg7676.t1"; gene_id "file_1_file_1_jg7676";
derer1.05_3	AUGUSTUS	transcript	10158032	10163539	.	+	.	transcript_id "file_1_file_1_jg7676.t1"; gene_id "file_1_file_1_jg7676"
derer1.05_3	AUGUSTUS	gene	10158032	10163539	.	+	.	jg7676
derer1.05_3	AUGUSTUS	CDS	10162731	10163539	1	+	2	transcript_id "file_1_file_1_jg7676.t1"; gene_id "file_1_file_1_jg7676";
derer1.05_3	AUGUSTUS	exon	10162731	10163539	.	+	.	transcript_id "file_1_file_1_jg7676.t1"; gene_id "file_1_file_1_jg7676";
derer1.05_3	AUGUSTUS	stop_codon	10163537	10163539	.	+	0	transcript_id "file_1_file_1_jg7676.t1"; gene_id "file_1_file_1_jg7676";
derer1.05_0	AUGUSTUS	start_codon	15968954	15968956	.	+	0	transcript_id "file_1_file_1_jg10616.t2"; gene_id "file_1_file_1_jg10616";
derer1.05_0	AUGUSTUS	CDS	15968954	15969221	1	+	0	transcript_id "file_1_file_1_jg10616.t2"; gene_id "file_1_file_1_jg10616";
derer1.05_0	AUGUSTUS	exon	15968954	15969221	.	+	.	transcript_id "file_1_file_1_jg10616.t2"; gene_id "file_1_file_1_jg10616";
derer1.05_0	AUGUSTUS	intron	15969222	15969422	.	+	.	transcript_id "file_1_file_1_jg10616.t2"; gene_id "file_1_file_1_jg10616";
derer1.05_0	AUGUSTUS	CDS	15969423	15969884	1	+	2	transcript_id "file_1_file_1_jg10616.t2"; gene_id "file_1_file_1_jg10616";
derer1.05_0	AUGUSTUS	exon	15969423	15969884	.	+	.	transcript_id "file_1_file_1_jg10616.t2"; gene_id "file_1_file_1_jg10616";
derer1.05_0	AUGUSTUS	intron	15969885	15969973	.	+	.	transcript_id "file_1_file_1_jg10616.t2"; gene_id "file_1_file_1_jg10616";
derer1.05_0	AUGUSTUS	CDS	15969974	15970794	1	+	2	transcript_id "file_1_file_1_jg10616.t2"; gene_id "file_1_file_1_jg10616";
derer1.05_0	AUGUSTUS	exon	15969974	15970794	.	+	.	transcript_id "file_1_file_1_jg10616.t2"; gene_id "file_1_file_1_jg10616";
derer1.05_0	AUGUSTUS	intron	15970795	15972681	.	+	.	transcript_id "file_1_file_1_jg10616.t2"; gene_id "file_1_file_1_jg10616";
derer1.05_0	AUGUSTUS	transcript	15968954	15973440	.	+	.	transcript_id "file_1_file_1_jg10616.t2"; gene_id "file_1_file_1_jg10616"
derer1.05_0	AUGUSTUS	CDS	15972682	15973440	1	+	0	transcript_id "file_1_file_1_jg10616.t2"; gene_id "file_1_file_1_jg10616";
derer1.05_0	AUGUSTUS	exon	15972682	15973440	.	+	.	transcript_id "file_1_file_1_jg10616.t2"; gene_id "file_1_file_1_jg10616";
derer1.05_0	AUGUSTUS	stop_codon	15973438	15973440	.	+	0	transcript_id "file_1_file_1_jg10616.t2"; gene_id "file_1_file_1_jg10616";
derer1.05_4	AUGUSTUS	stop_codon	11841057	11841059	.	-	0	transcript_id "file_1_file_1_jg4330.t1"; gene_id "file_1_file_1_jg4330";
derer1.05_4	AUGUSTUS	CDS	11841057	11841234	1	-	1	transcript_id "file_1_file_1_jg4330.t1"; gene_id "file_1_file_1_jg4330";
derer1.05_4	AUGUSTUS	exon	11841057	11841234	.	-	.	transcript_id "file_1_file_1_jg4330.t1"; gene_id "file_1_file_1_jg4330";
derer1.05_4	AUGUSTUS	intron	11841235	11841290	.	-	.	transcript_id "file_1_file_1_jg4330.t1"; gene_id "file_1_file_1_jg4330";
derer1.05_4	AUGUSTUS	CDS	11841291	11841811	1	-	0	transcript_id "file_1_file_1_jg4330.t1"; gene_id "file_1_file_1_jg4330";
derer1.05_4	AUGUSTUS	exon	11841291	11841811	.	-	.	transcript_id "file_1_file_1_jg4330.t1"; gene_id "file_1_file_1_jg4330";
derer1.05_4	AUGUSTUS	intron	11841812	11841893	.	-	.	transcript_id "file_1_file_1_jg4330.t1"; gene_id "file_1_file_1_jg4330";
derer1.05_4	AUGUSTUS	transcript	11841057	11841980	.	-	.	transcript_id "file_1_file_1_jg4330.t1"; gene_id "file_1_file_1_jg4330"
derer1.05_4	AUGUSTUS	gene	11841057	11841980	.	-	.	jg4330
derer1.05_4	AUGUSTUS	CDS	11841894	11841980	1	-	0	transcript_id "file_1_file_1_jg4330.t1"; gene_id "file_1_file_1_jg4330";
derer1.05_4	AUGUSTUS	exon	11841894	11841980	.	-	.	transcript_id "file_1_file_1_jg4330.t1"; gene_id "file_1_file_1_jg4330";
derer1.05_4	AUGUSTUS	start_codon	11841978	11841980	.	-	0	transcript_id "file_1_file_1_jg4330.t1"; gene_id "file_1_file_1_jg4330";
derer1.05_1	AUGUSTUS	start_codon	18626117	18626119	.	+	0	transcript_id "file_1_file_1_jg14373.t1"; gene_id "file_1_file_1_jg14373";
derer1.05_1	AUGUSTUS	CDS	18626117	18626439	1	+	0	transcript_id "file_1_file_1_jg14373.t1"; gene_id "file_1_file_1_jg14373";
derer1.05_1	AUGUSTUS	exon	18626117	18626439	.	+	.	transcript_id "file_1_file_1_jg14373.t1"; gene_id "file_1_file_1_jg14373";
derer1.05_1	AUGUSTUS	intron	18626440	18626501	.	+	.	transcript_id "file_1_file_1_jg14373.t1"; gene_id "file_1_file_1_jg14373";
derer1.05_1	AUGUSTUS	CDS	18626502	18628466	0.86	+	1	transcript_id "file_1_file_1_jg14373.t1"; gene_id "file_1_file_1_jg14373";
derer1.05_1	AUGUSTUS	exon	18626502	18628466	.	+	.	transcript_id "file_1_file_1_jg14373.t1"; gene_id "file_1_file_1_jg14373";
derer1.05_1	AUGUSTUS	intron	18628467	18628520	.	+	.	transcript_id "file_1_file_1_jg14373.t1"; gene_id "file_1_file_1_jg14373";
derer1.05_1	AUGUSTUS	CDS	18628521	18628739	0.88	+	1	transcript_id "file_1_file_1_jg14373.t1"; gene_id "file_1_file_1_jg14373";
derer1.05_1	AUGUSTUS	exon	18628521	18628739	.	+	.	transcript_id "file_1_file_1_jg14373.t1"; gene_id "file_1_file_1_jg14373";
derer1.05_1	AUGUSTUS	intron	18628740	18628794	.	+	.	transcript_id "file_1_file_1_jg14373.t1"; gene_id "file_1_file_1_jg14373";
derer1.05_1	AUGUSTUS	CDS	18628795	18628984	1	+	1	transcript_id "file_1_file_1_jg14373.t1"; gene_id "file_1_file_1_jg14373";
derer1.05_1	AUGUSTUS	exon	18628795	18628984	.	+	.	transcript_id "file_1_file_1_jg14373.t1"; gene_id "file_1_file_1_jg14373";
derer1.05_1	AUGUSTUS	intron	18628985	18629041	.	+	.	transcript_id "file_1_file_1_jg14373.t1"; gene_id "file_1_file_1_jg14373";
derer1.05_1	AUGUSTUS	CDS	18629042	18629269	1	+	0	transcript_id "file_1_file_1_jg14373.t1"; gene_id "file_1_file_1_jg14373";
derer1.05_1	AUGUSTUS	exon	18629042	18629269	.	+	.	transcript_id "file_1_file_1_jg14373.t1"; gene_id "file_1_file_1_jg14373";
derer1.05_1	AUGUSTUS	intron	18629270	18629347	.	+	.	transcript_id "file_1_file_1_jg14373.t1"; gene_id "file_1_file_1_jg14373";
derer1.05_1	AUGUSTUS	transcript	18626117	18629389	.	+	.	transcript_id "file_1_file_1_jg14373.t1"; gene_id "file_1_file_1_jg14373"
derer1.05_1	AUGUSTUS	gene	18626117	18629389	.	+	.	jg14373
derer1.05_1	AUGUSTUS	CDS	18629348	18629389	1	+	0	transcript_id "file_1_file_1_jg14373.t1"; gene_id "file_1_file_1_jg14373";
derer1.05_1	AUGUSTUS	exon	18629348	18629389	.	+	.	transcript_id "file_1_file_1_jg14373.t1"; gene_id "file_1_file_1_jg14373";
derer1.05_1	AUGUSTUS	stop_codon	18629387	18629389	.	+	0	transcript_id "file_1_file_1_jg14373.t1"; gene_id "file_1_file_1_jg14373";
derer1.05_2	AUGUSTUS	start_codon	21292363	21292365	.	+	0	transcript_id "file_1_file_1_jg2691.t1"; gene_id "file_1_file_1_jg2691";
derer1.05_2	AUGUSTUS	CDS	21292363	21293463	1	+	0	transcript_id "file_1_file_1_jg2691.t1"; gene_id "file_1_file_1_jg2691";
derer1.05_2	AUGUSTUS	exon	21292363	21293463	.	+	.	transcript_id "file_1_file_1_jg2691.t1"; gene_id "file_1_file_1_jg2691";
derer1.05_2	AUGUSTUS	transcript	21292363	21293463	.	+	.	transcript_id "file_1_file_1_jg2691.t1"; gene_id "file_1_file_1_jg2691"
derer1.05_2	AUGUSTUS	gene	21292363	21293463	.	+	.	jg2691
derer1.05_2	AUGUSTUS	stop_codon	21293461	21293463	.	+	0	transcript_id "file_1_file_1_jg2691.t1"; gene_id "file_1_file_1_jg2691";
derer1.05_2	GeneMark.hmm	start_codon	11686838	11686840	.	+	0	gene_id "file_1_file_2_7311_g"; transcript_id "file_1_file_2_7311_t"; count "file_1_file_2_1_1";
derer1.05_2	GeneMark.hmm	CDS	11686838	11687395	.	+	0	gene_id "file_1_file_2_7311_g"; transcript_id "file_1_file_2_7311_t"; evidence "file_1_file_2_1_1"; cds_type "file_1_file_2_Initial"; count "file_1_file_2_1_7"; anchored "file_1_file_2_1_1";
derer1.05_2	GeneMark.hmm	exon	11686838	11687395	0	+	.	gene_id "file_1_file_2_7311_g"; transcript_id "file_1_file_2_7311_t"; evidence "file_1_file_2_1_1"; cds_type "file_1_file_2_Initial"; count "file_1_file_2_1_7"; anchored "file_1_file_2_1_1";
derer1.05_2	GeneMark.hmm	CDS	11688981	11689107	.	+	0	gene_id "file_1_file_2_7311_g"; transcript_id "file_1_file_2_7311_t"; evidence "file_1_file_2_1_1"; cds_type "file_1_file_2_Internal"; count "file_1_file_2_2_7"; anchored "file_1_file_2_1_1";
derer1.05_2	GeneMark.hmm	exon	11688981	11689107	0	+	.	gene_id "file_1_file_2_7311_g"; transcript_id "file_1_file_2_7311_t"; evidence "file_1_file_2_1_1"; cds_type "file_1_file_2_Internal"; count "file_1_file_2_2_7"; anchored "file_1_file_2_1_1";
derer1.05_2	GeneMark.hmm	CDS	11691295	11691427	.	+	2	gene_id "file_1_file_2_7311_g"; transcript_id "file_1_file_2_7311_t"; evidence "file_1_file_2_1_1"; cds_type "file_1_file_2_Internal"; count "file_1_file_2_3_7"; anchored "file_1_file_2_1_1";
derer1.05_2	GeneMark.hmm	exon	11691295	11691427	0	+	.	gene_id "file_1_file_2_7311_g"; transcript_id "file_1_file_2_7311_t"; evidence "file_1_file_2_1_1"; cds_type "file_1_file_2_Internal"; count "file_1_file_2_3_7"; anchored "file_1_file_2_1_1";
derer1.05_2	GeneMark.hmm	CDS	11691486	11691562	.	+	1	gene_id "file_1_file_2_7311_g"; transcript_id "file_1_file_2_7311_t"; evidence "file_1_file_2_1_1"; cds_type "file_1_file_2_Internal"; count "file_1_file_2_4_7"; anchored "file_1_file_2_1_1";
derer1.05_2	GeneMark.hmm	exon	11691486	11691562	0	+	.	gene_id "file_1_file_2_7311_g"; transcript_id "file_1_file_2_7311_t"; evidence "file_1_file_2_1_1"; cds_type "file_1_file_2_Internal"; count "file_1_file_2_4_7"; anchored "file_1_file_2_1_1";
derer1.05_2	GeneMark.hmm	CDS	11691624	11692005	.	+	2	gene_id "file_1_file_2_7311_g"; transcript_id "file_1_file_2_7311_t"; evidence "file_1_file_2_1_1"; cds_type "file_1_file_2_Internal"; count "file_1_file_2_5_7"; anchored "file_1_file_2_1_1";
derer1.05_2	GeneMark.hmm	exon	11691624	11692005	0	+	.	gene_id "file_1_file_2_7311_g"; transcript_id "file_1_file_2_7311_t"; evidence "file_1_file_2_1_1"; cds_type "file_1_file_2_Internal"; count "file_1_file_2_5_7"; anchored "file_1_file_2_1_1";
derer1.05_2	GeneMark.hmm	CDS	11692095	11692810	.	+	1	gene_id "file_1_file_2_7311_g"; transcript_id "file_1_file_2_7311_t"; evidence "file_1_file_2_1_1"; cds_type "file_1_file_2_Internal"; count "file_1_file_2_6_7"; anchored "file_1_file_2_1_1";
derer1.05_2	GeneMark.hmm	exon	11692095	11692810	0	+	.	gene_id "file_1_file_2_7311_g"; transcript_id "file_1_file_2_7311_t"; evidence "file_1_file_2_1_1"; cds_type "file_1_file_2_Internal"; count "file_1_file_2_6_7"; anchored "file_1_file_2_1_1";
derer1.05_2	GeneMark.hmm	CDS	11692870	11693576	.	+	2	gene_id "file_1_file_2_7311_g"; transcript_id "file_1_file_2_7311_t"; evidence "file_1_file_2_1_1"; cds_type "file_1_file_2_Terminal"; count "file_1_file_2_7_7"; anchored "file_1_file_2_1_1";
derer1.05_2	GeneMark.hmm	exon	11692870	11693576	0	+	.	gene_id "file_1_file_2_7311_g"; transcript_id "file_1_file_2_7311_t"; evidence "file_1_file_2_1_1"; cds_type "file_1_file_2_Terminal"; count "file_1_file_2_7_7"; anchored "file_1_file_2_1_1";
derer1.05_2	GeneMark.hmm	stop_codon	11693574	11693576	.	+	0	gene_id "file_1_file_2_7311_g"; transcript_id "file_1_file_2_7311_t"; count "file_1_file_2_1_1";
derer1.05_0	AUGUSTUS	start_codon	14744734	14744736	.	+	0	transcript_id "file_1_file_1_jg10421.t1"; gene_id "file_1_file_1_jg10421";
derer1.05_0	AUGUSTUS	CDS	14744734	14745153	0.85	+	0	transcript_id "file_1_file_1_jg10421.t1"; gene_id "file_1_file_1_jg10421";
derer1.05_0	AUGUSTUS	exon	14744734	14745153	.	+	.	transcript_id "file_1_file_1_jg10421.t1"; gene_id "file_1_file_1_jg10421";
derer1.05_0	AUGUSTUS	transcript	14744734	14745153	.	+	.	transcript_id "file_1_file_1_jg10421.t1"; gene_id "file_1_file_1_jg10421"
derer1.05_0	AUGUSTUS	gene	14744734	14745153	.	+	.	jg10421
derer1.05_0	AUGUSTUS	stop_codon	14745151	14745153	.	+	0	transcript_id "file_1_file_1_jg10421.t1"; gene_id "file_1_file_1_jg10421";
derer1.05_0	AUGUSTUS	stop_codon	7359033	7359035	.	-	0	transcript_id "file_1_file_1_jg9475.t1"; gene_id "file_1_file_1_jg9475";
derer1.05_0	AUGUSTUS	CDS	7359033	7359583	0.93	-	2	transcript_id "file_1_file_1_jg9475.t1"; gene_id "file_1_file_1_jg9475";
derer1.05_0	AUGUSTUS	exon	7359033	7359583	.	-	.	transcript_id "file_1_file_1_jg9475.t1"; gene_id "file_1_file_1_jg9475";
derer1.05_0	AUGUSTUS	intron	7359584	7359641	.	-	.	transcript_id "file_1_file_1_jg9475.t1"; gene_id "file_1_file_1_jg9475";
derer1.05_0	AUGUSTUS	transcript	7359033	7359852	.	-	.	transcript_id "file_1_file_1_jg9475.t1"; gene_id "file_1_file_1_jg9475"
derer1.05_0	AUGUSTUS	gene	7359033	7359852	.	-	.	jg9475
derer1.05_0	AUGUSTUS	CDS	7359642	7359852	1	-	0	transcript_id "file_1_file_1_jg9475.t1"; gene_id "file_1_file_1_jg9475";
derer1.05_0	AUGUSTUS	exon	7359642	7359852	.	-	.	transcript_id "file_1_file_1_jg9475.t1"; gene_id "file_1_file_1_jg9475";
derer1.05_0	AUGUSTUS	start_codon	7359850	7359852	.	-	0	transcript_id "file_1_file_1_jg9475.t1"; gene_id "file_1_file_1_jg9475";
derer1.05_4	AUGUSTUS	stop_codon	6575464	6575466	.	-	0	transcript_id "file_1_file_1_jg3680.t1"; gene_id "file_1_file_1_jg3680";
derer1.05_4	AUGUSTUS	CDS	6575464	6575706	1	-	0	transcript_id "file_1_file_1_jg3680.t1"; gene_id "file_1_file_1_jg3680";
derer1.05_4	AUGUSTUS	exon	6575464	6575706	.	-	.	transcript_id "file_1_file_1_jg3680.t1"; gene_id "file_1_file_1_jg3680";
derer1.05_4	AUGUSTUS	intron	6575707	6575761	.	-	.	transcript_id "file_1_file_1_jg3680.t1"; gene_id "file_1_file_1_jg3680";
derer1.05_4	AUGUSTUS	CDS	6575762	6576479	1	-	1	transcript_id "file_1_file_1_jg3680.t1"; gene_id "file_1_file_1_jg3680";
derer1.05_4	AUGUSTUS	exon	6575762	6576479	.	-	.	transcript_id "file_1_file_1_jg3680.t1"; gene_id "file_1_file_1_jg3680";
derer1.05_4	AUGUSTUS	intron	6576480	6576537	.	-	.	transcript_id "file_1_file_1_jg3680.t1"; gene_id "file_1_file_1_jg3680";
derer1.05_4	AUGUSTUS	transcript	6575464	6576683	.	-	.	transcript_id "file_1_file_1_jg3680.t1"; gene_id "file_1_file_1_jg3680"
derer1.05_4	AUGUSTUS	gene	6575464	6576683	.	-	.	jg3680
derer1.05_4	AUGUSTUS	CDS	6576538	6576683	1	-	0	transcript_id "file_1_file_1_jg3680.t1"; gene_id "file_1_file_1_jg3680";
derer1.05_4	AUGUSTUS	exon	6576538	6576683	.	-	.	transcript_id "file_1_file_1_jg3680.t1"; gene_id "file_1_file_1_jg3680";
derer1.05_4	AUGUSTUS	start_codon	6576681	6576683	.	-	0	transcript_id "file_1_file_1_jg3680.t1"; gene_id "file_1_file_1_jg3680";
derer1.05_4	AUGUSTUS	stop_codon	5924270	5924272	.	-	0	transcript_id "file_1_file_1_jg3607.t1"; gene_id "file_1_file_1_jg3607";
derer1.05_4	AUGUSTUS	CDS	5924270	5925054	1	-	2	transcript_id "file_1_file_1_jg3607.t1"; gene_id "file_1_file_1_jg3607";
derer1.05_4	AUGUSTUS	exon	5924270	5925054	.	-	.	transcript_id "file_1_file_1_jg3607.t1"; gene_id "file_1_file_1_jg3607";
derer1.05_4	AUGUSTUS	intron	5925055	5925543	.	-	.	transcript_id "file_1_file_1_jg3607.t1"; gene_id "file_1_file_1_jg3607";
derer1.05_4	AUGUSTUS	CDS	5925544	5926510	1	-	0	transcript_id "file_1_file_1_jg3607.t1"; gene_id "file_1_file_1_jg3607";
derer1.05_4	AUGUSTUS	exon	5925544	5926510	.	-	.	transcript_id "file_1_file_1_jg3607.t1"; gene_id "file_1_file_1_jg3607";
derer1.05_4	AUGUSTUS	intron	5926511	5928661	.	-	.	transcript_id "file_1_file_1_jg3607.t1"; gene_id "file_1_file_1_jg3607";
derer1.05_4	AUGUSTUS	CDS	5928662	5928837	1	-	2	transcript_id "file_1_file_1_jg3607.t1"; gene_id "file_1_file_1_jg3607";
derer1.05_4	AUGUSTUS	exon	5928662	5928837	.	-	.	transcript_id "file_1_file_1_jg3607.t1"; gene_id "file_1_file_1_jg3607";
derer1.05_4	AUGUSTUS	intron	5928838	5931333	.	-	.	transcript_id "file_1_file_1_jg3607.t1"; gene_id "file_1_file_1_jg3607";
derer1.05_4	AUGUSTUS	CDS	5931334	5931590	1	-	1	transcript_id "file_1_file_1_jg3607.t1"; gene_id "file_1_file_1_jg3607";
derer1.05_4	AUGUSTUS	exon	5931334	5931590	.	-	.	transcript_id "file_1_file_1_jg3607.t1"; gene_id "file_1_file_1_jg3607";
derer1.05_4	AUGUSTUS	intron	5931591	5931857	.	-	.	transcript_id "file_1_file_1_jg3607.t1"; gene_id "file_1_file_1_jg3607";
derer1.05_4	AUGUSTUS	transcript	5924270	5931907	.	-	.	transcript_id "file_1_file_1_jg3607.t1"; gene_id "file_1_file_1_jg3607"
derer1.05_4	AUGUSTUS	gene	5924270	5931907	.	-	.	jg3607
derer1.05_4	AUGUSTUS	CDS	5931858	5931907	1	-	0	transcript_id "file_1_file_1_jg3607.t1"; gene_id "file_1_file_1_jg3607";
derer1.05_4	AUGUSTUS	exon	5931858	5931907	.	-	.	transcript_id "file_1_file_1_jg3607.t1"; gene_id "file_1_file_1_jg3607";
derer1.05_4	AUGUSTUS	start_codon	5931905	5931907	.	-	0	transcript_id "file_1_file_1_jg3607.t1"; gene_id "file_1_file_1_jg3607";
derer1.05_4	AUGUSTUS	stop_codon	10219782	10219784	.	-	0	transcript_id "file_1_file_1_jg4102.t1"; gene_id "file_1_file_1_jg4102";
derer1.05_4	AUGUSTUS	CDS	10219782	10220339	1	-	0	transcript_id "file_1_file_1_jg4102.t1"; gene_id "file_1_file_1_jg4102";
derer1.05_4	AUGUSTUS	exon	10219782	10220339	.	-	.	transcript_id "file_1_file_1_jg4102.t1"; gene_id "file_1_file_1_jg4102";
derer1.05_4	AUGUSTUS	transcript	10219782	10220339	.	-	.	transcript_id "file_1_file_1_jg4102.t1"; gene_id "file_1_file_1_jg4102"
derer1.05_4	AUGUSTUS	gene	10219782	10220339	.	-	.	jg4102
derer1.05_4	AUGUSTUS	start_codon	10220337	10220339	.	-	0	transcript_id "file_1_file_1_jg4102.t1"; gene_id "file_1_file_1_jg4102";
derer1.05_2	AUGUSTUS	stop_codon	2500009	2500011	.	-	0	transcript_id "file_1_file_1_jg179.t1"; gene_id "file_1_file_1_jg179";
derer1.05_2	AUGUSTUS	CDS	2500009	2500151	0.58	-	2	transcript_id "file_1_file_1_jg179.t1"; gene_id "file_1_file_1_jg179";
derer1.05_2	AUGUSTUS	exon	2500009	2500151	.	-	.	transcript_id "file_1_file_1_jg179.t1"; gene_id "file_1_file_1_jg179";
derer1.05_2	AUGUSTUS	intron	2500152	2500345	.	-	.	transcript_id "file_1_file_1_jg179.t1"; gene_id "file_1_file_1_jg179";
derer1.05_2	AUGUSTUS	transcript	2500009	2500610	.	-	.	transcript_id "file_1_file_1_jg179.t1"; gene_id "file_1_file_1_jg179"
derer1.05_2	AUGUSTUS	gene	2500009	2500610	.	-	.	jg179
derer1.05_2	AUGUSTUS	CDS	2500346	2500610	0.8	-	0	transcript_id "file_1_file_1_jg179.t1"; gene_id "file_1_file_1_jg179";
derer1.05_2	AUGUSTUS	exon	2500346	2500610	.	-	.	transcript_id "file_1_file_1_jg179.t1"; gene_id "file_1_file_1_jg179";
derer1.05_2	AUGUSTUS	start_codon	2500608	2500610	.	-	0	transcript_id "file_1_file_1_jg179.t1"; gene_id "file_1_file_1_jg179";
derer1.05_0	AUGUSTUS	start_codon	2856068	2856070	.	+	0	transcript_id "file_1_file_1_jg8981.t1"; gene_id "file_1_file_1_jg8981";
derer1.05_0	AUGUSTUS	CDS	2856068	2857019	1	+	0	transcript_id "file_1_file_1_jg8981.t1"; gene_id "file_1_file_1_jg8981";
derer1.05_0	AUGUSTUS	exon	2856068	2857019	.	+	.	transcript_id "file_1_file_1_jg8981.t1"; gene_id "file_1_file_1_jg8981";
derer1.05_0	AUGUSTUS	intron	2857020	2857148	.	+	.	transcript_id "file_1_file_1_jg8981.t1"; gene_id "file_1_file_1_jg8981";
derer1.05_0	AUGUSTUS	CDS	2857149	2857424	1	+	2	transcript_id "file_1_file_1_jg8981.t1"; gene_id "file_1_file_1_jg8981";
derer1.05_0	AUGUSTUS	exon	2857149	2857424	.	+	.	transcript_id "file_1_file_1_jg8981.t1"; gene_id "file_1_file_1_jg8981";
derer1.05_0	AUGUSTUS	intron	2857425	2857904	.	+	.	transcript_id "file_1_file_1_jg8981.t1"; gene_id "file_1_file_1_jg8981";
derer1.05_0	AUGUSTUS	CDS	2857905	2858284	1	+	2	transcript_id "file_1_file_1_jg8981.t1"; gene_id "file_1_file_1_jg8981";
derer1.05_0	AUGUSTUS	exon	2857905	2858284	.	+	.	transcript_id "file_1_file_1_jg8981.t1"; gene_id "file_1_file_1_jg8981";
derer1.05_0	AUGUSTUS	intron	2858285	2858347	.	+	.	transcript_id "file_1_file_1_jg8981.t1"; gene_id "file_1_file_1_jg8981";
derer1.05_0	AUGUSTUS	transcript	2856068	2858509	.	+	.	transcript_id "file_1_file_1_jg8981.t1"; gene_id "file_1_file_1_jg8981"
derer1.05_0	AUGUSTUS	gene	2856068	2858509	.	+	.	jg8981
derer1.05_0	AUGUSTUS	CDS	2858348	2858509	1	+	0	transcript_id "file_1_file_1_jg8981.t1"; gene_id "file_1_file_1_jg8981";
derer1.05_0	AUGUSTUS	exon	2858348	2858509	.	+	.	transcript_id "file_1_file_1_jg8981.t1"; gene_id "file_1_file_1_jg8981";
derer1.05_0	AUGUSTUS	stop_codon	2858507	2858509	.	+	0	transcript_id "file_1_file_1_jg8981.t1"; gene_id "file_1_file_1_jg8981";
derer1.05_0	AUGUSTUS	stop_codon	10561075	10561077	.	-	0	transcript_id "file_1_file_1_jg9862.t1"; gene_id "file_1_file_1_jg9862";
derer1.05_0	AUGUSTUS	CDS	10561075	10561216	1	-	1	transcript_id "file_1_file_1_jg9862.t1"; gene_id "file_1_file_1_jg9862";
derer1.05_0	AUGUSTUS	exon	10561075	10561216	.	-	.	transcript_id "file_1_file_1_jg9862.t1"; gene_id "file_1_file_1_jg9862";
derer1.05_0	AUGUSTUS	intron	10561217	10561275	.	-	.	transcript_id "file_1_file_1_jg9862.t1"; gene_id "file_1_file_1_jg9862";
derer1.05_0	AUGUSTUS	CDS	10561276	10561637	1	-	0	transcript_id "file_1_file_1_jg9862.t1"; gene_id "file_1_file_1_jg9862";
derer1.05_0	AUGUSTUS	exon	10561276	10561637	.	-	.	transcript_id "file_1_file_1_jg9862.t1"; gene_id "file_1_file_1_jg9862";
derer1.05_0	AUGUSTUS	intron	10561638	10561696	.	-	.	transcript_id "file_1_file_1_jg9862.t1"; gene_id "file_1_file_1_jg9862";
derer1.05_0	AUGUSTUS	CDS	10561697	10561797	1	-	2	transcript_id "file_1_file_1_jg9862.t1"; gene_id "file_1_file_1_jg9862";
derer1.05_0	AUGUSTUS	exon	10561697	10561797	.	-	.	transcript_id "file_1_file_1_jg9862.t1"; gene_id "file_1_file_1_jg9862";
derer1.05_0	AUGUSTUS	intron	10561798	10561859	.	-	.	transcript_id "file_1_file_1_jg9862.t1"; gene_id "file_1_file_1_jg9862";
derer1.05_0	AUGUSTUS	CDS	10561860	10562270	1	-	2	transcript_id "file_1_file_1_jg9862.t1"; gene_id "file_1_file_1_jg9862";
derer1.05_0	AUGUSTUS	exon	10561860	10562270	.	-	.	transcript_id "file_1_file_1_jg9862.t1"; gene_id "file_1_file_1_jg9862";
derer1.05_0	AUGUSTUS	intron	10562271	10562328	.	-	.	transcript_id "file_1_file_1_jg9862.t1"; gene_id "file_1_file_1_jg9862";
derer1.05_0	AUGUSTUS	CDS	10562329	10562567	1	-	1	transcript_id "file_1_file_1_jg9862.t1"; gene_id "file_1_file_1_jg9862";
derer1.05_0	AUGUSTUS	exon	10562329	10562567	.	-	.	transcript_id "file_1_file_1_jg9862.t1"; gene_id "file_1_file_1_jg9862";
derer1.05_0	AUGUSTUS	intron	10562568	10562629	.	-	.	transcript_id "file_1_file_1_jg9862.t1"; gene_id "file_1_file_1_jg9862";
derer1.05_0	AUGUSTUS	CDS	10562630	10562775	1	-	0	transcript_id "file_1_file_1_jg9862.t1"; gene_id "file_1_file_1_jg9862";
derer1.05_0	AUGUSTUS	exon	10562630	10562775	.	-	.	transcript_id "file_1_file_1_jg9862.t1"; gene_id "file_1_file_1_jg9862";
derer1.05_0	AUGUSTUS	intron	10562776	10562835	.	-	.	transcript_id "file_1_file_1_jg9862.t1"; gene_id "file_1_file_1_jg9862";
derer1.05_0	AUGUSTUS	CDS	10562836	10562972	1	-	2	transcript_id "file_1_file_1_jg9862.t1"; gene_id "file_1_file_1_jg9862";
derer1.05_0	AUGUSTUS	exon	10562836	10562972	.	-	.	transcript_id "file_1_file_1_jg9862.t1"; gene_id "file_1_file_1_jg9862";
derer1.05_0	AUGUSTUS	intron	10562973	10563036	.	-	.	transcript_id "file_1_file_1_jg9862.t1"; gene_id "file_1_file_1_jg9862";
derer1.05_0	AUGUSTUS	CDS	10563037	10563207	1	-	2	transcript_id "file_1_file_1_jg9862.t1"; gene_id "file_1_file_1_jg9862";
derer1.05_0	AUGUSTUS	exon	10563037	10563207	.	-	.	transcript_id "file_1_file_1_jg9862.t1"; gene_id "file_1_file_1_jg9862";
derer1.05_0	AUGUSTUS	intron	10563208	10564481	.	-	.	transcript_id "file_1_file_1_jg9862.t1"; gene_id "file_1_file_1_jg9862";
derer1.05_0	AUGUSTUS	CDS	10564482	10564650	1	-	0	transcript_id "file_1_file_1_jg9862.t1"; gene_id "file_1_file_1_jg9862";
derer1.05_0	AUGUSTUS	exon	10564482	10564650	.	-	.	transcript_id "file_1_file_1_jg9862.t1"; gene_id "file_1_file_1_jg9862";
derer1.05_0	AUGUSTUS	intron	10564651	10564722	.	-	.	transcript_id "file_1_file_1_jg9862.t1"; gene_id "file_1_file_1_jg9862";
derer1.05_0	AUGUSTUS	transcript	10561075	10564848	.	-	.	transcript_id "file_1_file_1_jg9862.t1"; gene_id "file_1_file_1_jg9862"
derer1.05_0	AUGUSTUS	gene	10561075	10564848	.	-	.	jg9862
derer1.05_0	AUGUSTUS	CDS	10564723	10564848	1	-	0	transcript_id "file_1_file_1_jg9862.t1"; gene_id "file_1_file_1_jg9862";
derer1.05_0	AUGUSTUS	exon	10564723	10564848	.	-	.	transcript_id "file_1_file_1_jg9862.t1"; gene_id "file_1_file_1_jg9862";
derer1.05_0	AUGUSTUS	start_codon	10564846	10564848	.	-	0	transcript_id "file_1_file_1_jg9862.t1"; gene_id "file_1_file_1_jg9862";
derer1.05_2	AUGUSTUS	stop_codon	18552159	18552161	.	-	0	transcript_id "file_1_file_1_jg2250.t1"; gene_id "file_1_file_1_jg2250";
derer1.05_2	AUGUSTUS	CDS	18552159	18552920	1	-	0	transcript_id "file_1_file_1_jg2250.t1"; gene_id "file_1_file_1_jg2250";
derer1.05_2	AUGUSTUS	exon	18552159	18552920	.	-	.	transcript_id "file_1_file_1_jg2250.t1"; gene_id "file_1_file_1_jg2250";
derer1.05_2	AUGUSTUS	transcript	18552159	18552920	.	-	.	transcript_id "file_1_file_1_jg2250.t1"; gene_id "file_1_file_1_jg2250"
derer1.05_2	AUGUSTUS	gene	18552159	18552920	.	-	.	jg2250
derer1.05_2	AUGUSTUS	start_codon	18552918	18552920	.	-	0	transcript_id "file_1_file_1_jg2250.t1"; gene_id "file_1_file_1_jg2250";
derer1.05_3	AUGUSTUS	start_codon	14936568	14936570	.	+	0	transcript_id "file_1_file_1_jg8236.t1"; gene_id "file_1_file_1_jg8236";
derer1.05_3	AUGUSTUS	CDS	14936568	14936658	1	+	0	transcript_id "file_1_file_1_jg8236.t1"; gene_id "file_1_file_1_jg8236";
derer1.05_3	AUGUSTUS	exon	14936568	14936658	.	+	.	transcript_id "file_1_file_1_jg8236.t1"; gene_id "file_1_file_1_jg8236";
derer1.05_3	AUGUSTUS	intron	14936659	14936714	.	+	.	transcript_id "file_1_file_1_jg8236.t1"; gene_id "file_1_file_1_jg8236";
derer1.05_3	AUGUSTUS	CDS	14936715	14936818	1	+	2	transcript_id "file_1_file_1_jg8236.t1"; gene_id "file_1_file_1_jg8236";
derer1.05_3	AUGUSTUS	exon	14936715	14936818	.	+	.	transcript_id "file_1_file_1_jg8236.t1"; gene_id "file_1_file_1_jg8236";
derer1.05_3	AUGUSTUS	intron	14936819	14936877	.	+	.	transcript_id "file_1_file_1_jg8236.t1"; gene_id "file_1_file_1_jg8236";
derer1.05_3	AUGUSTUS	CDS	14936878	14936949	1	+	0	transcript_id "file_1_file_1_jg8236.t1"; gene_id "file_1_file_1_jg8236";
derer1.05_3	AUGUSTUS	exon	14936878	14936949	.	+	.	transcript_id "file_1_file_1_jg8236.t1"; gene_id "file_1_file_1_jg8236";
derer1.05_3	AUGUSTUS	intron	14936950	14937025	.	+	.	transcript_id "file_1_file_1_jg8236.t1"; gene_id "file_1_file_1_jg8236";
derer1.05_3	AUGUSTUS	CDS	14937026	14938278	1	+	0	transcript_id "file_1_file_1_jg8236.t1"; gene_id "file_1_file_1_jg8236";
derer1.05_3	AUGUSTUS	exon	14937026	14938278	.	+	.	transcript_id "file_1_file_1_jg8236.t1"; gene_id "file_1_file_1_jg8236";
derer1.05_3	AUGUSTUS	intron	14938279	14938349	.	+	.	transcript_id "file_1_file_1_jg8236.t1"; gene_id "file_1_file_1_jg8236";
derer1.05_3	AUGUSTUS	CDS	14938350	14938536	1	+	1	transcript_id "file_1_file_1_jg8236.t1"; gene_id "file_1_file_1_jg8236";
derer1.05_3	AUGUSTUS	exon	14938350	14938536	.	+	.	transcript_id "file_1_file_1_jg8236.t1"; gene_id "file_1_file_1_jg8236";
derer1.05_3	AUGUSTUS	intron	14938537	14938618	.	+	.	transcript_id "file_1_file_1_jg8236.t1"; gene_id "file_1_file_1_jg8236";
derer1.05_3	AUGUSTUS	transcript	14936568	14939014	.	+	.	transcript_id "file_1_file_1_jg8236.t1"; gene_id "file_1_file_1_jg8236"
derer1.05_3	AUGUSTUS	gene	14936568	14939014	.	+	.	jg8236
derer1.05_3	AUGUSTUS	CDS	14938619	14939014	1	+	0	transcript_id "file_1_file_1_jg8236.t1"; gene_id "file_1_file_1_jg8236";
derer1.05_3	AUGUSTUS	exon	14938619	14939014	.	+	.	transcript_id "file_1_file_1_jg8236.t1"; gene_id "file_1_file_1_jg8236";
derer1.05_3	AUGUSTUS	stop_codon	14939012	14939014	.	+	0	transcript_id "file_1_file_1_jg8236.t1"; gene_id "file_1_file_1_jg8236";
derer1.05_2	AUGUSTUS	stop_codon	15440094	15440096	.	-	0	transcript_id "file_1_file_1_jg1802.t1"; gene_id "file_1_file_1_jg1802";
derer1.05_2	AUGUSTUS	CDS	15440094	15440897	1	-	0	transcript_id "file_1_file_1_jg1802.t1"; gene_id "file_1_file_1_jg1802";
derer1.05_2	AUGUSTUS	exon	15440094	15440897	.	-	.	transcript_id "file_1_file_1_jg1802.t1"; gene_id "file_1_file_1_jg1802";
derer1.05_2	AUGUSTUS	transcript	15440094	15440897	.	-	.	transcript_id "file_1_file_1_jg1802.t1"; gene_id "file_1_file_1_jg1802"
derer1.05_2	AUGUSTUS	gene	15440094	15440897	.	-	.	jg1802
derer1.05_2	AUGUSTUS	start_codon	15440895	15440897	.	-	0	transcript_id "file_1_file_1_jg1802.t1"; gene_id "file_1_file_1_jg1802";
derer1.05_1	AUGUSTUS	start_codon	8883913	8883915	.	+	0	transcript_id "file_1_file_1_jg13237.t1"; gene_id "file_1_file_1_jg13237";
derer1.05_1	AUGUSTUS	CDS	8883913	8884011	1	+	0	transcript_id "file_1_file_1_jg13237.t1"; gene_id "file_1_file_1_jg13237";
derer1.05_1	AUGUSTUS	exon	8883913	8884011	.	+	.	transcript_id "file_1_file_1_jg13237.t1"; gene_id "file_1_file_1_jg13237";
derer1.05_1	AUGUSTUS	intron	8884012	8884071	.	+	.	transcript_id "file_1_file_1_jg13237.t1"; gene_id "file_1_file_1_jg13237";
derer1.05_1	AUGUSTUS	CDS	8884072	8884743	1	+	0	transcript_id "file_1_file_1_jg13237.t1"; gene_id "file_1_file_1_jg13237";
derer1.05_1	AUGUSTUS	exon	8884072	8884743	.	+	.	transcript_id "file_1_file_1_jg13237.t1"; gene_id "file_1_file_1_jg13237";
derer1.05_1	AUGUSTUS	intron	8884744	8884814	.	+	.	transcript_id "file_1_file_1_jg13237.t1"; gene_id "file_1_file_1_jg13237";
derer1.05_1	AUGUSTUS	CDS	8884815	8885927	1	+	0	transcript_id "file_1_file_1_jg13237.t1"; gene_id "file_1_file_1_jg13237";
derer1.05_1	AUGUSTUS	exon	8884815	8885927	.	+	.	transcript_id "file_1_file_1_jg13237.t1"; gene_id "file_1_file_1_jg13237";
derer1.05_1	AUGUSTUS	intron	8885928	8885987	.	+	.	transcript_id "file_1_file_1_jg13237.t1"; gene_id "file_1_file_1_jg13237";
derer1.05_1	AUGUSTUS	CDS	8885988	8886158	1	+	0	transcript_id "file_1_file_1_jg13237.t1"; gene_id "file_1_file_1_jg13237";
derer1.05_1	AUGUSTUS	exon	8885988	8886158	.	+	.	transcript_id "file_1_file_1_jg13237.t1"; gene_id "file_1_file_1_jg13237";
derer1.05_1	AUGUSTUS	intron	8886159	8886225	.	+	.	transcript_id "file_1_file_1_jg13237.t1"; gene_id "file_1_file_1_jg13237";
derer1.05_1	AUGUSTUS	CDS	8886226	8886397	1	+	0	transcript_id "file_1_file_1_jg13237.t1"; gene_id "file_1_file_1_jg13237";
derer1.05_1	AUGUSTUS	exon	8886226	8886397	.	+	.	transcript_id "file_1_file_1_jg13237.t1"; gene_id "file_1_file_1_jg13237";
derer1.05_1	AUGUSTUS	intron	8886398	8886464	.	+	.	transcript_id "file_1_file_1_jg13237.t1"; gene_id "file_1_file_1_jg13237";
derer1.05_1	AUGUSTUS	CDS	8886465	8886560	1	+	2	transcript_id "file_1_file_1_jg13237.t1"; gene_id "file_1_file_1_jg13237";
derer1.05_1	AUGUSTUS	exon	8886465	8886560	.	+	.	transcript_id "file_1_file_1_jg13237.t1"; gene_id "file_1_file_1_jg13237";
derer1.05_1	AUGUSTUS	intron	8886561	8886891	.	+	.	transcript_id "file_1_file_1_jg13237.t1"; gene_id "file_1_file_1_jg13237";
derer1.05_1	AUGUSTUS	CDS	8886892	8886967	1	+	2	transcript_id "file_1_file_1_jg13237.t1"; gene_id "file_1_file_1_jg13237";
derer1.05_1	AUGUSTUS	exon	8886892	8886967	.	+	.	transcript_id "file_1_file_1_jg13237.t1"; gene_id "file_1_file_1_jg13237";
derer1.05_1	AUGUSTUS	intron	8886968	8887250	.	+	.	transcript_id "file_1_file_1_jg13237.t1"; gene_id "file_1_file_1_jg13237";
derer1.05_1	AUGUSTUS	CDS	8887251	8887425	1	+	1	transcript_id "file_1_file_1_jg13237.t1"; gene_id "file_1_file_1_jg13237";
derer1.05_1	AUGUSTUS	exon	8887251	8887425	.	+	.	transcript_id "file_1_file_1_jg13237.t1"; gene_id "file_1_file_1_jg13237";
derer1.05_1	AUGUSTUS	intron	8887426	8887481	.	+	.	transcript_id "file_1_file_1_jg13237.t1"; gene_id "file_1_file_1_jg13237";
derer1.05_1	AUGUSTUS	transcript	8883913	8887589	.	+	.	transcript_id "file_1_file_1_jg13237.t1"; gene_id "file_1_file_1_jg13237"
derer1.05_1	AUGUSTUS	gene	8883913	8887589	.	+	.	jg13237
derer1.05_1	AUGUSTUS	CDS	8887482	8887589	1	+	0	transcript_id "file_1_file_1_jg13237.t1"; gene_id "file_1_file_1_jg13237";
derer1.05_1	AUGUSTUS	exon	8887482	8887589	.	+	.	transcript_id "file_1_file_1_jg13237.t1"; gene_id "file_1_file_1_jg13237";
derer1.05_1	AUGUSTUS	stop_codon	8887587	8887589	.	+	0	transcript_id "file_1_file_1_jg13237.t1"; gene_id "file_1_file_1_jg13237";
derer1.05_1	AUGUSTUS	start_codon	15302574	15302576	.	+	0	transcript_id "file_1_file_1_jg13960.t1"; gene_id "file_1_file_1_jg13960";
derer1.05_1	AUGUSTUS	CDS	15302574	15302693	1	+	0	transcript_id "file_1_file_1_jg13960.t1"; gene_id "file_1_file_1_jg13960";
derer1.05_1	AUGUSTUS	exon	15302574	15302693	.	+	.	transcript_id "file_1_file_1_jg13960.t1"; gene_id "file_1_file_1_jg13960";
derer1.05_1	AUGUSTUS	intron	15302694	15303289	.	+	.	transcript_id "file_1_file_1_jg13960.t1"; gene_id "file_1_file_1_jg13960";
derer1.05_1	AUGUSTUS	CDS	15303290	15303691	1	+	0	transcript_id "file_1_file_1_jg13960.t1"; gene_id "file_1_file_1_jg13960";
derer1.05_1	AUGUSTUS	exon	15303290	15303691	.	+	.	transcript_id "file_1_file_1_jg13960.t1"; gene_id "file_1_file_1_jg13960";
derer1.05_1	AUGUSTUS	intron	15303692	15303750	.	+	.	transcript_id "file_1_file_1_jg13960.t1"; gene_id "file_1_file_1_jg13960";
derer1.05_1	AUGUSTUS	CDS	15303751	15303861	1	+	0	transcript_id "file_1_file_1_jg13960.t1"; gene_id "file_1_file_1_jg13960";
derer1.05_1	AUGUSTUS	exon	15303751	15303861	.	+	.	transcript_id "file_1_file_1_jg13960.t1"; gene_id "file_1_file_1_jg13960";
derer1.05_1	AUGUSTUS	intron	15303862	15303942	.	+	.	transcript_id "file_1_file_1_jg13960.t1"; gene_id "file_1_file_1_jg13960";
derer1.05_1	AUGUSTUS	CDS	15303943	15304757	1	+	0	transcript_id "file_1_file_1_jg13960.t1"; gene_id "file_1_file_1_jg13960";
derer1.05_1	AUGUSTUS	exon	15303943	15304757	.	+	.	transcript_id "file_1_file_1_jg13960.t1"; gene_id "file_1_file_1_jg13960";
derer1.05_1	AUGUSTUS	intron	15304758	15304953	.	+	.	transcript_id "file_1_file_1_jg13960.t1"; gene_id "file_1_file_1_jg13960";
derer1.05_1	AUGUSTUS	transcript	15302574	15304996	.	+	.	transcript_id "file_1_file_1_jg13960.t1"; gene_id "file_1_file_1_jg13960"
derer1.05_1	AUGUSTUS	gene	15302574	15304996	.	+	.	jg13960
derer1.05_1	AUGUSTUS	CDS	15304954	15304996	1	+	1	transcript_id "file_1_file_1_jg13960.t1"; gene_id "file_1_file_1_jg13960";
derer1.05_1	AUGUSTUS	exon	15304954	15304996	.	+	.	transcript_id "file_1_file_1_jg13960.t1"; gene_id "file_1_file_1_jg13960";
derer1.05_1	AUGUSTUS	stop_codon	15304994	15304996	.	+	0	transcript_id "file_1_file_1_jg13960.t1"; gene_id "file_1_file_1_jg13960";
derer1.05_4	AUGUSTUS	stop_codon	10581395	10581397	.	-	0	transcript_id "file_1_file_1_jg4144.t1"; gene_id "file_1_file_1_jg4144";
derer1.05_4	AUGUSTUS	CDS	10581395	10581579	1	-	2	transcript_id "file_1_file_1_jg4144.t1"; gene_id "file_1_file_1_jg4144";
derer1.05_4	AUGUSTUS	exon	10581395	10581579	.	-	.	transcript_id "file_1_file_1_jg4144.t1"; gene_id "file_1_file_1_jg4144";
derer1.05_4	AUGUSTUS	intron	10581580	10581639	.	-	.	transcript_id "file_1_file_1_jg4144.t1"; gene_id "file_1_file_1_jg4144";
derer1.05_4	AUGUSTUS	CDS	10581640	10581894	1	-	2	transcript_id "file_1_file_1_jg4144.t1"; gene_id "file_1_file_1_jg4144";
derer1.05_4	AUGUSTUS	exon	10581640	10581894	.	-	.	transcript_id "file_1_file_1_jg4144.t1"; gene_id "file_1_file_1_jg4144";
derer1.05_4	AUGUSTUS	intron	10581895	10581974	.	-	.	transcript_id "file_1_file_1_jg4144.t1"; gene_id "file_1_file_1_jg4144";
derer1.05_4	AUGUSTUS	CDS	10581975	10582227	1	-	0	transcript_id "file_1_file_1_jg4144.t1"; gene_id "file_1_file_1_jg4144";
derer1.05_4	AUGUSTUS	exon	10581975	10582227	.	-	.	transcript_id "file_1_file_1_jg4144.t1"; gene_id "file_1_file_1_jg4144";
derer1.05_4	AUGUSTUS	intron	10582228	10582285	.	-	.	transcript_id "file_1_file_1_jg4144.t1"; gene_id "file_1_file_1_jg4144";
derer1.05_4	AUGUSTUS	CDS	10582286	10582662	1	-	2	transcript_id "file_1_file_1_jg4144.t1"; gene_id "file_1_file_1_jg4144";
derer1.05_4	AUGUSTUS	exon	10582286	10582662	.	-	.	transcript_id "file_1_file_1_jg4144.t1"; gene_id "file_1_file_1_jg4144";
derer1.05_4	AUGUSTUS	intron	10582663	10582724	.	-	.	transcript_id "file_1_file_1_jg4144.t1"; gene_id "file_1_file_1_jg4144";
derer1.05_4	AUGUSTUS	CDS	10582725	10582892	1	-	2	transcript_id "file_1_file_1_jg4144.t1"; gene_id "file_1_file_1_jg4144";
derer1.05_4	AUGUSTUS	exon	10582725	10582892	.	-	.	transcript_id "file_1_file_1_jg4144.t1"; gene_id "file_1_file_1_jg4144";
derer1.05_4	AUGUSTUS	intron	10582893	10582951	.	-	.	transcript_id "file_1_file_1_jg4144.t1"; gene_id "file_1_file_1_jg4144";
derer1.05_4	AUGUSTUS	CDS	10582952	10583933	1	-	0	transcript_id "file_1_file_1_jg4144.t1"; gene_id "file_1_file_1_jg4144";
derer1.05_4	AUGUSTUS	exon	10582952	10583933	.	-	.	transcript_id "file_1_file_1_jg4144.t1"; gene_id "file_1_file_1_jg4144";
derer1.05_4	AUGUSTUS	intron	10583934	10583998	.	-	.	transcript_id "file_1_file_1_jg4144.t1"; gene_id "file_1_file_1_jg4144";
derer1.05_4	AUGUSTUS	CDS	10583999	10584304	1	-	0	transcript_id "file_1_file_1_jg4144.t1"; gene_id "file_1_file_1_jg4144";
derer1.05_4	AUGUSTUS	exon	10583999	10584304	.	-	.	transcript_id "file_1_file_1_jg4144.t1"; gene_id "file_1_file_1_jg4144";
derer1.05_4	AUGUSTUS	intron	10584305	10584368	.	-	.	transcript_id "file_1_file_1_jg4144.t1"; gene_id "file_1_file_1_jg4144";
derer1.05_4	AUGUSTUS	CDS	10584369	10584881	1	-	0	transcript_id "file_1_file_1_jg4144.t1"; gene_id "file_1_file_1_jg4144";
derer1.05_4	AUGUSTUS	exon	10584369	10584881	.	-	.	transcript_id "file_1_file_1_jg4144.t1"; gene_id "file_1_file_1_jg4144";
derer1.05_4	AUGUSTUS	intron	10584882	10584935	.	-	.	transcript_id "file_1_file_1_jg4144.t1"; gene_id "file_1_file_1_jg4144";
derer1.05_4	AUGUSTUS	CDS	10584936	10585095	1	-	1	transcript_id "file_1_file_1_jg4144.t1"; gene_id "file_1_file_1_jg4144";
derer1.05_4	AUGUSTUS	exon	10584936	10585095	.	-	.	transcript_id "file_1_file_1_jg4144.t1"; gene_id "file_1_file_1_jg4144";
derer1.05_4	AUGUSTUS	intron	10585096	10585155	.	-	.	transcript_id "file_1_file_1_jg4144.t1"; gene_id "file_1_file_1_jg4144";
derer1.05_4	AUGUSTUS	CDS	10585156	10585573	1	-	2	transcript_id "file_1_file_1_jg4144.t1"; gene_id "file_1_file_1_jg4144";
derer1.05_4	AUGUSTUS	exon	10585156	10585573	.	-	.	transcript_id "file_1_file_1_jg4144.t1"; gene_id "file_1_file_1_jg4144";
derer1.05_4	AUGUSTUS	intron	10585574	10585636	.	-	.	transcript_id "file_1_file_1_jg4144.t1"; gene_id "file_1_file_1_jg4144";
derer1.05_4	AUGUSTUS	CDS	10585637	10585784	1	-	0	transcript_id "file_1_file_1_jg4144.t1"; gene_id "file_1_file_1_jg4144";
derer1.05_4	AUGUSTUS	exon	10585637	10585784	.	-	.	transcript_id "file_1_file_1_jg4144.t1"; gene_id "file_1_file_1_jg4144";
derer1.05_4	AUGUSTUS	intron	10585785	10585837	.	-	.	transcript_id "file_1_file_1_jg4144.t1"; gene_id "file_1_file_1_jg4144";
derer1.05_4	AUGUSTUS	CDS	10585838	10586035	1	-	0	transcript_id "file_1_file_1_jg4144.t1"; gene_id "file_1_file_1_jg4144";
derer1.05_4	AUGUSTUS	exon	10585838	10586035	.	-	.	transcript_id "file_1_file_1_jg4144.t1"; gene_id "file_1_file_1_jg4144";
derer1.05_4	AUGUSTUS	intron	10586036	10586094	.	-	.	transcript_id "file_1_file_1_jg4144.t1"; gene_id "file_1_file_1_jg4144";
derer1.05_4	AUGUSTUS	CDS	10586095	10586274	0.7	-	0	transcript_id "file_1_file_1_jg4144.t1"; gene_id "file_1_file_1_jg4144";
derer1.05_4	AUGUSTUS	exon	10586095	10586274	.	-	.	transcript_id "file_1_file_1_jg4144.t1"; gene_id "file_1_file_1_jg4144";
derer1.05_4	AUGUSTUS	intron	10586275	10586370	.	-	.	transcript_id "file_1_file_1_jg4144.t1"; gene_id "file_1_file_1_jg4144";
derer1.05_4	AUGUSTUS	CDS	10586371	10586471	0.69	-	2	transcript_id "file_1_file_1_jg4144.t1"; gene_id "file_1_file_1_jg4144";
derer1.05_4	AUGUSTUS	exon	10586371	10586471	.	-	.	transcript_id "file_1_file_1_jg4144.t1"; gene_id "file_1_file_1_jg4144";
derer1.05_4	AUGUSTUS	intron	10586472	10586529	.	-	.	transcript_id "file_1_file_1_jg4144.t1"; gene_id "file_1_file_1_jg4144";
derer1.05_4	AUGUSTUS	CDS	10586530	10586803	1	-	0	transcript_id "file_1_file_1_jg4144.t1"; gene_id "file_1_file_1_jg4144";
derer1.05_4	AUGUSTUS	exon	10586530	10586803	.	-	.	transcript_id "file_1_file_1_jg4144.t1"; gene_id "file_1_file_1_jg4144";
derer1.05_4	AUGUSTUS	intron	10586804	10586855	.	-	.	transcript_id "file_1_file_1_jg4144.t1"; gene_id "file_1_file_1_jg4144";
derer1.05_4	AUGUSTUS	CDS	10586856	10587149	1	-	0	transcript_id "file_1_file_1_jg4144.t1"; gene_id "file_1_file_1_jg4144";
derer1.05_4	AUGUSTUS	exon	10586856	10587149	.	-	.	transcript_id "file_1_file_1_jg4144.t1"; gene_id "file_1_file_1_jg4144";
derer1.05_4	AUGUSTUS	intron	10587150	10587204	.	-	.	transcript_id "file_1_file_1_jg4144.t1"; gene_id "file_1_file_1_jg4144";
derer1.05_4	AUGUSTUS	CDS	10587205	10587337	1	-	1	transcript_id "file_1_file_1_jg4144.t1"; gene_id "file_1_file_1_jg4144";
derer1.05_4	AUGUSTUS	exon	10587205	10587337	.	-	.	transcript_id "file_1_file_1_jg4144.t1"; gene_id "file_1_file_1_jg4144";
derer1.05_4	AUGUSTUS	intron	10587338	10587393	.	-	.	transcript_id "file_1_file_1_jg4144.t1"; gene_id "file_1_file_1_jg4144";
derer1.05_4	AUGUSTUS	CDS	10587394	10587514	1	-	2	transcript_id "file_1_file_1_jg4144.t1"; gene_id "file_1_file_1_jg4144";
derer1.05_4	AUGUSTUS	exon	10587394	10587514	.	-	.	transcript_id "file_1_file_1_jg4144.t1"; gene_id "file_1_file_1_jg4144";
derer1.05_4	AUGUSTUS	intron	10587515	10587567	.	-	.	transcript_id "file_1_file_1_jg4144.t1"; gene_id "file_1_file_1_jg4144";
derer1.05_4	AUGUSTUS	CDS	10587568	10587709	1	-	0	transcript_id "file_1_file_1_jg4144.t1"; gene_id "file_1_file_1_jg4144";
derer1.05_4	AUGUSTUS	exon	10587568	10587709	.	-	.	transcript_id "file_1_file_1_jg4144.t1"; gene_id "file_1_file_1_jg4144";
derer1.05_4	AUGUSTUS	intron	10587710	10587770	.	-	.	transcript_id "file_1_file_1_jg4144.t1"; gene_id "file_1_file_1_jg4144";
derer1.05_4	AUGUSTUS	CDS	10587771	10588138	1	-	2	transcript_id "file_1_file_1_jg4144.t1"; gene_id "file_1_file_1_jg4144";
derer1.05_4	AUGUSTUS	exon	10587771	10588138	.	-	.	transcript_id "file_1_file_1_jg4144.t1"; gene_id "file_1_file_1_jg4144";
derer1.05_4	AUGUSTUS	intron	10588139	10588195	.	-	.	transcript_id "file_1_file_1_jg4144.t1"; gene_id "file_1_file_1_jg4144";
derer1.05_4	AUGUSTUS	CDS	10588196	10588322	1	-	0	transcript_id "file_1_file_1_jg4144.t1"; gene_id "file_1_file_1_jg4144";
derer1.05_4	AUGUSTUS	exon	10588196	10588322	.	-	.	transcript_id "file_1_file_1_jg4144.t1"; gene_id "file_1_file_1_jg4144";
derer1.05_4	AUGUSTUS	intron	10588323	10588373	.	-	.	transcript_id "file_1_file_1_jg4144.t1"; gene_id "file_1_file_1_jg4144";
derer1.05_4	AUGUSTUS	CDS	10588374	10588543	1	-	2	transcript_id "file_1_file_1_jg4144.t1"; gene_id "file_1_file_1_jg4144";
derer1.05_4	AUGUSTUS	exon	10588374	10588543	.	-	.	transcript_id "file_1_file_1_jg4144.t1"; gene_id "file_1_file_1_jg4144";
derer1.05_4	AUGUSTUS	intron	10588544	10588600	.	-	.	transcript_id "file_1_file_1_jg4144.t1"; gene_id "file_1_file_1_jg4144";
derer1.05_4	AUGUSTUS	CDS	10588601	10588778	1	-	0	transcript_id "file_1_file_1_jg4144.t1"; gene_id "file_1_file_1_jg4144";
derer1.05_4	AUGUSTUS	exon	10588601	10588778	.	-	.	transcript_id "file_1_file_1_jg4144.t1"; gene_id "file_1_file_1_jg4144";
derer1.05_4	AUGUSTUS	intron	10588779	10588832	.	-	.	transcript_id "file_1_file_1_jg4144.t1"; gene_id "file_1_file_1_jg4144";
derer1.05_4	AUGUSTUS	CDS	10588833	10589936	1	-	0	transcript_id "file_1_file_1_jg4144.t1"; gene_id "file_1_file_1_jg4144";
derer1.05_4	AUGUSTUS	exon	10588833	10589936	.	-	.	transcript_id "file_1_file_1_jg4144.t1"; gene_id "file_1_file_1_jg4144";
derer1.05_4	AUGUSTUS	intron	10589937	10589999	.	-	.	transcript_id "file_1_file_1_jg4144.t1"; gene_id "file_1_file_1_jg4144";
derer1.05_4	AUGUSTUS	CDS	10590000	10590344	1	-	0	transcript_id "file_1_file_1_jg4144.t1"; gene_id "file_1_file_1_jg4144";
derer1.05_4	AUGUSTUS	exon	10590000	10590344	.	-	.	transcript_id "file_1_file_1_jg4144.t1"; gene_id "file_1_file_1_jg4144";
derer1.05_4	AUGUSTUS	intron	10590345	10590398	.	-	.	transcript_id "file_1_file_1_jg4144.t1"; gene_id "file_1_file_1_jg4144";
derer1.05_4	AUGUSTUS	CDS	10590399	10590619	1	-	2	transcript_id "file_1_file_1_jg4144.t1"; gene_id "file_1_file_1_jg4144";
derer1.05_4	AUGUSTUS	exon	10590399	10590619	.	-	.	transcript_id "file_1_file_1_jg4144.t1"; gene_id "file_1_file_1_jg4144";
derer1.05_4	AUGUSTUS	intron	10590620	10590674	.	-	.	transcript_id "file_1_file_1_jg4144.t1"; gene_id "file_1_file_1_jg4144";
derer1.05_4	AUGUSTUS	CDS	10590675	10590860	1	-	2	transcript_id "file_1_file_1_jg4144.t1"; gene_id "file_1_file_1_jg4144";
derer1.05_4	AUGUSTUS	exon	10590675	10590860	.	-	.	transcript_id "file_1_file_1_jg4144.t1"; gene_id "file_1_file_1_jg4144";
derer1.05_4	AUGUSTUS	intron	10590861	10590911	.	-	.	transcript_id "file_1_file_1_jg4144.t1"; gene_id "file_1_file_1_jg4144";
derer1.05_4	AUGUSTUS	CDS	10590912	10591020	1	-	0	transcript_id "file_1_file_1_jg4144.t1"; gene_id "file_1_file_1_jg4144";
derer1.05_4	AUGUSTUS	exon	10590912	10591020	.	-	.	transcript_id "file_1_file_1_jg4144.t1"; gene_id "file_1_file_1_jg4144";
derer1.05_4	AUGUSTUS	intron	10591021	10591078	.	-	.	transcript_id "file_1_file_1_jg4144.t1"; gene_id "file_1_file_1_jg4144";
derer1.05_4	AUGUSTUS	transcript	10581395	10591279	.	-	.	transcript_id "file_1_file_1_jg4144.t1"; gene_id "file_1_file_1_jg4144"
derer1.05_4	AUGUSTUS	gene	10581395	10591279	.	-	.	jg4144
derer1.05_4	AUGUSTUS	CDS	10591079	10591279	1	-	0	transcript_id "file_1_file_1_jg4144.t1"; gene_id "file_1_file_1_jg4144";
derer1.05_4	AUGUSTUS	exon	10591079	10591279	.	-	.	transcript_id "file_1_file_1_jg4144.t1"; gene_id "file_1_file_1_jg4144";
derer1.05_4	AUGUSTUS	start_codon	10591277	10591279	.	-	0	transcript_id "file_1_file_1_jg4144.t1"; gene_id "file_1_file_1_jg4144";
derer1.05_1	AUGUSTUS	start_codon	17188105	17188107	.	+	0	transcript_id "file_1_file_1_jg14164.t1"; gene_id "file_1_file_1_jg14164";
derer1.05_1	AUGUSTUS	CDS	17188105	17188438	1	+	0	transcript_id "file_1_file_1_jg14164.t1"; gene_id "file_1_file_1_jg14164";
derer1.05_1	AUGUSTUS	exon	17188105	17188438	.	+	.	transcript_id "file_1_file_1_jg14164.t1"; gene_id "file_1_file_1_jg14164";
derer1.05_1	AUGUSTUS	intron	17188439	17203838	.	+	.	transcript_id "file_1_file_1_jg14164.t1"; gene_id "file_1_file_1_jg14164";
derer1.05_1	AUGUSTUS	CDS	17203839	17203892	1	+	2	transcript_id "file_1_file_1_jg14164.t1"; gene_id "file_1_file_1_jg14164";
derer1.05_1	AUGUSTUS	exon	17203839	17203892	.	+	.	transcript_id "file_1_file_1_jg14164.t1"; gene_id "file_1_file_1_jg14164";
derer1.05_1	AUGUSTUS	intron	17203893	17206115	.	+	.	transcript_id "file_1_file_1_jg14164.t1"; gene_id "file_1_file_1_jg14164";
derer1.05_1	AUGUSTUS	CDS	17206116	17206659	1	+	2	transcript_id "file_1_file_1_jg14164.t1"; gene_id "file_1_file_1_jg14164";
derer1.05_1	AUGUSTUS	exon	17206116	17206659	.	+	.	transcript_id "file_1_file_1_jg14164.t1"; gene_id "file_1_file_1_jg14164";
derer1.05_1	AUGUSTUS	intron	17206660	17206722	.	+	.	transcript_id "file_1_file_1_jg14164.t1"; gene_id "file_1_file_1_jg14164";
derer1.05_1	AUGUSTUS	CDS	17206723	17207138	1	+	1	transcript_id "file_1_file_1_jg14164.t1"; gene_id "file_1_file_1_jg14164";
derer1.05_1	AUGUSTUS	exon	17206723	17207138	.	+	.	transcript_id "file_1_file_1_jg14164.t1"; gene_id "file_1_file_1_jg14164";
derer1.05_1	AUGUSTUS	intron	17207139	17207212	.	+	.	transcript_id "file_1_file_1_jg14164.t1"; gene_id "file_1_file_1_jg14164";
derer1.05_1	AUGUSTUS	CDS	17207213	17207799	1	+	2	transcript_id "file_1_file_1_jg14164.t1"; gene_id "file_1_file_1_jg14164";
derer1.05_1	AUGUSTUS	exon	17207213	17207799	.	+	.	transcript_id "file_1_file_1_jg14164.t1"; gene_id "file_1_file_1_jg14164";
derer1.05_1	AUGUSTUS	intron	17207800	17208108	.	+	.	transcript_id "file_1_file_1_jg14164.t1"; gene_id "file_1_file_1_jg14164";
derer1.05_1	AUGUSTUS	CDS	17208109	17208379	1	+	0	transcript_id "file_1_file_1_jg14164.t1"; gene_id "file_1_file_1_jg14164";
derer1.05_1	AUGUSTUS	exon	17208109	17208379	.	+	.	transcript_id "file_1_file_1_jg14164.t1"; gene_id "file_1_file_1_jg14164";
derer1.05_1	AUGUSTUS	intron	17208380	17208437	.	+	.	transcript_id "file_1_file_1_jg14164.t1"; gene_id "file_1_file_1_jg14164";
derer1.05_1	AUGUSTUS	CDS	17208438	17208558	1	+	2	transcript_id "file_1_file_1_jg14164.t1"; gene_id "file_1_file_1_jg14164";
derer1.05_1	AUGUSTUS	exon	17208438	17208558	.	+	.	transcript_id "file_1_file_1_jg14164.t1"; gene_id "file_1_file_1_jg14164";
derer1.05_1	AUGUSTUS	intron	17208559	17208709	.	+	.	transcript_id "file_1_file_1_jg14164.t1"; gene_id "file_1_file_1_jg14164";
derer1.05_1	AUGUSTUS	CDS	17208710	17208798	0.99	+	1	transcript_id "file_1_file_1_jg14164.t1"; gene_id "file_1_file_1_jg14164";
derer1.05_1	AUGUSTUS	exon	17208710	17208798	.	+	.	transcript_id "file_1_file_1_jg14164.t1"; gene_id "file_1_file_1_jg14164";
derer1.05_1	AUGUSTUS	intron	17208799	17208945	.	+	.	transcript_id "file_1_file_1_jg14164.t1"; gene_id "file_1_file_1_jg14164";
derer1.05_1	AUGUSTUS	CDS	17208946	17209047	0.98	+	2	transcript_id "file_1_file_1_jg14164.t1"; gene_id "file_1_file_1_jg14164";
derer1.05_1	AUGUSTUS	exon	17208946	17209047	.	+	.	transcript_id "file_1_file_1_jg14164.t1"; gene_id "file_1_file_1_jg14164";
derer1.05_1	AUGUSTUS	intron	17209048	17210033	.	+	.	transcript_id "file_1_file_1_jg14164.t1"; gene_id "file_1_file_1_jg14164";
derer1.05_1	AUGUSTUS	transcript	17188105	17212531	.	+	.	transcript_id "file_1_file_1_jg14164.t1"; gene_id "file_1_file_1_jg14164"
derer1.05_1	AUGUSTUS	gene	17188105	17212531	.	+	.	jg14164
derer1.05_1	AUGUSTUS	CDS	17210034	17212531	1	+	2	transcript_id "file_1_file_1_jg14164.t1"; gene_id "file_1_file_1_jg14164";
derer1.05_1	AUGUSTUS	exon	17210034	17212531	.	+	.	transcript_id "file_1_file_1_jg14164.t1"; gene_id "file_1_file_1_jg14164";
derer1.05_1	AUGUSTUS	stop_codon	17212529	17212531	.	+	0	transcript_id "file_1_file_1_jg14164.t1"; gene_id "file_1_file_1_jg14164";
derer1.05_2	GeneMark.hmm	start_codon	7494887	7494889	.	+	0	gene_id "file_1_file_2_6717_g"; transcript_id "file_1_file_2_6717_t"; count "file_1_file_2_1_1";
derer1.05_2	GeneMark.hmm	CDS	7494887	7495875	.	+	0	gene_id "file_1_file_2_6717_g"; transcript_id "file_1_file_2_6717_t"; evidence "file_1_file_2_0_1"; cds_type "file_1_file_2_Initial"; count "file_1_file_2_1_3"; anchored "file_1_file_2_0_1";
derer1.05_2	GeneMark.hmm	exon	7494887	7495875	0	+	.	gene_id "file_1_file_2_6717_g"; transcript_id "file_1_file_2_6717_t"; evidence "file_1_file_2_0_1"; cds_type "file_1_file_2_Initial"; count "file_1_file_2_1_3"; anchored "file_1_file_2_0_1";
derer1.05_2	GeneMark.hmm	CDS	7496457	7497098	.	+	1	gene_id "file_1_file_2_6717_g"; transcript_id "file_1_file_2_6717_t"; evidence "file_1_file_2_1_1"; cds_type "file_1_file_2_Internal"; count "file_1_file_2_2_3"; anchored "file_1_file_2_1_1";
derer1.05_2	GeneMark.hmm	exon	7496457	7497098	0	+	.	gene_id "file_1_file_2_6717_g"; transcript_id "file_1_file_2_6717_t"; evidence "file_1_file_2_1_1"; cds_type "file_1_file_2_Internal"; count "file_1_file_2_2_3"; anchored "file_1_file_2_1_1";
derer1.05_2	GeneMark.hmm	CDS	7497164	7497470	.	+	1	gene_id "file_1_file_2_6717_g"; transcript_id "file_1_file_2_6717_t"; evidence "file_1_file_2_1_1"; cds_type "file_1_file_2_Terminal"; count "file_1_file_2_3_3"; anchored "file_1_file_2_1_1";
derer1.05_2	GeneMark.hmm	exon	7497164	7497470	0	+	.	gene_id "file_1_file_2_6717_g"; transcript_id "file_1_file_2_6717_t"; evidence "file_1_file_2_1_1"; cds_type "file_1_file_2_Terminal"; count "file_1_file_2_3_3"; anchored "file_1_file_2_1_1";
derer1.05_2	GeneMark.hmm	stop_codon	7497468	7497470	.	+	0	gene_id "file_1_file_2_6717_g"; transcript_id "file_1_file_2_6717_t"; count "file_1_file_2_1_1";
derer1.05_4	AUGUSTUS	start_codon	3232622	3232624	.	+	0	transcript_id "file_1_file_1_jg3297.t1"; gene_id "file_1_file_1_jg3297";
derer1.05_4	AUGUSTUS	CDS	3232622	3232666	1	+	0	transcript_id "file_1_file_1_jg3297.t1"; gene_id "file_1_file_1_jg3297";
derer1.05_4	AUGUSTUS	exon	3232622	3232666	.	+	.	transcript_id "file_1_file_1_jg3297.t1"; gene_id "file_1_file_1_jg3297";
derer1.05_4	AUGUSTUS	intron	3232667	3232724	.	+	.	transcript_id "file_1_file_1_jg3297.t1"; gene_id "file_1_file_1_jg3297";
derer1.05_4	AUGUSTUS	transcript	3232622	3233387	.	+	.	transcript_id "file_1_file_1_jg3297.t1"; gene_id "file_1_file_1_jg3297"
derer1.05_4	AUGUSTUS	gene	3232622	3233387	.	+	.	jg3297
derer1.05_4	AUGUSTUS	CDS	3232725	3233387	0.77	+	0	transcript_id "file_1_file_1_jg3297.t1"; gene_id "file_1_file_1_jg3297";
derer1.05_4	AUGUSTUS	exon	3232725	3233387	.	+	.	transcript_id "file_1_file_1_jg3297.t1"; gene_id "file_1_file_1_jg3297";
derer1.05_4	AUGUSTUS	stop_codon	3233385	3233387	.	+	0	transcript_id "file_1_file_1_jg3297.t1"; gene_id "file_1_file_1_jg3297";
derer1.05_1	AUGUSTUS	stop_codon	21092766	21092768	.	-	0	transcript_id "file_1_file_1_jg14726.t1"; gene_id "file_1_file_1_jg14726";
derer1.05_1	AUGUSTUS	CDS	21092766	21092914	1	-	2	transcript_id "file_1_file_1_jg14726.t1"; gene_id "file_1_file_1_jg14726";
derer1.05_1	AUGUSTUS	exon	21092766	21092914	.	-	.	transcript_id "file_1_file_1_jg14726.t1"; gene_id "file_1_file_1_jg14726";
derer1.05_1	AUGUSTUS	intron	21092915	21093045	.	-	.	transcript_id "file_1_file_1_jg14726.t1"; gene_id "file_1_file_1_jg14726";
derer1.05_1	AUGUSTUS	CDS	21093046	21094150	1	-	0	transcript_id "file_1_file_1_jg14726.t1"; gene_id "file_1_file_1_jg14726";
derer1.05_1	AUGUSTUS	exon	21093046	21094150	.	-	.	transcript_id "file_1_file_1_jg14726.t1"; gene_id "file_1_file_1_jg14726";
derer1.05_1	AUGUSTUS	intron	21094151	21094454	.	-	.	transcript_id "file_1_file_1_jg14726.t1"; gene_id "file_1_file_1_jg14726";
derer1.05_1	AUGUSTUS	CDS	21094455	21094714	1	-	2	transcript_id "file_1_file_1_jg14726.t1"; gene_id "file_1_file_1_jg14726";
derer1.05_1	AUGUSTUS	exon	21094455	21094714	.	-	.	transcript_id "file_1_file_1_jg14726.t1"; gene_id "file_1_file_1_jg14726";
derer1.05_1	AUGUSTUS	intron	21094715	21095274	.	-	.	transcript_id "file_1_file_1_jg14726.t1"; gene_id "file_1_file_1_jg14726";
derer1.05_1	AUGUSTUS	transcript	21092766	21095350	.	-	.	transcript_id "file_1_file_1_jg14726.t1"; gene_id "file_1_file_1_jg14726"
derer1.05_1	AUGUSTUS	gene	21092766	21095350	.	-	.	jg14726
derer1.05_1	AUGUSTUS	CDS	21095275	21095350	1	-	0	transcript_id "file_1_file_1_jg14726.t1"; gene_id "file_1_file_1_jg14726";
derer1.05_1	AUGUSTUS	exon	21095275	21095350	.	-	.	transcript_id "file_1_file_1_jg14726.t1"; gene_id "file_1_file_1_jg14726";
derer1.05_1	AUGUSTUS	start_codon	21095348	21095350	.	-	0	transcript_id "file_1_file_1_jg14726.t1"; gene_id "file_1_file_1_jg14726";
derer1.05_6	AUGUSTUS	stop_codon	608254	608256	.	-	0	transcript_id "file_1_file_1_jg11581.t1"; gene_id "file_1_file_1_jg11581";
derer1.05_6	AUGUSTUS	CDS	608254	609157	1	-	1	transcript_id "file_1_file_1_jg11581.t1"; gene_id "file_1_file_1_jg11581";
derer1.05_6	AUGUSTUS	exon	608254	609157	.	-	.	transcript_id "file_1_file_1_jg11581.t1"; gene_id "file_1_file_1_jg11581";
derer1.05_6	AUGUSTUS	intron	609158	609208	.	-	.	transcript_id "file_1_file_1_jg11581.t1"; gene_id "file_1_file_1_jg11581";
derer1.05_6	AUGUSTUS	CDS	609209	609270	1	-	0	transcript_id "file_1_file_1_jg11581.t1"; gene_id "file_1_file_1_jg11581";
derer1.05_6	AUGUSTUS	exon	609209	609270	.	-	.	transcript_id "file_1_file_1_jg11581.t1"; gene_id "file_1_file_1_jg11581";
derer1.05_6	AUGUSTUS	intron	609271	609446	.	-	.	transcript_id "file_1_file_1_jg11581.t1"; gene_id "file_1_file_1_jg11581";
derer1.05_6	AUGUSTUS	transcript	608254	609476	.	-	.	transcript_id "file_1_file_1_jg11581.t1"; gene_id "file_1_file_1_jg11581"
derer1.05_6	AUGUSTUS	gene	608254	609476	.	-	.	jg11581
derer1.05_6	AUGUSTUS	CDS	609447	609476	0.74	-	0	transcript_id "file_1_file_1_jg11581.t1"; gene_id "file_1_file_1_jg11581";
derer1.05_6	AUGUSTUS	exon	609447	609476	.	-	.	transcript_id "file_1_file_1_jg11581.t1"; gene_id "file_1_file_1_jg11581";
derer1.05_6	AUGUSTUS	start_codon	609474	609476	.	-	0	transcript_id "file_1_file_1_jg11581.t1"; gene_id "file_1_file_1_jg11581";
derer1.05_1	AUGUSTUS	stop_codon	21277977	21277979	.	-	0	transcript_id "file_1_file_1_jg14761.t2"; gene_id "file_1_file_1_jg14761";
derer1.05_1	AUGUSTUS	CDS	21277977	21278189	0.96	-	0	transcript_id "file_1_file_1_jg14761.t2"; gene_id "file_1_file_1_jg14761";
derer1.05_1	AUGUSTUS	exon	21277977	21278189	.	-	.	transcript_id "file_1_file_1_jg14761.t2"; gene_id "file_1_file_1_jg14761";
derer1.05_1	AUGUSTUS	intron	21278190	21279233	.	-	.	transcript_id "file_1_file_1_jg14761.t2"; gene_id "file_1_file_1_jg14761";
derer1.05_1	AUGUSTUS	CDS	21279234	21281140	0.99	-	2	transcript_id "file_1_file_1_jg14761.t2"; gene_id "file_1_file_1_jg14761";
derer1.05_1	AUGUSTUS	exon	21279234	21281140	.	-	.	transcript_id "file_1_file_1_jg14761.t2"; gene_id "file_1_file_1_jg14761";
derer1.05_1	AUGUSTUS	intron	21281141	21281211	.	-	.	transcript_id "file_1_file_1_jg14761.t2"; gene_id "file_1_file_1_jg14761";
derer1.05_1	AUGUSTUS	CDS	21281212	21282492	1	-	2	transcript_id "file_1_file_1_jg14761.t2"; gene_id "file_1_file_1_jg14761";
derer1.05_1	AUGUSTUS	exon	21281212	21282492	.	-	.	transcript_id "file_1_file_1_jg14761.t2"; gene_id "file_1_file_1_jg14761";
derer1.05_1	AUGUSTUS	intron	21282493	21282546	.	-	.	transcript_id "file_1_file_1_jg14761.t2"; gene_id "file_1_file_1_jg14761";
derer1.05_1	AUGUSTUS	transcript	21277977	21282580	.	-	.	transcript_id "file_1_file_1_jg14761.t2"; gene_id "file_1_file_1_jg14761"
derer1.05_1	AUGUSTUS	CDS	21282547	21282580	1	-	0	transcript_id "file_1_file_1_jg14761.t2"; gene_id "file_1_file_1_jg14761";
derer1.05_1	AUGUSTUS	exon	21282547	21282580	.	-	.	transcript_id "file_1_file_1_jg14761.t2"; gene_id "file_1_file_1_jg14761";
derer1.05_1	AUGUSTUS	start_codon	21282578	21282580	.	-	0	transcript_id "file_1_file_1_jg14761.t2"; gene_id "file_1_file_1_jg14761";
derer1.05_2	AUGUSTUS	start_codon	12491523	12491525	.	+	0	transcript_id "file_1_file_1_jg1400.t1"; gene_id "file_1_file_1_jg1400";
derer1.05_2	AUGUSTUS	CDS	12491523	12492068	1	+	0	transcript_id "file_1_file_1_jg1400.t1"; gene_id "file_1_file_1_jg1400";
derer1.05_2	AUGUSTUS	exon	12491523	12492068	.	+	.	transcript_id "file_1_file_1_jg1400.t1"; gene_id "file_1_file_1_jg1400";
derer1.05_2	AUGUSTUS	transcript	12491523	12492068	.	+	.	transcript_id "file_1_file_1_jg1400.t1"; gene_id "file_1_file_1_jg1400"
derer1.05_2	AUGUSTUS	gene	12491523	12492068	.	+	.	jg1400
derer1.05_2	AUGUSTUS	stop_codon	12492066	12492068	.	+	0	transcript_id "file_1_file_1_jg1400.t1"; gene_id "file_1_file_1_jg1400";
derer1.05_4	AUGUSTUS	stop_codon	6693734	6693736	.	-	0	transcript_id "file_1_file_1_jg3697.t1"; gene_id "file_1_file_1_jg3697";
derer1.05_4	AUGUSTUS	CDS	6693734	6693981	0.83	-	2	transcript_id "file_1_file_1_jg3697.t1"; gene_id "file_1_file_1_jg3697";
derer1.05_4	AUGUSTUS	exon	6693734	6693981	.	-	.	transcript_id "file_1_file_1_jg3697.t1"; gene_id "file_1_file_1_jg3697";
derer1.05_4	AUGUSTUS	intron	6693982	6701998	.	-	.	transcript_id "file_1_file_1_jg3697.t1"; gene_id "file_1_file_1_jg3697";
derer1.05_4	AUGUSTUS	transcript	6693734	6702017	.	-	.	transcript_id "file_1_file_1_jg3697.t1"; gene_id "file_1_file_1_jg3697"
derer1.05_4	AUGUSTUS	gene	6693734	6702017	.	-	.	jg3697
derer1.05_4	AUGUSTUS	CDS	6701999	6702017	0.76	-	0	transcript_id "file_1_file_1_jg3697.t1"; gene_id "file_1_file_1_jg3697";
derer1.05_4	AUGUSTUS	exon	6701999	6702017	.	-	.	transcript_id "file_1_file_1_jg3697.t1"; gene_id "file_1_file_1_jg3697";
derer1.05_4	AUGUSTUS	start_codon	6702015	6702017	.	-	0	transcript_id "file_1_file_1_jg3697.t1"; gene_id "file_1_file_1_jg3697";
derer1.05_0	AUGUSTUS	start_codon	17618496	17618498	.	+	0	transcript_id "file_1_file_1_jg10850.t1"; gene_id "file_1_file_1_jg10850";
derer1.05_0	AUGUSTUS	CDS	17618496	17618673	1	+	0	transcript_id "file_1_file_1_jg10850.t1"; gene_id "file_1_file_1_jg10850";
derer1.05_0	AUGUSTUS	exon	17618496	17618673	.	+	.	transcript_id "file_1_file_1_jg10850.t1"; gene_id "file_1_file_1_jg10850";
derer1.05_0	AUGUSTUS	intron	17618674	17619057	.	+	.	transcript_id "file_1_file_1_jg10850.t1"; gene_id "file_1_file_1_jg10850";
derer1.05_0	AUGUSTUS	CDS	17619058	17619235	1	+	2	transcript_id "file_1_file_1_jg10850.t1"; gene_id "file_1_file_1_jg10850";
derer1.05_0	AUGUSTUS	exon	17619058	17619235	.	+	.	transcript_id "file_1_file_1_jg10850.t1"; gene_id "file_1_file_1_jg10850";
derer1.05_0	AUGUSTUS	intron	17619236	17619293	.	+	.	transcript_id "file_1_file_1_jg10850.t1"; gene_id "file_1_file_1_jg10850";
derer1.05_0	AUGUSTUS	CDS	17619294	17619577	1	+	1	transcript_id "file_1_file_1_jg10850.t1"; gene_id "file_1_file_1_jg10850";
derer1.05_0	AUGUSTUS	exon	17619294	17619577	.	+	.	transcript_id "file_1_file_1_jg10850.t1"; gene_id "file_1_file_1_jg10850";
derer1.05_0	AUGUSTUS	intron	17619578	17619638	.	+	.	transcript_id "file_1_file_1_jg10850.t1"; gene_id "file_1_file_1_jg10850";
derer1.05_0	AUGUSTUS	transcript	17618496	17619679	.	+	.	transcript_id "file_1_file_1_jg10850.t1"; gene_id "file_1_file_1_jg10850"
derer1.05_0	AUGUSTUS	gene	17618496	17619679	.	+	.	jg10850
derer1.05_0	AUGUSTUS	CDS	17619639	17619679	1	+	2	transcript_id "file_1_file_1_jg10850.t1"; gene_id "file_1_file_1_jg10850";
derer1.05_0	AUGUSTUS	exon	17619639	17619679	.	+	.	transcript_id "file_1_file_1_jg10850.t1"; gene_id "file_1_file_1_jg10850";
derer1.05_0	AUGUSTUS	stop_codon	17619677	17619679	.	+	0	transcript_id "file_1_file_1_jg10850.t1"; gene_id "file_1_file_1_jg10850";
derer1.05_0	AUGUSTUS	start_codon	9512391	9512393	.	+	0	transcript_id "file_1_file_1_jg9735.t1"; gene_id "file_1_file_1_jg9735";
derer1.05_0	AUGUSTUS	CDS	9512391	9512627	1	+	0	transcript_id "file_1_file_1_jg9735.t1"; gene_id "file_1_file_1_jg9735";
derer1.05_0	AUGUSTUS	exon	9512391	9512627	.	+	.	transcript_id "file_1_file_1_jg9735.t1"; gene_id "file_1_file_1_jg9735";
derer1.05_0	AUGUSTUS	intron	9512628	9519765	.	+	.	transcript_id "file_1_file_1_jg9735.t1"; gene_id "file_1_file_1_jg9735";
derer1.05_0	AUGUSTUS	CDS	9519766	9520272	1	+	0	transcript_id "file_1_file_1_jg9735.t1"; gene_id "file_1_file_1_jg9735";
derer1.05_0	AUGUSTUS	exon	9519766	9520272	.	+	.	transcript_id "file_1_file_1_jg9735.t1"; gene_id "file_1_file_1_jg9735";
derer1.05_0	AUGUSTUS	intron	9520273	9521930	.	+	.	transcript_id "file_1_file_1_jg9735.t1"; gene_id "file_1_file_1_jg9735";
derer1.05_0	AUGUSTUS	CDS	9521931	9522274	0.89	+	0	transcript_id "file_1_file_1_jg9735.t1"; gene_id "file_1_file_1_jg9735";
derer1.05_0	AUGUSTUS	exon	9521931	9522274	.	+	.	transcript_id "file_1_file_1_jg9735.t1"; gene_id "file_1_file_1_jg9735";
derer1.05_0	AUGUSTUS	intron	9522275	9522380	.	+	.	transcript_id "file_1_file_1_jg9735.t1"; gene_id "file_1_file_1_jg9735";
derer1.05_0	AUGUSTUS	CDS	9522381	9523776	1	+	1	transcript_id "file_1_file_1_jg9735.t1"; gene_id "file_1_file_1_jg9735";
derer1.05_0	AUGUSTUS	exon	9522381	9523776	.	+	.	transcript_id "file_1_file_1_jg9735.t1"; gene_id "file_1_file_1_jg9735";
derer1.05_0	AUGUSTUS	intron	9523777	9523916	.	+	.	transcript_id "file_1_file_1_jg9735.t1"; gene_id "file_1_file_1_jg9735";
derer1.05_0	AUGUSTUS	CDS	9523917	9524217	1	+	0	transcript_id "file_1_file_1_jg9735.t1"; gene_id "file_1_file_1_jg9735";
derer1.05_0	AUGUSTUS	exon	9523917	9524217	.	+	.	transcript_id "file_1_file_1_jg9735.t1"; gene_id "file_1_file_1_jg9735";
derer1.05_0	AUGUSTUS	intron	9524218	9524282	.	+	.	transcript_id "file_1_file_1_jg9735.t1"; gene_id "file_1_file_1_jg9735";
derer1.05_0	AUGUSTUS	CDS	9524283	9524438	1	+	2	transcript_id "file_1_file_1_jg9735.t1"; gene_id "file_1_file_1_jg9735";
derer1.05_0	AUGUSTUS	exon	9524283	9524438	.	+	.	transcript_id "file_1_file_1_jg9735.t1"; gene_id "file_1_file_1_jg9735";
derer1.05_0	AUGUSTUS	intron	9524439	9524787	.	+	.	transcript_id "file_1_file_1_jg9735.t1"; gene_id "file_1_file_1_jg9735";
derer1.05_0	AUGUSTUS	CDS	9524788	9525474	1	+	2	transcript_id "file_1_file_1_jg9735.t1"; gene_id "file_1_file_1_jg9735";
derer1.05_0	AUGUSTUS	exon	9524788	9525474	.	+	.	transcript_id "file_1_file_1_jg9735.t1"; gene_id "file_1_file_1_jg9735";
derer1.05_0	AUGUSTUS	intron	9525475	9525680	.	+	.	transcript_id "file_1_file_1_jg9735.t1"; gene_id "file_1_file_1_jg9735";
derer1.05_0	AUGUSTUS	CDS	9525681	9526360	1	+	2	transcript_id "file_1_file_1_jg9735.t1"; gene_id "file_1_file_1_jg9735";
derer1.05_0	AUGUSTUS	exon	9525681	9526360	.	+	.	transcript_id "file_1_file_1_jg9735.t1"; gene_id "file_1_file_1_jg9735";
derer1.05_0	AUGUSTUS	intron	9526361	9526433	.	+	.	transcript_id "file_1_file_1_jg9735.t1"; gene_id "file_1_file_1_jg9735";
derer1.05_0	AUGUSTUS	CDS	9526434	9527103	1	+	0	transcript_id "file_1_file_1_jg9735.t1"; gene_id "file_1_file_1_jg9735";
derer1.05_0	AUGUSTUS	exon	9526434	9527103	.	+	.	transcript_id "file_1_file_1_jg9735.t1"; gene_id "file_1_file_1_jg9735";
derer1.05_0	AUGUSTUS	intron	9527104	9527727	.	+	.	transcript_id "file_1_file_1_jg9735.t1"; gene_id "file_1_file_1_jg9735";
derer1.05_0	AUGUSTUS	CDS	9527728	9527986	0.97	+	2	transcript_id "file_1_file_1_jg9735.t1"; gene_id "file_1_file_1_jg9735";
derer1.05_0	AUGUSTUS	exon	9527728	9527986	.	+	.	transcript_id "file_1_file_1_jg9735.t1"; gene_id "file_1_file_1_jg9735";
derer1.05_0	AUGUSTUS	intron	9527987	9529587	.	+	.	transcript_id "file_1_file_1_jg9735.t1"; gene_id "file_1_file_1_jg9735";
derer1.05_0	AUGUSTUS	transcript	9512391	9529780	.	+	.	transcript_id "file_1_file_1_jg9735.t1"; gene_id "file_1_file_1_jg9735"
derer1.05_0	AUGUSTUS	gene	9512391	9529780	.	+	.	jg9735
derer1.05_0	AUGUSTUS	CDS	9529588	9529780	1	+	1	transcript_id "file_1_file_1_jg9735.t1"; gene_id "file_1_file_1_jg9735";
derer1.05_0	AUGUSTUS	exon	9529588	9529780	.	+	.	transcript_id "file_1_file_1_jg9735.t1"; gene_id "file_1_file_1_jg9735";
derer1.05_0	AUGUSTUS	stop_codon	9529778	9529780	.	+	0	transcript_id "file_1_file_1_jg9735.t1"; gene_id "file_1_file_1_jg9735";
derer1.05_1	AUGUSTUS	stop_codon	5470777	5470779	.	-	0	transcript_id "file_1_file_1_jg12777.t1"; gene_id "file_1_file_1_jg12777";
derer1.05_1	AUGUSTUS	CDS	5470777	5471045	1	-	2	transcript_id "file_1_file_1_jg12777.t1"; gene_id "file_1_file_1_jg12777";
derer1.05_1	AUGUSTUS	exon	5470777	5471045	.	-	.	transcript_id "file_1_file_1_jg12777.t1"; gene_id "file_1_file_1_jg12777";
derer1.05_1	AUGUSTUS	intron	5471046	5472385	.	-	.	transcript_id "file_1_file_1_jg12777.t1"; gene_id "file_1_file_1_jg12777";
derer1.05_1	AUGUSTUS	CDS	5472386	5472478	1	-	2	transcript_id "file_1_file_1_jg12777.t1"; gene_id "file_1_file_1_jg12777";
derer1.05_1	AUGUSTUS	exon	5472386	5472478	.	-	.	transcript_id "file_1_file_1_jg12777.t1"; gene_id "file_1_file_1_jg12777";
derer1.05_1	AUGUSTUS	intron	5472479	5474732	.	-	.	transcript_id "file_1_file_1_jg12777.t1"; gene_id "file_1_file_1_jg12777";
derer1.05_1	AUGUSTUS	transcript	5470777	5474844	.	-	.	transcript_id "file_1_file_1_jg12777.t1"; gene_id "file_1_file_1_jg12777"
derer1.05_1	AUGUSTUS	gene	5470777	5474844	.	-	.	jg12777
derer1.05_1	AUGUSTUS	CDS	5474733	5474844	1	-	0	transcript_id "file_1_file_1_jg12777.t1"; gene_id "file_1_file_1_jg12777";
derer1.05_1	AUGUSTUS	exon	5474733	5474844	.	-	.	transcript_id "file_1_file_1_jg12777.t1"; gene_id "file_1_file_1_jg12777";
derer1.05_1	AUGUSTUS	start_codon	5474842	5474844	.	-	0	transcript_id "file_1_file_1_jg12777.t1"; gene_id "file_1_file_1_jg12777";
derer1.05_2	AUGUSTUS	stop_codon	9394024	9394026	.	-	0	transcript_id "file_1_file_1_jg986.t1"; gene_id "file_1_file_1_jg986";
derer1.05_2	AUGUSTUS	CDS	9394024	9394152	1	-	0	transcript_id "file_1_file_1_jg986.t1"; gene_id "file_1_file_1_jg986";
derer1.05_2	AUGUSTUS	exon	9394024	9394152	.	-	.	transcript_id "file_1_file_1_jg986.t1"; gene_id "file_1_file_1_jg986";
derer1.05_2	AUGUSTUS	intron	9394153	9394213	.	-	.	transcript_id "file_1_file_1_jg986.t1"; gene_id "file_1_file_1_jg986";
derer1.05_2	AUGUSTUS	CDS	9394214	9394454	1	-	1	transcript_id "file_1_file_1_jg986.t1"; gene_id "file_1_file_1_jg986";
derer1.05_2	AUGUSTUS	exon	9394214	9394454	.	-	.	transcript_id "file_1_file_1_jg986.t1"; gene_id "file_1_file_1_jg986";
derer1.05_2	AUGUSTUS	intron	9394455	9395032	.	-	.	transcript_id "file_1_file_1_jg986.t1"; gene_id "file_1_file_1_jg986";
derer1.05_2	AUGUSTUS	CDS	9395033	9395223	1	-	0	transcript_id "file_1_file_1_jg986.t1"; gene_id "file_1_file_1_jg986";
derer1.05_2	AUGUSTUS	exon	9395033	9395223	.	-	.	transcript_id "file_1_file_1_jg986.t1"; gene_id "file_1_file_1_jg986";
derer1.05_2	AUGUSTUS	intron	9395224	9395303	.	-	.	transcript_id "file_1_file_1_jg986.t1"; gene_id "file_1_file_1_jg986";
derer1.05_2	AUGUSTUS	CDS	9395304	9395339	1	-	0	transcript_id "file_1_file_1_jg986.t1"; gene_id "file_1_file_1_jg986";
derer1.05_2	AUGUSTUS	exon	9395304	9395339	.	-	.	transcript_id "file_1_file_1_jg986.t1"; gene_id "file_1_file_1_jg986";
derer1.05_2	AUGUSTUS	intron	9395340	9395464	.	-	.	transcript_id "file_1_file_1_jg986.t1"; gene_id "file_1_file_1_jg986";
derer1.05_2	AUGUSTUS	CDS	9395465	9395962	1	-	0	transcript_id "file_1_file_1_jg986.t1"; gene_id "file_1_file_1_jg986";
derer1.05_2	AUGUSTUS	exon	9395465	9395962	.	-	.	transcript_id "file_1_file_1_jg986.t1"; gene_id "file_1_file_1_jg986";
derer1.05_2	AUGUSTUS	intron	9395963	9396122	.	-	.	transcript_id "file_1_file_1_jg986.t1"; gene_id "file_1_file_1_jg986";
derer1.05_2	AUGUSTUS	transcript	9394024	9396200	.	-	.	transcript_id "file_1_file_1_jg986.t1"; gene_id "file_1_file_1_jg986"
derer1.05_2	AUGUSTUS	gene	9394024	9396200	.	-	.	jg986
derer1.05_2	AUGUSTUS	CDS	9396123	9396200	1	-	0	transcript_id "file_1_file_1_jg986.t1"; gene_id "file_1_file_1_jg986";
derer1.05_2	AUGUSTUS	exon	9396123	9396200	.	-	.	transcript_id "file_1_file_1_jg986.t1"; gene_id "file_1_file_1_jg986";
derer1.05_2	AUGUSTUS	start_codon	9396198	9396200	.	-	0	transcript_id "file_1_file_1_jg986.t1"; gene_id "file_1_file_1_jg986";
derer1.05_2	AUGUSTUS	start_codon	6519398	6519400	.	+	0	transcript_id "file_1_file_1_jg629.t1"; gene_id "file_1_file_1_jg629";
derer1.05_2	AUGUSTUS	CDS	6519398	6520952	0.96	+	0	transcript_id "file_1_file_1_jg629.t1"; gene_id "file_1_file_1_jg629";
derer1.05_2	AUGUSTUS	exon	6519398	6520952	.	+	.	transcript_id "file_1_file_1_jg629.t1"; gene_id "file_1_file_1_jg629";
derer1.05_2	AUGUSTUS	intron	6520953	6535797	.	+	.	transcript_id "file_1_file_1_jg629.t1"; gene_id "file_1_file_1_jg629";
derer1.05_2	AUGUSTUS	CDS	6535798	6536248	1	+	2	transcript_id "file_1_file_1_jg629.t1"; gene_id "file_1_file_1_jg629";
derer1.05_2	AUGUSTUS	exon	6535798	6536248	.	+	.	transcript_id "file_1_file_1_jg629.t1"; gene_id "file_1_file_1_jg629";
derer1.05_2	AUGUSTUS	intron	6536249	6536704	.	+	.	transcript_id "file_1_file_1_jg629.t1"; gene_id "file_1_file_1_jg629";
derer1.05_2	AUGUSTUS	CDS	6536705	6536921	1	+	1	transcript_id "file_1_file_1_jg629.t1"; gene_id "file_1_file_1_jg629";
derer1.05_2	AUGUSTUS	exon	6536705	6536921	.	+	.	transcript_id "file_1_file_1_jg629.t1"; gene_id "file_1_file_1_jg629";
derer1.05_2	AUGUSTUS	intron	6536922	6537116	.	+	.	transcript_id "file_1_file_1_jg629.t1"; gene_id "file_1_file_1_jg629";
derer1.05_2	AUGUSTUS	CDS	6537117	6537902	1	+	0	transcript_id "file_1_file_1_jg629.t1"; gene_id "file_1_file_1_jg629";
derer1.05_2	AUGUSTUS	exon	6537117	6537902	.	+	.	transcript_id "file_1_file_1_jg629.t1"; gene_id "file_1_file_1_jg629";
derer1.05_2	AUGUSTUS	intron	6537903	6538454	.	+	.	transcript_id "file_1_file_1_jg629.t1"; gene_id "file_1_file_1_jg629";
derer1.05_2	AUGUSTUS	CDS	6538455	6538688	1	+	0	transcript_id "file_1_file_1_jg629.t1"; gene_id "file_1_file_1_jg629";
derer1.05_2	AUGUSTUS	exon	6538455	6538688	.	+	.	transcript_id "file_1_file_1_jg629.t1"; gene_id "file_1_file_1_jg629";
derer1.05_2	AUGUSTUS	intron	6538689	6538743	.	+	.	transcript_id "file_1_file_1_jg629.t1"; gene_id "file_1_file_1_jg629";
derer1.05_2	AUGUSTUS	CDS	6538744	6538935	1	+	0	transcript_id "file_1_file_1_jg629.t1"; gene_id "file_1_file_1_jg629";
derer1.05_2	AUGUSTUS	exon	6538744	6538935	.	+	.	transcript_id "file_1_file_1_jg629.t1"; gene_id "file_1_file_1_jg629";
derer1.05_2	AUGUSTUS	intron	6538936	6540058	.	+	.	transcript_id "file_1_file_1_jg629.t1"; gene_id "file_1_file_1_jg629";
derer1.05_2	AUGUSTUS	CDS	6540059	6540070	1	+	0	transcript_id "file_1_file_1_jg629.t1"; gene_id "file_1_file_1_jg629";
derer1.05_2	AUGUSTUS	exon	6540059	6540070	.	+	.	transcript_id "file_1_file_1_jg629.t1"; gene_id "file_1_file_1_jg629";
derer1.05_2	AUGUSTUS	intron	6540071	6540841	.	+	.	transcript_id "file_1_file_1_jg629.t1"; gene_id "file_1_file_1_jg629";
derer1.05_2	AUGUSTUS	CDS	6540842	6541032	1	+	0	transcript_id "file_1_file_1_jg629.t1"; gene_id "file_1_file_1_jg629";
derer1.05_2	AUGUSTUS	exon	6540842	6541032	.	+	.	transcript_id "file_1_file_1_jg629.t1"; gene_id "file_1_file_1_jg629";
derer1.05_2	AUGUSTUS	intron	6541033	6545325	.	+	.	transcript_id "file_1_file_1_jg629.t1"; gene_id "file_1_file_1_jg629";
derer1.05_2	AUGUSTUS	CDS	6545326	6545515	1	+	1	transcript_id "file_1_file_1_jg629.t1"; gene_id "file_1_file_1_jg629";
derer1.05_2	AUGUSTUS	exon	6545326	6545515	.	+	.	transcript_id "file_1_file_1_jg629.t1"; gene_id "file_1_file_1_jg629";
derer1.05_2	AUGUSTUS	intron	6545516	6547104	.	+	.	transcript_id "file_1_file_1_jg629.t1"; gene_id "file_1_file_1_jg629";
derer1.05_2	AUGUSTUS	CDS	6547105	6547287	1	+	0	transcript_id "file_1_file_1_jg629.t1"; gene_id "file_1_file_1_jg629";
derer1.05_2	AUGUSTUS	exon	6547105	6547287	.	+	.	transcript_id "file_1_file_1_jg629.t1"; gene_id "file_1_file_1_jg629";
derer1.05_2	AUGUSTUS	intron	6547288	6548484	.	+	.	transcript_id "file_1_file_1_jg629.t1"; gene_id "file_1_file_1_jg629";
derer1.05_2	AUGUSTUS	CDS	6548485	6548671	1	+	0	transcript_id "file_1_file_1_jg629.t1"; gene_id "file_1_file_1_jg629";
derer1.05_2	AUGUSTUS	exon	6548485	6548671	.	+	.	transcript_id "file_1_file_1_jg629.t1"; gene_id "file_1_file_1_jg629";
derer1.05_2	AUGUSTUS	intron	6548672	6583328	.	+	.	transcript_id "file_1_file_1_jg629.t1"; gene_id "file_1_file_1_jg629";
derer1.05_2	AUGUSTUS	CDS	6583329	6583472	1	+	2	transcript_id "file_1_file_1_jg629.t1"; gene_id "file_1_file_1_jg629";
derer1.05_2	AUGUSTUS	exon	6583329	6583472	.	+	.	transcript_id "file_1_file_1_jg629.t1"; gene_id "file_1_file_1_jg629";
derer1.05_2	AUGUSTUS	intron	6583473	6583599	.	+	.	transcript_id "file_1_file_1_jg629.t1"; gene_id "file_1_file_1_jg629";
derer1.05_2	AUGUSTUS	CDS	6583600	6583605	1	+	2	transcript_id "file_1_file_1_jg629.t1"; gene_id "file_1_file_1_jg629";
derer1.05_2	AUGUSTUS	exon	6583600	6583605	.	+	.	transcript_id "file_1_file_1_jg629.t1"; gene_id "file_1_file_1_jg629";
derer1.05_2	AUGUSTUS	intron	6583606	6583681	.	+	.	transcript_id "file_1_file_1_jg629.t1"; gene_id "file_1_file_1_jg629";
derer1.05_2	AUGUSTUS	CDS	6583682	6583713	0.63	+	2	transcript_id "file_1_file_1_jg629.t1"; gene_id "file_1_file_1_jg629";
derer1.05_2	AUGUSTUS	exon	6583682	6583713	.	+	.	transcript_id "file_1_file_1_jg629.t1"; gene_id "file_1_file_1_jg629";
derer1.05_2	AUGUSTUS	intron	6583714	6584572	.	+	.	transcript_id "file_1_file_1_jg629.t1"; gene_id "file_1_file_1_jg629";
derer1.05_2	AUGUSTUS	CDS	6584573	6584737	1	+	0	transcript_id "file_1_file_1_jg629.t1"; gene_id "file_1_file_1_jg629";
derer1.05_2	AUGUSTUS	exon	6584573	6584737	.	+	.	transcript_id "file_1_file_1_jg629.t1"; gene_id "file_1_file_1_jg629";
derer1.05_2	AUGUSTUS	intron	6584738	6587044	.	+	.	transcript_id "file_1_file_1_jg629.t1"; gene_id "file_1_file_1_jg629";
derer1.05_2	AUGUSTUS	CDS	6587045	6587182	1	+	0	transcript_id "file_1_file_1_jg629.t1"; gene_id "file_1_file_1_jg629";
derer1.05_2	AUGUSTUS	exon	6587045	6587182	.	+	.	transcript_id "file_1_file_1_jg629.t1"; gene_id "file_1_file_1_jg629";
derer1.05_2	AUGUSTUS	intron	6587183	6588901	.	+	.	transcript_id "file_1_file_1_jg629.t1"; gene_id "file_1_file_1_jg629";
derer1.05_2	AUGUSTUS	CDS	6588902	6590225	1	+	0	transcript_id "file_1_file_1_jg629.t1"; gene_id "file_1_file_1_jg629";
derer1.05_2	AUGUSTUS	exon	6588902	6590225	.	+	.	transcript_id "file_1_file_1_jg629.t1"; gene_id "file_1_file_1_jg629";
derer1.05_2	AUGUSTUS	intron	6590226	6591572	.	+	.	transcript_id "file_1_file_1_jg629.t1"; gene_id "file_1_file_1_jg629";
derer1.05_2	AUGUSTUS	CDS	6591573	6593874	1	+	2	transcript_id "file_1_file_1_jg629.t1"; gene_id "file_1_file_1_jg629";
derer1.05_2	AUGUSTUS	exon	6591573	6593874	.	+	.	transcript_id "file_1_file_1_jg629.t1"; gene_id "file_1_file_1_jg629";
derer1.05_2	AUGUSTUS	intron	6593875	6593945	.	+	.	transcript_id "file_1_file_1_jg629.t1"; gene_id "file_1_file_1_jg629";
derer1.05_2	AUGUSTUS	CDS	6593946	6594116	1	+	1	transcript_id "file_1_file_1_jg629.t1"; gene_id "file_1_file_1_jg629";
derer1.05_2	AUGUSTUS	exon	6593946	6594116	.	+	.	transcript_id "file_1_file_1_jg629.t1"; gene_id "file_1_file_1_jg629";
derer1.05_2	AUGUSTUS	intron	6594117	6595264	.	+	.	transcript_id "file_1_file_1_jg629.t1"; gene_id "file_1_file_1_jg629";
derer1.05_2	AUGUSTUS	CDS	6595265	6595506	1	+	1	transcript_id "file_1_file_1_jg629.t1"; gene_id "file_1_file_1_jg629";
derer1.05_2	AUGUSTUS	exon	6595265	6595506	.	+	.	transcript_id "file_1_file_1_jg629.t1"; gene_id "file_1_file_1_jg629";
derer1.05_2	AUGUSTUS	intron	6595507	6599754	.	+	.	transcript_id "file_1_file_1_jg629.t1"; gene_id "file_1_file_1_jg629";
derer1.05_2	AUGUSTUS	CDS	6599755	6599967	1	+	2	transcript_id "file_1_file_1_jg629.t1"; gene_id "file_1_file_1_jg629";
derer1.05_2	AUGUSTUS	exon	6599755	6599967	.	+	.	transcript_id "file_1_file_1_jg629.t1"; gene_id "file_1_file_1_jg629";
derer1.05_2	AUGUSTUS	intron	6599968	6600094	.	+	.	transcript_id "file_1_file_1_jg629.t1"; gene_id "file_1_file_1_jg629";
derer1.05_2	AUGUSTUS	CDS	6600095	6600265	1	+	2	transcript_id "file_1_file_1_jg629.t1"; gene_id "file_1_file_1_jg629";
derer1.05_2	AUGUSTUS	exon	6600095	6600265	.	+	.	transcript_id "file_1_file_1_jg629.t1"; gene_id "file_1_file_1_jg629";
derer1.05_2	AUGUSTUS	intron	6600266	6600699	.	+	.	transcript_id "file_1_file_1_jg629.t1"; gene_id "file_1_file_1_jg629";
derer1.05_2	AUGUSTUS	transcript	6519398	6600821	.	+	.	transcript_id "file_1_file_1_jg629.t1"; gene_id "file_1_file_1_jg629"
derer1.05_2	AUGUSTUS	gene	6519398	6600821	.	+	.	jg629
derer1.05_2	AUGUSTUS	CDS	6600700	6600821	1	+	2	transcript_id "file_1_file_1_jg629.t1"; gene_id "file_1_file_1_jg629";
derer1.05_2	AUGUSTUS	exon	6600700	6600821	.	+	.	transcript_id "file_1_file_1_jg629.t1"; gene_id "file_1_file_1_jg629";
derer1.05_2	AUGUSTUS	stop_codon	6600819	6600821	.	+	0	transcript_id "file_1_file_1_jg629.t1"; gene_id "file_1_file_1_jg629";
derer1.05_5	AUGUSTUS	start_codon	1927355	1927357	.	+	0	transcript_id "file_1_file_1_jg5360.t1"; gene_id "file_1_file_1_jg5360";
derer1.05_5	AUGUSTUS	CDS	1927355	1927856	1	+	0	transcript_id "file_1_file_1_jg5360.t1"; gene_id "file_1_file_1_jg5360";
derer1.05_5	AUGUSTUS	exon	1927355	1927856	.	+	.	transcript_id "file_1_file_1_jg5360.t1"; gene_id "file_1_file_1_jg5360";
derer1.05_5	AUGUSTUS	intron	1927857	1927954	.	+	.	transcript_id "file_1_file_1_jg5360.t1"; gene_id "file_1_file_1_jg5360";
derer1.05_5	AUGUSTUS	CDS	1927955	1928051	1	+	2	transcript_id "file_1_file_1_jg5360.t1"; gene_id "file_1_file_1_jg5360";
derer1.05_5	AUGUSTUS	exon	1927955	1928051	.	+	.	transcript_id "file_1_file_1_jg5360.t1"; gene_id "file_1_file_1_jg5360";
derer1.05_5	AUGUSTUS	intron	1928052	1928113	.	+	.	transcript_id "file_1_file_1_jg5360.t1"; gene_id "file_1_file_1_jg5360";
derer1.05_5	AUGUSTUS	CDS	1928114	1928412	1	+	1	transcript_id "file_1_file_1_jg5360.t1"; gene_id "file_1_file_1_jg5360";
derer1.05_5	AUGUSTUS	exon	1928114	1928412	.	+	.	transcript_id "file_1_file_1_jg5360.t1"; gene_id "file_1_file_1_jg5360";
derer1.05_5	AUGUSTUS	intron	1928413	1928547	.	+	.	transcript_id "file_1_file_1_jg5360.t1"; gene_id "file_1_file_1_jg5360";
derer1.05_5	AUGUSTUS	transcript	1927355	1928915	.	+	.	transcript_id "file_1_file_1_jg5360.t1"; gene_id "file_1_file_1_jg5360"
derer1.05_5	AUGUSTUS	gene	1927355	1928915	.	+	.	jg5360
derer1.05_5	AUGUSTUS	CDS	1928548	1928915	1	+	2	transcript_id "file_1_file_1_jg5360.t1"; gene_id "file_1_file_1_jg5360";
derer1.05_5	AUGUSTUS	exon	1928548	1928915	.	+	.	transcript_id "file_1_file_1_jg5360.t1"; gene_id "file_1_file_1_jg5360";
derer1.05_5	AUGUSTUS	stop_codon	1928913	1928915	.	+	0	transcript_id "file_1_file_1_jg5360.t1"; gene_id "file_1_file_1_jg5360";
derer1.05_1	AUGUSTUS	start_codon	21341204	21341206	.	+	0	transcript_id "file_1_file_1_jg14771.t1"; gene_id "file_1_file_1_jg14771";
derer1.05_1	AUGUSTUS	CDS	21341204	21341452	0.86	+	0	transcript_id "file_1_file_1_jg14771.t1"; gene_id "file_1_file_1_jg14771";
derer1.05_1	AUGUSTUS	exon	21341204	21341452	.	+	.	transcript_id "file_1_file_1_jg14771.t1"; gene_id "file_1_file_1_jg14771";
derer1.05_1	AUGUSTUS	transcript	21341204	21341452	.	+	.	transcript_id "file_1_file_1_jg14771.t1"; gene_id "file_1_file_1_jg14771"
derer1.05_1	AUGUSTUS	gene	21341204	21341452	.	+	.	jg14771
derer1.05_1	AUGUSTUS	stop_codon	21341450	21341452	.	+	0	transcript_id "file_1_file_1_jg14771.t1"; gene_id "file_1_file_1_jg14771";
derer1.05_2	AUGUSTUS	stop_codon	13104678	13104680	.	-	0	transcript_id "file_1_file_1_jg1488.t1"; gene_id "file_1_file_1_jg1488";
derer1.05_2	AUGUSTUS	CDS	13104678	13104692	1	-	0	transcript_id "file_1_file_1_jg1488.t1"; gene_id "file_1_file_1_jg1488";
derer1.05_2	AUGUSTUS	exon	13104678	13104692	.	-	.	transcript_id "file_1_file_1_jg1488.t1"; gene_id "file_1_file_1_jg1488";
derer1.05_2	AUGUSTUS	intron	13104693	13104753	.	-	.	transcript_id "file_1_file_1_jg1488.t1"; gene_id "file_1_file_1_jg1488";
derer1.05_2	AUGUSTUS	CDS	13104754	13104906	1	-	0	transcript_id "file_1_file_1_jg1488.t1"; gene_id "file_1_file_1_jg1488";
derer1.05_2	AUGUSTUS	exon	13104754	13104906	.	-	.	transcript_id "file_1_file_1_jg1488.t1"; gene_id "file_1_file_1_jg1488";
derer1.05_2	AUGUSTUS	intron	13104907	13104964	.	-	.	transcript_id "file_1_file_1_jg1488.t1"; gene_id "file_1_file_1_jg1488";
derer1.05_2	AUGUSTUS	CDS	13104965	13105086	1	-	2	transcript_id "file_1_file_1_jg1488.t1"; gene_id "file_1_file_1_jg1488";
derer1.05_2	AUGUSTUS	exon	13104965	13105086	.	-	.	transcript_id "file_1_file_1_jg1488.t1"; gene_id "file_1_file_1_jg1488";
derer1.05_2	AUGUSTUS	intron	13105087	13105145	.	-	.	transcript_id "file_1_file_1_jg1488.t1"; gene_id "file_1_file_1_jg1488";
derer1.05_2	AUGUSTUS	CDS	13105146	13105230	1	-	0	transcript_id "file_1_file_1_jg1488.t1"; gene_id "file_1_file_1_jg1488";
derer1.05_2	AUGUSTUS	exon	13105146	13105230	.	-	.	transcript_id "file_1_file_1_jg1488.t1"; gene_id "file_1_file_1_jg1488";
derer1.05_2	AUGUSTUS	intron	13105231	13105296	.	-	.	transcript_id "file_1_file_1_jg1488.t1"; gene_id "file_1_file_1_jg1488";
derer1.05_2	AUGUSTUS	CDS	13105297	13105485	1	-	0	transcript_id "file_1_file_1_jg1488.t1"; gene_id "file_1_file_1_jg1488";
derer1.05_2	AUGUSTUS	exon	13105297	13105485	.	-	.	transcript_id "file_1_file_1_jg1488.t1"; gene_id "file_1_file_1_jg1488";
derer1.05_2	AUGUSTUS	intron	13105486	13105544	.	-	.	transcript_id "file_1_file_1_jg1488.t1"; gene_id "file_1_file_1_jg1488";
derer1.05_2	AUGUSTUS	CDS	13105545	13105718	1	-	0	transcript_id "file_1_file_1_jg1488.t1"; gene_id "file_1_file_1_jg1488";
derer1.05_2	AUGUSTUS	exon	13105545	13105718	.	-	.	transcript_id "file_1_file_1_jg1488.t1"; gene_id "file_1_file_1_jg1488";
derer1.05_2	AUGUSTUS	intron	13105719	13105781	.	-	.	transcript_id "file_1_file_1_jg1488.t1"; gene_id "file_1_file_1_jg1488";
derer1.05_2	AUGUSTUS	CDS	13105782	13105882	1	-	2	transcript_id "file_1_file_1_jg1488.t1"; gene_id "file_1_file_1_jg1488";
derer1.05_2	AUGUSTUS	exon	13105782	13105882	.	-	.	transcript_id "file_1_file_1_jg1488.t1"; gene_id "file_1_file_1_jg1488";
derer1.05_2	AUGUSTUS	intron	13105883	13105944	.	-	.	transcript_id "file_1_file_1_jg1488.t1"; gene_id "file_1_file_1_jg1488";
derer1.05_2	AUGUSTUS	CDS	13105945	13106365	1	-	0	transcript_id "file_1_file_1_jg1488.t1"; gene_id "file_1_file_1_jg1488";
derer1.05_2	AUGUSTUS	exon	13105945	13106365	.	-	.	transcript_id "file_1_file_1_jg1488.t1"; gene_id "file_1_file_1_jg1488";
derer1.05_2	AUGUSTUS	intron	13106366	13106427	.	-	.	transcript_id "file_1_file_1_jg1488.t1"; gene_id "file_1_file_1_jg1488";
derer1.05_2	AUGUSTUS	CDS	13106428	13106900	1	-	2	transcript_id "file_1_file_1_jg1488.t1"; gene_id "file_1_file_1_jg1488";
derer1.05_2	AUGUSTUS	exon	13106428	13106900	.	-	.	transcript_id "file_1_file_1_jg1488.t1"; gene_id "file_1_file_1_jg1488";
derer1.05_2	AUGUSTUS	intron	13106901	13107496	.	-	.	transcript_id "file_1_file_1_jg1488.t1"; gene_id "file_1_file_1_jg1488";
derer1.05_2	AUGUSTUS	transcript	13104678	13107761	.	-	.	transcript_id "file_1_file_1_jg1488.t1"; gene_id "file_1_file_1_jg1488"
derer1.05_2	AUGUSTUS	gene	13104678	13107761	.	-	.	jg1488
derer1.05_2	AUGUSTUS	CDS	13107497	13107761	1	-	0	transcript_id "file_1_file_1_jg1488.t1"; gene_id "file_1_file_1_jg1488";
derer1.05_2	AUGUSTUS	exon	13107497	13107761	.	-	.	transcript_id "file_1_file_1_jg1488.t1"; gene_id "file_1_file_1_jg1488";
derer1.05_2	AUGUSTUS	start_codon	13107759	13107761	.	-	0	transcript_id "file_1_file_1_jg1488.t1"; gene_id "file_1_file_1_jg1488";
derer1.05_4	AUGUSTUS	stop_codon	8351312	8351314	.	-	0	transcript_id "file_1_file_1_jg3898.t1"; gene_id "file_1_file_1_jg3898";
derer1.05_4	AUGUSTUS	CDS	8351312	8351359	1	-	0	transcript_id "file_1_file_1_jg3898.t1"; gene_id "file_1_file_1_jg3898";
derer1.05_4	AUGUSTUS	exon	8351312	8351359	.	-	.	transcript_id "file_1_file_1_jg3898.t1"; gene_id "file_1_file_1_jg3898";
derer1.05_4	AUGUSTUS	intron	8351360	8351418	.	-	.	transcript_id "file_1_file_1_jg3898.t1"; gene_id "file_1_file_1_jg3898";
derer1.05_4	AUGUSTUS	CDS	8351419	8351515	1	-	1	transcript_id "file_1_file_1_jg3898.t1"; gene_id "file_1_file_1_jg3898";
derer1.05_4	AUGUSTUS	exon	8351419	8351515	.	-	.	transcript_id "file_1_file_1_jg3898.t1"; gene_id "file_1_file_1_jg3898";
derer1.05_4	AUGUSTUS	intron	8351516	8351578	.	-	.	transcript_id "file_1_file_1_jg3898.t1"; gene_id "file_1_file_1_jg3898";
derer1.05_4	AUGUSTUS	CDS	8351579	8351857	1	-	1	transcript_id "file_1_file_1_jg3898.t1"; gene_id "file_1_file_1_jg3898";
derer1.05_4	AUGUSTUS	exon	8351579	8351857	.	-	.	transcript_id "file_1_file_1_jg3898.t1"; gene_id "file_1_file_1_jg3898";
derer1.05_4	AUGUSTUS	intron	8351858	8351916	.	-	.	transcript_id "file_1_file_1_jg3898.t1"; gene_id "file_1_file_1_jg3898";
derer1.05_4	AUGUSTUS	CDS	8351917	8352847	1	-	2	transcript_id "file_1_file_1_jg3898.t1"; gene_id "file_1_file_1_jg3898";
derer1.05_4	AUGUSTUS	exon	8351917	8352847	.	-	.	transcript_id "file_1_file_1_jg3898.t1"; gene_id "file_1_file_1_jg3898";
derer1.05_4	AUGUSTUS	intron	8352848	8352926	.	-	.	transcript_id "file_1_file_1_jg3898.t1"; gene_id "file_1_file_1_jg3898";
derer1.05_4	AUGUSTUS	CDS	8352927	8353100	1	-	2	transcript_id "file_1_file_1_jg3898.t1"; gene_id "file_1_file_1_jg3898";
derer1.05_4	AUGUSTUS	exon	8352927	8353100	.	-	.	transcript_id "file_1_file_1_jg3898.t1"; gene_id "file_1_file_1_jg3898";
derer1.05_4	AUGUSTUS	intron	8353101	8353233	.	-	.	transcript_id "file_1_file_1_jg3898.t1"; gene_id "file_1_file_1_jg3898";
derer1.05_4	AUGUSTUS	CDS	8353234	8353622	1	-	1	transcript_id "file_1_file_1_jg3898.t1"; gene_id "file_1_file_1_jg3898";
derer1.05_4	AUGUSTUS	exon	8353234	8353622	.	-	.	transcript_id "file_1_file_1_jg3898.t1"; gene_id "file_1_file_1_jg3898";
derer1.05_4	AUGUSTUS	intron	8353623	8355963	.	-	.	transcript_id "file_1_file_1_jg3898.t1"; gene_id "file_1_file_1_jg3898";
derer1.05_4	AUGUSTUS	CDS	8355964	8356054	1	-	2	transcript_id "file_1_file_1_jg3898.t1"; gene_id "file_1_file_1_jg3898";
derer1.05_4	AUGUSTUS	exon	8355964	8356054	.	-	.	transcript_id "file_1_file_1_jg3898.t1"; gene_id "file_1_file_1_jg3898";
derer1.05_4	AUGUSTUS	intron	8356055	8356500	.	-	.	transcript_id "file_1_file_1_jg3898.t1"; gene_id "file_1_file_1_jg3898";
derer1.05_4	AUGUSTUS	CDS	8356501	8356583	1	-	1	transcript_id "file_1_file_1_jg3898.t1"; gene_id "file_1_file_1_jg3898";
derer1.05_4	AUGUSTUS	exon	8356501	8356583	.	-	.	transcript_id "file_1_file_1_jg3898.t1"; gene_id "file_1_file_1_jg3898";
derer1.05_4	AUGUSTUS	intron	8356584	8356646	.	-	.	transcript_id "file_1_file_1_jg3898.t1"; gene_id "file_1_file_1_jg3898";
derer1.05_4	AUGUSTUS	transcript	8351312	8356768	.	-	.	transcript_id "file_1_file_1_jg3898.t1"; gene_id "file_1_file_1_jg3898"
derer1.05_4	AUGUSTUS	gene	8351312	8356768	.	-	.	jg3898
derer1.05_4	AUGUSTUS	CDS	8356647	8356768	0.97	-	0	transcript_id "file_1_file_1_jg3898.t1"; gene_id "file_1_file_1_jg3898";
derer1.05_4	AUGUSTUS	exon	8356647	8356768	.	-	.	transcript_id "file_1_file_1_jg3898.t1"; gene_id "file_1_file_1_jg3898";
derer1.05_4	AUGUSTUS	start_codon	8356766	8356768	.	-	0	transcript_id "file_1_file_1_jg3898.t1"; gene_id "file_1_file_1_jg3898";
derer1.05_0	AUGUSTUS	start_codon	9800354	9800356	.	+	0	transcript_id "file_1_file_1_jg9766.t1"; gene_id "file_1_file_1_jg9766";
derer1.05_0	AUGUSTUS	CDS	9800354	9800382	1	+	0	transcript_id "file_1_file_1_jg9766.t1"; gene_id "file_1_file_1_jg9766";
derer1.05_0	AUGUSTUS	exon	9800354	9800382	.	+	.	transcript_id "file_1_file_1_jg9766.t1"; gene_id "file_1_file_1_jg9766";
derer1.05_0	AUGUSTUS	intron	9800383	9839328	.	+	.	transcript_id "file_1_file_1_jg9766.t1"; gene_id "file_1_file_1_jg9766";
derer1.05_0	AUGUSTUS	CDS	9839329	9840028	1	+	1	transcript_id "file_1_file_1_jg9766.t1"; gene_id "file_1_file_1_jg9766";
derer1.05_0	AUGUSTUS	exon	9839329	9840028	.	+	.	transcript_id "file_1_file_1_jg9766.t1"; gene_id "file_1_file_1_jg9766";
derer1.05_0	AUGUSTUS	intron	9840029	9840454	.	+	.	transcript_id "file_1_file_1_jg9766.t1"; gene_id "file_1_file_1_jg9766";
derer1.05_0	AUGUSTUS	CDS	9840455	9840616	1	+	0	transcript_id "file_1_file_1_jg9766.t1"; gene_id "file_1_file_1_jg9766";
derer1.05_0	AUGUSTUS	exon	9840455	9840616	.	+	.	transcript_id "file_1_file_1_jg9766.t1"; gene_id "file_1_file_1_jg9766";
derer1.05_0	AUGUSTUS	intron	9840617	9844503	.	+	.	transcript_id "file_1_file_1_jg9766.t1"; gene_id "file_1_file_1_jg9766";
derer1.05_0	AUGUSTUS	CDS	9844504	9845311	1	+	0	transcript_id "file_1_file_1_jg9766.t1"; gene_id "file_1_file_1_jg9766";
derer1.05_0	AUGUSTUS	exon	9844504	9845311	.	+	.	transcript_id "file_1_file_1_jg9766.t1"; gene_id "file_1_file_1_jg9766";
derer1.05_0	AUGUSTUS	intron	9845312	9845377	.	+	.	transcript_id "file_1_file_1_jg9766.t1"; gene_id "file_1_file_1_jg9766";
derer1.05_0	AUGUSTUS	CDS	9845378	9846837	1	+	2	transcript_id "file_1_file_1_jg9766.t1"; gene_id "file_1_file_1_jg9766";
derer1.05_0	AUGUSTUS	exon	9845378	9846837	.	+	.	transcript_id "file_1_file_1_jg9766.t1"; gene_id "file_1_file_1_jg9766";
derer1.05_0	AUGUSTUS	intron	9846838	9846944	.	+	.	transcript_id "file_1_file_1_jg9766.t1"; gene_id "file_1_file_1_jg9766";
derer1.05_0	AUGUSTUS	CDS	9846945	9847118	1	+	0	transcript_id "file_1_file_1_jg9766.t1"; gene_id "file_1_file_1_jg9766";
derer1.05_0	AUGUSTUS	exon	9846945	9847118	.	+	.	transcript_id "file_1_file_1_jg9766.t1"; gene_id "file_1_file_1_jg9766";
derer1.05_0	AUGUSTUS	intron	9847119	9847175	.	+	.	transcript_id "file_1_file_1_jg9766.t1"; gene_id "file_1_file_1_jg9766";
derer1.05_0	AUGUSTUS	CDS	9847176	9848493	1	+	0	transcript_id "file_1_file_1_jg9766.t1"; gene_id "file_1_file_1_jg9766";
derer1.05_0	AUGUSTUS	exon	9847176	9848493	.	+	.	transcript_id "file_1_file_1_jg9766.t1"; gene_id "file_1_file_1_jg9766";
derer1.05_0	AUGUSTUS	intron	9848494	9848562	.	+	.	transcript_id "file_1_file_1_jg9766.t1"; gene_id "file_1_file_1_jg9766";
derer1.05_0	AUGUSTUS	CDS	9848563	9848748	1	+	2	transcript_id "file_1_file_1_jg9766.t1"; gene_id "file_1_file_1_jg9766";
derer1.05_0	AUGUSTUS	exon	9848563	9848748	.	+	.	transcript_id "file_1_file_1_jg9766.t1"; gene_id "file_1_file_1_jg9766";
derer1.05_0	AUGUSTUS	intron	9848749	9848807	.	+	.	transcript_id "file_1_file_1_jg9766.t1"; gene_id "file_1_file_1_jg9766";
derer1.05_0	AUGUSTUS	CDS	9848808	9849118	1	+	2	transcript_id "file_1_file_1_jg9766.t1"; gene_id "file_1_file_1_jg9766";
derer1.05_0	AUGUSTUS	exon	9848808	9849118	.	+	.	transcript_id "file_1_file_1_jg9766.t1"; gene_id "file_1_file_1_jg9766";
derer1.05_0	AUGUSTUS	intron	9849119	9849184	.	+	.	transcript_id "file_1_file_1_jg9766.t1"; gene_id "file_1_file_1_jg9766";
derer1.05_0	AUGUSTUS	CDS	9849185	9849473	1	+	0	transcript_id "file_1_file_1_jg9766.t1"; gene_id "file_1_file_1_jg9766";
derer1.05_0	AUGUSTUS	exon	9849185	9849473	.	+	.	transcript_id "file_1_file_1_jg9766.t1"; gene_id "file_1_file_1_jg9766";
derer1.05_0	AUGUSTUS	intron	9849474	9849818	.	+	.	transcript_id "file_1_file_1_jg9766.t1"; gene_id "file_1_file_1_jg9766";
derer1.05_0	AUGUSTUS	CDS	9849819	9850151	1	+	2	transcript_id "file_1_file_1_jg9766.t1"; gene_id "file_1_file_1_jg9766";
derer1.05_0	AUGUSTUS	exon	9849819	9850151	.	+	.	transcript_id "file_1_file_1_jg9766.t1"; gene_id "file_1_file_1_jg9766";
derer1.05_0	AUGUSTUS	intron	9850152	9850897	.	+	.	transcript_id "file_1_file_1_jg9766.t1"; gene_id "file_1_file_1_jg9766";
derer1.05_0	AUGUSTUS	CDS	9850898	9851224	1	+	2	transcript_id "file_1_file_1_jg9766.t1"; gene_id "file_1_file_1_jg9766";
derer1.05_0	AUGUSTUS	exon	9850898	9851224	.	+	.	transcript_id "file_1_file_1_jg9766.t1"; gene_id "file_1_file_1_jg9766";
derer1.05_0	AUGUSTUS	intron	9851225	9851287	.	+	.	transcript_id "file_1_file_1_jg9766.t1"; gene_id "file_1_file_1_jg9766";
derer1.05_0	AUGUSTUS	transcript	9800354	9851319	.	+	.	transcript_id "file_1_file_1_jg9766.t1"; gene_id "file_1_file_1_jg9766"
derer1.05_0	AUGUSTUS	gene	9800354	9851319	.	+	.	jg9766
derer1.05_0	AUGUSTUS	CDS	9851288	9851319	1	+	2	transcript_id "file_1_file_1_jg9766.t1"; gene_id "file_1_file_1_jg9766";
derer1.05_0	AUGUSTUS	exon	9851288	9851319	.	+	.	transcript_id "file_1_file_1_jg9766.t1"; gene_id "file_1_file_1_jg9766";
derer1.05_0	AUGUSTUS	stop_codon	9851317	9851319	.	+	0	transcript_id "file_1_file_1_jg9766.t1"; gene_id "file_1_file_1_jg9766";
derer1.05_5	AUGUSTUS	stop_codon	4259657	4259659	.	-	0	transcript_id "file_1_file_1_jg5635.t1"; gene_id "file_1_file_1_jg5635";
derer1.05_5	AUGUSTUS	CDS	4259657	4260664	1	-	0	transcript_id "file_1_file_1_jg5635.t1"; gene_id "file_1_file_1_jg5635";
derer1.05_5	AUGUSTUS	exon	4259657	4260664	.	-	.	transcript_id "file_1_file_1_jg5635.t1"; gene_id "file_1_file_1_jg5635";
derer1.05_5	AUGUSTUS	intron	4260665	4260748	.	-	.	transcript_id "file_1_file_1_jg5635.t1"; gene_id "file_1_file_1_jg5635";
derer1.05_5	AUGUSTUS	transcript	4259657	4261894	.	-	.	transcript_id "file_1_file_1_jg5635.t1"; gene_id "file_1_file_1_jg5635"
derer1.05_5	AUGUSTUS	gene	4259657	4261894	.	-	.	jg5635
derer1.05_5	AUGUSTUS	CDS	4260749	4261894	1	-	0	transcript_id "file_1_file_1_jg5635.t1"; gene_id "file_1_file_1_jg5635";
derer1.05_5	AUGUSTUS	exon	4260749	4261894	.	-	.	transcript_id "file_1_file_1_jg5635.t1"; gene_id "file_1_file_1_jg5635";
derer1.05_5	AUGUSTUS	start_codon	4261892	4261894	.	-	0	transcript_id "file_1_file_1_jg5635.t1"; gene_id "file_1_file_1_jg5635";
derer1.05_3	AUGUSTUS	stop_codon	6786317	6786319	.	-	0	transcript_id "file_1_file_1_jg7239.t1"; gene_id "file_1_file_1_jg7239";
derer1.05_3	AUGUSTUS	CDS	6786317	6787137	1	-	2	transcript_id "file_1_file_1_jg7239.t1"; gene_id "file_1_file_1_jg7239";
derer1.05_3	AUGUSTUS	exon	6786317	6787137	.	-	.	transcript_id "file_1_file_1_jg7239.t1"; gene_id "file_1_file_1_jg7239";
derer1.05_3	AUGUSTUS	intron	6787138	6787203	.	-	.	transcript_id "file_1_file_1_jg7239.t1"; gene_id "file_1_file_1_jg7239";
derer1.05_3	AUGUSTUS	CDS	6787204	6787462	1	-	0	transcript_id "file_1_file_1_jg7239.t1"; gene_id "file_1_file_1_jg7239";
derer1.05_3	AUGUSTUS	exon	6787204	6787462	.	-	.	transcript_id "file_1_file_1_jg7239.t1"; gene_id "file_1_file_1_jg7239";
derer1.05_3	AUGUSTUS	intron	6787463	6787526	.	-	.	transcript_id "file_1_file_1_jg7239.t1"; gene_id "file_1_file_1_jg7239";
derer1.05_3	AUGUSTUS	transcript	6786317	6788957	.	-	.	transcript_id "file_1_file_1_jg7239.t1"; gene_id "file_1_file_1_jg7239"
derer1.05_3	AUGUSTUS	gene	6786317	6788957	.	-	.	jg7239
derer1.05_3	AUGUSTUS	CDS	6787527	6788957	0.43	-	0	transcript_id "file_1_file_1_jg7239.t1"; gene_id "file_1_file_1_jg7239";
derer1.05_3	AUGUSTUS	exon	6787527	6788957	.	-	.	transcript_id "file_1_file_1_jg7239.t1"; gene_id "file_1_file_1_jg7239";
derer1.05_3	AUGUSTUS	start_codon	6788955	6788957	.	-	0	transcript_id "file_1_file_1_jg7239.t1"; gene_id "file_1_file_1_jg7239";
derer1.05_4	AUGUSTUS	start_codon	8762018	8762020	.	+	0	transcript_id "file_1_file_1_jg3950.t1"; gene_id "file_1_file_1_jg3950";
derer1.05_4	AUGUSTUS	CDS	8762018	8762410	1	+	0	transcript_id "file_1_file_1_jg3950.t1"; gene_id "file_1_file_1_jg3950";
derer1.05_4	AUGUSTUS	exon	8762018	8762410	.	+	.	transcript_id "file_1_file_1_jg3950.t1"; gene_id "file_1_file_1_jg3950";
derer1.05_4	AUGUSTUS	intron	8762411	8762464	.	+	.	transcript_id "file_1_file_1_jg3950.t1"; gene_id "file_1_file_1_jg3950";
derer1.05_4	AUGUSTUS	transcript	8762018	8763040	.	+	.	transcript_id "file_1_file_1_jg3950.t1"; gene_id "file_1_file_1_jg3950"
derer1.05_4	AUGUSTUS	gene	8762018	8763040	.	+	.	jg3950
derer1.05_4	AUGUSTUS	CDS	8762465	8763040	1	+	0	transcript_id "file_1_file_1_jg3950.t1"; gene_id "file_1_file_1_jg3950";
derer1.05_4	AUGUSTUS	exon	8762465	8763040	.	+	.	transcript_id "file_1_file_1_jg3950.t1"; gene_id "file_1_file_1_jg3950";
derer1.05_4	AUGUSTUS	stop_codon	8763038	8763040	.	+	0	transcript_id "file_1_file_1_jg3950.t1"; gene_id "file_1_file_1_jg3950";
derer1.05_2	AUGUSTUS	stop_codon	15401554	15401556	.	-	0	transcript_id "file_1_file_1_jg1800.t1"; gene_id "file_1_file_1_jg1800";
derer1.05_2	AUGUSTUS	CDS	15401554	15401622	0.59	-	0	transcript_id "file_1_file_1_jg1800.t1"; gene_id "file_1_file_1_jg1800";
derer1.05_2	AUGUSTUS	exon	15401554	15401622	.	-	.	transcript_id "file_1_file_1_jg1800.t1"; gene_id "file_1_file_1_jg1800";
derer1.05_2	AUGUSTUS	intron	15401623	15401696	.	-	.	transcript_id "file_1_file_1_jg1800.t1"; gene_id "file_1_file_1_jg1800";
derer1.05_2	AUGUSTUS	CDS	15401697	15401816	0.97	-	0	transcript_id "file_1_file_1_jg1800.t1"; gene_id "file_1_file_1_jg1800";
derer1.05_2	AUGUSTUS	exon	15401697	15401816	.	-	.	transcript_id "file_1_file_1_jg1800.t1"; gene_id "file_1_file_1_jg1800";
derer1.05_2	AUGUSTUS	intron	15401817	15403378	.	-	.	transcript_id "file_1_file_1_jg1800.t1"; gene_id "file_1_file_1_jg1800";
derer1.05_2	AUGUSTUS	CDS	15403379	15403505	1	-	1	transcript_id "file_1_file_1_jg1800.t1"; gene_id "file_1_file_1_jg1800";
derer1.05_2	AUGUSTUS	exon	15403379	15403505	.	-	.	transcript_id "file_1_file_1_jg1800.t1"; gene_id "file_1_file_1_jg1800";
derer1.05_2	AUGUSTUS	intron	15403506	15403672	.	-	.	transcript_id "file_1_file_1_jg1800.t1"; gene_id "file_1_file_1_jg1800";
derer1.05_2	AUGUSTUS	CDS	15403673	15403747	1	-	1	transcript_id "file_1_file_1_jg1800.t1"; gene_id "file_1_file_1_jg1800";
derer1.05_2	AUGUSTUS	exon	15403673	15403747	.	-	.	transcript_id "file_1_file_1_jg1800.t1"; gene_id "file_1_file_1_jg1800";
derer1.05_2	AUGUSTUS	intron	15403748	15413542	.	-	.	transcript_id "file_1_file_1_jg1800.t1"; gene_id "file_1_file_1_jg1800";
derer1.05_2	AUGUSTUS	CDS	15413543	15413695	1	-	1	transcript_id "file_1_file_1_jg1800.t1"; gene_id "file_1_file_1_jg1800";
derer1.05_2	AUGUSTUS	exon	15413543	15413695	.	-	.	transcript_id "file_1_file_1_jg1800.t1"; gene_id "file_1_file_1_jg1800";
derer1.05_2	AUGUSTUS	intron	15413696	15414222	.	-	.	transcript_id "file_1_file_1_jg1800.t1"; gene_id "file_1_file_1_jg1800";
derer1.05_2	AUGUSTUS	transcript	15401554	15414227	.	-	.	transcript_id "file_1_file_1_jg1800.t1"; gene_id "file_1_file_1_jg1800"
derer1.05_2	AUGUSTUS	gene	15401554	15414227	.	-	.	jg1800
derer1.05_2	AUGUSTUS	CDS	15414223	15414227	0.52	-	0	transcript_id "file_1_file_1_jg1800.t1"; gene_id "file_1_file_1_jg1800";
derer1.05_2	AUGUSTUS	exon	15414223	15414227	.	-	.	transcript_id "file_1_file_1_jg1800.t1"; gene_id "file_1_file_1_jg1800";
derer1.05_2	AUGUSTUS	start_codon	15414225	15414227	.	-	0	transcript_id "file_1_file_1_jg1800.t1"; gene_id "file_1_file_1_jg1800";
derer1.05_0	AUGUSTUS	stop_codon	25088637	25088639	.	-	0	transcript_id "file_1_file_1_jg11394.t1"; gene_id "file_1_file_1_jg11394";
derer1.05_0	AUGUSTUS	CDS	25088637	25088672	0.68	-	0	transcript_id "file_1_file_1_jg11394.t1"; gene_id "file_1_file_1_jg11394";
derer1.05_0	AUGUSTUS	exon	25088637	25088672	.	-	.	transcript_id "file_1_file_1_jg11394.t1"; gene_id "file_1_file_1_jg11394";
derer1.05_0	AUGUSTUS	intron	25088673	25105930	.	-	.	transcript_id "file_1_file_1_jg11394.t1"; gene_id "file_1_file_1_jg11394";
derer1.05_0	AUGUSTUS	CDS	25105931	25105955	0.68	-	1	transcript_id "file_1_file_1_jg11394.t1"; gene_id "file_1_file_1_jg11394";
derer1.05_0	AUGUSTUS	exon	25105931	25105955	.	-	.	transcript_id "file_1_file_1_jg11394.t1"; gene_id "file_1_file_1_jg11394";
derer1.05_0	AUGUSTUS	intron	25105956	25106148	.	-	.	transcript_id "file_1_file_1_jg11394.t1"; gene_id "file_1_file_1_jg11394";
derer1.05_0	AUGUSTUS	CDS	25106149	25106197	0.68	-	2	transcript_id "file_1_file_1_jg11394.t1"; gene_id "file_1_file_1_jg11394";
derer1.05_0	AUGUSTUS	exon	25106149	25106197	.	-	.	transcript_id "file_1_file_1_jg11394.t1"; gene_id "file_1_file_1_jg11394";
derer1.05_0	AUGUSTUS	intron	25106198	25106254	.	-	.	transcript_id "file_1_file_1_jg11394.t1"; gene_id "file_1_file_1_jg11394";
derer1.05_0	AUGUSTUS	CDS	25106255	25106335	0.86	-	2	transcript_id "file_1_file_1_jg11394.t1"; gene_id "file_1_file_1_jg11394";
derer1.05_0	AUGUSTUS	exon	25106255	25106335	.	-	.	transcript_id "file_1_file_1_jg11394.t1"; gene_id "file_1_file_1_jg11394";
derer1.05_0	AUGUSTUS	intron	25106336	25106833	.	-	.	transcript_id "file_1_file_1_jg11394.t1"; gene_id "file_1_file_1_jg11394";
derer1.05_0	AUGUSTUS	CDS	25106834	25106900	0.98	-	0	transcript_id "file_1_file_1_jg11394.t1"; gene_id "file_1_file_1_jg11394";
derer1.05_0	AUGUSTUS	exon	25106834	25106900	.	-	.	transcript_id "file_1_file_1_jg11394.t1"; gene_id "file_1_file_1_jg11394";
derer1.05_0	AUGUSTUS	intron	25106901	25106964	.	-	.	transcript_id "file_1_file_1_jg11394.t1"; gene_id "file_1_file_1_jg11394";
derer1.05_0	AUGUSTUS	CDS	25106965	25107138	1	-	0	transcript_id "file_1_file_1_jg11394.t1"; gene_id "file_1_file_1_jg11394";
derer1.05_0	AUGUSTUS	exon	25106965	25107138	.	-	.	transcript_id "file_1_file_1_jg11394.t1"; gene_id "file_1_file_1_jg11394";
derer1.05_0	AUGUSTUS	intron	25107139	25124736	.	-	.	transcript_id "file_1_file_1_jg11394.t1"; gene_id "file_1_file_1_jg11394";
derer1.05_0	AUGUSTUS	CDS	25124737	25124952	1	-	0	transcript_id "file_1_file_1_jg11394.t1"; gene_id "file_1_file_1_jg11394";
derer1.05_0	AUGUSTUS	exon	25124737	25124952	.	-	.	transcript_id "file_1_file_1_jg11394.t1"; gene_id "file_1_file_1_jg11394";
derer1.05_0	AUGUSTUS	intron	25124953	25125000	.	-	.	transcript_id "file_1_file_1_jg11394.t1"; gene_id "file_1_file_1_jg11394";
derer1.05_0	AUGUSTUS	CDS	25125001	25125189	0.95	-	0	transcript_id "file_1_file_1_jg11394.t1"; gene_id "file_1_file_1_jg11394";
derer1.05_0	AUGUSTUS	exon	25125001	25125189	.	-	.	transcript_id "file_1_file_1_jg11394.t1"; gene_id "file_1_file_1_jg11394";
derer1.05_0	AUGUSTUS	intron	25125190	25132544	.	-	.	transcript_id "file_1_file_1_jg11394.t1"; gene_id "file_1_file_1_jg11394";
derer1.05_0	AUGUSTUS	CDS	25132545	25132878	0.85	-	1	transcript_id "file_1_file_1_jg11394.t1"; gene_id "file_1_file_1_jg11394";
derer1.05_0	AUGUSTUS	exon	25132545	25132878	.	-	.	transcript_id "file_1_file_1_jg11394.t1"; gene_id "file_1_file_1_jg11394";
derer1.05_0	AUGUSTUS	intron	25132879	25146846	.	-	.	transcript_id "file_1_file_1_jg11394.t1"; gene_id "file_1_file_1_jg11394";
derer1.05_0	AUGUSTUS	transcript	25088637	25146929	.	-	.	transcript_id "file_1_file_1_jg11394.t1"; gene_id "file_1_file_1_jg11394"
derer1.05_0	AUGUSTUS	gene	25088637	25146929	.	-	.	jg11394
derer1.05_0	AUGUSTUS	CDS	25146847	25146929	0.99	-	0	transcript_id "file_1_file_1_jg11394.t1"; gene_id "file_1_file_1_jg11394";
derer1.05_0	AUGUSTUS	exon	25146847	25146929	.	-	.	transcript_id "file_1_file_1_jg11394.t1"; gene_id "file_1_file_1_jg11394";
derer1.05_0	AUGUSTUS	start_codon	25146927	25146929	.	-	0	transcript_id "file_1_file_1_jg11394.t1"; gene_id "file_1_file_1_jg11394";
derer1.05_1	AUGUSTUS	stop_codon	8584565	8584567	.	-	0	transcript_id "file_1_file_1_jg13173.t1"; gene_id "file_1_file_1_jg13173";
derer1.05_1	AUGUSTUS	CDS	8584565	8585436	1	-	2	transcript_id "file_1_file_1_jg13173.t1"; gene_id "file_1_file_1_jg13173";
derer1.05_1	AUGUSTUS	exon	8584565	8585436	.	-	.	transcript_id "file_1_file_1_jg13173.t1"; gene_id "file_1_file_1_jg13173";
derer1.05_1	AUGUSTUS	intron	8585437	8585494	.	-	.	transcript_id "file_1_file_1_jg13173.t1"; gene_id "file_1_file_1_jg13173";
derer1.05_1	AUGUSTUS	transcript	8584565	8586200	.	-	.	transcript_id "file_1_file_1_jg13173.t1"; gene_id "file_1_file_1_jg13173"
derer1.05_1	AUGUSTUS	gene	8584565	8586200	.	-	.	jg13173
derer1.05_1	AUGUSTUS	CDS	8585495	8586200	1	-	0	transcript_id "file_1_file_1_jg13173.t1"; gene_id "file_1_file_1_jg13173";
derer1.05_1	AUGUSTUS	exon	8585495	8586200	.	-	.	transcript_id "file_1_file_1_jg13173.t1"; gene_id "file_1_file_1_jg13173";
derer1.05_1	AUGUSTUS	start_codon	8586198	8586200	.	-	0	transcript_id "file_1_file_1_jg13173.t1"; gene_id "file_1_file_1_jg13173";
derer1.05_4	AUGUSTUS	stop_codon	7621831	7621833	.	-	0	transcript_id "file_1_file_1_jg3827.t1"; gene_id "file_1_file_1_jg3827";
derer1.05_4	AUGUSTUS	CDS	7621831	7623282	1	-	0	transcript_id "file_1_file_1_jg3827.t1"; gene_id "file_1_file_1_jg3827";
derer1.05_4	AUGUSTUS	exon	7621831	7623282	.	-	.	transcript_id "file_1_file_1_jg3827.t1"; gene_id "file_1_file_1_jg3827";
derer1.05_4	AUGUSTUS	intron	7623283	7623338	.	-	.	transcript_id "file_1_file_1_jg3827.t1"; gene_id "file_1_file_1_jg3827";
derer1.05_4	AUGUSTUS	transcript	7621831	7623845	.	-	.	transcript_id "file_1_file_1_jg3827.t1"; gene_id "file_1_file_1_jg3827"
derer1.05_4	AUGUSTUS	gene	7621831	7623845	.	-	.	jg3827
derer1.05_4	AUGUSTUS	CDS	7623339	7623845	1	-	0	transcript_id "file_1_file_1_jg3827.t1"; gene_id "file_1_file_1_jg3827";
derer1.05_4	AUGUSTUS	exon	7623339	7623845	.	-	.	transcript_id "file_1_file_1_jg3827.t1"; gene_id "file_1_file_1_jg3827";
derer1.05_4	AUGUSTUS	start_codon	7623843	7623845	.	-	0	transcript_id "file_1_file_1_jg3827.t1"; gene_id "file_1_file_1_jg3827";
derer1.05_1	AUGUSTUS	stop_codon	13946105	13946107	.	-	0	transcript_id "file_1_file_1_jg13820.t1"; gene_id "file_1_file_1_jg13820";
derer1.05_1	AUGUSTUS	CDS	13946105	13947342	0.97	-	2	transcript_id "file_1_file_1_jg13820.t1"; gene_id "file_1_file_1_jg13820";
derer1.05_1	AUGUSTUS	exon	13946105	13947342	.	-	.	transcript_id "file_1_file_1_jg13820.t1"; gene_id "file_1_file_1_jg13820";
derer1.05_1	AUGUSTUS	intron	13947343	13947443	.	-	.	transcript_id "file_1_file_1_jg13820.t1"; gene_id "file_1_file_1_jg13820";
derer1.05_1	AUGUSTUS	transcript	13946105	13947906	.	-	.	transcript_id "file_1_file_1_jg13820.t1"; gene_id "file_1_file_1_jg13820"
derer1.05_1	AUGUSTUS	gene	13946105	13947906	.	-	.	jg13820
derer1.05_1	AUGUSTUS	CDS	13947444	13947906	0.59	-	0	transcript_id "file_1_file_1_jg13820.t1"; gene_id "file_1_file_1_jg13820";
derer1.05_1	AUGUSTUS	exon	13947444	13947906	.	-	.	transcript_id "file_1_file_1_jg13820.t1"; gene_id "file_1_file_1_jg13820";
derer1.05_1	AUGUSTUS	start_codon	13947904	13947906	.	-	0	transcript_id "file_1_file_1_jg13820.t1"; gene_id "file_1_file_1_jg13820";
derer1.05_1	AUGUSTUS	stop_codon	16128136	16128138	.	-	0	transcript_id "file_1_file_1_jg14040.t1"; gene_id "file_1_file_1_jg14040";
derer1.05_1	AUGUSTUS	CDS	16128136	16128153	0.68	-	0	transcript_id "file_1_file_1_jg14040.t1"; gene_id "file_1_file_1_jg14040";
derer1.05_1	AUGUSTUS	exon	16128136	16128153	.	-	.	transcript_id "file_1_file_1_jg14040.t1"; gene_id "file_1_file_1_jg14040";
derer1.05_1	AUGUSTUS	intron	16128154	16128418	.	-	.	transcript_id "file_1_file_1_jg14040.t1"; gene_id "file_1_file_1_jg14040";
derer1.05_1	AUGUSTUS	CDS	16128419	16128688	0.7	-	0	transcript_id "file_1_file_1_jg14040.t1"; gene_id "file_1_file_1_jg14040";
derer1.05_1	AUGUSTUS	exon	16128419	16128688	.	-	.	transcript_id "file_1_file_1_jg14040.t1"; gene_id "file_1_file_1_jg14040";
derer1.05_1	AUGUSTUS	intron	16128689	16129643	.	-	.	transcript_id "file_1_file_1_jg14040.t1"; gene_id "file_1_file_1_jg14040";
derer1.05_1	AUGUSTUS	CDS	16129644	16129796	1	-	0	transcript_id "file_1_file_1_jg14040.t1"; gene_id "file_1_file_1_jg14040";
derer1.05_1	AUGUSTUS	exon	16129644	16129796	.	-	.	transcript_id "file_1_file_1_jg14040.t1"; gene_id "file_1_file_1_jg14040";
derer1.05_1	AUGUSTUS	intron	16129797	16130168	.	-	.	transcript_id "file_1_file_1_jg14040.t1"; gene_id "file_1_file_1_jg14040";
derer1.05_1	AUGUSTUS	CDS	16130169	16130485	1	-	2	transcript_id "file_1_file_1_jg14040.t1"; gene_id "file_1_file_1_jg14040";
derer1.05_1	AUGUSTUS	exon	16130169	16130485	.	-	.	transcript_id "file_1_file_1_jg14040.t1"; gene_id "file_1_file_1_jg14040";
derer1.05_1	AUGUSTUS	intron	16130486	16130618	.	-	.	transcript_id "file_1_file_1_jg14040.t1"; gene_id "file_1_file_1_jg14040";
derer1.05_1	AUGUSTUS	transcript	16128136	16130628	.	-	.	transcript_id "file_1_file_1_jg14040.t1"; gene_id "file_1_file_1_jg14040"
derer1.05_1	AUGUSTUS	gene	16128136	16130628	.	-	.	jg14040
derer1.05_1	AUGUSTUS	CDS	16130619	16130628	1	-	0	transcript_id "file_1_file_1_jg14040.t1"; gene_id "file_1_file_1_jg14040";
derer1.05_1	AUGUSTUS	exon	16130619	16130628	.	-	.	transcript_id "file_1_file_1_jg14040.t1"; gene_id "file_1_file_1_jg14040";
derer1.05_1	AUGUSTUS	start_codon	16130626	16130628	.	-	0	transcript_id "file_1_file_1_jg14040.t1"; gene_id "file_1_file_1_jg14040";
derer1.05_1	AUGUSTUS	stop_codon	10880342	10880344	.	-	0	transcript_id "file_1_file_1_jg13443.t1"; gene_id "file_1_file_1_jg13443";
derer1.05_1	AUGUSTUS	CDS	10880342	10880526	1	-	2	transcript_id "file_1_file_1_jg13443.t1"; gene_id "file_1_file_1_jg13443";
derer1.05_1	AUGUSTUS	exon	10880342	10880526	.	-	.	transcript_id "file_1_file_1_jg13443.t1"; gene_id "file_1_file_1_jg13443";
derer1.05_1	AUGUSTUS	intron	10880527	10880598	.	-	.	transcript_id "file_1_file_1_jg13443.t1"; gene_id "file_1_file_1_jg13443";
derer1.05_1	AUGUSTUS	CDS	10880599	10881655	1	-	0	transcript_id "file_1_file_1_jg13443.t1"; gene_id "file_1_file_1_jg13443";
derer1.05_1	AUGUSTUS	exon	10880599	10881655	.	-	.	transcript_id "file_1_file_1_jg13443.t1"; gene_id "file_1_file_1_jg13443";
derer1.05_1	AUGUSTUS	intron	10881656	10881766	.	-	.	transcript_id "file_1_file_1_jg13443.t1"; gene_id "file_1_file_1_jg13443";
derer1.05_1	AUGUSTUS	transcript	10880342	10881850	.	-	.	transcript_id "file_1_file_1_jg13443.t1"; gene_id "file_1_file_1_jg13443"
derer1.05_1	AUGUSTUS	gene	10880342	10881850	.	-	.	jg13443
derer1.05_1	AUGUSTUS	CDS	10881767	10881850	1	-	0	transcript_id "file_1_file_1_jg13443.t1"; gene_id "file_1_file_1_jg13443";
derer1.05_1	AUGUSTUS	exon	10881767	10881850	.	-	.	transcript_id "file_1_file_1_jg13443.t1"; gene_id "file_1_file_1_jg13443";
derer1.05_1	AUGUSTUS	start_codon	10881848	10881850	.	-	0	transcript_id "file_1_file_1_jg13443.t1"; gene_id "file_1_file_1_jg13443";
derer1.05_6	AUGUSTUS	stop_codon	2016634	2016636	.	-	0	transcript_id "file_1_file_1_jg11790.t2"; gene_id "file_1_file_1_jg11790";
derer1.05_6	AUGUSTUS	CDS	2016634	2016983	1	-	2	transcript_id "file_1_file_1_jg11790.t2"; gene_id "file_1_file_1_jg11790";
derer1.05_6	AUGUSTUS	exon	2016634	2016983	.	-	.	transcript_id "file_1_file_1_jg11790.t2"; gene_id "file_1_file_1_jg11790";
derer1.05_6	AUGUSTUS	intron	2016984	2017040	.	-	.	transcript_id "file_1_file_1_jg11790.t2"; gene_id "file_1_file_1_jg11790";
derer1.05_6	AUGUSTUS	CDS	2017041	2017664	1	-	2	transcript_id "file_1_file_1_jg11790.t2"; gene_id "file_1_file_1_jg11790";
derer1.05_6	AUGUSTUS	exon	2017041	2017664	.	-	.	transcript_id "file_1_file_1_jg11790.t2"; gene_id "file_1_file_1_jg11790";
derer1.05_6	AUGUSTUS	intron	2017665	2018916	.	-	.	transcript_id "file_1_file_1_jg11790.t2"; gene_id "file_1_file_1_jg11790";
derer1.05_6	AUGUSTUS	transcript	2016634	2019454	.	-	.	transcript_id "file_1_file_1_jg11790.t2"; gene_id "file_1_file_1_jg11790"
derer1.05_6	AUGUSTUS	gene	2016634	2019454	.	-	.	jg11790
derer1.05_6	AUGUSTUS	CDS	2018917	2019454	0.79	-	0	transcript_id "file_1_file_1_jg11790.t2"; gene_id "file_1_file_1_jg11790";
derer1.05_6	AUGUSTUS	exon	2018917	2019454	.	-	.	transcript_id "file_1_file_1_jg11790.t2"; gene_id "file_1_file_1_jg11790";
derer1.05_6	AUGUSTUS	start_codon	2019452	2019454	.	-	0	transcript_id "file_1_file_1_jg11790.t2"; gene_id "file_1_file_1_jg11790";
derer1.05_0	AUGUSTUS	stop_codon	13672628	13672630	.	-	0	transcript_id "file_1_file_1_jg10299.t1"; gene_id "file_1_file_1_jg10299";
derer1.05_0	AUGUSTUS	CDS	13672628	13672721	1	-	1	transcript_id "file_1_file_1_jg10299.t1"; gene_id "file_1_file_1_jg10299";
derer1.05_0	AUGUSTUS	exon	13672628	13672721	.	-	.	transcript_id "file_1_file_1_jg10299.t1"; gene_id "file_1_file_1_jg10299";
derer1.05_0	AUGUSTUS	intron	13672722	13672782	.	-	.	transcript_id "file_1_file_1_jg10299.t1"; gene_id "file_1_file_1_jg10299";
derer1.05_0	AUGUSTUS	CDS	13672783	13672954	1	-	2	transcript_id "file_1_file_1_jg10299.t1"; gene_id "file_1_file_1_jg10299";
derer1.05_0	AUGUSTUS	exon	13672783	13672954	.	-	.	transcript_id "file_1_file_1_jg10299.t1"; gene_id "file_1_file_1_jg10299";
derer1.05_0	AUGUSTUS	intron	13672955	13673069	.	-	.	transcript_id "file_1_file_1_jg10299.t1"; gene_id "file_1_file_1_jg10299";
derer1.05_0	AUGUSTUS	transcript	13672628	13675248	.	-	.	transcript_id "file_1_file_1_jg10299.t1"; gene_id "file_1_file_1_jg10299"
derer1.05_0	AUGUSTUS	gene	13672628	13675248	.	-	.	jg10299
derer1.05_0	AUGUSTUS	CDS	13673070	13675248	1	-	0	transcript_id "file_1_file_1_jg10299.t1"; gene_id "file_1_file_1_jg10299";
derer1.05_0	AUGUSTUS	exon	13673070	13675248	.	-	.	transcript_id "file_1_file_1_jg10299.t1"; gene_id "file_1_file_1_jg10299";
derer1.05_0	AUGUSTUS	start_codon	13675246	13675248	.	-	0	transcript_id "file_1_file_1_jg10299.t1"; gene_id "file_1_file_1_jg10299";
derer1.05_2	AUGUSTUS	stop_codon	12007766	12007768	.	-	0	transcript_id "file_1_file_1_jg1324.t1"; gene_id "file_1_file_1_jg1324";
derer1.05_2	AUGUSTUS	CDS	12007766	12008358	0.6	-	2	transcript_id "file_1_file_1_jg1324.t1"; gene_id "file_1_file_1_jg1324";
derer1.05_2	AUGUSTUS	exon	12007766	12008358	.	-	.	transcript_id "file_1_file_1_jg1324.t1"; gene_id "file_1_file_1_jg1324";
derer1.05_2	AUGUSTUS	intron	12008359	12008413	.	-	.	transcript_id "file_1_file_1_jg1324.t1"; gene_id "file_1_file_1_jg1324";
derer1.05_2	AUGUSTUS	transcript	12007766	12008615	.	-	.	transcript_id "file_1_file_1_jg1324.t1"; gene_id "file_1_file_1_jg1324"
derer1.05_2	AUGUSTUS	gene	12007766	12008615	.	-	.	jg1324
derer1.05_2	AUGUSTUS	CDS	12008414	12008615	1	-	0	transcript_id "file_1_file_1_jg1324.t1"; gene_id "file_1_file_1_jg1324";
derer1.05_2	AUGUSTUS	exon	12008414	12008615	.	-	.	transcript_id "file_1_file_1_jg1324.t1"; gene_id "file_1_file_1_jg1324";
derer1.05_2	AUGUSTUS	start_codon	12008613	12008615	.	-	0	transcript_id "file_1_file_1_jg1324.t1"; gene_id "file_1_file_1_jg1324";
derer1.05_2	AUGUSTUS	stop_codon	6155442	6155444	.	-	0	transcript_id "file_1_file_1_jg613.t1"; gene_id "file_1_file_1_jg613";
derer1.05_2	AUGUSTUS	CDS	6155442	6155780	1	-	0	transcript_id "file_1_file_1_jg613.t1"; gene_id "file_1_file_1_jg613";
derer1.05_2	AUGUSTUS	exon	6155442	6155780	.	-	.	transcript_id "file_1_file_1_jg613.t1"; gene_id "file_1_file_1_jg613";
derer1.05_2	AUGUSTUS	transcript	6155442	6155780	.	-	.	transcript_id "file_1_file_1_jg613.t1"; gene_id "file_1_file_1_jg613"
derer1.05_2	AUGUSTUS	gene	6155442	6155780	.	-	.	jg613
derer1.05_2	AUGUSTUS	start_codon	6155778	6155780	.	-	0	transcript_id "file_1_file_1_jg613.t1"; gene_id "file_1_file_1_jg613";
derer1.05_5	AUGUSTUS	stop_codon	10239563	10239565	.	-	0	transcript_id "file_1_file_1_jg6491.t1"; gene_id "file_1_file_1_jg6491";
derer1.05_5	AUGUSTUS	CDS	10239563	10239825	1	-	2	transcript_id "file_1_file_1_jg6491.t1"; gene_id "file_1_file_1_jg6491";
derer1.05_5	AUGUSTUS	exon	10239563	10239825	.	-	.	transcript_id "file_1_file_1_jg6491.t1"; gene_id "file_1_file_1_jg6491";
derer1.05_5	AUGUSTUS	intron	10239826	10239886	.	-	.	transcript_id "file_1_file_1_jg6491.t1"; gene_id "file_1_file_1_jg6491";
derer1.05_5	AUGUSTUS	CDS	10239887	10240106	1	-	0	transcript_id "file_1_file_1_jg6491.t1"; gene_id "file_1_file_1_jg6491";
derer1.05_5	AUGUSTUS	exon	10239887	10240106	.	-	.	transcript_id "file_1_file_1_jg6491.t1"; gene_id "file_1_file_1_jg6491";
derer1.05_5	AUGUSTUS	intron	10240107	10240158	.	-	.	transcript_id "file_1_file_1_jg6491.t1"; gene_id "file_1_file_1_jg6491";
derer1.05_5	AUGUSTUS	CDS	10240159	10240258	1	-	1	transcript_id "file_1_file_1_jg6491.t1"; gene_id "file_1_file_1_jg6491";
derer1.05_5	AUGUSTUS	exon	10240159	10240258	.	-	.	transcript_id "file_1_file_1_jg6491.t1"; gene_id "file_1_file_1_jg6491";
derer1.05_5	AUGUSTUS	intron	10240259	10240323	.	-	.	transcript_id "file_1_file_1_jg6491.t1"; gene_id "file_1_file_1_jg6491";
derer1.05_5	AUGUSTUS	transcript	10239563	10240802	.	-	.	transcript_id "file_1_file_1_jg6491.t1"; gene_id "file_1_file_1_jg6491"
derer1.05_5	AUGUSTUS	gene	10239563	10240802	.	-	.	jg6491
derer1.05_5	AUGUSTUS	CDS	10240324	10240802	1	-	0	transcript_id "file_1_file_1_jg6491.t1"; gene_id "file_1_file_1_jg6491";
derer1.05_5	AUGUSTUS	exon	10240324	10240802	.	-	.	transcript_id "file_1_file_1_jg6491.t1"; gene_id "file_1_file_1_jg6491";
derer1.05_5	AUGUSTUS	start_codon	10240800	10240802	.	-	0	transcript_id "file_1_file_1_jg6491.t1"; gene_id "file_1_file_1_jg6491";
derer1.05_1	AUGUSTUS	start_codon	1235652	1235654	.	+	0	transcript_id "file_1_file_1_jg12265.t1"; gene_id "file_1_file_1_jg12265";
derer1.05_1	AUGUSTUS	CDS	1235652	1235751	1	+	0	transcript_id "file_1_file_1_jg12265.t1"; gene_id "file_1_file_1_jg12265";
derer1.05_1	AUGUSTUS	exon	1235652	1235751	.	+	.	transcript_id "file_1_file_1_jg12265.t1"; gene_id "file_1_file_1_jg12265";
derer1.05_1	AUGUSTUS	intron	1235752	1235812	.	+	.	transcript_id "file_1_file_1_jg12265.t1"; gene_id "file_1_file_1_jg12265";
derer1.05_1	AUGUSTUS	CDS	1235813	1236459	1	+	2	transcript_id "file_1_file_1_jg12265.t1"; gene_id "file_1_file_1_jg12265";
derer1.05_1	AUGUSTUS	exon	1235813	1236459	.	+	.	transcript_id "file_1_file_1_jg12265.t1"; gene_id "file_1_file_1_jg12265";
derer1.05_1	AUGUSTUS	intron	1236460	1238818	.	+	.	transcript_id "file_1_file_1_jg12265.t1"; gene_id "file_1_file_1_jg12265";
derer1.05_1	AUGUSTUS	transcript	1235652	1239076	.	+	.	transcript_id "file_1_file_1_jg12265.t1"; gene_id "file_1_file_1_jg12265"
derer1.05_1	AUGUSTUS	gene	1235652	1239076	.	+	.	jg12265
derer1.05_1	AUGUSTUS	CDS	1238819	1239076	1	+	0	transcript_id "file_1_file_1_jg12265.t1"; gene_id "file_1_file_1_jg12265";
derer1.05_1	AUGUSTUS	exon	1238819	1239076	.	+	.	transcript_id "file_1_file_1_jg12265.t1"; gene_id "file_1_file_1_jg12265";
derer1.05_1	AUGUSTUS	stop_codon	1239074	1239076	.	+	0	transcript_id "file_1_file_1_jg12265.t1"; gene_id "file_1_file_1_jg12265";
derer1.05_1	AUGUSTUS	stop_codon	6660100	6660102	.	-	0	transcript_id "file_1_file_1_jg12948.t1"; gene_id "file_1_file_1_jg12948";
derer1.05_1	AUGUSTUS	CDS	6660100	6661469	1	-	2	transcript_id "file_1_file_1_jg12948.t1"; gene_id "file_1_file_1_jg12948";
derer1.05_1	AUGUSTUS	exon	6660100	6661469	.	-	.	transcript_id "file_1_file_1_jg12948.t1"; gene_id "file_1_file_1_jg12948";
derer1.05_1	AUGUSTUS	intron	6661470	6663167	.	-	.	transcript_id "file_1_file_1_jg12948.t1"; gene_id "file_1_file_1_jg12948";
derer1.05_1	AUGUSTUS	transcript	6660100	6663663	.	-	.	transcript_id "file_1_file_1_jg12948.t1"; gene_id "file_1_file_1_jg12948"
derer1.05_1	AUGUSTUS	gene	6660100	6663663	.	-	.	jg12948
derer1.05_1	AUGUSTUS	CDS	6663168	6663663	1	-	0	transcript_id "file_1_file_1_jg12948.t1"; gene_id "file_1_file_1_jg12948";
derer1.05_1	AUGUSTUS	exon	6663168	6663663	.	-	.	transcript_id "file_1_file_1_jg12948.t1"; gene_id "file_1_file_1_jg12948";
derer1.05_1	AUGUSTUS	start_codon	6663661	6663663	.	-	0	transcript_id "file_1_file_1_jg12948.t1"; gene_id "file_1_file_1_jg12948";
derer1.05_3	AUGUSTUS	stop_codon	4752874	4752876	.	-	0	transcript_id "file_1_file_1_jg7026.t1"; gene_id "file_1_file_1_jg7026";
derer1.05_3	AUGUSTUS	CDS	4752874	4754309	1	-	2	transcript_id "file_1_file_1_jg7026.t1"; gene_id "file_1_file_1_jg7026";
derer1.05_3	AUGUSTUS	exon	4752874	4754309	.	-	.	transcript_id "file_1_file_1_jg7026.t1"; gene_id "file_1_file_1_jg7026";
derer1.05_3	AUGUSTUS	intron	4754310	4754388	.	-	.	transcript_id "file_1_file_1_jg7026.t1"; gene_id "file_1_file_1_jg7026";
derer1.05_3	AUGUSTUS	CDS	4754389	4754577	1	-	2	transcript_id "file_1_file_1_jg7026.t1"; gene_id "file_1_file_1_jg7026";
derer1.05_3	AUGUSTUS	exon	4754389	4754577	.	-	.	transcript_id "file_1_file_1_jg7026.t1"; gene_id "file_1_file_1_jg7026";
derer1.05_3	AUGUSTUS	intron	4754578	4754690	.	-	.	transcript_id "file_1_file_1_jg7026.t1"; gene_id "file_1_file_1_jg7026";
derer1.05_3	AUGUSTUS	transcript	4752874	4754907	.	-	.	transcript_id "file_1_file_1_jg7026.t1"; gene_id "file_1_file_1_jg7026"
derer1.05_3	AUGUSTUS	gene	4752874	4754907	.	-	.	jg7026
derer1.05_3	AUGUSTUS	CDS	4754691	4754907	1	-	0	transcript_id "file_1_file_1_jg7026.t1"; gene_id "file_1_file_1_jg7026";
derer1.05_3	AUGUSTUS	exon	4754691	4754907	.	-	.	transcript_id "file_1_file_1_jg7026.t1"; gene_id "file_1_file_1_jg7026";
derer1.05_3	AUGUSTUS	start_codon	4754905	4754907	.	-	0	transcript_id "file_1_file_1_jg7026.t1"; gene_id "file_1_file_1_jg7026";
derer1.05_3	AUGUSTUS	start_codon	14911749	14911751	.	+	0	transcript_id "file_1_file_1_jg8231.t1"; gene_id "file_1_file_1_jg8231";
derer1.05_3	AUGUSTUS	CDS	14911749	14912144	1	+	0	transcript_id "file_1_file_1_jg8231.t1"; gene_id "file_1_file_1_jg8231";
derer1.05_3	AUGUSTUS	exon	14911749	14912144	.	+	.	transcript_id "file_1_file_1_jg8231.t1"; gene_id "file_1_file_1_jg8231";
derer1.05_3	AUGUSTUS	transcript	14911749	14912144	.	+	.	transcript_id "file_1_file_1_jg8231.t1"; gene_id "file_1_file_1_jg8231"
derer1.05_3	AUGUSTUS	gene	14911749	14912144	.	+	.	jg8231
derer1.05_3	AUGUSTUS	stop_codon	14912142	14912144	.	+	0	transcript_id "file_1_file_1_jg8231.t1"; gene_id "file_1_file_1_jg8231";
derer1.05_2	AUGUSTUS	stop_codon	1636099	1636101	.	-	0	transcript_id "file_1_file_1_jg150.t1"; gene_id "file_1_file_1_jg150";
derer1.05_2	AUGUSTUS	CDS	1636099	1636103	0.49	-	2	transcript_id "file_1_file_1_jg150.t1"; gene_id "file_1_file_1_jg150";
derer1.05_2	AUGUSTUS	exon	1636099	1636103	.	-	.	transcript_id "file_1_file_1_jg150.t1"; gene_id "file_1_file_1_jg150";
derer1.05_2	AUGUSTUS	intron	1636104	1636154	.	-	.	transcript_id "file_1_file_1_jg150.t1"; gene_id "file_1_file_1_jg150";
derer1.05_2	AUGUSTUS	CDS	1636155	1636166	0.49	-	2	transcript_id "file_1_file_1_jg150.t1"; gene_id "file_1_file_1_jg150";
derer1.05_2	AUGUSTUS	exon	1636155	1636166	.	-	.	transcript_id "file_1_file_1_jg150.t1"; gene_id "file_1_file_1_jg150";
derer1.05_2	AUGUSTUS	intron	1636167	1636573	.	-	.	transcript_id "file_1_file_1_jg150.t1"; gene_id "file_1_file_1_jg150";
derer1.05_2	AUGUSTUS	CDS	1636574	1636667	0.42	-	0	transcript_id "file_1_file_1_jg150.t1"; gene_id "file_1_file_1_jg150";
derer1.05_2	AUGUSTUS	exon	1636574	1636667	.	-	.	transcript_id "file_1_file_1_jg150.t1"; gene_id "file_1_file_1_jg150";
derer1.05_2	AUGUSTUS	intron	1636668	1636729	.	-	.	transcript_id "file_1_file_1_jg150.t1"; gene_id "file_1_file_1_jg150";
derer1.05_2	AUGUSTUS	CDS	1636730	1636821	0.42	-	2	transcript_id "file_1_file_1_jg150.t1"; gene_id "file_1_file_1_jg150";
derer1.05_2	AUGUSTUS	exon	1636730	1636821	.	-	.	transcript_id "file_1_file_1_jg150.t1"; gene_id "file_1_file_1_jg150";
derer1.05_2	AUGUSTUS	intron	1636822	1637109	.	-	.	transcript_id "file_1_file_1_jg150.t1"; gene_id "file_1_file_1_jg150";
derer1.05_2	AUGUSTUS	CDS	1637110	1637240	0.49	-	1	transcript_id "file_1_file_1_jg150.t1"; gene_id "file_1_file_1_jg150";
derer1.05_2	AUGUSTUS	exon	1637110	1637240	.	-	.	transcript_id "file_1_file_1_jg150.t1"; gene_id "file_1_file_1_jg150";
derer1.05_2	AUGUSTUS	intron	1637241	1637295	.	-	.	transcript_id "file_1_file_1_jg150.t1"; gene_id "file_1_file_1_jg150";
derer1.05_2	AUGUSTUS	CDS	1637296	1637568	0.99	-	1	transcript_id "file_1_file_1_jg150.t1"; gene_id "file_1_file_1_jg150";
derer1.05_2	AUGUSTUS	exon	1637296	1637568	.	-	.	transcript_id "file_1_file_1_jg150.t1"; gene_id "file_1_file_1_jg150";
derer1.05_2	AUGUSTUS	intron	1637569	1637626	.	-	.	transcript_id "file_1_file_1_jg150.t1"; gene_id "file_1_file_1_jg150";
derer1.05_2	AUGUSTUS	CDS	1637627	1637715	1	-	0	transcript_id "file_1_file_1_jg150.t1"; gene_id "file_1_file_1_jg150";
derer1.05_2	AUGUSTUS	exon	1637627	1637715	.	-	.	transcript_id "file_1_file_1_jg150.t1"; gene_id "file_1_file_1_jg150";
derer1.05_2	AUGUSTUS	intron	1637716	1644011	.	-	.	transcript_id "file_1_file_1_jg150.t1"; gene_id "file_1_file_1_jg150";
derer1.05_2	AUGUSTUS	CDS	1644012	1644182	1	-	0	transcript_id "file_1_file_1_jg150.t1"; gene_id "file_1_file_1_jg150";
derer1.05_2	AUGUSTUS	exon	1644012	1644182	.	-	.	transcript_id "file_1_file_1_jg150.t1"; gene_id "file_1_file_1_jg150";
derer1.05_2	AUGUSTUS	intron	1644183	1658093	.	-	.	transcript_id "file_1_file_1_jg150.t1"; gene_id "file_1_file_1_jg150";
derer1.05_2	AUGUSTUS	CDS	1658094	1658161	1	-	2	transcript_id "file_1_file_1_jg150.t1"; gene_id "file_1_file_1_jg150";
derer1.05_2	AUGUSTUS	exon	1658094	1658161	.	-	.	transcript_id "file_1_file_1_jg150.t1"; gene_id "file_1_file_1_jg150";
derer1.05_2	AUGUSTUS	intron	1658162	1658220	.	-	.	transcript_id "file_1_file_1_jg150.t1"; gene_id "file_1_file_1_jg150";
derer1.05_2	AUGUSTUS	transcript	1636099	1658335	.	-	.	transcript_id "file_1_file_1_jg150.t1"; gene_id "file_1_file_1_jg150"
derer1.05_2	AUGUSTUS	gene	1636099	1658335	.	-	.	jg150
derer1.05_2	AUGUSTUS	CDS	1658221	1658335	1	-	0	transcript_id "file_1_file_1_jg150.t1"; gene_id "file_1_file_1_jg150";
derer1.05_2	AUGUSTUS	exon	1658221	1658335	.	-	.	transcript_id "file_1_file_1_jg150.t1"; gene_id "file_1_file_1_jg150";
derer1.05_2	AUGUSTUS	start_codon	1658333	1658335	.	-	0	transcript_id "file_1_file_1_jg150.t1"; gene_id "file_1_file_1_jg150";
derer1.05_2	AUGUSTUS	start_codon	19626923	19626925	.	+	0	transcript_id "file_1_file_1_jg2397.t1"; gene_id "file_1_file_1_jg2397";
derer1.05_2	AUGUSTUS	CDS	19626923	19628795	0.71	+	0	transcript_id "file_1_file_1_jg2397.t1"; gene_id "file_1_file_1_jg2397";
derer1.05_2	AUGUSTUS	exon	19626923	19628795	.	+	.	transcript_id "file_1_file_1_jg2397.t1"; gene_id "file_1_file_1_jg2397";
derer1.05_2	AUGUSTUS	intron	19628796	19629525	.	+	.	transcript_id "file_1_file_1_jg2397.t1"; gene_id "file_1_file_1_jg2397";
derer1.05_2	AUGUSTUS	transcript	19626923	19629560	.	+	.	transcript_id "file_1_file_1_jg2397.t1"; gene_id "file_1_file_1_jg2397"
derer1.05_2	AUGUSTUS	gene	19626923	19629560	.	+	.	jg2397
derer1.05_2	AUGUSTUS	CDS	19629526	19629560	0.19	+	2	transcript_id "file_1_file_1_jg2397.t1"; gene_id "file_1_file_1_jg2397";
derer1.05_2	AUGUSTUS	exon	19629526	19629560	.	+	.	transcript_id "file_1_file_1_jg2397.t1"; gene_id "file_1_file_1_jg2397";
derer1.05_2	AUGUSTUS	stop_codon	19629558	19629560	.	+	0	transcript_id "file_1_file_1_jg2397.t1"; gene_id "file_1_file_1_jg2397";
derer1.05_1	AUGUSTUS	stop_codon	716055	716057	.	-	0	transcript_id "file_1_file_1_jg12201.t1"; gene_id "file_1_file_1_jg12201";
derer1.05_1	AUGUSTUS	CDS	716055	717539	1	-	0	transcript_id "file_1_file_1_jg12201.t1"; gene_id "file_1_file_1_jg12201";
derer1.05_1	AUGUSTUS	exon	716055	717539	.	-	.	transcript_id "file_1_file_1_jg12201.t1"; gene_id "file_1_file_1_jg12201";
derer1.05_1	AUGUSTUS	intron	717540	717924	.	-	.	transcript_id "file_1_file_1_jg12201.t1"; gene_id "file_1_file_1_jg12201";
derer1.05_1	AUGUSTUS	transcript	716055	717936	.	-	.	transcript_id "file_1_file_1_jg12201.t1"; gene_id "file_1_file_1_jg12201"
derer1.05_1	AUGUSTUS	gene	716055	717936	.	-	.	jg12201
derer1.05_1	AUGUSTUS	CDS	717925	717936	1	-	0	transcript_id "file_1_file_1_jg12201.t1"; gene_id "file_1_file_1_jg12201";
derer1.05_1	AUGUSTUS	exon	717925	717936	.	-	.	transcript_id "file_1_file_1_jg12201.t1"; gene_id "file_1_file_1_jg12201";
derer1.05_1	AUGUSTUS	start_codon	717934	717936	.	-	0	transcript_id "file_1_file_1_jg12201.t1"; gene_id "file_1_file_1_jg12201";
derer1.05_1	AUGUSTUS	stop_codon	11598045	11598047	.	-	0	transcript_id "file_1_file_1_jg13536.t1"; gene_id "file_1_file_1_jg13536";
derer1.05_1	AUGUSTUS	CDS	11598045	11598090	1	-	1	transcript_id "file_1_file_1_jg13536.t1"; gene_id "file_1_file_1_jg13536";
derer1.05_1	AUGUSTUS	exon	11598045	11598090	.	-	.	transcript_id "file_1_file_1_jg13536.t1"; gene_id "file_1_file_1_jg13536";
derer1.05_1	AUGUSTUS	intron	11598091	11598650	.	-	.	transcript_id "file_1_file_1_jg13536.t1"; gene_id "file_1_file_1_jg13536";
derer1.05_1	AUGUSTUS	CDS	11598651	11598859	1	-	0	transcript_id "file_1_file_1_jg13536.t1"; gene_id "file_1_file_1_jg13536";
derer1.05_1	AUGUSTUS	exon	11598651	11598859	.	-	.	transcript_id "file_1_file_1_jg13536.t1"; gene_id "file_1_file_1_jg13536";
derer1.05_1	AUGUSTUS	intron	11598860	11598918	.	-	.	transcript_id "file_1_file_1_jg13536.t1"; gene_id "file_1_file_1_jg13536";
derer1.05_1	AUGUSTUS	CDS	11598919	11599402	1	-	1	transcript_id "file_1_file_1_jg13536.t1"; gene_id "file_1_file_1_jg13536";
derer1.05_1	AUGUSTUS	exon	11598919	11599402	.	-	.	transcript_id "file_1_file_1_jg13536.t1"; gene_id "file_1_file_1_jg13536";
derer1.05_1	AUGUSTUS	intron	11599403	11599466	.	-	.	transcript_id "file_1_file_1_jg13536.t1"; gene_id "file_1_file_1_jg13536";
derer1.05_1	AUGUSTUS	CDS	11599467	11599609	1	-	0	transcript_id "file_1_file_1_jg13536.t1"; gene_id "file_1_file_1_jg13536";
derer1.05_1	AUGUSTUS	exon	11599467	11599609	.	-	.	transcript_id "file_1_file_1_jg13536.t1"; gene_id "file_1_file_1_jg13536";
derer1.05_1	AUGUSTUS	intron	11599610	11600962	.	-	.	transcript_id "file_1_file_1_jg13536.t1"; gene_id "file_1_file_1_jg13536";
derer1.05_1	AUGUSTUS	transcript	11598045	11601031	.	-	.	transcript_id "file_1_file_1_jg13536.t1"; gene_id "file_1_file_1_jg13536"
derer1.05_1	AUGUSTUS	CDS	11600963	11601031	1	-	0	transcript_id "file_1_file_1_jg13536.t1"; gene_id "file_1_file_1_jg13536";
derer1.05_1	AUGUSTUS	exon	11600963	11601031	.	-	.	transcript_id "file_1_file_1_jg13536.t1"; gene_id "file_1_file_1_jg13536";
derer1.05_1	AUGUSTUS	start_codon	11601029	11601031	.	-	0	transcript_id "file_1_file_1_jg13536.t1"; gene_id "file_1_file_1_jg13536";
derer1.05_3	AUGUSTUS	start_codon	15951494	15951496	.	+	0	transcript_id "file_1_file_1_jg8366.t1"; gene_id "file_1_file_1_jg8366";
derer1.05_3	AUGUSTUS	CDS	15951494	15951505	0.74	+	0	transcript_id "file_1_file_1_jg8366.t1"; gene_id "file_1_file_1_jg8366";
derer1.05_3	AUGUSTUS	exon	15951494	15951505	.	+	.	transcript_id "file_1_file_1_jg8366.t1"; gene_id "file_1_file_1_jg8366";
derer1.05_3	AUGUSTUS	intron	15951506	15951980	.	+	.	transcript_id "file_1_file_1_jg8366.t1"; gene_id "file_1_file_1_jg8366";
derer1.05_3	AUGUSTUS	transcript	15951494	15952196	.	+	.	transcript_id "file_1_file_1_jg8366.t1"; gene_id "file_1_file_1_jg8366"
derer1.05_3	AUGUSTUS	gene	15951494	15952196	.	+	.	jg8366
derer1.05_3	AUGUSTUS	CDS	15951981	15952196	0.82	+	0	transcript_id "file_1_file_1_jg8366.t1"; gene_id "file_1_file_1_jg8366";
derer1.05_3	AUGUSTUS	exon	15951981	15952196	.	+	.	transcript_id "file_1_file_1_jg8366.t1"; gene_id "file_1_file_1_jg8366";
derer1.05_3	AUGUSTUS	stop_codon	15952194	15952196	.	+	0	transcript_id "file_1_file_1_jg8366.t1"; gene_id "file_1_file_1_jg8366";
derer1.05_3	GeneMark.hmm	stop_codon	14621083	14621085	.	-	0	gene_id "file_1_file_2_10903_g"; transcript_id "file_1_file_2_10903_t"; count "file_1_file_2_1_1";
derer1.05_3	GeneMark.hmm	CDS	14621083	14624975	.	-	2	gene_id "file_1_file_2_10903_g"; transcript_id "file_1_file_2_10903_t"; evidence "file_1_file_2_1_1"; cds_type "file_1_file_2_Terminal"; count "file_1_file_2_6_6"; anchored "file_1_file_2_1_1";
derer1.05_3	GeneMark.hmm	exon	14621083	14624975	0	-	.	gene_id "file_1_file_2_10903_g"; transcript_id "file_1_file_2_10903_t"; evidence "file_1_file_2_1_1"; cds_type "file_1_file_2_Terminal"; count "file_1_file_2_6_6"; anchored "file_1_file_2_1_1";
derer1.05_3	GeneMark.hmm	CDS	14629462	14630027	.	-	1	gene_id "file_1_file_2_10903_g"; transcript_id "file_1_file_2_10903_t"; evidence "file_1_file_2_1_1"; cds_type "file_1_file_2_Internal"; count "file_1_file_2_5_6"; anchored "file_1_file_2_1_1";
derer1.05_3	GeneMark.hmm	exon	14629462	14630027	0	-	.	gene_id "file_1_file_2_10903_g"; transcript_id "file_1_file_2_10903_t"; evidence "file_1_file_2_1_1"; cds_type "file_1_file_2_Internal"; count "file_1_file_2_5_6"; anchored "file_1_file_2_1_1";
derer1.05_3	GeneMark.hmm	CDS	14632409	14633793	.	-	0	gene_id "file_1_file_2_10903_g"; transcript_id "file_1_file_2_10903_t"; evidence "file_1_file_2_1_1"; cds_type "file_1_file_2_Internal"; count "file_1_file_2_4_6"; anchored "file_1_file_2_1_1";
derer1.05_3	GeneMark.hmm	exon	14632409	14633793	0	-	.	gene_id "file_1_file_2_10903_g"; transcript_id "file_1_file_2_10903_t"; evidence "file_1_file_2_1_1"; cds_type "file_1_file_2_Internal"; count "file_1_file_2_4_6"; anchored "file_1_file_2_1_1";
derer1.05_3	GeneMark.hmm	CDS	14634314	14634506	.	-	1	gene_id "file_1_file_2_10903_g"; transcript_id "file_1_file_2_10903_t"; evidence "file_1_file_2_1_1"; cds_type "file_1_file_2_Internal"; count "file_1_file_2_3_6"; anchored "file_1_file_2_1_1";
derer1.05_3	GeneMark.hmm	exon	14634314	14634506	0	-	.	gene_id "file_1_file_2_10903_g"; transcript_id "file_1_file_2_10903_t"; evidence "file_1_file_2_1_1"; cds_type "file_1_file_2_Internal"; count "file_1_file_2_3_6"; anchored "file_1_file_2_1_1";
derer1.05_3	GeneMark.hmm	CDS	14634728	14634895	.	-	1	gene_id "file_1_file_2_10903_g"; transcript_id "file_1_file_2_10903_t"; evidence "file_1_file_2_1_1"; cds_type "file_1_file_2_Internal"; count "file_1_file_2_2_6"; anchored "file_1_file_2_1_1";
derer1.05_3	GeneMark.hmm	exon	14634728	14634895	0	-	.	gene_id "file_1_file_2_10903_g"; transcript_id "file_1_file_2_10903_t"; evidence "file_1_file_2_1_1"; cds_type "file_1_file_2_Internal"; count "file_1_file_2_2_6"; anchored "file_1_file_2_1_1";
derer1.05_3	GeneMark.hmm	CDS	14638501	14638607	.	-	0	gene_id "file_1_file_2_10903_g"; transcript_id "file_1_file_2_10903_t"; evidence "file_1_file_2_1_0"; cds_type "file_1_file_2_Initial"; count "file_1_file_2_1_6"; anchored "file_1_file_2_1_0";
derer1.05_3	GeneMark.hmm	exon	14638501	14638607	0	-	.	gene_id "file_1_file_2_10903_g"; transcript_id "file_1_file_2_10903_t"; evidence "file_1_file_2_1_0"; cds_type "file_1_file_2_Initial"; count "file_1_file_2_1_6"; anchored "file_1_file_2_1_0";
derer1.05_3	GeneMark.hmm	start_codon	14638605	14638607	.	-	0	gene_id "file_1_file_2_10903_g"; transcript_id "file_1_file_2_10903_t"; count "file_1_file_2_1_1";
derer1.05_0	AUGUSTUS	stop_codon	15870604	15870606	.	-	0	transcript_id "file_1_file_1_jg10596.t1"; gene_id "file_1_file_1_jg10596";
derer1.05_0	AUGUSTUS	CDS	15870604	15870622	1	-	1	transcript_id "file_1_file_1_jg10596.t1"; gene_id "file_1_file_1_jg10596";
derer1.05_0	AUGUSTUS	exon	15870604	15870622	.	-	.	transcript_id "file_1_file_1_jg10596.t1"; gene_id "file_1_file_1_jg10596";
derer1.05_0	AUGUSTUS	intron	15870623	15871117	.	-	.	transcript_id "file_1_file_1_jg10596.t1"; gene_id "file_1_file_1_jg10596";
derer1.05_0	AUGUSTUS	CDS	15871118	15871221	0.68	-	0	transcript_id "file_1_file_1_jg10596.t1"; gene_id "file_1_file_1_jg10596";
derer1.05_0	AUGUSTUS	exon	15871118	15871221	.	-	.	transcript_id "file_1_file_1_jg10596.t1"; gene_id "file_1_file_1_jg10596";
derer1.05_0	AUGUSTUS	intron	15871222	15871275	.	-	.	transcript_id "file_1_file_1_jg10596.t1"; gene_id "file_1_file_1_jg10596";
derer1.05_0	AUGUSTUS	CDS	15871276	15872238	0.92	-	0	transcript_id "file_1_file_1_jg10596.t1"; gene_id "file_1_file_1_jg10596";
derer1.05_0	AUGUSTUS	exon	15871276	15872238	.	-	.	transcript_id "file_1_file_1_jg10596.t1"; gene_id "file_1_file_1_jg10596";
derer1.05_0	AUGUSTUS	intron	15872239	15872630	.	-	.	transcript_id "file_1_file_1_jg10596.t1"; gene_id "file_1_file_1_jg10596";
derer1.05_0	AUGUSTUS	transcript	15870604	15872885	.	-	.	transcript_id "file_1_file_1_jg10596.t1"; gene_id "file_1_file_1_jg10596"
derer1.05_0	AUGUSTUS	gene	15870604	15872885	.	-	.	jg10596
derer1.05_0	AUGUSTUS	CDS	15872631	15872885	1	-	0	transcript_id "file_1_file_1_jg10596.t1"; gene_id "file_1_file_1_jg10596";
derer1.05_0	AUGUSTUS	exon	15872631	15872885	.	-	.	transcript_id "file_1_file_1_jg10596.t1"; gene_id "file_1_file_1_jg10596";
derer1.05_0	AUGUSTUS	start_codon	15872883	15872885	.	-	0	transcript_id "file_1_file_1_jg10596.t1"; gene_id "file_1_file_1_jg10596";
derer1.05_2	AUGUSTUS	start_codon	3714017	3714019	.	+	0	transcript_id "file_1_file_1_jg326.t1"; gene_id "file_1_file_1_jg326";
derer1.05_2	AUGUSTUS	CDS	3714017	3715848	1	+	0	transcript_id "file_1_file_1_jg326.t1"; gene_id "file_1_file_1_jg326";
derer1.05_2	AUGUSTUS	exon	3714017	3715848	.	+	.	transcript_id "file_1_file_1_jg326.t1"; gene_id "file_1_file_1_jg326";
derer1.05_2	AUGUSTUS	intron	3715849	3715908	.	+	.	transcript_id "file_1_file_1_jg326.t1"; gene_id "file_1_file_1_jg326";
derer1.05_2	AUGUSTUS	CDS	3715909	3716301	1	+	1	transcript_id "file_1_file_1_jg326.t1"; gene_id "file_1_file_1_jg326";
derer1.05_2	AUGUSTUS	exon	3715909	3716301	.	+	.	transcript_id "file_1_file_1_jg326.t1"; gene_id "file_1_file_1_jg326";
derer1.05_2	AUGUSTUS	intron	3716302	3716355	.	+	.	transcript_id "file_1_file_1_jg326.t1"; gene_id "file_1_file_1_jg326";
derer1.05_2	AUGUSTUS	CDS	3716356	3716469	1	+	1	transcript_id "file_1_file_1_jg326.t1"; gene_id "file_1_file_1_jg326";
derer1.05_2	AUGUSTUS	exon	3716356	3716469	.	+	.	transcript_id "file_1_file_1_jg326.t1"; gene_id "file_1_file_1_jg326";
derer1.05_2	AUGUSTUS	intron	3716470	3716534	.	+	.	transcript_id "file_1_file_1_jg326.t1"; gene_id "file_1_file_1_jg326";
derer1.05_2	AUGUSTUS	CDS	3716535	3716807	1	+	1	transcript_id "file_1_file_1_jg326.t1"; gene_id "file_1_file_1_jg326";
derer1.05_2	AUGUSTUS	exon	3716535	3716807	.	+	.	transcript_id "file_1_file_1_jg326.t1"; gene_id "file_1_file_1_jg326";
derer1.05_2	AUGUSTUS	intron	3716808	3716861	.	+	.	transcript_id "file_1_file_1_jg326.t1"; gene_id "file_1_file_1_jg326";
derer1.05_2	AUGUSTUS	CDS	3716862	3716990	1	+	1	transcript_id "file_1_file_1_jg326.t1"; gene_id "file_1_file_1_jg326";
derer1.05_2	AUGUSTUS	exon	3716862	3716990	.	+	.	transcript_id "file_1_file_1_jg326.t1"; gene_id "file_1_file_1_jg326";
derer1.05_2	AUGUSTUS	intron	3716991	3717058	.	+	.	transcript_id "file_1_file_1_jg326.t1"; gene_id "file_1_file_1_jg326";
derer1.05_2	AUGUSTUS	transcript	3714017	3717137	.	+	.	transcript_id "file_1_file_1_jg326.t1"; gene_id "file_1_file_1_jg326"
derer1.05_2	AUGUSTUS	gene	3714017	3717137	.	+	.	jg326
derer1.05_2	AUGUSTUS	CDS	3717059	3717137	1	+	1	transcript_id "file_1_file_1_jg326.t1"; gene_id "file_1_file_1_jg326";
derer1.05_2	AUGUSTUS	exon	3717059	3717137	.	+	.	transcript_id "file_1_file_1_jg326.t1"; gene_id "file_1_file_1_jg326";
derer1.05_2	AUGUSTUS	stop_codon	3717135	3717137	.	+	0	transcript_id "file_1_file_1_jg326.t1"; gene_id "file_1_file_1_jg326";
derer1.05_5	AUGUSTUS	stop_codon	1520534	1520536	.	-	0	transcript_id "file_1_file_1_jg5306.t1"; gene_id "file_1_file_1_jg5306";
derer1.05_5	AUGUSTUS	CDS	1520534	1521238	1	-	0	transcript_id "file_1_file_1_jg5306.t1"; gene_id "file_1_file_1_jg5306";
derer1.05_5	AUGUSTUS	exon	1520534	1521238	.	-	.	transcript_id "file_1_file_1_jg5306.t1"; gene_id "file_1_file_1_jg5306";
derer1.05_5	AUGUSTUS	transcript	1520534	1521238	.	-	.	transcript_id "file_1_file_1_jg5306.t1"; gene_id "file_1_file_1_jg5306"
derer1.05_5	AUGUSTUS	gene	1520534	1521238	.	-	.	jg5306
derer1.05_5	AUGUSTUS	start_codon	1521236	1521238	.	-	0	transcript_id "file_1_file_1_jg5306.t1"; gene_id "file_1_file_1_jg5306";
derer1.05_0	AUGUSTUS	stop_codon	2878722	2878724	.	-	0	transcript_id "file_1_file_1_jg8987.t1"; gene_id "file_1_file_1_jg8987";
derer1.05_0	AUGUSTUS	CDS	2878722	2879579	1	-	0	transcript_id "file_1_file_1_jg8987.t1"; gene_id "file_1_file_1_jg8987";
derer1.05_0	AUGUSTUS	exon	2878722	2879579	.	-	.	transcript_id "file_1_file_1_jg8987.t1"; gene_id "file_1_file_1_jg8987";
derer1.05_0	AUGUSTUS	transcript	2878722	2879579	.	-	.	transcript_id "file_1_file_1_jg8987.t1"; gene_id "file_1_file_1_jg8987"
derer1.05_0	AUGUSTUS	gene	2878722	2879579	.	-	.	jg8987
derer1.05_0	AUGUSTUS	start_codon	2879577	2879579	.	-	0	transcript_id "file_1_file_1_jg8987.t1"; gene_id "file_1_file_1_jg8987";
derer1.05_5	AUGUSTUS	stop_codon	2340451	2340453	.	-	0	transcript_id "file_1_file_1_jg5442.t1"; gene_id "file_1_file_1_jg5442";
derer1.05_5	AUGUSTUS	CDS	2340451	2340478	1	-	1	transcript_id "file_1_file_1_jg5442.t1"; gene_id "file_1_file_1_jg5442";
derer1.05_5	AUGUSTUS	exon	2340451	2340478	.	-	.	transcript_id "file_1_file_1_jg5442.t1"; gene_id "file_1_file_1_jg5442";
derer1.05_5	AUGUSTUS	intron	2340479	2340536	.	-	.	transcript_id "file_1_file_1_jg5442.t1"; gene_id "file_1_file_1_jg5442";
derer1.05_5	AUGUSTUS	CDS	2340537	2340910	1	-	0	transcript_id "file_1_file_1_jg5442.t1"; gene_id "file_1_file_1_jg5442";
derer1.05_5	AUGUSTUS	exon	2340537	2340910	.	-	.	transcript_id "file_1_file_1_jg5442.t1"; gene_id "file_1_file_1_jg5442";
derer1.05_5	AUGUSTUS	intron	2340911	2340968	.	-	.	transcript_id "file_1_file_1_jg5442.t1"; gene_id "file_1_file_1_jg5442";
derer1.05_5	AUGUSTUS	transcript	2340451	2341175	.	-	.	transcript_id "file_1_file_1_jg5442.t1"; gene_id "file_1_file_1_jg5442"
derer1.05_5	AUGUSTUS	gene	2340451	2341175	.	-	.	jg5442
derer1.05_5	AUGUSTUS	CDS	2340969	2341175	1	-	0	transcript_id "file_1_file_1_jg5442.t1"; gene_id "file_1_file_1_jg5442";
derer1.05_5	AUGUSTUS	exon	2340969	2341175	.	-	.	transcript_id "file_1_file_1_jg5442.t1"; gene_id "file_1_file_1_jg5442";
derer1.05_5	AUGUSTUS	start_codon	2341173	2341175	.	-	0	transcript_id "file_1_file_1_jg5442.t1"; gene_id "file_1_file_1_jg5442";
derer1.05_0	AUGUSTUS	start_codon	1218778	1218780	.	+	0	transcript_id "file_1_file_1_jg8782.t1"; gene_id "file_1_file_1_jg8782";
derer1.05_0	AUGUSTUS	CDS	1218778	1218896	1	+	0	transcript_id "file_1_file_1_jg8782.t1"; gene_id "file_1_file_1_jg8782";
derer1.05_0	AUGUSTUS	exon	1218778	1218896	.	+	.	transcript_id "file_1_file_1_jg8782.t1"; gene_id "file_1_file_1_jg8782";
derer1.05_0	AUGUSTUS	intron	1218897	1218957	.	+	.	transcript_id "file_1_file_1_jg8782.t1"; gene_id "file_1_file_1_jg8782";
derer1.05_0	AUGUSTUS	CDS	1218958	1219401	1	+	1	transcript_id "file_1_file_1_jg8782.t1"; gene_id "file_1_file_1_jg8782";
derer1.05_0	AUGUSTUS	exon	1218958	1219401	.	+	.	transcript_id "file_1_file_1_jg8782.t1"; gene_id "file_1_file_1_jg8782";
derer1.05_0	AUGUSTUS	intron	1219402	1219451	.	+	.	transcript_id "file_1_file_1_jg8782.t1"; gene_id "file_1_file_1_jg8782";
derer1.05_0	AUGUSTUS	CDS	1219452	1219671	1	+	1	transcript_id "file_1_file_1_jg8782.t1"; gene_id "file_1_file_1_jg8782";
derer1.05_0	AUGUSTUS	exon	1219452	1219671	.	+	.	transcript_id "file_1_file_1_jg8782.t1"; gene_id "file_1_file_1_jg8782";
derer1.05_0	AUGUSTUS	intron	1219672	1219731	.	+	.	transcript_id "file_1_file_1_jg8782.t1"; gene_id "file_1_file_1_jg8782";
derer1.05_0	AUGUSTUS	CDS	1219732	1219801	1	+	0	transcript_id "file_1_file_1_jg8782.t1"; gene_id "file_1_file_1_jg8782";
derer1.05_0	AUGUSTUS	exon	1219732	1219801	.	+	.	transcript_id "file_1_file_1_jg8782.t1"; gene_id "file_1_file_1_jg8782";
derer1.05_0	AUGUSTUS	intron	1219802	1220028	.	+	.	transcript_id "file_1_file_1_jg8782.t1"; gene_id "file_1_file_1_jg8782";
derer1.05_0	AUGUSTUS	CDS	1220029	1220102	1	+	2	transcript_id "file_1_file_1_jg8782.t1"; gene_id "file_1_file_1_jg8782";
derer1.05_0	AUGUSTUS	exon	1220029	1220102	.	+	.	transcript_id "file_1_file_1_jg8782.t1"; gene_id "file_1_file_1_jg8782";
derer1.05_0	AUGUSTUS	intron	1220103	1220428	.	+	.	transcript_id "file_1_file_1_jg8782.t1"; gene_id "file_1_file_1_jg8782";
derer1.05_0	AUGUSTUS	CDS	1220429	1220506	1	+	0	transcript_id "file_1_file_1_jg8782.t1"; gene_id "file_1_file_1_jg8782";
derer1.05_0	AUGUSTUS	exon	1220429	1220506	.	+	.	transcript_id "file_1_file_1_jg8782.t1"; gene_id "file_1_file_1_jg8782";
derer1.05_0	AUGUSTUS	intron	1220507	1220567	.	+	.	transcript_id "file_1_file_1_jg8782.t1"; gene_id "file_1_file_1_jg8782";
derer1.05_0	AUGUSTUS	CDS	1220568	1220694	1	+	0	transcript_id "file_1_file_1_jg8782.t1"; gene_id "file_1_file_1_jg8782";
derer1.05_0	AUGUSTUS	exon	1220568	1220694	.	+	.	transcript_id "file_1_file_1_jg8782.t1"; gene_id "file_1_file_1_jg8782";
derer1.05_0	AUGUSTUS	intron	1220695	1220807	.	+	.	transcript_id "file_1_file_1_jg8782.t1"; gene_id "file_1_file_1_jg8782";
derer1.05_0	AUGUSTUS	CDS	1220808	1221044	1	+	2	transcript_id "file_1_file_1_jg8782.t1"; gene_id "file_1_file_1_jg8782";
derer1.05_0	AUGUSTUS	exon	1220808	1221044	.	+	.	transcript_id "file_1_file_1_jg8782.t1"; gene_id "file_1_file_1_jg8782";
derer1.05_0	AUGUSTUS	intron	1221045	1221104	.	+	.	transcript_id "file_1_file_1_jg8782.t1"; gene_id "file_1_file_1_jg8782";
derer1.05_0	AUGUSTUS	CDS	1221105	1221575	1	+	2	transcript_id "file_1_file_1_jg8782.t1"; gene_id "file_1_file_1_jg8782";
derer1.05_0	AUGUSTUS	exon	1221105	1221575	.	+	.	transcript_id "file_1_file_1_jg8782.t1"; gene_id "file_1_file_1_jg8782";
derer1.05_0	AUGUSTUS	intron	1221576	1221632	.	+	.	transcript_id "file_1_file_1_jg8782.t1"; gene_id "file_1_file_1_jg8782";
derer1.05_0	AUGUSTUS	CDS	1221633	1222422	1	+	2	transcript_id "file_1_file_1_jg8782.t1"; gene_id "file_1_file_1_jg8782";
derer1.05_0	AUGUSTUS	exon	1221633	1222422	.	+	.	transcript_id "file_1_file_1_jg8782.t1"; gene_id "file_1_file_1_jg8782";
derer1.05_0	AUGUSTUS	intron	1222423	1222482	.	+	.	transcript_id "file_1_file_1_jg8782.t1"; gene_id "file_1_file_1_jg8782";
derer1.05_0	AUGUSTUS	CDS	1222483	1222732	1	+	1	transcript_id "file_1_file_1_jg8782.t1"; gene_id "file_1_file_1_jg8782";
derer1.05_0	AUGUSTUS	exon	1222483	1222732	.	+	.	transcript_id "file_1_file_1_jg8782.t1"; gene_id "file_1_file_1_jg8782";
derer1.05_0	AUGUSTUS	intron	1222733	1222793	.	+	.	transcript_id "file_1_file_1_jg8782.t1"; gene_id "file_1_file_1_jg8782";
derer1.05_0	AUGUSTUS	transcript	1218778	1222910	.	+	.	transcript_id "file_1_file_1_jg8782.t1"; gene_id "file_1_file_1_jg8782"
derer1.05_0	AUGUSTUS	gene	1218778	1222910	.	+	.	jg8782
derer1.05_0	AUGUSTUS	CDS	1222794	1222910	1	+	0	transcript_id "file_1_file_1_jg8782.t1"; gene_id "file_1_file_1_jg8782";
derer1.05_0	AUGUSTUS	exon	1222794	1222910	.	+	.	transcript_id "file_1_file_1_jg8782.t1"; gene_id "file_1_file_1_jg8782";
derer1.05_0	AUGUSTUS	stop_codon	1222908	1222910	.	+	0	transcript_id "file_1_file_1_jg8782.t1"; gene_id "file_1_file_1_jg8782";
derer1.05_1	AUGUSTUS	start_codon	9847667	9847669	.	+	0	transcript_id "file_1_file_1_jg13373.t1"; gene_id "file_1_file_1_jg13373";
derer1.05_1	AUGUSTUS	CDS	9847667	9847963	1	+	0	transcript_id "file_1_file_1_jg13373.t1"; gene_id "file_1_file_1_jg13373";
derer1.05_1	AUGUSTUS	exon	9847667	9847963	.	+	.	transcript_id "file_1_file_1_jg13373.t1"; gene_id "file_1_file_1_jg13373";
derer1.05_1	AUGUSTUS	intron	9847964	9848971	.	+	.	transcript_id "file_1_file_1_jg13373.t1"; gene_id "file_1_file_1_jg13373";
derer1.05_1	AUGUSTUS	CDS	9848972	9849019	1	+	0	transcript_id "file_1_file_1_jg13373.t1"; gene_id "file_1_file_1_jg13373";
derer1.05_1	AUGUSTUS	exon	9848972	9849019	.	+	.	transcript_id "file_1_file_1_jg13373.t1"; gene_id "file_1_file_1_jg13373";
derer1.05_1	AUGUSTUS	intron	9849020	9849923	.	+	.	transcript_id "file_1_file_1_jg13373.t1"; gene_id "file_1_file_1_jg13373";
derer1.05_1	AUGUSTUS	CDS	9849924	9850354	1	+	0	transcript_id "file_1_file_1_jg13373.t1"; gene_id "file_1_file_1_jg13373";
derer1.05_1	AUGUSTUS	exon	9849924	9850354	.	+	.	transcript_id "file_1_file_1_jg13373.t1"; gene_id "file_1_file_1_jg13373";
derer1.05_1	AUGUSTUS	intron	9850355	9850846	.	+	.	transcript_id "file_1_file_1_jg13373.t1"; gene_id "file_1_file_1_jg13373";
derer1.05_1	AUGUSTUS	CDS	9850847	9851522	1	+	1	transcript_id "file_1_file_1_jg13373.t1"; gene_id "file_1_file_1_jg13373";
derer1.05_1	AUGUSTUS	exon	9850847	9851522	.	+	.	transcript_id "file_1_file_1_jg13373.t1"; gene_id "file_1_file_1_jg13373";
derer1.05_1	AUGUSTUS	intron	9851523	9851584	.	+	.	transcript_id "file_1_file_1_jg13373.t1"; gene_id "file_1_file_1_jg13373";
derer1.05_1	AUGUSTUS	CDS	9851585	9851908	1	+	0	transcript_id "file_1_file_1_jg13373.t1"; gene_id "file_1_file_1_jg13373";
derer1.05_1	AUGUSTUS	exon	9851585	9851908	.	+	.	transcript_id "file_1_file_1_jg13373.t1"; gene_id "file_1_file_1_jg13373";
derer1.05_1	AUGUSTUS	intron	9851909	9852121	.	+	.	transcript_id "file_1_file_1_jg13373.t1"; gene_id "file_1_file_1_jg13373";
derer1.05_1	AUGUSTUS	CDS	9852122	9852771	1	+	0	transcript_id "file_1_file_1_jg13373.t1"; gene_id "file_1_file_1_jg13373";
derer1.05_1	AUGUSTUS	exon	9852122	9852771	.	+	.	transcript_id "file_1_file_1_jg13373.t1"; gene_id "file_1_file_1_jg13373";
derer1.05_1	AUGUSTUS	intron	9852772	9852834	.	+	.	transcript_id "file_1_file_1_jg13373.t1"; gene_id "file_1_file_1_jg13373";
derer1.05_1	AUGUSTUS	transcript	9847667	9853150	.	+	.	transcript_id "file_1_file_1_jg13373.t1"; gene_id "file_1_file_1_jg13373"
derer1.05_1	AUGUSTUS	gene	9847667	9853150	.	+	.	jg13373
derer1.05_1	AUGUSTUS	CDS	9852835	9853150	1	+	1	transcript_id "file_1_file_1_jg13373.t1"; gene_id "file_1_file_1_jg13373";
derer1.05_1	AUGUSTUS	exon	9852835	9853150	.	+	.	transcript_id "file_1_file_1_jg13373.t1"; gene_id "file_1_file_1_jg13373";
derer1.05_1	AUGUSTUS	stop_codon	9853148	9853150	.	+	0	transcript_id "file_1_file_1_jg13373.t1"; gene_id "file_1_file_1_jg13373";
derer1.05_3	AUGUSTUS	start_codon	11893467	11893469	.	+	0	transcript_id "file_1_file_1_jg7936.t1"; gene_id "file_1_file_1_jg7936";
derer1.05_3	AUGUSTUS	CDS	11893467	11893726	1	+	0	transcript_id "file_1_file_1_jg7936.t1"; gene_id "file_1_file_1_jg7936";
derer1.05_3	AUGUSTUS	exon	11893467	11893726	.	+	.	transcript_id "file_1_file_1_jg7936.t1"; gene_id "file_1_file_1_jg7936";
derer1.05_3	AUGUSTUS	intron	11893727	11893810	.	+	.	transcript_id "file_1_file_1_jg7936.t1"; gene_id "file_1_file_1_jg7936";
derer1.05_3	AUGUSTUS	transcript	11893467	11894150	.	+	.	transcript_id "file_1_file_1_jg7936.t1"; gene_id "file_1_file_1_jg7936"
derer1.05_3	AUGUSTUS	gene	11893467	11894150	.	+	.	jg7936
derer1.05_3	AUGUSTUS	CDS	11893811	11894150	1	+	1	transcript_id "file_1_file_1_jg7936.t1"; gene_id "file_1_file_1_jg7936";
derer1.05_3	AUGUSTUS	exon	11893811	11894150	.	+	.	transcript_id "file_1_file_1_jg7936.t1"; gene_id "file_1_file_1_jg7936";
derer1.05_3	AUGUSTUS	stop_codon	11894148	11894150	.	+	0	transcript_id "file_1_file_1_jg7936.t1"; gene_id "file_1_file_1_jg7936";
derer1.05_5	AUGUSTUS	start_codon	5136805	5136807	.	+	0	transcript_id "file_1_file_1_jg5751.t1"; gene_id "file_1_file_1_jg5751";
derer1.05_5	AUGUSTUS	CDS	5136805	5136870	0.61	+	0	transcript_id "file_1_file_1_jg5751.t1"; gene_id "file_1_file_1_jg5751";
derer1.05_5	AUGUSTUS	exon	5136805	5136870	.	+	.	transcript_id "file_1_file_1_jg5751.t1"; gene_id "file_1_file_1_jg5751";
derer1.05_5	AUGUSTUS	intron	5136871	5138435	.	+	.	transcript_id "file_1_file_1_jg5751.t1"; gene_id "file_1_file_1_jg5751";
derer1.05_5	AUGUSTUS	CDS	5138436	5138573	1	+	0	transcript_id "file_1_file_1_jg5751.t1"; gene_id "file_1_file_1_jg5751";
derer1.05_5	AUGUSTUS	exon	5138436	5138573	.	+	.	transcript_id "file_1_file_1_jg5751.t1"; gene_id "file_1_file_1_jg5751";
derer1.05_5	AUGUSTUS	intron	5138574	5138726	.	+	.	transcript_id "file_1_file_1_jg5751.t1"; gene_id "file_1_file_1_jg5751";
derer1.05_5	AUGUSTUS	CDS	5138727	5138804	1	+	0	transcript_id "file_1_file_1_jg5751.t1"; gene_id "file_1_file_1_jg5751";
derer1.05_5	AUGUSTUS	exon	5138727	5138804	.	+	.	transcript_id "file_1_file_1_jg5751.t1"; gene_id "file_1_file_1_jg5751";
derer1.05_5	AUGUSTUS	intron	5138805	5139062	.	+	.	transcript_id "file_1_file_1_jg5751.t1"; gene_id "file_1_file_1_jg5751";
derer1.05_5	AUGUSTUS	CDS	5139063	5139218	1	+	0	transcript_id "file_1_file_1_jg5751.t1"; gene_id "file_1_file_1_jg5751";
derer1.05_5	AUGUSTUS	exon	5139063	5139218	.	+	.	transcript_id "file_1_file_1_jg5751.t1"; gene_id "file_1_file_1_jg5751";
derer1.05_5	AUGUSTUS	intron	5139219	5139281	.	+	.	transcript_id "file_1_file_1_jg5751.t1"; gene_id "file_1_file_1_jg5751";
derer1.05_5	AUGUSTUS	CDS	5139282	5139339	1	+	0	transcript_id "file_1_file_1_jg5751.t1"; gene_id "file_1_file_1_jg5751";
derer1.05_5	AUGUSTUS	exon	5139282	5139339	.	+	.	transcript_id "file_1_file_1_jg5751.t1"; gene_id "file_1_file_1_jg5751";
derer1.05_5	AUGUSTUS	intron	5139340	5139470	.	+	.	transcript_id "file_1_file_1_jg5751.t1"; gene_id "file_1_file_1_jg5751";
derer1.05_5	AUGUSTUS	CDS	5139471	5139852	1	+	2	transcript_id "file_1_file_1_jg5751.t1"; gene_id "file_1_file_1_jg5751";
derer1.05_5	AUGUSTUS	exon	5139471	5139852	.	+	.	transcript_id "file_1_file_1_jg5751.t1"; gene_id "file_1_file_1_jg5751";
derer1.05_5	AUGUSTUS	intron	5139853	5139918	.	+	.	transcript_id "file_1_file_1_jg5751.t1"; gene_id "file_1_file_1_jg5751";
derer1.05_5	AUGUSTUS	transcript	5136805	5140096	.	+	.	transcript_id "file_1_file_1_jg5751.t1"; gene_id "file_1_file_1_jg5751"
derer1.05_5	AUGUSTUS	gene	5136805	5140096	.	+	.	jg5751
derer1.05_5	AUGUSTUS	CDS	5139919	5140096	1	+	1	transcript_id "file_1_file_1_jg5751.t1"; gene_id "file_1_file_1_jg5751";
derer1.05_5	AUGUSTUS	exon	5139919	5140096	.	+	.	transcript_id "file_1_file_1_jg5751.t1"; gene_id "file_1_file_1_jg5751";
derer1.05_5	AUGUSTUS	stop_codon	5140094	5140096	.	+	0	transcript_id "file_1_file_1_jg5751.t1"; gene_id "file_1_file_1_jg5751";
derer1.05_4	AUGUSTUS	start_codon	2386671	2386673	.	+	0	transcript_id "file_1_file_1_jg3207.t2"; gene_id "file_1_file_1_jg3207";
derer1.05_4	AUGUSTUS	CDS	2386671	2387271	1	+	0	transcript_id "file_1_file_1_jg3207.t2"; gene_id "file_1_file_1_jg3207";
derer1.05_4	AUGUSTUS	exon	2386671	2387271	.	+	.	transcript_id "file_1_file_1_jg3207.t2"; gene_id "file_1_file_1_jg3207";
derer1.05_4	AUGUSTUS	intron	2387272	2388782	.	+	.	transcript_id "file_1_file_1_jg3207.t2"; gene_id "file_1_file_1_jg3207";
derer1.05_4	AUGUSTUS	CDS	2388783	2389019	1	+	2	transcript_id "file_1_file_1_jg3207.t2"; gene_id "file_1_file_1_jg3207";
derer1.05_4	AUGUSTUS	exon	2388783	2389019	.	+	.	transcript_id "file_1_file_1_jg3207.t2"; gene_id "file_1_file_1_jg3207";
derer1.05_4	AUGUSTUS	intron	2389020	2389165	.	+	.	transcript_id "file_1_file_1_jg3207.t2"; gene_id "file_1_file_1_jg3207";
derer1.05_4	AUGUSTUS	CDS	2389166	2389422	1	+	2	transcript_id "file_1_file_1_jg3207.t2"; gene_id "file_1_file_1_jg3207";
derer1.05_4	AUGUSTUS	exon	2389166	2389422	.	+	.	transcript_id "file_1_file_1_jg3207.t2"; gene_id "file_1_file_1_jg3207";
derer1.05_4	AUGUSTUS	intron	2389423	2391559	.	+	.	transcript_id "file_1_file_1_jg3207.t2"; gene_id "file_1_file_1_jg3207";
derer1.05_4	AUGUSTUS	CDS	2391560	2391738	1	+	0	transcript_id "file_1_file_1_jg3207.t2"; gene_id "file_1_file_1_jg3207";
derer1.05_4	AUGUSTUS	exon	2391560	2391738	.	+	.	transcript_id "file_1_file_1_jg3207.t2"; gene_id "file_1_file_1_jg3207";
derer1.05_4	AUGUSTUS	intron	2391739	2391881	.	+	.	transcript_id "file_1_file_1_jg3207.t2"; gene_id "file_1_file_1_jg3207";
derer1.05_4	AUGUSTUS	CDS	2391882	2392205	1	+	1	transcript_id "file_1_file_1_jg3207.t2"; gene_id "file_1_file_1_jg3207";
derer1.05_4	AUGUSTUS	exon	2391882	2392205	.	+	.	transcript_id "file_1_file_1_jg3207.t2"; gene_id "file_1_file_1_jg3207";
derer1.05_4	AUGUSTUS	intron	2392206	2392872	.	+	.	transcript_id "file_1_file_1_jg3207.t2"; gene_id "file_1_file_1_jg3207";
derer1.05_4	AUGUSTUS	CDS	2392873	2393065	1	+	1	transcript_id "file_1_file_1_jg3207.t2"; gene_id "file_1_file_1_jg3207";
derer1.05_4	AUGUSTUS	exon	2392873	2393065	.	+	.	transcript_id "file_1_file_1_jg3207.t2"; gene_id "file_1_file_1_jg3207";
derer1.05_4	AUGUSTUS	intron	2393066	2394667	.	+	.	transcript_id "file_1_file_1_jg3207.t2"; gene_id "file_1_file_1_jg3207";
derer1.05_4	AUGUSTUS	CDS	2394668	2394778	1	+	0	transcript_id "file_1_file_1_jg3207.t2"; gene_id "file_1_file_1_jg3207";
derer1.05_4	AUGUSTUS	exon	2394668	2394778	.	+	.	transcript_id "file_1_file_1_jg3207.t2"; gene_id "file_1_file_1_jg3207";
derer1.05_4	AUGUSTUS	intron	2394779	2394838	.	+	.	transcript_id "file_1_file_1_jg3207.t2"; gene_id "file_1_file_1_jg3207";
derer1.05_4	AUGUSTUS	CDS	2394839	2395017	1	+	0	transcript_id "file_1_file_1_jg3207.t2"; gene_id "file_1_file_1_jg3207";
derer1.05_4	AUGUSTUS	exon	2394839	2395017	.	+	.	transcript_id "file_1_file_1_jg3207.t2"; gene_id "file_1_file_1_jg3207";
derer1.05_4	AUGUSTUS	intron	2395018	2397712	.	+	.	transcript_id "file_1_file_1_jg3207.t2"; gene_id "file_1_file_1_jg3207";
derer1.05_4	AUGUSTUS	CDS	2397713	2397850	0.96	+	1	transcript_id "file_1_file_1_jg3207.t2"; gene_id "file_1_file_1_jg3207";
derer1.05_4	AUGUSTUS	exon	2397713	2397850	.	+	.	transcript_id "file_1_file_1_jg3207.t2"; gene_id "file_1_file_1_jg3207";
derer1.05_4	AUGUSTUS	intron	2397851	2400354	.	+	.	transcript_id "file_1_file_1_jg3207.t2"; gene_id "file_1_file_1_jg3207";
derer1.05_4	AUGUSTUS	transcript	2386671	2400466	.	+	.	transcript_id "file_1_file_1_jg3207.t2"; gene_id "file_1_file_1_jg3207"
derer1.05_4	AUGUSTUS	CDS	2400355	2400466	0.95	+	1	transcript_id "file_1_file_1_jg3207.t2"; gene_id "file_1_file_1_jg3207";
derer1.05_4	AUGUSTUS	exon	2400355	2400466	.	+	.	transcript_id "file_1_file_1_jg3207.t2"; gene_id "file_1_file_1_jg3207";
derer1.05_4	AUGUSTUS	stop_codon	2400464	2400466	.	+	0	transcript_id "file_1_file_1_jg3207.t2"; gene_id "file_1_file_1_jg3207";
derer1.05_2	AUGUSTUS	start_codon	21559298	21559300	.	+	0	transcript_id "file_1_file_1_jg2748.t1"; gene_id "file_1_file_1_jg2748";
derer1.05_2	AUGUSTUS	CDS	21559298	21559354	1	+	0	transcript_id "file_1_file_1_jg2748.t1"; gene_id "file_1_file_1_jg2748";
derer1.05_2	AUGUSTUS	exon	21559298	21559354	.	+	.	transcript_id "file_1_file_1_jg2748.t1"; gene_id "file_1_file_1_jg2748";
derer1.05_2	AUGUSTUS	intron	21559355	21563991	.	+	.	transcript_id "file_1_file_1_jg2748.t1"; gene_id "file_1_file_1_jg2748";
derer1.05_2	AUGUSTUS	CDS	21563992	21564100	1	+	0	transcript_id "file_1_file_1_jg2748.t1"; gene_id "file_1_file_1_jg2748";
derer1.05_2	AUGUSTUS	exon	21563992	21564100	.	+	.	transcript_id "file_1_file_1_jg2748.t1"; gene_id "file_1_file_1_jg2748";
derer1.05_2	AUGUSTUS	intron	21564101	21564161	.	+	.	transcript_id "file_1_file_1_jg2748.t1"; gene_id "file_1_file_1_jg2748";
derer1.05_2	AUGUSTUS	CDS	21564162	21564406	1	+	2	transcript_id "file_1_file_1_jg2748.t1"; gene_id "file_1_file_1_jg2748";
derer1.05_2	AUGUSTUS	exon	21564162	21564406	.	+	.	transcript_id "file_1_file_1_jg2748.t1"; gene_id "file_1_file_1_jg2748";
derer1.05_2	AUGUSTUS	intron	21564407	21564470	.	+	.	transcript_id "file_1_file_1_jg2748.t1"; gene_id "file_1_file_1_jg2748";
derer1.05_2	AUGUSTUS	transcript	21559298	21565424	.	+	.	transcript_id "file_1_file_1_jg2748.t1"; gene_id "file_1_file_1_jg2748"
derer1.05_2	AUGUSTUS	gene	21559298	21565424	.	+	.	jg2748
derer1.05_2	AUGUSTUS	CDS	21564471	21565424	1	+	0	transcript_id "file_1_file_1_jg2748.t1"; gene_id "file_1_file_1_jg2748";
derer1.05_2	AUGUSTUS	exon	21564471	21565424	.	+	.	transcript_id "file_1_file_1_jg2748.t1"; gene_id "file_1_file_1_jg2748";
derer1.05_2	AUGUSTUS	stop_codon	21565422	21565424	.	+	0	transcript_id "file_1_file_1_jg2748.t1"; gene_id "file_1_file_1_jg2748";
derer1.05_0	AUGUSTUS	start_codon	10044860	10044862	.	+	0	transcript_id "file_1_file_1_jg9786.t1"; gene_id "file_1_file_1_jg9786";
derer1.05_0	AUGUSTUS	CDS	10044860	10045063	1	+	0	transcript_id "file_1_file_1_jg9786.t1"; gene_id "file_1_file_1_jg9786";
derer1.05_0	AUGUSTUS	exon	10044860	10045063	.	+	.	transcript_id "file_1_file_1_jg9786.t1"; gene_id "file_1_file_1_jg9786";
derer1.05_0	AUGUSTUS	intron	10045064	10045299	.	+	.	transcript_id "file_1_file_1_jg9786.t1"; gene_id "file_1_file_1_jg9786";
derer1.05_0	AUGUSTUS	transcript	10044860	10046202	.	+	.	transcript_id "file_1_file_1_jg9786.t1"; gene_id "file_1_file_1_jg9786"
derer1.05_0	AUGUSTUS	gene	10044860	10046202	.	+	.	jg9786
derer1.05_0	AUGUSTUS	CDS	10045300	10046202	0.99	+	0	transcript_id "file_1_file_1_jg9786.t1"; gene_id "file_1_file_1_jg9786";
derer1.05_0	AUGUSTUS	exon	10045300	10046202	.	+	.	transcript_id "file_1_file_1_jg9786.t1"; gene_id "file_1_file_1_jg9786";
derer1.05_0	AUGUSTUS	stop_codon	10046200	10046202	.	+	0	transcript_id "file_1_file_1_jg9786.t1"; gene_id "file_1_file_1_jg9786";
derer1.05_0	AUGUSTUS	stop_codon	8367086	8367088	.	-	0	transcript_id "file_1_file_1_jg9585.t2"; gene_id "file_1_file_1_jg9585";
derer1.05_0	AUGUSTUS	CDS	8367086	8367224	1	-	1	transcript_id "file_1_file_1_jg9585.t2"; gene_id "file_1_file_1_jg9585";
derer1.05_0	AUGUSTUS	exon	8367086	8367224	.	-	.	transcript_id "file_1_file_1_jg9585.t2"; gene_id "file_1_file_1_jg9585";
derer1.05_0	AUGUSTUS	intron	8367225	8367286	.	-	.	transcript_id "file_1_file_1_jg9585.t2"; gene_id "file_1_file_1_jg9585";
derer1.05_0	AUGUSTUS	CDS	8367287	8368129	1	-	1	transcript_id "file_1_file_1_jg9585.t2"; gene_id "file_1_file_1_jg9585";
derer1.05_0	AUGUSTUS	exon	8367287	8368129	.	-	.	transcript_id "file_1_file_1_jg9585.t2"; gene_id "file_1_file_1_jg9585";
derer1.05_0	AUGUSTUS	intron	8368130	8368189	.	-	.	transcript_id "file_1_file_1_jg9585.t2"; gene_id "file_1_file_1_jg9585";
derer1.05_0	AUGUSTUS	CDS	8368190	8368632	1	-	0	transcript_id "file_1_file_1_jg9585.t2"; gene_id "file_1_file_1_jg9585";
derer1.05_0	AUGUSTUS	exon	8368190	8368632	.	-	.	transcript_id "file_1_file_1_jg9585.t2"; gene_id "file_1_file_1_jg9585";
derer1.05_0	AUGUSTUS	intron	8368633	8368745	.	-	.	transcript_id "file_1_file_1_jg9585.t2"; gene_id "file_1_file_1_jg9585";
derer1.05_0	AUGUSTUS	CDS	8368746	8368934	1	-	0	transcript_id "file_1_file_1_jg9585.t2"; gene_id "file_1_file_1_jg9585";
derer1.05_0	AUGUSTUS	exon	8368746	8368934	.	-	.	transcript_id "file_1_file_1_jg9585.t2"; gene_id "file_1_file_1_jg9585";
derer1.05_0	AUGUSTUS	intron	8368935	8370480	.	-	.	transcript_id "file_1_file_1_jg9585.t2"; gene_id "file_1_file_1_jg9585";
derer1.05_0	AUGUSTUS	CDS	8370481	8370589	1	-	1	transcript_id "file_1_file_1_jg9585.t2"; gene_id "file_1_file_1_jg9585";
derer1.05_0	AUGUSTUS	exon	8370481	8370589	.	-	.	transcript_id "file_1_file_1_jg9585.t2"; gene_id "file_1_file_1_jg9585";
derer1.05_0	AUGUSTUS	intron	8370590	8370704	.	-	.	transcript_id "file_1_file_1_jg9585.t2"; gene_id "file_1_file_1_jg9585";
derer1.05_0	AUGUSTUS	CDS	8370705	8370859	1	-	0	transcript_id "file_1_file_1_jg9585.t2"; gene_id "file_1_file_1_jg9585";
derer1.05_0	AUGUSTUS	exon	8370705	8370859	.	-	.	transcript_id "file_1_file_1_jg9585.t2"; gene_id "file_1_file_1_jg9585";
derer1.05_0	AUGUSTUS	intron	8370860	8370919	.	-	.	transcript_id "file_1_file_1_jg9585.t2"; gene_id "file_1_file_1_jg9585";
derer1.05_0	AUGUSTUS	CDS	8370920	8371261	1	-	0	transcript_id "file_1_file_1_jg9585.t2"; gene_id "file_1_file_1_jg9585";
derer1.05_0	AUGUSTUS	exon	8370920	8371261	.	-	.	transcript_id "file_1_file_1_jg9585.t2"; gene_id "file_1_file_1_jg9585";
derer1.05_0	AUGUSTUS	intron	8371262	8372351	.	-	.	transcript_id "file_1_file_1_jg9585.t2"; gene_id "file_1_file_1_jg9585";
derer1.05_0	AUGUSTUS	transcript	8367086	8372498	.	-	.	transcript_id "file_1_file_1_jg9585.t2"; gene_id "file_1_file_1_jg9585"
derer1.05_0	AUGUSTUS	CDS	8372352	8372498	1	-	0	transcript_id "file_1_file_1_jg9585.t2"; gene_id "file_1_file_1_jg9585";
derer1.05_0	AUGUSTUS	exon	8372352	8372498	.	-	.	transcript_id "file_1_file_1_jg9585.t2"; gene_id "file_1_file_1_jg9585";
derer1.05_0	AUGUSTUS	start_codon	8372496	8372498	.	-	0	transcript_id "file_1_file_1_jg9585.t2"; gene_id "file_1_file_1_jg9585";
derer1.05_4	AUGUSTUS	start_codon	5022354	5022356	.	+	0	transcript_id "file_1_file_1_jg3520.t1"; gene_id "file_1_file_1_jg3520";
derer1.05_4	AUGUSTUS	CDS	5022354	5022428	1	+	0	transcript_id "file_1_file_1_jg3520.t1"; gene_id "file_1_file_1_jg3520";
derer1.05_4	AUGUSTUS	exon	5022354	5022428	.	+	.	transcript_id "file_1_file_1_jg3520.t1"; gene_id "file_1_file_1_jg3520";
derer1.05_4	AUGUSTUS	intron	5022429	5022494	.	+	.	transcript_id "file_1_file_1_jg3520.t1"; gene_id "file_1_file_1_jg3520";
derer1.05_4	AUGUSTUS	CDS	5022495	5023249	1	+	0	transcript_id "file_1_file_1_jg3520.t1"; gene_id "file_1_file_1_jg3520";
derer1.05_4	AUGUSTUS	exon	5022495	5023249	.	+	.	transcript_id "file_1_file_1_jg3520.t1"; gene_id "file_1_file_1_jg3520";
derer1.05_4	AUGUSTUS	intron	5023250	5023496	.	+	.	transcript_id "file_1_file_1_jg3520.t1"; gene_id "file_1_file_1_jg3520";
derer1.05_4	AUGUSTUS	CDS	5023497	5023638	1	+	1	transcript_id "file_1_file_1_jg3520.t1"; gene_id "file_1_file_1_jg3520";
derer1.05_4	AUGUSTUS	exon	5023497	5023638	.	+	.	transcript_id "file_1_file_1_jg3520.t1"; gene_id "file_1_file_1_jg3520";
derer1.05_4	AUGUSTUS	intron	5023639	5023696	.	+	.	transcript_id "file_1_file_1_jg3520.t1"; gene_id "file_1_file_1_jg3520";
derer1.05_4	AUGUSTUS	CDS	5023697	5023765	1	+	0	transcript_id "file_1_file_1_jg3520.t1"; gene_id "file_1_file_1_jg3520";
derer1.05_4	AUGUSTUS	exon	5023697	5023765	.	+	.	transcript_id "file_1_file_1_jg3520.t1"; gene_id "file_1_file_1_jg3520";
derer1.05_4	AUGUSTUS	intron	5023766	5023819	.	+	.	transcript_id "file_1_file_1_jg3520.t1"; gene_id "file_1_file_1_jg3520";
derer1.05_4	AUGUSTUS	CDS	5023820	5024010	1	+	0	transcript_id "file_1_file_1_jg3520.t1"; gene_id "file_1_file_1_jg3520";
derer1.05_4	AUGUSTUS	exon	5023820	5024010	.	+	.	transcript_id "file_1_file_1_jg3520.t1"; gene_id "file_1_file_1_jg3520";
derer1.05_4	AUGUSTUS	intron	5024011	5024078	.	+	.	transcript_id "file_1_file_1_jg3520.t1"; gene_id "file_1_file_1_jg3520";
derer1.05_4	AUGUSTUS	CDS	5024079	5024151	1	+	1	transcript_id "file_1_file_1_jg3520.t1"; gene_id "file_1_file_1_jg3520";
derer1.05_4	AUGUSTUS	exon	5024079	5024151	.	+	.	transcript_id "file_1_file_1_jg3520.t1"; gene_id "file_1_file_1_jg3520";
derer1.05_4	AUGUSTUS	intron	5024152	5024214	.	+	.	transcript_id "file_1_file_1_jg3520.t1"; gene_id "file_1_file_1_jg3520";
derer1.05_4	AUGUSTUS	CDS	5024215	5024384	1	+	0	transcript_id "file_1_file_1_jg3520.t1"; gene_id "file_1_file_1_jg3520";
derer1.05_4	AUGUSTUS	exon	5024215	5024384	.	+	.	transcript_id "file_1_file_1_jg3520.t1"; gene_id "file_1_file_1_jg3520";
derer1.05_4	AUGUSTUS	intron	5024385	5024447	.	+	.	transcript_id "file_1_file_1_jg3520.t1"; gene_id "file_1_file_1_jg3520";
derer1.05_4	AUGUSTUS	CDS	5024448	5024935	1	+	1	transcript_id "file_1_file_1_jg3520.t1"; gene_id "file_1_file_1_jg3520";
derer1.05_4	AUGUSTUS	exon	5024448	5024935	.	+	.	transcript_id "file_1_file_1_jg3520.t1"; gene_id "file_1_file_1_jg3520";
derer1.05_4	AUGUSTUS	intron	5024936	5024988	.	+	.	transcript_id "file_1_file_1_jg3520.t1"; gene_id "file_1_file_1_jg3520";
derer1.05_4	AUGUSTUS	CDS	5024989	5025187	1	+	2	transcript_id "file_1_file_1_jg3520.t1"; gene_id "file_1_file_1_jg3520";
derer1.05_4	AUGUSTUS	exon	5024989	5025187	.	+	.	transcript_id "file_1_file_1_jg3520.t1"; gene_id "file_1_file_1_jg3520";
derer1.05_4	AUGUSTUS	intron	5025188	5025238	.	+	.	transcript_id "file_1_file_1_jg3520.t1"; gene_id "file_1_file_1_jg3520";
derer1.05_4	AUGUSTUS	CDS	5025239	5025361	1	+	1	transcript_id "file_1_file_1_jg3520.t1"; gene_id "file_1_file_1_jg3520";
derer1.05_4	AUGUSTUS	exon	5025239	5025361	.	+	.	transcript_id "file_1_file_1_jg3520.t1"; gene_id "file_1_file_1_jg3520";
derer1.05_4	AUGUSTUS	intron	5025362	5025430	.	+	.	transcript_id "file_1_file_1_jg3520.t1"; gene_id "file_1_file_1_jg3520";
derer1.05_4	AUGUSTUS	CDS	5025431	5026458	1	+	1	transcript_id "file_1_file_1_jg3520.t1"; gene_id "file_1_file_1_jg3520";
derer1.05_4	AUGUSTUS	exon	5025431	5026458	.	+	.	transcript_id "file_1_file_1_jg3520.t1"; gene_id "file_1_file_1_jg3520";
derer1.05_4	AUGUSTUS	intron	5026459	5026513	.	+	.	transcript_id "file_1_file_1_jg3520.t1"; gene_id "file_1_file_1_jg3520";
derer1.05_4	AUGUSTUS	CDS	5026514	5026738	1	+	2	transcript_id "file_1_file_1_jg3520.t1"; gene_id "file_1_file_1_jg3520";
derer1.05_4	AUGUSTUS	exon	5026514	5026738	.	+	.	transcript_id "file_1_file_1_jg3520.t1"; gene_id "file_1_file_1_jg3520";
derer1.05_4	AUGUSTUS	intron	5026739	5026791	.	+	.	transcript_id "file_1_file_1_jg3520.t1"; gene_id "file_1_file_1_jg3520";
derer1.05_4	AUGUSTUS	CDS	5026792	5027011	1	+	2	transcript_id "file_1_file_1_jg3520.t1"; gene_id "file_1_file_1_jg3520";
derer1.05_4	AUGUSTUS	exon	5026792	5027011	.	+	.	transcript_id "file_1_file_1_jg3520.t1"; gene_id "file_1_file_1_jg3520";
derer1.05_4	AUGUSTUS	intron	5027012	5027064	.	+	.	transcript_id "file_1_file_1_jg3520.t1"; gene_id "file_1_file_1_jg3520";
derer1.05_4	AUGUSTUS	transcript	5022354	5027743	.	+	.	transcript_id "file_1_file_1_jg3520.t1"; gene_id "file_1_file_1_jg3520"
derer1.05_4	AUGUSTUS	gene	5022354	5027743	.	+	.	jg3520
derer1.05_4	AUGUSTUS	CDS	5027065	5027743	0.96	+	1	transcript_id "file_1_file_1_jg3520.t1"; gene_id "file_1_file_1_jg3520";
derer1.05_4	AUGUSTUS	exon	5027065	5027743	.	+	.	transcript_id "file_1_file_1_jg3520.t1"; gene_id "file_1_file_1_jg3520";
derer1.05_4	AUGUSTUS	stop_codon	5027741	5027743	.	+	0	transcript_id "file_1_file_1_jg3520.t1"; gene_id "file_1_file_1_jg3520";
derer1.05_4	AUGUSTUS	stop_codon	8755208	8755210	.	-	0	transcript_id "file_1_file_1_jg3948.t1"; gene_id "file_1_file_1_jg3948";
derer1.05_4	AUGUSTUS	CDS	8755208	8755420	0.64	-	0	transcript_id "file_1_file_1_jg3948.t1"; gene_id "file_1_file_1_jg3948";
derer1.05_4	AUGUSTUS	exon	8755208	8755420	.	-	.	transcript_id "file_1_file_1_jg3948.t1"; gene_id "file_1_file_1_jg3948";
derer1.05_4	AUGUSTUS	transcript	8755208	8755420	.	-	.	transcript_id "file_1_file_1_jg3948.t1"; gene_id "file_1_file_1_jg3948"
derer1.05_4	AUGUSTUS	gene	8755208	8755420	.	-	.	jg3948
derer1.05_4	AUGUSTUS	start_codon	8755418	8755420	.	-	0	transcript_id "file_1_file_1_jg3948.t1"; gene_id "file_1_file_1_jg3948";
derer1.05_1	AUGUSTUS	stop_codon	6348326	6348328	.	-	0	transcript_id "file_1_file_1_jg12915.t1"; gene_id "file_1_file_1_jg12915";
derer1.05_1	AUGUSTUS	CDS	6348326	6349129	1	-	0	transcript_id "file_1_file_1_jg12915.t1"; gene_id "file_1_file_1_jg12915";
derer1.05_1	AUGUSTUS	exon	6348326	6349129	.	-	.	transcript_id "file_1_file_1_jg12915.t1"; gene_id "file_1_file_1_jg12915";
derer1.05_1	AUGUSTUS	intron	6349130	6349191	.	-	.	transcript_id "file_1_file_1_jg12915.t1"; gene_id "file_1_file_1_jg12915";
derer1.05_1	AUGUSTUS	transcript	6348326	6349539	.	-	.	transcript_id "file_1_file_1_jg12915.t1"; gene_id "file_1_file_1_jg12915"
derer1.05_1	AUGUSTUS	gene	6348326	6349539	.	-	.	jg12915
derer1.05_1	AUGUSTUS	CDS	6349192	6349539	1	-	0	transcript_id "file_1_file_1_jg12915.t1"; gene_id "file_1_file_1_jg12915";
derer1.05_1	AUGUSTUS	exon	6349192	6349539	.	-	.	transcript_id "file_1_file_1_jg12915.t1"; gene_id "file_1_file_1_jg12915";
derer1.05_1	AUGUSTUS	start_codon	6349537	6349539	.	-	0	transcript_id "file_1_file_1_jg12915.t1"; gene_id "file_1_file_1_jg12915";
derer1.05_3	AUGUSTUS	stop_codon	9766867	9766869	.	-	0	transcript_id "file_1_file_1_jg7626.t1"; gene_id "file_1_file_1_jg7626";
derer1.05_3	AUGUSTUS	CDS	9766867	9767779	1	-	1	transcript_id "file_1_file_1_jg7626.t1"; gene_id "file_1_file_1_jg7626";
derer1.05_3	AUGUSTUS	exon	9766867	9767779	.	-	.	transcript_id "file_1_file_1_jg7626.t1"; gene_id "file_1_file_1_jg7626";
derer1.05_3	AUGUSTUS	intron	9767780	9767829	.	-	.	transcript_id "file_1_file_1_jg7626.t1"; gene_id "file_1_file_1_jg7626";
derer1.05_3	AUGUSTUS	CDS	9767830	9767982	1	-	1	transcript_id "file_1_file_1_jg7626.t1"; gene_id "file_1_file_1_jg7626";
derer1.05_3	AUGUSTUS	exon	9767830	9767982	.	-	.	transcript_id "file_1_file_1_jg7626.t1"; gene_id "file_1_file_1_jg7626";
derer1.05_3	AUGUSTUS	intron	9767983	9768042	.	-	.	transcript_id "file_1_file_1_jg7626.t1"; gene_id "file_1_file_1_jg7626";
derer1.05_3	AUGUSTUS	transcript	9766867	9768113	.	-	.	transcript_id "file_1_file_1_jg7626.t1"; gene_id "file_1_file_1_jg7626"
derer1.05_3	AUGUSTUS	gene	9766867	9768113	.	-	.	jg7626
derer1.05_3	AUGUSTUS	CDS	9768043	9768113	1	-	0	transcript_id "file_1_file_1_jg7626.t1"; gene_id "file_1_file_1_jg7626";
derer1.05_3	AUGUSTUS	exon	9768043	9768113	.	-	.	transcript_id "file_1_file_1_jg7626.t1"; gene_id "file_1_file_1_jg7626";
derer1.05_3	AUGUSTUS	start_codon	9768111	9768113	.	-	0	transcript_id "file_1_file_1_jg7626.t1"; gene_id "file_1_file_1_jg7626";
derer1.05_1	AUGUSTUS	stop_codon	5707851	5707853	.	-	0	transcript_id "file_1_file_1_jg12814.t1"; gene_id "file_1_file_1_jg12814";
derer1.05_1	AUGUSTUS	CDS	5707851	5708617	1	-	2	transcript_id "file_1_file_1_jg12814.t1"; gene_id "file_1_file_1_jg12814";
derer1.05_1	AUGUSTUS	exon	5707851	5708617	.	-	.	transcript_id "file_1_file_1_jg12814.t1"; gene_id "file_1_file_1_jg12814";
derer1.05_1	AUGUSTUS	intron	5708618	5708670	.	-	.	transcript_id "file_1_file_1_jg12814.t1"; gene_id "file_1_file_1_jg12814";
derer1.05_1	AUGUSTUS	CDS	5708671	5708809	1	-	0	transcript_id "file_1_file_1_jg12814.t1"; gene_id "file_1_file_1_jg12814";
derer1.05_1	AUGUSTUS	exon	5708671	5708809	.	-	.	transcript_id "file_1_file_1_jg12814.t1"; gene_id "file_1_file_1_jg12814";
derer1.05_1	AUGUSTUS	intron	5708810	5709375	.	-	.	transcript_id "file_1_file_1_jg12814.t1"; gene_id "file_1_file_1_jg12814";
derer1.05_1	AUGUSTUS	transcript	5707851	5709408	.	-	.	transcript_id "file_1_file_1_jg12814.t1"; gene_id "file_1_file_1_jg12814"
derer1.05_1	AUGUSTUS	gene	5707851	5709408	.	-	.	jg12814
derer1.05_1	AUGUSTUS	CDS	5709376	5709408	1	-	0	transcript_id "file_1_file_1_jg12814.t1"; gene_id "file_1_file_1_jg12814";
derer1.05_1	AUGUSTUS	exon	5709376	5709408	.	-	.	transcript_id "file_1_file_1_jg12814.t1"; gene_id "file_1_file_1_jg12814";
derer1.05_1	AUGUSTUS	start_codon	5709406	5709408	.	-	0	transcript_id "file_1_file_1_jg12814.t1"; gene_id "file_1_file_1_jg12814";
derer1.05_1	AUGUSTUS	start_codon	12169961	12169963	.	+	0	transcript_id "file_1_file_1_jg13640.t1"; gene_id "file_1_file_1_jg13640";
derer1.05_1	AUGUSTUS	CDS	12169961	12171356	1	+	0	transcript_id "file_1_file_1_jg13640.t1"; gene_id "file_1_file_1_jg13640";
derer1.05_1	AUGUSTUS	exon	12169961	12171356	.	+	.	transcript_id "file_1_file_1_jg13640.t1"; gene_id "file_1_file_1_jg13640";
derer1.05_1	AUGUSTUS	intron	12171357	12171406	.	+	.	transcript_id "file_1_file_1_jg13640.t1"; gene_id "file_1_file_1_jg13640";
derer1.05_1	AUGUSTUS	transcript	12169961	12171654	.	+	.	transcript_id "file_1_file_1_jg13640.t1"; gene_id "file_1_file_1_jg13640"
derer1.05_1	AUGUSTUS	gene	12169961	12171654	.	+	.	jg13640
derer1.05_1	AUGUSTUS	CDS	12171407	12171654	1	+	2	transcript_id "file_1_file_1_jg13640.t1"; gene_id "file_1_file_1_jg13640";
derer1.05_1	AUGUSTUS	exon	12171407	12171654	.	+	.	transcript_id "file_1_file_1_jg13640.t1"; gene_id "file_1_file_1_jg13640";
derer1.05_1	AUGUSTUS	stop_codon	12171652	12171654	.	+	0	transcript_id "file_1_file_1_jg13640.t1"; gene_id "file_1_file_1_jg13640";
derer1.05_1	AUGUSTUS	stop_codon	695143	695145	.	-	0	transcript_id "file_1_file_1_jg12196.t1"; gene_id "file_1_file_1_jg12196";
derer1.05_1	AUGUSTUS	CDS	695143	695438	1	-	2	transcript_id "file_1_file_1_jg12196.t1"; gene_id "file_1_file_1_jg12196";
derer1.05_1	AUGUSTUS	exon	695143	695438	.	-	.	transcript_id "file_1_file_1_jg12196.t1"; gene_id "file_1_file_1_jg12196";
derer1.05_1	AUGUSTUS	intron	695439	695492	.	-	.	transcript_id "file_1_file_1_jg12196.t1"; gene_id "file_1_file_1_jg12196";
derer1.05_1	AUGUSTUS	CDS	695493	695678	1	-	2	transcript_id "file_1_file_1_jg12196.t1"; gene_id "file_1_file_1_jg12196";
derer1.05_1	AUGUSTUS	exon	695493	695678	.	-	.	transcript_id "file_1_file_1_jg12196.t1"; gene_id "file_1_file_1_jg12196";
derer1.05_1	AUGUSTUS	intron	695679	695746	.	-	.	transcript_id "file_1_file_1_jg12196.t1"; gene_id "file_1_file_1_jg12196";
derer1.05_1	AUGUSTUS	CDS	695747	696538	1	-	2	transcript_id "file_1_file_1_jg12196.t1"; gene_id "file_1_file_1_jg12196";
derer1.05_1	AUGUSTUS	exon	695747	696538	.	-	.	transcript_id "file_1_file_1_jg12196.t1"; gene_id "file_1_file_1_jg12196";
derer1.05_1	AUGUSTUS	intron	696539	697033	.	-	.	transcript_id "file_1_file_1_jg12196.t1"; gene_id "file_1_file_1_jg12196";
derer1.05_1	AUGUSTUS	transcript	695143	697100	.	-	.	transcript_id "file_1_file_1_jg12196.t1"; gene_id "file_1_file_1_jg12196"
derer1.05_1	AUGUSTUS	gene	695143	697100	.	-	.	jg12196
derer1.05_1	AUGUSTUS	CDS	697034	697100	1	-	0	transcript_id "file_1_file_1_jg12196.t1"; gene_id "file_1_file_1_jg12196";
derer1.05_1	AUGUSTUS	exon	697034	697100	.	-	.	transcript_id "file_1_file_1_jg12196.t1"; gene_id "file_1_file_1_jg12196";
derer1.05_1	AUGUSTUS	start_codon	697098	697100	.	-	0	transcript_id "file_1_file_1_jg12196.t1"; gene_id "file_1_file_1_jg12196";
derer1.05_6	AUGUSTUS	start_codon	698812	698814	.	+	0	transcript_id "file_1_file_1_jg11595.t1"; gene_id "file_1_file_1_jg11595";
derer1.05_6	AUGUSTUS	CDS	698812	699168	1	+	0	transcript_id "file_1_file_1_jg11595.t1"; gene_id "file_1_file_1_jg11595";
derer1.05_6	AUGUSTUS	exon	698812	699168	.	+	.	transcript_id "file_1_file_1_jg11595.t1"; gene_id "file_1_file_1_jg11595";
derer1.05_6	AUGUSTUS	transcript	698812	699168	.	+	.	transcript_id "file_1_file_1_jg11595.t1"; gene_id "file_1_file_1_jg11595"
derer1.05_6	AUGUSTUS	gene	698812	699168	.	+	.	jg11595
derer1.05_6	AUGUSTUS	stop_codon	699166	699168	.	+	0	transcript_id "file_1_file_1_jg11595.t1"; gene_id "file_1_file_1_jg11595";
derer1.05_1	AUGUSTUS	start_codon	13038237	13038239	.	+	0	transcript_id "file_1_file_1_jg13747.t1"; gene_id "file_1_file_1_jg13747";
derer1.05_1	AUGUSTUS	CDS	13038237	13038248	0.98	+	0	transcript_id "file_1_file_1_jg13747.t1"; gene_id "file_1_file_1_jg13747";
derer1.05_1	AUGUSTUS	exon	13038237	13038248	.	+	.	transcript_id "file_1_file_1_jg13747.t1"; gene_id "file_1_file_1_jg13747";
derer1.05_1	AUGUSTUS	intron	13038249	13038421	.	+	.	transcript_id "file_1_file_1_jg13747.t1"; gene_id "file_1_file_1_jg13747";
derer1.05_1	AUGUSTUS	CDS	13038422	13039674	1	+	0	transcript_id "file_1_file_1_jg13747.t1"; gene_id "file_1_file_1_jg13747";
derer1.05_1	AUGUSTUS	exon	13038422	13039674	.	+	.	transcript_id "file_1_file_1_jg13747.t1"; gene_id "file_1_file_1_jg13747";
derer1.05_1	AUGUSTUS	intron	13039675	13039744	.	+	.	transcript_id "file_1_file_1_jg13747.t1"; gene_id "file_1_file_1_jg13747";
derer1.05_1	AUGUSTUS	CDS	13039745	13040355	1	+	1	transcript_id "file_1_file_1_jg13747.t1"; gene_id "file_1_file_1_jg13747";
derer1.05_1	AUGUSTUS	exon	13039745	13040355	.	+	.	transcript_id "file_1_file_1_jg13747.t1"; gene_id "file_1_file_1_jg13747";
derer1.05_1	AUGUSTUS	intron	13040356	13040419	.	+	.	transcript_id "file_1_file_1_jg13747.t1"; gene_id "file_1_file_1_jg13747";
derer1.05_1	AUGUSTUS	transcript	13038237	13041411	.	+	.	transcript_id "file_1_file_1_jg13747.t1"; gene_id "file_1_file_1_jg13747"
derer1.05_1	AUGUSTUS	gene	13038237	13041411	.	+	.	jg13747
derer1.05_1	AUGUSTUS	CDS	13040420	13041411	1	+	2	transcript_id "file_1_file_1_jg13747.t1"; gene_id "file_1_file_1_jg13747";
derer1.05_1	AUGUSTUS	exon	13040420	13041411	.	+	.	transcript_id "file_1_file_1_jg13747.t1"; gene_id "file_1_file_1_jg13747";
derer1.05_1	AUGUSTUS	stop_codon	13041409	13041411	.	+	0	transcript_id "file_1_file_1_jg13747.t1"; gene_id "file_1_file_1_jg13747";
derer1.05_1	AUGUSTUS	start_codon	19069658	19069660	.	+	0	transcript_id "file_1_file_1_jg14430.t1"; gene_id "file_1_file_1_jg14430";
derer1.05_1	AUGUSTUS	CDS	19069658	19070145	1	+	0	transcript_id "file_1_file_1_jg14430.t1"; gene_id "file_1_file_1_jg14430";
derer1.05_1	AUGUSTUS	exon	19069658	19070145	.	+	.	transcript_id "file_1_file_1_jg14430.t1"; gene_id "file_1_file_1_jg14430";
derer1.05_1	AUGUSTUS	intron	19070146	19072224	.	+	.	transcript_id "file_1_file_1_jg14430.t1"; gene_id "file_1_file_1_jg14430";
derer1.05_1	AUGUSTUS	transcript	19069658	19072378	.	+	.	transcript_id "file_1_file_1_jg14430.t1"; gene_id "file_1_file_1_jg14430"
derer1.05_1	AUGUSTUS	gene	19069658	19072378	.	+	.	jg14430
derer1.05_1	AUGUSTUS	CDS	19072225	19072378	1	+	1	transcript_id "file_1_file_1_jg14430.t1"; gene_id "file_1_file_1_jg14430";
derer1.05_1	AUGUSTUS	exon	19072225	19072378	.	+	.	transcript_id "file_1_file_1_jg14430.t1"; gene_id "file_1_file_1_jg14430";
derer1.05_1	AUGUSTUS	stop_codon	19072376	19072378	.	+	0	transcript_id "file_1_file_1_jg14430.t1"; gene_id "file_1_file_1_jg14430";
derer1.05_2	AUGUSTUS	stop_codon	19992877	19992879	.	-	0	transcript_id "file_1_file_1_jg2452.t1"; gene_id "file_1_file_1_jg2452";
derer1.05_2	AUGUSTUS	CDS	19992877	19993187	1	-	2	transcript_id "file_1_file_1_jg2452.t1"; gene_id "file_1_file_1_jg2452";
derer1.05_2	AUGUSTUS	exon	19992877	19993187	.	-	.	transcript_id "file_1_file_1_jg2452.t1"; gene_id "file_1_file_1_jg2452";
derer1.05_2	AUGUSTUS	intron	19993188	19993255	.	-	.	transcript_id "file_1_file_1_jg2452.t1"; gene_id "file_1_file_1_jg2452";
derer1.05_2	AUGUSTUS	CDS	19993256	19993401	1	-	1	transcript_id "file_1_file_1_jg2452.t1"; gene_id "file_1_file_1_jg2452";
derer1.05_2	AUGUSTUS	exon	19993256	19993401	.	-	.	transcript_id "file_1_file_1_jg2452.t1"; gene_id "file_1_file_1_jg2452";
derer1.05_2	AUGUSTUS	intron	19993402	19993454	.	-	.	transcript_id "file_1_file_1_jg2452.t1"; gene_id "file_1_file_1_jg2452";
derer1.05_2	AUGUSTUS	CDS	19993455	19993647	1	-	2	transcript_id "file_1_file_1_jg2452.t1"; gene_id "file_1_file_1_jg2452";
derer1.05_2	AUGUSTUS	exon	19993455	19993647	.	-	.	transcript_id "file_1_file_1_jg2452.t1"; gene_id "file_1_file_1_jg2452";
derer1.05_2	AUGUSTUS	intron	19993648	19994003	.	-	.	transcript_id "file_1_file_1_jg2452.t1"; gene_id "file_1_file_1_jg2452";
derer1.05_2	AUGUSTUS	CDS	19994004	19994171	1	-	2	transcript_id "file_1_file_1_jg2452.t1"; gene_id "file_1_file_1_jg2452";
derer1.05_2	AUGUSTUS	exon	19994004	19994171	.	-	.	transcript_id "file_1_file_1_jg2452.t1"; gene_id "file_1_file_1_jg2452";
derer1.05_2	AUGUSTUS	intron	19994172	19995868	.	-	.	transcript_id "file_1_file_1_jg2452.t1"; gene_id "file_1_file_1_jg2452";
derer1.05_2	AUGUSTUS	CDS	19995869	19996018	1	-	2	transcript_id "file_1_file_1_jg2452.t1"; gene_id "file_1_file_1_jg2452";
derer1.05_2	AUGUSTUS	exon	19995869	19996018	.	-	.	transcript_id "file_1_file_1_jg2452.t1"; gene_id "file_1_file_1_jg2452";
derer1.05_2	AUGUSTUS	intron	19996019	19996146	.	-	.	transcript_id "file_1_file_1_jg2452.t1"; gene_id "file_1_file_1_jg2452";
derer1.05_2	AUGUSTUS	CDS	19996147	19996288	1	-	0	transcript_id "file_1_file_1_jg2452.t1"; gene_id "file_1_file_1_jg2452";
derer1.05_2	AUGUSTUS	exon	19996147	19996288	.	-	.	transcript_id "file_1_file_1_jg2452.t1"; gene_id "file_1_file_1_jg2452";
derer1.05_2	AUGUSTUS	intron	19996289	19996374	.	-	.	transcript_id "file_1_file_1_jg2452.t1"; gene_id "file_1_file_1_jg2452";
derer1.05_2	AUGUSTUS	CDS	19996375	19996526	0.84	-	2	transcript_id "file_1_file_1_jg2452.t1"; gene_id "file_1_file_1_jg2452";
derer1.05_2	AUGUSTUS	exon	19996375	19996526	.	-	.	transcript_id "file_1_file_1_jg2452.t1"; gene_id "file_1_file_1_jg2452";
derer1.05_2	AUGUSTUS	intron	19996527	19997095	.	-	.	transcript_id "file_1_file_1_jg2452.t1"; gene_id "file_1_file_1_jg2452";
derer1.05_2	AUGUSTUS	transcript	19992877	19997228	.	-	.	transcript_id "file_1_file_1_jg2452.t1"; gene_id "file_1_file_1_jg2452"
derer1.05_2	AUGUSTUS	gene	19992877	19997228	.	-	.	jg2452
derer1.05_2	AUGUSTUS	CDS	19997096	19997228	0.48	-	0	transcript_id "file_1_file_1_jg2452.t1"; gene_id "file_1_file_1_jg2452";
derer1.05_2	AUGUSTUS	exon	19997096	19997228	.	-	.	transcript_id "file_1_file_1_jg2452.t1"; gene_id "file_1_file_1_jg2452";
derer1.05_2	AUGUSTUS	start_codon	19997226	19997228	.	-	0	transcript_id "file_1_file_1_jg2452.t1"; gene_id "file_1_file_1_jg2452";
derer1.05_1	AUGUSTUS	stop_codon	3179279	3179281	.	-	0	transcript_id "file_1_file_1_jg12513.t2"; gene_id "file_1_file_1_jg12513";
derer1.05_1	AUGUSTUS	CDS	3179279	3179496	1	-	2	transcript_id "file_1_file_1_jg12513.t2"; gene_id "file_1_file_1_jg12513";
derer1.05_1	AUGUSTUS	exon	3179279	3179496	.	-	.	transcript_id "file_1_file_1_jg12513.t2"; gene_id "file_1_file_1_jg12513";
derer1.05_1	AUGUSTUS	intron	3179497	3179577	.	-	.	transcript_id "file_1_file_1_jg12513.t2"; gene_id "file_1_file_1_jg12513";
derer1.05_1	AUGUSTUS	CDS	3179578	3179705	1	-	1	transcript_id "file_1_file_1_jg12513.t2"; gene_id "file_1_file_1_jg12513";
derer1.05_1	AUGUSTUS	exon	3179578	3179705	.	-	.	transcript_id "file_1_file_1_jg12513.t2"; gene_id "file_1_file_1_jg12513";
derer1.05_1	AUGUSTUS	intron	3179706	3180090	.	-	.	transcript_id "file_1_file_1_jg12513.t2"; gene_id "file_1_file_1_jg12513";
derer1.05_1	AUGUSTUS	CDS	3180091	3180249	1	-	1	transcript_id "file_1_file_1_jg12513.t2"; gene_id "file_1_file_1_jg12513";
derer1.05_1	AUGUSTUS	exon	3180091	3180249	.	-	.	transcript_id "file_1_file_1_jg12513.t2"; gene_id "file_1_file_1_jg12513";
derer1.05_1	AUGUSTUS	intron	3180250	3180890	.	-	.	transcript_id "file_1_file_1_jg12513.t2"; gene_id "file_1_file_1_jg12513";
derer1.05_1	AUGUSTUS	CDS	3180891	3181658	1	-	1	transcript_id "file_1_file_1_jg12513.t2"; gene_id "file_1_file_1_jg12513";
derer1.05_1	AUGUSTUS	exon	3180891	3181658	.	-	.	transcript_id "file_1_file_1_jg12513.t2"; gene_id "file_1_file_1_jg12513";
derer1.05_1	AUGUSTUS	intron	3181659	3181949	.	-	.	transcript_id "file_1_file_1_jg12513.t2"; gene_id "file_1_file_1_jg12513";
derer1.05_1	AUGUSTUS	transcript	3179279	3182020	.	-	.	transcript_id "file_1_file_1_jg12513.t2"; gene_id "file_1_file_1_jg12513"
derer1.05_1	AUGUSTUS	CDS	3181950	3182020	1	-	0	transcript_id "file_1_file_1_jg12513.t2"; gene_id "file_1_file_1_jg12513";
derer1.05_1	AUGUSTUS	exon	3181950	3182020	.	-	.	transcript_id "file_1_file_1_jg12513.t2"; gene_id "file_1_file_1_jg12513";
derer1.05_1	AUGUSTUS	start_codon	3182018	3182020	.	-	0	transcript_id "file_1_file_1_jg12513.t2"; gene_id "file_1_file_1_jg12513";
derer1.05_6	AUGUSTUS	start_codon	1801676	1801678	.	+	0	transcript_id "file_1_file_1_jg11756.t1"; gene_id "file_1_file_1_jg11756";
derer1.05_6	AUGUSTUS	CDS	1801676	1801783	1	+	0	transcript_id "file_1_file_1_jg11756.t1"; gene_id "file_1_file_1_jg11756";
derer1.05_6	AUGUSTUS	exon	1801676	1801783	.	+	.	transcript_id "file_1_file_1_jg11756.t1"; gene_id "file_1_file_1_jg11756";
derer1.05_6	AUGUSTUS	intron	1801784	1802060	.	+	.	transcript_id "file_1_file_1_jg11756.t1"; gene_id "file_1_file_1_jg11756";
derer1.05_6	AUGUSTUS	CDS	1802061	1802247	1	+	0	transcript_id "file_1_file_1_jg11756.t1"; gene_id "file_1_file_1_jg11756";
derer1.05_6	AUGUSTUS	exon	1802061	1802247	.	+	.	transcript_id "file_1_file_1_jg11756.t1"; gene_id "file_1_file_1_jg11756";
derer1.05_6	AUGUSTUS	intron	1802248	1802508	.	+	.	transcript_id "file_1_file_1_jg11756.t1"; gene_id "file_1_file_1_jg11756";
derer1.05_6	AUGUSTUS	CDS	1802509	1802770	1	+	2	transcript_id "file_1_file_1_jg11756.t1"; gene_id "file_1_file_1_jg11756";
derer1.05_6	AUGUSTUS	exon	1802509	1802770	.	+	.	transcript_id "file_1_file_1_jg11756.t1"; gene_id "file_1_file_1_jg11756";
derer1.05_6	AUGUSTUS	intron	1802771	1802831	.	+	.	transcript_id "file_1_file_1_jg11756.t1"; gene_id "file_1_file_1_jg11756";
derer1.05_6	AUGUSTUS	CDS	1802832	1803017	1	+	1	transcript_id "file_1_file_1_jg11756.t1"; gene_id "file_1_file_1_jg11756";
derer1.05_6	AUGUSTUS	exon	1802832	1803017	.	+	.	transcript_id "file_1_file_1_jg11756.t1"; gene_id "file_1_file_1_jg11756";
derer1.05_6	AUGUSTUS	intron	1803018	1803075	.	+	.	transcript_id "file_1_file_1_jg11756.t1"; gene_id "file_1_file_1_jg11756";
derer1.05_6	AUGUSTUS	CDS	1803076	1803408	1	+	1	transcript_id "file_1_file_1_jg11756.t1"; gene_id "file_1_file_1_jg11756";
derer1.05_6	AUGUSTUS	exon	1803076	1803408	.	+	.	transcript_id "file_1_file_1_jg11756.t1"; gene_id "file_1_file_1_jg11756";
derer1.05_6	AUGUSTUS	intron	1803409	1803464	.	+	.	transcript_id "file_1_file_1_jg11756.t1"; gene_id "file_1_file_1_jg11756";
derer1.05_6	AUGUSTUS	CDS	1803465	1804341	1	+	1	transcript_id "file_1_file_1_jg11756.t1"; gene_id "file_1_file_1_jg11756";
derer1.05_6	AUGUSTUS	exon	1803465	1804341	.	+	.	transcript_id "file_1_file_1_jg11756.t1"; gene_id "file_1_file_1_jg11756";
derer1.05_6	AUGUSTUS	intron	1804342	1804423	.	+	.	transcript_id "file_1_file_1_jg11756.t1"; gene_id "file_1_file_1_jg11756";
derer1.05_6	AUGUSTUS	CDS	1804424	1804610	1	+	0	transcript_id "file_1_file_1_jg11756.t1"; gene_id "file_1_file_1_jg11756";
derer1.05_6	AUGUSTUS	exon	1804424	1804610	.	+	.	transcript_id "file_1_file_1_jg11756.t1"; gene_id "file_1_file_1_jg11756";
derer1.05_6	AUGUSTUS	intron	1804611	1804671	.	+	.	transcript_id "file_1_file_1_jg11756.t1"; gene_id "file_1_file_1_jg11756";
derer1.05_6	AUGUSTUS	CDS	1804672	1804896	1	+	2	transcript_id "file_1_file_1_jg11756.t1"; gene_id "file_1_file_1_jg11756";
derer1.05_6	AUGUSTUS	exon	1804672	1804896	.	+	.	transcript_id "file_1_file_1_jg11756.t1"; gene_id "file_1_file_1_jg11756";
derer1.05_6	AUGUSTUS	intron	1804897	1804958	.	+	.	transcript_id "file_1_file_1_jg11756.t1"; gene_id "file_1_file_1_jg11756";
derer1.05_6	AUGUSTUS	transcript	1801676	1805146	.	+	.	transcript_id "file_1_file_1_jg11756.t1"; gene_id "file_1_file_1_jg11756"
derer1.05_6	AUGUSTUS	gene	1801676	1805146	.	+	.	jg11756
derer1.05_6	AUGUSTUS	CDS	1804959	1805146	1	+	2	transcript_id "file_1_file_1_jg11756.t1"; gene_id "file_1_file_1_jg11756";
derer1.05_6	AUGUSTUS	exon	1804959	1805146	.	+	.	transcript_id "file_1_file_1_jg11756.t1"; gene_id "file_1_file_1_jg11756";
derer1.05_6	AUGUSTUS	stop_codon	1805144	1805146	.	+	0	transcript_id "file_1_file_1_jg11756.t1"; gene_id "file_1_file_1_jg11756";
derer1.05_0	GeneMark.hmm	start_codon	17507639	17507641	.	+	0	gene_id "file_1_file_2_2271_g"; transcript_id "file_1_file_2_2271_t"; count "file_1_file_2_1_1";
derer1.05_0	GeneMark.hmm	CDS	17507639	17507863	.	+	0	gene_id "file_1_file_2_2271_g"; transcript_id "file_1_file_2_2271_t"; evidence "file_1_file_2_0_1"; cds_type "file_1_file_2_Initial"; count "file_1_file_2_1_11"; anchored "file_1_file_2_1_1";
derer1.05_0	GeneMark.hmm	exon	17507639	17507863	0	+	.	gene_id "file_1_file_2_2271_g"; transcript_id "file_1_file_2_2271_t"; evidence "file_1_file_2_0_1"; cds_type "file_1_file_2_Initial"; count "file_1_file_2_1_11"; anchored "file_1_file_2_1_1";
derer1.05_0	GeneMark.hmm	CDS	17507920	17508348	.	+	0	gene_id "file_1_file_2_2271_g"; transcript_id "file_1_file_2_2271_t"; evidence "file_1_file_2_1_1"; cds_type "file_1_file_2_Internal"; count "file_1_file_2_2_11"; anchored "file_1_file_2_1_1";
derer1.05_0	GeneMark.hmm	exon	17507920	17508348	0	+	.	gene_id "file_1_file_2_2271_g"; transcript_id "file_1_file_2_2271_t"; evidence "file_1_file_2_1_1"; cds_type "file_1_file_2_Internal"; count "file_1_file_2_2_11"; anchored "file_1_file_2_1_1";
derer1.05_0	GeneMark.hmm	CDS	17508405	17509883	.	+	0	gene_id "file_1_file_2_2271_g"; transcript_id "file_1_file_2_2271_t"; evidence "file_1_file_2_1_0"; cds_type "file_1_file_2_Internal"; count "file_1_file_2_3_11"; anchored "file_1_file_2_1_1";
derer1.05_0	GeneMark.hmm	exon	17508405	17509883	0	+	.	gene_id "file_1_file_2_2271_g"; transcript_id "file_1_file_2_2271_t"; evidence "file_1_file_2_1_0"; cds_type "file_1_file_2_Internal"; count "file_1_file_2_3_11"; anchored "file_1_file_2_1_1";
derer1.05_0	GeneMark.hmm	CDS	17510481	17511785	.	+	0	gene_id "file_1_file_2_2271_g"; transcript_id "file_1_file_2_2271_t"; evidence "file_1_file_2_0_1"; cds_type "file_1_file_2_Internal"; count "file_1_file_2_4_11"; anchored "file_1_file_2_1_1";
derer1.05_0	GeneMark.hmm	exon	17510481	17511785	0	+	.	gene_id "file_1_file_2_2271_g"; transcript_id "file_1_file_2_2271_t"; evidence "file_1_file_2_0_1"; cds_type "file_1_file_2_Internal"; count "file_1_file_2_4_11"; anchored "file_1_file_2_1_1";
derer1.05_0	GeneMark.hmm	CDS	17512592	17513245	.	+	0	gene_id "file_1_file_2_2271_g"; transcript_id "file_1_file_2_2271_t"; evidence "file_1_file_2_1_1"; cds_type "file_1_file_2_Internal"; count "file_1_file_2_5_11"; anchored "file_1_file_2_1_1";
derer1.05_0	GeneMark.hmm	exon	17512592	17513245	0	+	.	gene_id "file_1_file_2_2271_g"; transcript_id "file_1_file_2_2271_t"; evidence "file_1_file_2_1_1"; cds_type "file_1_file_2_Internal"; count "file_1_file_2_5_11"; anchored "file_1_file_2_1_1";
derer1.05_0	GeneMark.hmm	CDS	17514617	17514826	.	+	0	gene_id "file_1_file_2_2271_g"; transcript_id "file_1_file_2_2271_t"; evidence "file_1_file_2_1_1"; cds_type "file_1_file_2_Internal"; count "file_1_file_2_6_11"; anchored "file_1_file_2_1_1";
derer1.05_0	GeneMark.hmm	exon	17514617	17514826	0	+	.	gene_id "file_1_file_2_2271_g"; transcript_id "file_1_file_2_2271_t"; evidence "file_1_file_2_1_1"; cds_type "file_1_file_2_Internal"; count "file_1_file_2_6_11"; anchored "file_1_file_2_1_1";
derer1.05_0	GeneMark.hmm	CDS	17514948	17515571	.	+	0	gene_id "file_1_file_2_2271_g"; transcript_id "file_1_file_2_2271_t"; evidence "file_1_file_2_1_1"; cds_type "file_1_file_2_Internal"; count "file_1_file_2_7_11"; anchored "file_1_file_2_1_1";
derer1.05_0	GeneMark.hmm	exon	17514948	17515571	0	+	.	gene_id "file_1_file_2_2271_g"; transcript_id "file_1_file_2_2271_t"; evidence "file_1_file_2_1_1"; cds_type "file_1_file_2_Internal"; count "file_1_file_2_7_11"; anchored "file_1_file_2_1_1";
derer1.05_0	GeneMark.hmm	CDS	17515640	17516011	.	+	0	gene_id "file_1_file_2_2271_g"; transcript_id "file_1_file_2_2271_t"; evidence "file_1_file_2_1_1"; cds_type "file_1_file_2_Internal"; count "file_1_file_2_8_11"; anchored "file_1_file_2_1_1";
derer1.05_0	GeneMark.hmm	exon	17515640	17516011	0	+	.	gene_id "file_1_file_2_2271_g"; transcript_id "file_1_file_2_2271_t"; evidence "file_1_file_2_1_1"; cds_type "file_1_file_2_Internal"; count "file_1_file_2_8_11"; anchored "file_1_file_2_1_1";
derer1.05_0	GeneMark.hmm	CDS	17516069	17516176	.	+	0	gene_id "file_1_file_2_2271_g"; transcript_id "file_1_file_2_2271_t"; evidence "file_1_file_2_1_1"; cds_type "file_1_file_2_Internal"; count "file_1_file_2_9_11"; anchored "file_1_file_2_1_1";
derer1.05_0	GeneMark.hmm	exon	17516069	17516176	0	+	.	gene_id "file_1_file_2_2271_g"; transcript_id "file_1_file_2_2271_t"; evidence "file_1_file_2_1_1"; cds_type "file_1_file_2_Internal"; count "file_1_file_2_9_11"; anchored "file_1_file_2_1_1";
derer1.05_0	GeneMark.hmm	CDS	17516239	17516379	.	+	0	gene_id "file_1_file_2_2271_g"; transcript_id "file_1_file_2_2271_t"; evidence "file_1_file_2_1_1"; cds_type "file_1_file_2_Internal"; count "file_1_file_2_10_11"; anchored "file_1_file_2_1_1";
derer1.05_0	GeneMark.hmm	exon	17516239	17516379	0	+	.	gene_id "file_1_file_2_2271_g"; transcript_id "file_1_file_2_2271_t"; evidence "file_1_file_2_1_1"; cds_type "file_1_file_2_Internal"; count "file_1_file_2_10_11"; anchored "file_1_file_2_1_1";
derer1.05_0	GeneMark.hmm	CDS	17516448	17516591	.	+	0	gene_id "file_1_file_2_2271_g"; transcript_id "file_1_file_2_2271_t"; evidence "file_1_file_2_1_1"; cds_type "file_1_file_2_Terminal"; count "file_1_file_2_11_11"; anchored "file_1_file_2_1_1";
derer1.05_0	GeneMark.hmm	exon	17516448	17516591	0	+	.	gene_id "file_1_file_2_2271_g"; transcript_id "file_1_file_2_2271_t"; evidence "file_1_file_2_1_1"; cds_type "file_1_file_2_Terminal"; count "file_1_file_2_11_11"; anchored "file_1_file_2_1_1";
derer1.05_0	GeneMark.hmm	stop_codon	17516589	17516591	.	+	0	gene_id "file_1_file_2_2271_g"; transcript_id "file_1_file_2_2271_t"; count "file_1_file_2_1_1";
derer1.05_5	AUGUSTUS	stop_codon	2270387	2270389	.	-	0	transcript_id "file_1_file_1_jg5429.t2"; gene_id "file_1_file_1_jg5429";
derer1.05_5	AUGUSTUS	CDS	2270387	2270684	1	-	1	transcript_id "file_1_file_1_jg5429.t2"; gene_id "file_1_file_1_jg5429";
derer1.05_5	AUGUSTUS	exon	2270387	2270684	.	-	.	transcript_id "file_1_file_1_jg5429.t2"; gene_id "file_1_file_1_jg5429";
derer1.05_5	AUGUSTUS	intron	2270685	2270741	.	-	.	transcript_id "file_1_file_1_jg5429.t2"; gene_id "file_1_file_1_jg5429";
derer1.05_5	AUGUSTUS	CDS	2270742	2270946	1	-	2	transcript_id "file_1_file_1_jg5429.t2"; gene_id "file_1_file_1_jg5429";
derer1.05_5	AUGUSTUS	exon	2270742	2270946	.	-	.	transcript_id "file_1_file_1_jg5429.t2"; gene_id "file_1_file_1_jg5429";
derer1.05_5	AUGUSTUS	intron	2270947	2271220	.	-	.	transcript_id "file_1_file_1_jg5429.t2"; gene_id "file_1_file_1_jg5429";
derer1.05_5	AUGUSTUS	CDS	2271221	2272227	1	-	1	transcript_id "file_1_file_1_jg5429.t2"; gene_id "file_1_file_1_jg5429";
derer1.05_5	AUGUSTUS	exon	2271221	2272227	.	-	.	transcript_id "file_1_file_1_jg5429.t2"; gene_id "file_1_file_1_jg5429";
derer1.05_5	AUGUSTUS	intron	2272228	2272285	.	-	.	transcript_id "file_1_file_1_jg5429.t2"; gene_id "file_1_file_1_jg5429";
derer1.05_5	AUGUSTUS	CDS	2272286	2272487	1	-	2	transcript_id "file_1_file_1_jg5429.t2"; gene_id "file_1_file_1_jg5429";
derer1.05_5	AUGUSTUS	exon	2272286	2272487	.	-	.	transcript_id "file_1_file_1_jg5429.t2"; gene_id "file_1_file_1_jg5429";
derer1.05_5	AUGUSTUS	intron	2272488	2272547	.	-	.	transcript_id "file_1_file_1_jg5429.t2"; gene_id "file_1_file_1_jg5429";
derer1.05_5	AUGUSTUS	CDS	2272548	2272708	1	-	1	transcript_id "file_1_file_1_jg5429.t2"; gene_id "file_1_file_1_jg5429";
derer1.05_5	AUGUSTUS	exon	2272548	2272708	.	-	.	transcript_id "file_1_file_1_jg5429.t2"; gene_id "file_1_file_1_jg5429";
derer1.05_5	AUGUSTUS	intron	2272709	2272800	.	-	.	transcript_id "file_1_file_1_jg5429.t2"; gene_id "file_1_file_1_jg5429";
derer1.05_5	AUGUSTUS	CDS	2272801	2273445	0.99	-	1	transcript_id "file_1_file_1_jg5429.t2"; gene_id "file_1_file_1_jg5429";
derer1.05_5	AUGUSTUS	exon	2272801	2273445	.	-	.	transcript_id "file_1_file_1_jg5429.t2"; gene_id "file_1_file_1_jg5429";
derer1.05_5	AUGUSTUS	intron	2273446	2273502	.	-	.	transcript_id "file_1_file_1_jg5429.t2"; gene_id "file_1_file_1_jg5429";
derer1.05_5	AUGUSTUS	CDS	2273503	2273711	1	-	0	transcript_id "file_1_file_1_jg5429.t2"; gene_id "file_1_file_1_jg5429";
derer1.05_5	AUGUSTUS	exon	2273503	2273711	.	-	.	transcript_id "file_1_file_1_jg5429.t2"; gene_id "file_1_file_1_jg5429";
derer1.05_5	AUGUSTUS	intron	2273712	2273758	.	-	.	transcript_id "file_1_file_1_jg5429.t2"; gene_id "file_1_file_1_jg5429";
derer1.05_5	AUGUSTUS	CDS	2273759	2273943	1	-	2	transcript_id "file_1_file_1_jg5429.t2"; gene_id "file_1_file_1_jg5429";
derer1.05_5	AUGUSTUS	exon	2273759	2273943	.	-	.	transcript_id "file_1_file_1_jg5429.t2"; gene_id "file_1_file_1_jg5429";
derer1.05_5	AUGUSTUS	intron	2273944	2275976	.	-	.	transcript_id "file_1_file_1_jg5429.t2"; gene_id "file_1_file_1_jg5429";
derer1.05_5	AUGUSTUS	transcript	2270387	2276091	.	-	.	transcript_id "file_1_file_1_jg5429.t2"; gene_id "file_1_file_1_jg5429"
derer1.05_5	AUGUSTUS	CDS	2275977	2276091	1	-	0	transcript_id "file_1_file_1_jg5429.t2"; gene_id "file_1_file_1_jg5429";
derer1.05_5	AUGUSTUS	exon	2275977	2276091	.	-	.	transcript_id "file_1_file_1_jg5429.t2"; gene_id "file_1_file_1_jg5429";
derer1.05_5	AUGUSTUS	start_codon	2276089	2276091	.	-	0	transcript_id "file_1_file_1_jg5429.t2"; gene_id "file_1_file_1_jg5429";
derer1.05_4	AUGUSTUS	stop_codon	8411308	8411310	.	-	0	transcript_id "file_1_file_1_jg3912.t1"; gene_id "file_1_file_1_jg3912";
derer1.05_4	AUGUSTUS	CDS	8411308	8412288	1	-	0	transcript_id "file_1_file_1_jg3912.t1"; gene_id "file_1_file_1_jg3912";
derer1.05_4	AUGUSTUS	exon	8411308	8412288	.	-	.	transcript_id "file_1_file_1_jg3912.t1"; gene_id "file_1_file_1_jg3912";
derer1.05_4	AUGUSTUS	transcript	8411308	8412288	.	-	.	transcript_id "file_1_file_1_jg3912.t1"; gene_id "file_1_file_1_jg3912"
derer1.05_4	AUGUSTUS	gene	8411308	8412288	.	-	.	jg3912
derer1.05_4	AUGUSTUS	start_codon	8412286	8412288	.	-	0	transcript_id "file_1_file_1_jg3912.t1"; gene_id "file_1_file_1_jg3912";
derer1.05_4	AUGUSTUS	start_codon	783900	783902	.	+	0	transcript_id "file_1_file_1_jg3003.t1"; gene_id "file_1_file_1_jg3003";
derer1.05_4	AUGUSTUS	CDS	783900	783980	1	+	0	transcript_id "file_1_file_1_jg3003.t1"; gene_id "file_1_file_1_jg3003";
derer1.05_4	AUGUSTUS	exon	783900	783980	.	+	.	transcript_id "file_1_file_1_jg3003.t1"; gene_id "file_1_file_1_jg3003";
derer1.05_4	AUGUSTUS	intron	783981	784971	.	+	.	transcript_id "file_1_file_1_jg3003.t1"; gene_id "file_1_file_1_jg3003";
derer1.05_4	AUGUSTUS	CDS	784972	785121	1	+	0	transcript_id "file_1_file_1_jg3003.t1"; gene_id "file_1_file_1_jg3003";
derer1.05_4	AUGUSTUS	exon	784972	785121	.	+	.	transcript_id "file_1_file_1_jg3003.t1"; gene_id "file_1_file_1_jg3003";
derer1.05_4	AUGUSTUS	intron	785122	785179	.	+	.	transcript_id "file_1_file_1_jg3003.t1"; gene_id "file_1_file_1_jg3003";
derer1.05_4	AUGUSTUS	CDS	785180	786274	1	+	0	transcript_id "file_1_file_1_jg3003.t1"; gene_id "file_1_file_1_jg3003";
derer1.05_4	AUGUSTUS	exon	785180	786274	.	+	.	transcript_id "file_1_file_1_jg3003.t1"; gene_id "file_1_file_1_jg3003";
derer1.05_4	AUGUSTUS	intron	786275	786499	.	+	.	transcript_id "file_1_file_1_jg3003.t1"; gene_id "file_1_file_1_jg3003";
derer1.05_4	AUGUSTUS	CDS	786500	787853	1	+	0	transcript_id "file_1_file_1_jg3003.t1"; gene_id "file_1_file_1_jg3003";
derer1.05_4	AUGUSTUS	exon	786500	787853	.	+	.	transcript_id "file_1_file_1_jg3003.t1"; gene_id "file_1_file_1_jg3003";
derer1.05_4	AUGUSTUS	intron	787854	787970	.	+	.	transcript_id "file_1_file_1_jg3003.t1"; gene_id "file_1_file_1_jg3003";
derer1.05_4	AUGUSTUS	transcript	783900	788608	.	+	.	transcript_id "file_1_file_1_jg3003.t1"; gene_id "file_1_file_1_jg3003"
derer1.05_4	AUGUSTUS	gene	783900	788608	.	+	.	jg3003
derer1.05_4	AUGUSTUS	CDS	787971	788608	1	+	2	transcript_id "file_1_file_1_jg3003.t1"; gene_id "file_1_file_1_jg3003";
derer1.05_4	AUGUSTUS	exon	787971	788608	.	+	.	transcript_id "file_1_file_1_jg3003.t1"; gene_id "file_1_file_1_jg3003";
derer1.05_4	AUGUSTUS	stop_codon	788606	788608	.	+	0	transcript_id "file_1_file_1_jg3003.t1"; gene_id "file_1_file_1_jg3003";
derer1.05_1	AUGUSTUS	stop_codon	20500944	20500946	.	-	0	transcript_id "file_1_file_1_jg14645.t1"; gene_id "file_1_file_1_jg14645";
derer1.05_1	AUGUSTUS	CDS	20500944	20501318	1	-	0	transcript_id "file_1_file_1_jg14645.t1"; gene_id "file_1_file_1_jg14645";
derer1.05_1	AUGUSTUS	exon	20500944	20501318	.	-	.	transcript_id "file_1_file_1_jg14645.t1"; gene_id "file_1_file_1_jg14645";
derer1.05_1	AUGUSTUS	intron	20501319	20501380	.	-	.	transcript_id "file_1_file_1_jg14645.t1"; gene_id "file_1_file_1_jg14645";
derer1.05_1	AUGUSTUS	transcript	20500944	20501674	.	-	.	transcript_id "file_1_file_1_jg14645.t1"; gene_id "file_1_file_1_jg14645"
derer1.05_1	AUGUSTUS	gene	20500944	20501674	.	-	.	jg14645
derer1.05_1	AUGUSTUS	CDS	20501381	20501674	0.99	-	0	transcript_id "file_1_file_1_jg14645.t1"; gene_id "file_1_file_1_jg14645";
derer1.05_1	AUGUSTUS	exon	20501381	20501674	.	-	.	transcript_id "file_1_file_1_jg14645.t1"; gene_id "file_1_file_1_jg14645";
derer1.05_1	AUGUSTUS	start_codon	20501672	20501674	.	-	0	transcript_id "file_1_file_1_jg14645.t1"; gene_id "file_1_file_1_jg14645";
derer1.05_4	AUGUSTUS	start_codon	13433007	13433009	.	+	0	transcript_id "file_1_file_1_jg4551.t1"; gene_id "file_1_file_1_jg4551";
derer1.05_4	AUGUSTUS	CDS	13433007	13434225	1	+	0	transcript_id "file_1_file_1_jg4551.t1"; gene_id "file_1_file_1_jg4551";
derer1.05_4	AUGUSTUS	exon	13433007	13434225	.	+	.	transcript_id "file_1_file_1_jg4551.t1"; gene_id "file_1_file_1_jg4551";
derer1.05_4	AUGUSTUS	intron	13434226	13434298	.	+	.	transcript_id "file_1_file_1_jg4551.t1"; gene_id "file_1_file_1_jg4551";
derer1.05_4	AUGUSTUS	CDS	13434299	13434949	1	+	2	transcript_id "file_1_file_1_jg4551.t1"; gene_id "file_1_file_1_jg4551";
derer1.05_4	AUGUSTUS	exon	13434299	13434949	.	+	.	transcript_id "file_1_file_1_jg4551.t1"; gene_id "file_1_file_1_jg4551";
derer1.05_4	AUGUSTUS	intron	13434950	13435034	.	+	.	transcript_id "file_1_file_1_jg4551.t1"; gene_id "file_1_file_1_jg4551";
derer1.05_4	AUGUSTUS	CDS	13435035	13435167	1	+	2	transcript_id "file_1_file_1_jg4551.t1"; gene_id "file_1_file_1_jg4551";
derer1.05_4	AUGUSTUS	exon	13435035	13435167	.	+	.	transcript_id "file_1_file_1_jg4551.t1"; gene_id "file_1_file_1_jg4551";
derer1.05_4	AUGUSTUS	intron	13435168	13435220	.	+	.	transcript_id "file_1_file_1_jg4551.t1"; gene_id "file_1_file_1_jg4551";
derer1.05_4	AUGUSTUS	CDS	13435221	13436569	1	+	1	transcript_id "file_1_file_1_jg4551.t1"; gene_id "file_1_file_1_jg4551";
derer1.05_4	AUGUSTUS	exon	13435221	13436569	.	+	.	transcript_id "file_1_file_1_jg4551.t1"; gene_id "file_1_file_1_jg4551";
derer1.05_4	AUGUSTUS	intron	13436570	13436633	.	+	.	transcript_id "file_1_file_1_jg4551.t1"; gene_id "file_1_file_1_jg4551";
derer1.05_4	AUGUSTUS	transcript	13433007	13436803	.	+	.	transcript_id "file_1_file_1_jg4551.t1"; gene_id "file_1_file_1_jg4551"
derer1.05_4	AUGUSTUS	gene	13433007	13436803	.	+	.	jg4551
derer1.05_4	AUGUSTUS	CDS	13436634	13436803	1	+	2	transcript_id "file_1_file_1_jg4551.t1"; gene_id "file_1_file_1_jg4551";
derer1.05_4	AUGUSTUS	exon	13436634	13436803	.	+	.	transcript_id "file_1_file_1_jg4551.t1"; gene_id "file_1_file_1_jg4551";
derer1.05_4	AUGUSTUS	stop_codon	13436801	13436803	.	+	0	transcript_id "file_1_file_1_jg4551.t1"; gene_id "file_1_file_1_jg4551";
derer1.05_3	AUGUSTUS	stop_codon	16724545	16724547	.	-	0	transcript_id "file_1_file_1_jg8431.t1"; gene_id "file_1_file_1_jg8431";
derer1.05_3	AUGUSTUS	CDS	16724545	16724932	1	-	1	transcript_id "file_1_file_1_jg8431.t1"; gene_id "file_1_file_1_jg8431";
derer1.05_3	AUGUSTUS	exon	16724545	16724932	.	-	.	transcript_id "file_1_file_1_jg8431.t1"; gene_id "file_1_file_1_jg8431";
derer1.05_3	AUGUSTUS	intron	16724933	16725067	.	-	.	transcript_id "file_1_file_1_jg8431.t1"; gene_id "file_1_file_1_jg8431";
derer1.05_3	AUGUSTUS	CDS	16725068	16725224	1	-	2	transcript_id "file_1_file_1_jg8431.t1"; gene_id "file_1_file_1_jg8431";
derer1.05_3	AUGUSTUS	exon	16725068	16725224	.	-	.	transcript_id "file_1_file_1_jg8431.t1"; gene_id "file_1_file_1_jg8431";
derer1.05_3	AUGUSTUS	intron	16725225	16725286	.	-	.	transcript_id "file_1_file_1_jg8431.t1"; gene_id "file_1_file_1_jg8431";
derer1.05_3	AUGUSTUS	transcript	16724545	16726202	.	-	.	transcript_id "file_1_file_1_jg8431.t1"; gene_id "file_1_file_1_jg8431"
derer1.05_3	AUGUSTUS	gene	16724545	16726202	.	-	.	jg8431
derer1.05_3	AUGUSTUS	CDS	16725287	16726202	0.95	-	0	transcript_id "file_1_file_1_jg8431.t1"; gene_id "file_1_file_1_jg8431";
derer1.05_3	AUGUSTUS	exon	16725287	16726202	.	-	.	transcript_id "file_1_file_1_jg8431.t1"; gene_id "file_1_file_1_jg8431";
derer1.05_3	AUGUSTUS	start_codon	16726200	16726202	.	-	0	transcript_id "file_1_file_1_jg8431.t1"; gene_id "file_1_file_1_jg8431";
derer1.05_3	AUGUSTUS	stop_codon	2045327	2045329	.	-	0	transcript_id "file_1_file_1_jg6702.t1"; gene_id "file_1_file_1_jg6702";
derer1.05_3	AUGUSTUS	CDS	2045327	2045626	0.99	-	0	transcript_id "file_1_file_1_jg6702.t1"; gene_id "file_1_file_1_jg6702";
derer1.05_3	AUGUSTUS	exon	2045327	2045626	.	-	.	transcript_id "file_1_file_1_jg6702.t1"; gene_id "file_1_file_1_jg6702";
derer1.05_3	AUGUSTUS	transcript	2045327	2045626	.	-	.	transcript_id "file_1_file_1_jg6702.t1"; gene_id "file_1_file_1_jg6702"
derer1.05_3	AUGUSTUS	gene	2045327	2045626	.	-	.	jg6702
derer1.05_3	AUGUSTUS	start_codon	2045624	2045626	.	-	0	transcript_id "file_1_file_1_jg6702.t1"; gene_id "file_1_file_1_jg6702";
derer1.05_4	AUGUSTUS	start_codon	10016149	10016151	.	+	0	transcript_id "file_1_file_1_jg4083.t1"; gene_id "file_1_file_1_jg4083";
derer1.05_4	AUGUSTUS	CDS	10016149	10016553	1	+	0	transcript_id "file_1_file_1_jg4083.t1"; gene_id "file_1_file_1_jg4083";
derer1.05_4	AUGUSTUS	exon	10016149	10016553	.	+	.	transcript_id "file_1_file_1_jg4083.t1"; gene_id "file_1_file_1_jg4083";
derer1.05_4	AUGUSTUS	transcript	10016149	10016553	.	+	.	transcript_id "file_1_file_1_jg4083.t1"; gene_id "file_1_file_1_jg4083"
derer1.05_4	AUGUSTUS	gene	10016149	10016553	.	+	.	jg4083
derer1.05_4	AUGUSTUS	stop_codon	10016551	10016553	.	+	0	transcript_id "file_1_file_1_jg4083.t1"; gene_id "file_1_file_1_jg4083";
derer1.05_0	AUGUSTUS	start_codon	13414939	13414941	.	+	0	transcript_id "file_1_file_1_jg10269.t1"; gene_id "file_1_file_1_jg10269";
derer1.05_0	AUGUSTUS	CDS	13414939	13415015	1	+	0	transcript_id "file_1_file_1_jg10269.t1"; gene_id "file_1_file_1_jg10269";
derer1.05_0	AUGUSTUS	exon	13414939	13415015	.	+	.	transcript_id "file_1_file_1_jg10269.t1"; gene_id "file_1_file_1_jg10269";
derer1.05_0	AUGUSTUS	intron	13415016	13415081	.	+	.	transcript_id "file_1_file_1_jg10269.t1"; gene_id "file_1_file_1_jg10269";
derer1.05_0	AUGUSTUS	transcript	13414939	13416207	.	+	.	transcript_id "file_1_file_1_jg10269.t1"; gene_id "file_1_file_1_jg10269"
derer1.05_0	AUGUSTUS	gene	13414939	13416207	.	+	.	jg10269
derer1.05_0	AUGUSTUS	CDS	13415082	13416207	1	+	1	transcript_id "file_1_file_1_jg10269.t1"; gene_id "file_1_file_1_jg10269";
derer1.05_0	AUGUSTUS	exon	13415082	13416207	.	+	.	transcript_id "file_1_file_1_jg10269.t1"; gene_id "file_1_file_1_jg10269";
derer1.05_0	AUGUSTUS	stop_codon	13416205	13416207	.	+	0	transcript_id "file_1_file_1_jg10269.t1"; gene_id "file_1_file_1_jg10269";
derer1.05_3	AUGUSTUS	stop_codon	11365620	11365622	.	-	0	transcript_id "file_1_file_1_jg7858.t1"; gene_id "file_1_file_1_jg7858";
derer1.05_3	AUGUSTUS	CDS	11365620	11365806	1	-	1	transcript_id "file_1_file_1_jg7858.t1"; gene_id "file_1_file_1_jg7858";
derer1.05_3	AUGUSTUS	exon	11365620	11365806	.	-	.	transcript_id "file_1_file_1_jg7858.t1"; gene_id "file_1_file_1_jg7858";
derer1.05_3	AUGUSTUS	intron	11365807	11365864	.	-	.	transcript_id "file_1_file_1_jg7858.t1"; gene_id "file_1_file_1_jg7858";
derer1.05_3	AUGUSTUS	CDS	11365865	11366689	1	-	1	transcript_id "file_1_file_1_jg7858.t1"; gene_id "file_1_file_1_jg7858";
derer1.05_3	AUGUSTUS	exon	11365865	11366689	.	-	.	transcript_id "file_1_file_1_jg7858.t1"; gene_id "file_1_file_1_jg7858";
derer1.05_3	AUGUSTUS	intron	11366690	11366754	.	-	.	transcript_id "file_1_file_1_jg7858.t1"; gene_id "file_1_file_1_jg7858";
derer1.05_3	AUGUSTUS	CDS	11366755	11366952	1	-	1	transcript_id "file_1_file_1_jg7858.t1"; gene_id "file_1_file_1_jg7858";
derer1.05_3	AUGUSTUS	exon	11366755	11366952	.	-	.	transcript_id "file_1_file_1_jg7858.t1"; gene_id "file_1_file_1_jg7858";
derer1.05_3	AUGUSTUS	intron	11366953	11367009	.	-	.	transcript_id "file_1_file_1_jg7858.t1"; gene_id "file_1_file_1_jg7858";
derer1.05_3	AUGUSTUS	CDS	11367010	11367157	1	-	2	transcript_id "file_1_file_1_jg7858.t1"; gene_id "file_1_file_1_jg7858";
derer1.05_3	AUGUSTUS	exon	11367010	11367157	.	-	.	transcript_id "file_1_file_1_jg7858.t1"; gene_id "file_1_file_1_jg7858";
derer1.05_3	AUGUSTUS	intron	11367158	11367236	.	-	.	transcript_id "file_1_file_1_jg7858.t1"; gene_id "file_1_file_1_jg7858";
derer1.05_3	AUGUSTUS	CDS	11367237	11367578	1	-	2	transcript_id "file_1_file_1_jg7858.t1"; gene_id "file_1_file_1_jg7858";
derer1.05_3	AUGUSTUS	exon	11367237	11367578	.	-	.	transcript_id "file_1_file_1_jg7858.t1"; gene_id "file_1_file_1_jg7858";
derer1.05_3	AUGUSTUS	intron	11367579	11367645	.	-	.	transcript_id "file_1_file_1_jg7858.t1"; gene_id "file_1_file_1_jg7858";
derer1.05_3	AUGUSTUS	CDS	11367646	11367992	1	-	1	transcript_id "file_1_file_1_jg7858.t1"; gene_id "file_1_file_1_jg7858";
derer1.05_3	AUGUSTUS	exon	11367646	11367992	.	-	.	transcript_id "file_1_file_1_jg7858.t1"; gene_id "file_1_file_1_jg7858";
derer1.05_3	AUGUSTUS	intron	11367993	11368055	.	-	.	transcript_id "file_1_file_1_jg7858.t1"; gene_id "file_1_file_1_jg7858";
derer1.05_3	AUGUSTUS	CDS	11368056	11368843	1	-	0	transcript_id "file_1_file_1_jg7858.t1"; gene_id "file_1_file_1_jg7858";
derer1.05_3	AUGUSTUS	exon	11368056	11368843	.	-	.	transcript_id "file_1_file_1_jg7858.t1"; gene_id "file_1_file_1_jg7858";
derer1.05_3	AUGUSTUS	intron	11368844	11368903	.	-	.	transcript_id "file_1_file_1_jg7858.t1"; gene_id "file_1_file_1_jg7858";
derer1.05_3	AUGUSTUS	CDS	11368904	11369593	0.98	-	0	transcript_id "file_1_file_1_jg7858.t1"; gene_id "file_1_file_1_jg7858";
derer1.05_3	AUGUSTUS	exon	11368904	11369593	.	-	.	transcript_id "file_1_file_1_jg7858.t1"; gene_id "file_1_file_1_jg7858";
derer1.05_3	AUGUSTUS	intron	11369594	11369812	.	-	.	transcript_id "file_1_file_1_jg7858.t1"; gene_id "file_1_file_1_jg7858";
derer1.05_3	AUGUSTUS	CDS	11369813	11370154	0.95	-	0	transcript_id "file_1_file_1_jg7858.t1"; gene_id "file_1_file_1_jg7858";
derer1.05_3	AUGUSTUS	exon	11369813	11370154	.	-	.	transcript_id "file_1_file_1_jg7858.t1"; gene_id "file_1_file_1_jg7858";
derer1.05_3	AUGUSTUS	intron	11370155	11370207	.	-	.	transcript_id "file_1_file_1_jg7858.t1"; gene_id "file_1_file_1_jg7858";
derer1.05_3	AUGUSTUS	CDS	11370208	11370351	1	-	0	transcript_id "file_1_file_1_jg7858.t1"; gene_id "file_1_file_1_jg7858";
derer1.05_3	AUGUSTUS	exon	11370208	11370351	.	-	.	transcript_id "file_1_file_1_jg7858.t1"; gene_id "file_1_file_1_jg7858";
derer1.05_3	AUGUSTUS	intron	11370352	11370421	.	-	.	transcript_id "file_1_file_1_jg7858.t1"; gene_id "file_1_file_1_jg7858";
derer1.05_3	AUGUSTUS	CDS	11370422	11371001	1	-	1	transcript_id "file_1_file_1_jg7858.t1"; gene_id "file_1_file_1_jg7858";
derer1.05_3	AUGUSTUS	exon	11370422	11371001	.	-	.	transcript_id "file_1_file_1_jg7858.t1"; gene_id "file_1_file_1_jg7858";
derer1.05_3	AUGUSTUS	intron	11371002	11371074	.	-	.	transcript_id "file_1_file_1_jg7858.t1"; gene_id "file_1_file_1_jg7858";
derer1.05_3	AUGUSTUS	transcript	11365620	11371094	.	-	.	transcript_id "file_1_file_1_jg7858.t1"; gene_id "file_1_file_1_jg7858"
derer1.05_3	AUGUSTUS	gene	11365620	11371094	.	-	.	jg7858
derer1.05_3	AUGUSTUS	CDS	11371075	11371094	1	-	0	transcript_id "file_1_file_1_jg7858.t1"; gene_id "file_1_file_1_jg7858";
derer1.05_3	AUGUSTUS	exon	11371075	11371094	.	-	.	transcript_id "file_1_file_1_jg7858.t1"; gene_id "file_1_file_1_jg7858";
derer1.05_3	AUGUSTUS	start_codon	11371092	11371094	.	-	0	transcript_id "file_1_file_1_jg7858.t1"; gene_id "file_1_file_1_jg7858";
derer1.05_2	AUGUSTUS	start_codon	12723696	12723698	.	+	0	transcript_id "file_1_file_1_jg1424.t1"; gene_id "file_1_file_1_jg1424";
derer1.05_2	AUGUSTUS	CDS	12723696	12724094	1	+	0	transcript_id "file_1_file_1_jg1424.t1"; gene_id "file_1_file_1_jg1424";
derer1.05_2	AUGUSTUS	exon	12723696	12724094	.	+	.	transcript_id "file_1_file_1_jg1424.t1"; gene_id "file_1_file_1_jg1424";
derer1.05_2	AUGUSTUS	transcript	12723696	12724094	.	+	.	transcript_id "file_1_file_1_jg1424.t1"; gene_id "file_1_file_1_jg1424"
derer1.05_2	AUGUSTUS	gene	12723696	12724094	.	+	.	jg1424
derer1.05_2	AUGUSTUS	stop_codon	12724092	12724094	.	+	0	transcript_id "file_1_file_1_jg1424.t1"; gene_id "file_1_file_1_jg1424";
derer1.05_5	AUGUSTUS	stop_codon	6743287	6743289	.	-	0	transcript_id "file_1_file_1_jg5942.t1"; gene_id "file_1_file_1_jg5942";
derer1.05_5	AUGUSTUS	CDS	6743287	6744735	1	-	0	transcript_id "file_1_file_1_jg5942.t1"; gene_id "file_1_file_1_jg5942";
derer1.05_5	AUGUSTUS	exon	6743287	6744735	.	-	.	transcript_id "file_1_file_1_jg5942.t1"; gene_id "file_1_file_1_jg5942";
derer1.05_5	AUGUSTUS	intron	6744736	6744796	.	-	.	transcript_id "file_1_file_1_jg5942.t1"; gene_id "file_1_file_1_jg5942";
derer1.05_5	AUGUSTUS	CDS	6744797	6745115	1	-	1	transcript_id "file_1_file_1_jg5942.t1"; gene_id "file_1_file_1_jg5942";
derer1.05_5	AUGUSTUS	exon	6744797	6745115	.	-	.	transcript_id "file_1_file_1_jg5942.t1"; gene_id "file_1_file_1_jg5942";
derer1.05_5	AUGUSTUS	intron	6745116	6745174	.	-	.	transcript_id "file_1_file_1_jg5942.t1"; gene_id "file_1_file_1_jg5942";
derer1.05_5	AUGUSTUS	CDS	6745175	6745275	1	-	0	transcript_id "file_1_file_1_jg5942.t1"; gene_id "file_1_file_1_jg5942";
derer1.05_5	AUGUSTUS	exon	6745175	6745275	.	-	.	transcript_id "file_1_file_1_jg5942.t1"; gene_id "file_1_file_1_jg5942";
derer1.05_5	AUGUSTUS	intron	6745276	6745330	.	-	.	transcript_id "file_1_file_1_jg5942.t1"; gene_id "file_1_file_1_jg5942";
derer1.05_5	AUGUSTUS	transcript	6743287	6745387	.	-	.	transcript_id "file_1_file_1_jg5942.t1"; gene_id "file_1_file_1_jg5942"
derer1.05_5	AUGUSTUS	gene	6743287	6745387	.	-	.	jg5942
derer1.05_5	AUGUSTUS	CDS	6745331	6745387	1	-	0	transcript_id "file_1_file_1_jg5942.t1"; gene_id "file_1_file_1_jg5942";
derer1.05_5	AUGUSTUS	exon	6745331	6745387	.	-	.	transcript_id "file_1_file_1_jg5942.t1"; gene_id "file_1_file_1_jg5942";
derer1.05_5	AUGUSTUS	start_codon	6745385	6745387	.	-	0	transcript_id "file_1_file_1_jg5942.t1"; gene_id "file_1_file_1_jg5942";
derer1.05_5	AUGUSTUS	stop_codon	7675066	7675068	.	-	0	transcript_id "file_1_file_1_jg6113.t2"; gene_id "file_1_file_1_jg6113";
derer1.05_5	AUGUSTUS	CDS	7675066	7675092	1	-	0	transcript_id "file_1_file_1_jg6113.t2"; gene_id "file_1_file_1_jg6113";
derer1.05_5	AUGUSTUS	exon	7675066	7675092	.	-	.	transcript_id "file_1_file_1_jg6113.t2"; gene_id "file_1_file_1_jg6113";
derer1.05_5	AUGUSTUS	intron	7675093	7675162	.	-	.	transcript_id "file_1_file_1_jg6113.t2"; gene_id "file_1_file_1_jg6113";
derer1.05_5	AUGUSTUS	CDS	7675163	7675666	1	-	0	transcript_id "file_1_file_1_jg6113.t2"; gene_id "file_1_file_1_jg6113";
derer1.05_5	AUGUSTUS	exon	7675163	7675666	.	-	.	transcript_id "file_1_file_1_jg6113.t2"; gene_id "file_1_file_1_jg6113";
derer1.05_5	AUGUSTUS	intron	7675667	7676032	.	-	.	transcript_id "file_1_file_1_jg6113.t2"; gene_id "file_1_file_1_jg6113";
derer1.05_5	AUGUSTUS	CDS	7676033	7676464	1	-	0	transcript_id "file_1_file_1_jg6113.t2"; gene_id "file_1_file_1_jg6113";
derer1.05_5	AUGUSTUS	exon	7676033	7676464	.	-	.	transcript_id "file_1_file_1_jg6113.t2"; gene_id "file_1_file_1_jg6113";
derer1.05_5	AUGUSTUS	intron	7676465	7676532	.	-	.	transcript_id "file_1_file_1_jg6113.t2"; gene_id "file_1_file_1_jg6113";
derer1.05_5	AUGUSTUS	CDS	7676533	7676709	1	-	0	transcript_id "file_1_file_1_jg6113.t2"; gene_id "file_1_file_1_jg6113";
derer1.05_5	AUGUSTUS	exon	7676533	7676709	.	-	.	transcript_id "file_1_file_1_jg6113.t2"; gene_id "file_1_file_1_jg6113";
derer1.05_5	AUGUSTUS	intron	7676710	7676767	.	-	.	transcript_id "file_1_file_1_jg6113.t2"; gene_id "file_1_file_1_jg6113";
derer1.05_5	AUGUSTUS	CDS	7676768	7676816	1	-	1	transcript_id "file_1_file_1_jg6113.t2"; gene_id "file_1_file_1_jg6113";
derer1.05_5	AUGUSTUS	exon	7676768	7676816	.	-	.	transcript_id "file_1_file_1_jg6113.t2"; gene_id "file_1_file_1_jg6113";
derer1.05_5	AUGUSTUS	intron	7676817	7677831	.	-	.	transcript_id "file_1_file_1_jg6113.t2"; gene_id "file_1_file_1_jg6113";
derer1.05_5	AUGUSTUS	CDS	7677832	7677929	1	-	0	transcript_id "file_1_file_1_jg6113.t2"; gene_id "file_1_file_1_jg6113";
derer1.05_5	AUGUSTUS	exon	7677832	7677929	.	-	.	transcript_id "file_1_file_1_jg6113.t2"; gene_id "file_1_file_1_jg6113";
derer1.05_5	AUGUSTUS	intron	7677930	7678509	.	-	.	transcript_id "file_1_file_1_jg6113.t2"; gene_id "file_1_file_1_jg6113";
derer1.05_5	AUGUSTUS	CDS	7678510	7678680	1	-	0	transcript_id "file_1_file_1_jg6113.t2"; gene_id "file_1_file_1_jg6113";
derer1.05_5	AUGUSTUS	exon	7678510	7678680	.	-	.	transcript_id "file_1_file_1_jg6113.t2"; gene_id "file_1_file_1_jg6113";
derer1.05_5	AUGUSTUS	intron	7678681	7678735	.	-	.	transcript_id "file_1_file_1_jg6113.t2"; gene_id "file_1_file_1_jg6113";
derer1.05_5	AUGUSTUS	CDS	7678736	7679287	1	-	0	transcript_id "file_1_file_1_jg6113.t2"; gene_id "file_1_file_1_jg6113";
derer1.05_5	AUGUSTUS	exon	7678736	7679287	.	-	.	transcript_id "file_1_file_1_jg6113.t2"; gene_id "file_1_file_1_jg6113";
derer1.05_5	AUGUSTUS	intron	7679288	7679342	.	-	.	transcript_id "file_1_file_1_jg6113.t2"; gene_id "file_1_file_1_jg6113";
derer1.05_5	AUGUSTUS	CDS	7679343	7679826	1	-	1	transcript_id "file_1_file_1_jg6113.t2"; gene_id "file_1_file_1_jg6113";
derer1.05_5	AUGUSTUS	exon	7679343	7679826	.	-	.	transcript_id "file_1_file_1_jg6113.t2"; gene_id "file_1_file_1_jg6113";
derer1.05_5	AUGUSTUS	intron	7679827	7681318	.	-	.	transcript_id "file_1_file_1_jg6113.t2"; gene_id "file_1_file_1_jg6113";
derer1.05_5	AUGUSTUS	transcript	7675066	7681323	.	-	.	transcript_id "file_1_file_1_jg6113.t2"; gene_id "file_1_file_1_jg6113"
derer1.05_5	AUGUSTUS	gene	7675066	7681323	.	-	.	jg6113
derer1.05_5	AUGUSTUS	CDS	7681319	7681323	1	-	0	transcript_id "file_1_file_1_jg6113.t2"; gene_id "file_1_file_1_jg6113";
derer1.05_5	AUGUSTUS	exon	7681319	7681323	.	-	.	transcript_id "file_1_file_1_jg6113.t2"; gene_id "file_1_file_1_jg6113";
derer1.05_5	AUGUSTUS	start_codon	7681321	7681323	.	-	0	transcript_id "file_1_file_1_jg6113.t2"; gene_id "file_1_file_1_jg6113";
derer1.05_2	AUGUSTUS	start_codon	11209125	11209127	.	+	0	transcript_id "file_1_file_1_jg1215.t1"; gene_id "file_1_file_1_jg1215";
derer1.05_2	AUGUSTUS	CDS	11209125	11209388	0.65	+	0	transcript_id "file_1_file_1_jg1215.t1"; gene_id "file_1_file_1_jg1215";
derer1.05_2	AUGUSTUS	exon	11209125	11209388	.	+	.	transcript_id "file_1_file_1_jg1215.t1"; gene_id "file_1_file_1_jg1215";
derer1.05_2	AUGUSTUS	transcript	11209125	11209388	.	+	.	transcript_id "file_1_file_1_jg1215.t1"; gene_id "file_1_file_1_jg1215"
derer1.05_2	AUGUSTUS	gene	11209125	11209388	.	+	.	jg1215
derer1.05_2	AUGUSTUS	stop_codon	11209386	11209388	.	+	0	transcript_id "file_1_file_1_jg1215.t1"; gene_id "file_1_file_1_jg1215";
derer1.05_2	AUGUSTUS	stop_codon	15079609	15079611	.	-	0	transcript_id "file_1_file_1_jg1747.t1"; gene_id "file_1_file_1_jg1747";
derer1.05_2	AUGUSTUS	CDS	15079609	15079676	1	-	2	transcript_id "file_1_file_1_jg1747.t1"; gene_id "file_1_file_1_jg1747";
derer1.05_2	AUGUSTUS	exon	15079609	15079676	.	-	.	transcript_id "file_1_file_1_jg1747.t1"; gene_id "file_1_file_1_jg1747";
derer1.05_2	AUGUSTUS	intron	15079677	15079796	.	-	.	transcript_id "file_1_file_1_jg1747.t1"; gene_id "file_1_file_1_jg1747";
derer1.05_2	AUGUSTUS	CDS	15079797	15080030	0.87	-	2	transcript_id "file_1_file_1_jg1747.t1"; gene_id "file_1_file_1_jg1747";
derer1.05_2	AUGUSTUS	exon	15079797	15080030	.	-	.	transcript_id "file_1_file_1_jg1747.t1"; gene_id "file_1_file_1_jg1747";
derer1.05_2	AUGUSTUS	intron	15080031	15080089	.	-	.	transcript_id "file_1_file_1_jg1747.t1"; gene_id "file_1_file_1_jg1747";
derer1.05_2	AUGUSTUS	transcript	15079609	15081173	.	-	.	transcript_id "file_1_file_1_jg1747.t1"; gene_id "file_1_file_1_jg1747"
derer1.05_2	AUGUSTUS	gene	15079609	15081173	.	-	.	jg1747
derer1.05_2	AUGUSTUS	CDS	15080090	15081173	1	-	0	transcript_id "file_1_file_1_jg1747.t1"; gene_id "file_1_file_1_jg1747";
derer1.05_2	AUGUSTUS	exon	15080090	15081173	.	-	.	transcript_id "file_1_file_1_jg1747.t1"; gene_id "file_1_file_1_jg1747";
derer1.05_2	AUGUSTUS	start_codon	15081171	15081173	.	-	0	transcript_id "file_1_file_1_jg1747.t1"; gene_id "file_1_file_1_jg1747";
derer1.05_0	AUGUSTUS	start_codon	12598710	12598712	.	+	0	transcript_id "file_1_file_1_jg10176.t1"; gene_id "file_1_file_1_jg10176";
derer1.05_0	AUGUSTUS	CDS	12598710	12598910	0.46	+	0	transcript_id "file_1_file_1_jg10176.t1"; gene_id "file_1_file_1_jg10176";
derer1.05_0	AUGUSTUS	exon	12598710	12598910	.	+	.	transcript_id "file_1_file_1_jg10176.t1"; gene_id "file_1_file_1_jg10176";
derer1.05_0	AUGUSTUS	transcript	12598710	12598910	.	+	.	transcript_id "file_1_file_1_jg10176.t1"; gene_id "file_1_file_1_jg10176"
derer1.05_0	AUGUSTUS	gene	12598710	12598910	.	+	.	jg10176
derer1.05_0	AUGUSTUS	stop_codon	12598908	12598910	.	+	0	transcript_id "file_1_file_1_jg10176.t1"; gene_id "file_1_file_1_jg10176";
derer1.05_3	AUGUSTUS	stop_codon	8526339	8526341	.	-	0	transcript_id "file_1_file_1_jg7445.t1"; gene_id "file_1_file_1_jg7445";
derer1.05_3	AUGUSTUS	CDS	8526339	8527121	1	-	0	transcript_id "file_1_file_1_jg7445.t1"; gene_id "file_1_file_1_jg7445";
derer1.05_3	AUGUSTUS	exon	8526339	8527121	.	-	.	transcript_id "file_1_file_1_jg7445.t1"; gene_id "file_1_file_1_jg7445";
derer1.05_3	AUGUSTUS	intron	8527122	8527245	.	-	.	transcript_id "file_1_file_1_jg7445.t1"; gene_id "file_1_file_1_jg7445";
derer1.05_3	AUGUSTUS	CDS	8527246	8527395	1	-	0	transcript_id "file_1_file_1_jg7445.t1"; gene_id "file_1_file_1_jg7445";
derer1.05_3	AUGUSTUS	exon	8527246	8527395	.	-	.	transcript_id "file_1_file_1_jg7445.t1"; gene_id "file_1_file_1_jg7445";
derer1.05_3	AUGUSTUS	intron	8527396	8527471	.	-	.	transcript_id "file_1_file_1_jg7445.t1"; gene_id "file_1_file_1_jg7445";
derer1.05_3	AUGUSTUS	transcript	8526339	8527825	.	-	.	transcript_id "file_1_file_1_jg7445.t1"; gene_id "file_1_file_1_jg7445"
derer1.05_3	AUGUSTUS	gene	8526339	8527825	.	-	.	jg7445
derer1.05_3	AUGUSTUS	CDS	8527472	8527825	1	-	0	transcript_id "file_1_file_1_jg7445.t1"; gene_id "file_1_file_1_jg7445";
derer1.05_3	AUGUSTUS	exon	8527472	8527825	.	-	.	transcript_id "file_1_file_1_jg7445.t1"; gene_id "file_1_file_1_jg7445";
derer1.05_3	AUGUSTUS	start_codon	8527823	8527825	.	-	0	transcript_id "file_1_file_1_jg7445.t1"; gene_id "file_1_file_1_jg7445";
derer1.05_1	AUGUSTUS	stop_codon	1378354	1378356	.	-	0	transcript_id "file_1_file_1_jg12288.t1"; gene_id "file_1_file_1_jg12288";
derer1.05_1	AUGUSTUS	CDS	1378354	1378596	0.01	-	0	transcript_id "file_1_file_1_jg12288.t1"; gene_id "file_1_file_1_jg12288";
derer1.05_1	AUGUSTUS	exon	1378354	1378596	.	-	.	transcript_id "file_1_file_1_jg12288.t1"; gene_id "file_1_file_1_jg12288";
derer1.05_1	AUGUSTUS	transcript	1378354	1378596	.	-	.	transcript_id "file_1_file_1_jg12288.t1"; gene_id "file_1_file_1_jg12288"
derer1.05_1	AUGUSTUS	gene	1378354	1378596	.	-	.	jg12288
derer1.05_1	AUGUSTUS	start_codon	1378594	1378596	.	-	0	transcript_id "file_1_file_1_jg12288.t1"; gene_id "file_1_file_1_jg12288";
derer1.05_6	AUGUSTUS	stop_codon	1243176	1243178	.	-	0	transcript_id "file_1_file_1_jg11658.t1"; gene_id "file_1_file_1_jg11658";
derer1.05_6	AUGUSTUS	CDS	1243176	1244051	1	-	0	transcript_id "file_1_file_1_jg11658.t1"; gene_id "file_1_file_1_jg11658";
derer1.05_6	AUGUSTUS	exon	1243176	1244051	.	-	.	transcript_id "file_1_file_1_jg11658.t1"; gene_id "file_1_file_1_jg11658";
derer1.05_6	AUGUSTUS	transcript	1243176	1244051	.	-	.	transcript_id "file_1_file_1_jg11658.t1"; gene_id "file_1_file_1_jg11658"
derer1.05_6	AUGUSTUS	gene	1243176	1244051	.	-	.	jg11658
derer1.05_6	AUGUSTUS	start_codon	1244049	1244051	.	-	0	transcript_id "file_1_file_1_jg11658.t1"; gene_id "file_1_file_1_jg11658";
derer1.05_0	AUGUSTUS	start_codon	14849601	14849603	.	+	0	transcript_id "file_1_file_1_jg10440.t1"; gene_id "file_1_file_1_jg10440";
derer1.05_0	AUGUSTUS	CDS	14849601	14850397	0.98	+	0	transcript_id "file_1_file_1_jg10440.t1"; gene_id "file_1_file_1_jg10440";
derer1.05_0	AUGUSTUS	exon	14849601	14850397	.	+	.	transcript_id "file_1_file_1_jg10440.t1"; gene_id "file_1_file_1_jg10440";
derer1.05_0	AUGUSTUS	intron	14850398	14850453	.	+	.	transcript_id "file_1_file_1_jg10440.t1"; gene_id "file_1_file_1_jg10440";
derer1.05_0	AUGUSTUS	transcript	14849601	14850760	.	+	.	transcript_id "file_1_file_1_jg10440.t1"; gene_id "file_1_file_1_jg10440"
derer1.05_0	AUGUSTUS	gene	14849601	14850760	.	+	.	jg10440
derer1.05_0	AUGUSTUS	CDS	14850454	14850760	1	+	1	transcript_id "file_1_file_1_jg10440.t1"; gene_id "file_1_file_1_jg10440";
derer1.05_0	AUGUSTUS	exon	14850454	14850760	.	+	.	transcript_id "file_1_file_1_jg10440.t1"; gene_id "file_1_file_1_jg10440";
derer1.05_0	AUGUSTUS	stop_codon	14850758	14850760	.	+	0	transcript_id "file_1_file_1_jg10440.t1"; gene_id "file_1_file_1_jg10440";
derer1.05_4	AUGUSTUS	stop_codon	12777956	12777958	.	-	0	transcript_id "file_1_file_1_jg4440.t1"; gene_id "file_1_file_1_jg4440";
derer1.05_4	AUGUSTUS	CDS	12777956	12778024	1	-	0	transcript_id "file_1_file_1_jg4440.t1"; gene_id "file_1_file_1_jg4440";
derer1.05_4	AUGUSTUS	exon	12777956	12778024	.	-	.	transcript_id "file_1_file_1_jg4440.t1"; gene_id "file_1_file_1_jg4440";
derer1.05_4	AUGUSTUS	intron	12778025	12778084	.	-	.	transcript_id "file_1_file_1_jg4440.t1"; gene_id "file_1_file_1_jg4440";
derer1.05_4	AUGUSTUS	transcript	12777956	12778276	.	-	.	transcript_id "file_1_file_1_jg4440.t1"; gene_id "file_1_file_1_jg4440"
derer1.05_4	AUGUSTUS	gene	12777956	12778276	.	-	.	jg4440
derer1.05_4	AUGUSTUS	CDS	12778085	12778276	1	-	0	transcript_id "file_1_file_1_jg4440.t1"; gene_id "file_1_file_1_jg4440";
derer1.05_4	AUGUSTUS	exon	12778085	12778276	.	-	.	transcript_id "file_1_file_1_jg4440.t1"; gene_id "file_1_file_1_jg4440";
derer1.05_4	AUGUSTUS	start_codon	12778274	12778276	.	-	0	transcript_id "file_1_file_1_jg4440.t1"; gene_id "file_1_file_1_jg4440";
derer1.05_1	AUGUSTUS	start_codon	14669837	14669839	.	+	0	transcript_id "file_1_file_1_jg13880.t1"; gene_id "file_1_file_1_jg13880";
derer1.05_1	AUGUSTUS	CDS	14669837	14670325	0.9	+	0	transcript_id "file_1_file_1_jg13880.t1"; gene_id "file_1_file_1_jg13880";
derer1.05_1	AUGUSTUS	exon	14669837	14670325	.	+	.	transcript_id "file_1_file_1_jg13880.t1"; gene_id "file_1_file_1_jg13880";
derer1.05_1	AUGUSTUS	transcript	14669837	14670325	.	+	.	transcript_id "file_1_file_1_jg13880.t1"; gene_id "file_1_file_1_jg13880"
derer1.05_1	AUGUSTUS	gene	14669837	14670325	.	+	.	jg13880
derer1.05_1	AUGUSTUS	stop_codon	14670323	14670325	.	+	0	transcript_id "file_1_file_1_jg13880.t1"; gene_id "file_1_file_1_jg13880";
derer1.05_1	AUGUSTUS	stop_codon	3186850	3186852	.	-	0	transcript_id "file_1_file_1_jg12515.t1"; gene_id "file_1_file_1_jg12515";
derer1.05_1	AUGUSTUS	CDS	3186850	3187350	1	-	0	transcript_id "file_1_file_1_jg12515.t1"; gene_id "file_1_file_1_jg12515";
derer1.05_1	AUGUSTUS	exon	3186850	3187350	.	-	.	transcript_id "file_1_file_1_jg12515.t1"; gene_id "file_1_file_1_jg12515";
derer1.05_1	AUGUSTUS	intron	3187351	3187642	.	-	.	transcript_id "file_1_file_1_jg12515.t1"; gene_id "file_1_file_1_jg12515";
derer1.05_1	AUGUSTUS	CDS	3187643	3187824	1	-	2	transcript_id "file_1_file_1_jg12515.t1"; gene_id "file_1_file_1_jg12515";
derer1.05_1	AUGUSTUS	exon	3187643	3187824	.	-	.	transcript_id "file_1_file_1_jg12515.t1"; gene_id "file_1_file_1_jg12515";
derer1.05_1	AUGUSTUS	intron	3187825	3187885	.	-	.	transcript_id "file_1_file_1_jg12515.t1"; gene_id "file_1_file_1_jg12515";
derer1.05_1	AUGUSTUS	transcript	3186850	3188528	.	-	.	transcript_id "file_1_file_1_jg12515.t1"; gene_id "file_1_file_1_jg12515"
derer1.05_1	AUGUSTUS	gene	3186850	3188528	.	-	.	jg12515
derer1.05_1	AUGUSTUS	CDS	3187886	3188528	1	-	0	transcript_id "file_1_file_1_jg12515.t1"; gene_id "file_1_file_1_jg12515";
derer1.05_1	AUGUSTUS	exon	3187886	3188528	.	-	.	transcript_id "file_1_file_1_jg12515.t1"; gene_id "file_1_file_1_jg12515";
derer1.05_1	AUGUSTUS	start_codon	3188526	3188528	.	-	0	transcript_id "file_1_file_1_jg12515.t1"; gene_id "file_1_file_1_jg12515";
derer1.05_1	AUGUSTUS	start_codon	15141251	15141253	.	+	0	transcript_id "file_1_file_1_jg13939.t1"; gene_id "file_1_file_1_jg13939";
derer1.05_1	AUGUSTUS	CDS	15141251	15142504	1	+	0	transcript_id "file_1_file_1_jg13939.t1"; gene_id "file_1_file_1_jg13939";
derer1.05_1	AUGUSTUS	exon	15141251	15142504	.	+	.	transcript_id "file_1_file_1_jg13939.t1"; gene_id "file_1_file_1_jg13939";
derer1.05_1	AUGUSTUS	transcript	15141251	15142504	.	+	.	transcript_id "file_1_file_1_jg13939.t1"; gene_id "file_1_file_1_jg13939"
derer1.05_1	AUGUSTUS	gene	15141251	15142504	.	+	.	jg13939
derer1.05_1	AUGUSTUS	stop_codon	15142502	15142504	.	+	0	transcript_id "file_1_file_1_jg13939.t1"; gene_id "file_1_file_1_jg13939";
derer1.05_3	AUGUSTUS	start_codon	6501486	6501488	.	+	0	transcript_id "file_1_file_1_jg7195.t1"; gene_id "file_1_file_1_jg7195";
derer1.05_3	AUGUSTUS	CDS	6501486	6501688	1	+	0	transcript_id "file_1_file_1_jg7195.t1"; gene_id "file_1_file_1_jg7195";
derer1.05_3	AUGUSTUS	exon	6501486	6501688	.	+	.	transcript_id "file_1_file_1_jg7195.t1"; gene_id "file_1_file_1_jg7195";
derer1.05_3	AUGUSTUS	intron	6501689	6501747	.	+	.	transcript_id "file_1_file_1_jg7195.t1"; gene_id "file_1_file_1_jg7195";
derer1.05_3	AUGUSTUS	CDS	6501748	6502195	1	+	1	transcript_id "file_1_file_1_jg7195.t1"; gene_id "file_1_file_1_jg7195";
derer1.05_3	AUGUSTUS	exon	6501748	6502195	.	+	.	transcript_id "file_1_file_1_jg7195.t1"; gene_id "file_1_file_1_jg7195";
derer1.05_3	AUGUSTUS	intron	6502196	6502987	.	+	.	transcript_id "file_1_file_1_jg7195.t1"; gene_id "file_1_file_1_jg7195";
derer1.05_3	AUGUSTUS	CDS	6502988	6504266	1	+	0	transcript_id "file_1_file_1_jg7195.t1"; gene_id "file_1_file_1_jg7195";
derer1.05_3	AUGUSTUS	exon	6502988	6504266	.	+	.	transcript_id "file_1_file_1_jg7195.t1"; gene_id "file_1_file_1_jg7195";
derer1.05_3	AUGUSTUS	intron	6504267	6504326	.	+	.	transcript_id "file_1_file_1_jg7195.t1"; gene_id "file_1_file_1_jg7195";
derer1.05_3	AUGUSTUS	CDS	6504327	6505296	1	+	2	transcript_id "file_1_file_1_jg7195.t1"; gene_id "file_1_file_1_jg7195";
derer1.05_3	AUGUSTUS	exon	6504327	6505296	.	+	.	transcript_id "file_1_file_1_jg7195.t1"; gene_id "file_1_file_1_jg7195";
derer1.05_3	AUGUSTUS	intron	6505297	6505435	.	+	.	transcript_id "file_1_file_1_jg7195.t1"; gene_id "file_1_file_1_jg7195";
derer1.05_3	AUGUSTUS	transcript	6501486	6505562	.	+	.	transcript_id "file_1_file_1_jg7195.t1"; gene_id "file_1_file_1_jg7195"
derer1.05_3	AUGUSTUS	gene	6501486	6505562	.	+	.	jg7195
derer1.05_3	AUGUSTUS	CDS	6505436	6505562	1	+	1	transcript_id "file_1_file_1_jg7195.t1"; gene_id "file_1_file_1_jg7195";
derer1.05_3	AUGUSTUS	exon	6505436	6505562	.	+	.	transcript_id "file_1_file_1_jg7195.t1"; gene_id "file_1_file_1_jg7195";
derer1.05_3	AUGUSTUS	stop_codon	6505560	6505562	.	+	0	transcript_id "file_1_file_1_jg7195.t1"; gene_id "file_1_file_1_jg7195";
derer1.05_1	AUGUSTUS	start_codon	21938315	21938317	.	+	0	transcript_id "file_1_file_1_jg14823.t1"; gene_id "file_1_file_1_jg14823";
derer1.05_1	AUGUSTUS	CDS	21938315	21939214	1	+	0	transcript_id "file_1_file_1_jg14823.t1"; gene_id "file_1_file_1_jg14823";
derer1.05_1	AUGUSTUS	exon	21938315	21939214	.	+	.	transcript_id "file_1_file_1_jg14823.t1"; gene_id "file_1_file_1_jg14823";
derer1.05_1	AUGUSTUS	transcript	21938315	21939214	.	+	.	transcript_id "file_1_file_1_jg14823.t1"; gene_id "file_1_file_1_jg14823"
derer1.05_1	AUGUSTUS	gene	21938315	21939214	.	+	.	jg14823
derer1.05_1	AUGUSTUS	stop_codon	21939212	21939214	.	+	0	transcript_id "file_1_file_1_jg14823.t1"; gene_id "file_1_file_1_jg14823";
derer1.05_0	AUGUSTUS	stop_codon	9041316	9041318	.	-	0	transcript_id "file_1_file_1_jg9688.t1"; gene_id "file_1_file_1_jg9688";
derer1.05_0	AUGUSTUS	CDS	9041316	9041729	1	-	0	transcript_id "file_1_file_1_jg9688.t1"; gene_id "file_1_file_1_jg9688";
derer1.05_0	AUGUSTUS	exon	9041316	9041729	.	-	.	transcript_id "file_1_file_1_jg9688.t1"; gene_id "file_1_file_1_jg9688";
derer1.05_0	AUGUSTUS	intron	9041730	9041790	.	-	.	transcript_id "file_1_file_1_jg9688.t1"; gene_id "file_1_file_1_jg9688";
derer1.05_0	AUGUSTUS	CDS	9041791	9043094	1	-	2	transcript_id "file_1_file_1_jg9688.t1"; gene_id "file_1_file_1_jg9688";
derer1.05_0	AUGUSTUS	exon	9041791	9043094	.	-	.	transcript_id "file_1_file_1_jg9688.t1"; gene_id "file_1_file_1_jg9688";
derer1.05_0	AUGUSTUS	intron	9043095	9043145	.	-	.	transcript_id "file_1_file_1_jg9688.t1"; gene_id "file_1_file_1_jg9688";
derer1.05_0	AUGUSTUS	CDS	9043146	9043579	1	-	1	transcript_id "file_1_file_1_jg9688.t1"; gene_id "file_1_file_1_jg9688";
derer1.05_0	AUGUSTUS	exon	9043146	9043579	.	-	.	transcript_id "file_1_file_1_jg9688.t1"; gene_id "file_1_file_1_jg9688";
derer1.05_0	AUGUSTUS	intron	9043580	9043700	.	-	.	transcript_id "file_1_file_1_jg9688.t1"; gene_id "file_1_file_1_jg9688";
derer1.05_0	AUGUSTUS	CDS	9043701	9043982	1	-	1	transcript_id "file_1_file_1_jg9688.t1"; gene_id "file_1_file_1_jg9688";
derer1.05_0	AUGUSTUS	exon	9043701	9043982	.	-	.	transcript_id "file_1_file_1_jg9688.t1"; gene_id "file_1_file_1_jg9688";
derer1.05_0	AUGUSTUS	intron	9043983	9044033	.	-	.	transcript_id "file_1_file_1_jg9688.t1"; gene_id "file_1_file_1_jg9688";
derer1.05_0	AUGUSTUS	CDS	9044034	9044369	1	-	1	transcript_id "file_1_file_1_jg9688.t1"; gene_id "file_1_file_1_jg9688";
derer1.05_0	AUGUSTUS	exon	9044034	9044369	.	-	.	transcript_id "file_1_file_1_jg9688.t1"; gene_id "file_1_file_1_jg9688";
derer1.05_0	AUGUSTUS	intron	9044370	9044435	.	-	.	transcript_id "file_1_file_1_jg9688.t1"; gene_id "file_1_file_1_jg9688";
derer1.05_0	AUGUSTUS	transcript	9041316	9044776	.	-	.	transcript_id "file_1_file_1_jg9688.t1"; gene_id "file_1_file_1_jg9688"
derer1.05_0	AUGUSTUS	gene	9041316	9044776	.	-	.	jg9688
derer1.05_0	AUGUSTUS	CDS	9044436	9044776	1	-	0	transcript_id "file_1_file_1_jg9688.t1"; gene_id "file_1_file_1_jg9688";
derer1.05_0	AUGUSTUS	exon	9044436	9044776	.	-	.	transcript_id "file_1_file_1_jg9688.t1"; gene_id "file_1_file_1_jg9688";
derer1.05_0	AUGUSTUS	start_codon	9044774	9044776	.	-	0	transcript_id "file_1_file_1_jg9688.t1"; gene_id "file_1_file_1_jg9688";
derer1.05_2	AUGUSTUS	start_codon	9226483	9226485	.	+	0	transcript_id "file_1_file_1_jg972.t1"; gene_id "file_1_file_1_jg972";
derer1.05_2	AUGUSTUS	CDS	9226483	9226568	1	+	0	transcript_id "file_1_file_1_jg972.t1"; gene_id "file_1_file_1_jg972";
derer1.05_2	AUGUSTUS	exon	9226483	9226568	.	+	.	transcript_id "file_1_file_1_jg972.t1"; gene_id "file_1_file_1_jg972";
derer1.05_2	AUGUSTUS	intron	9226569	9226908	.	+	.	transcript_id "file_1_file_1_jg972.t1"; gene_id "file_1_file_1_jg972";
derer1.05_2	AUGUSTUS	CDS	9226909	9227027	1	+	1	transcript_id "file_1_file_1_jg972.t1"; gene_id "file_1_file_1_jg972";
derer1.05_2	AUGUSTUS	exon	9226909	9227027	.	+	.	transcript_id "file_1_file_1_jg972.t1"; gene_id "file_1_file_1_jg972";
derer1.05_2	AUGUSTUS	intron	9227028	9227087	.	+	.	transcript_id "file_1_file_1_jg972.t1"; gene_id "file_1_file_1_jg972";
derer1.05_2	AUGUSTUS	transcript	9226483	9228118	.	+	.	transcript_id "file_1_file_1_jg972.t1"; gene_id "file_1_file_1_jg972"
derer1.05_2	AUGUSTUS	CDS	9227088	9228118	1	+	2	transcript_id "file_1_file_1_jg972.t1"; gene_id "file_1_file_1_jg972";
derer1.05_2	AUGUSTUS	exon	9227088	9228118	.	+	.	transcript_id "file_1_file_1_jg972.t1"; gene_id "file_1_file_1_jg972";
derer1.05_2	AUGUSTUS	stop_codon	9228116	9228118	.	+	0	transcript_id "file_1_file_1_jg972.t1"; gene_id "file_1_file_1_jg972";
derer1.05_4	GeneMark.hmm	stop_codon	2985619	2985621	.	-	0	gene_id "file_1_file_2_11741_g"; transcript_id "file_1_file_2_11741_t"; count "file_1_file_2_1_1";
derer1.05_4	GeneMark.hmm	CDS	2985619	2985852	.	-	0	gene_id "file_1_file_2_11741_g"; transcript_id "file_1_file_2_11741_t"; evidence "file_1_file_2_1_1"; cds_type "file_1_file_2_Terminal"; count "file_1_file_2_3_3"; anchored "file_1_file_2_1_1";
derer1.05_4	GeneMark.hmm	exon	2985619	2985852	0	-	.	gene_id "file_1_file_2_11741_g"; transcript_id "file_1_file_2_11741_t"; evidence "file_1_file_2_1_1"; cds_type "file_1_file_2_Terminal"; count "file_1_file_2_3_3"; anchored "file_1_file_2_1_1";
derer1.05_4	GeneMark.hmm	CDS	2985986	2986024	.	-	0	gene_id "file_1_file_2_11741_g"; transcript_id "file_1_file_2_11741_t"; evidence "file_1_file_2_1_1"; cds_type "file_1_file_2_Internal"; count "file_1_file_2_2_3"; anchored "file_1_file_2_1_1";
derer1.05_4	GeneMark.hmm	exon	2985986	2986024	0	-	.	gene_id "file_1_file_2_11741_g"; transcript_id "file_1_file_2_11741_t"; evidence "file_1_file_2_1_1"; cds_type "file_1_file_2_Internal"; count "file_1_file_2_2_3"; anchored "file_1_file_2_1_1";
derer1.05_4	GeneMark.hmm	CDS	2986285	2986905	.	-	0	gene_id "file_1_file_2_11741_g"; transcript_id "file_1_file_2_11741_t"; evidence "file_1_file_2_1_1"; cds_type "file_1_file_2_Initial"; count "file_1_file_2_1_3"; anchored "file_1_file_2_1_1";
derer1.05_4	GeneMark.hmm	exon	2986285	2986905	0	-	.	gene_id "file_1_file_2_11741_g"; transcript_id "file_1_file_2_11741_t"; evidence "file_1_file_2_1_1"; cds_type "file_1_file_2_Initial"; count "file_1_file_2_1_3"; anchored "file_1_file_2_1_1";
derer1.05_4	GeneMark.hmm	start_codon	2986903	2986905	.	-	0	gene_id "file_1_file_2_11741_g"; transcript_id "file_1_file_2_11741_t"; count "file_1_file_2_1_1";
derer1.05_5	AUGUSTUS	stop_codon	9959892	9959894	.	-	0	transcript_id "file_1_file_1_jg6466.t3"; gene_id "file_1_file_1_jg6466";
derer1.05_5	AUGUSTUS	CDS	9959892	9960334	1	-	2	transcript_id "file_1_file_1_jg6466.t3"; gene_id "file_1_file_1_jg6466";
derer1.05_5	AUGUSTUS	exon	9959892	9960334	.	-	.	transcript_id "file_1_file_1_jg6466.t3"; gene_id "file_1_file_1_jg6466";
derer1.05_5	AUGUSTUS	intron	9960335	9960658	.	-	.	transcript_id "file_1_file_1_jg6466.t3"; gene_id "file_1_file_1_jg6466";
derer1.05_5	AUGUSTUS	CDS	9960659	9960780	1	-	1	transcript_id "file_1_file_1_jg6466.t3"; gene_id "file_1_file_1_jg6466";
derer1.05_5	AUGUSTUS	exon	9960659	9960780	.	-	.	transcript_id "file_1_file_1_jg6466.t3"; gene_id "file_1_file_1_jg6466";
derer1.05_5	AUGUSTUS	intron	9960781	9960854	.	-	.	transcript_id "file_1_file_1_jg6466.t3"; gene_id "file_1_file_1_jg6466";
derer1.05_5	AUGUSTUS	CDS	9960855	9961120	1	-	0	transcript_id "file_1_file_1_jg6466.t3"; gene_id "file_1_file_1_jg6466";
derer1.05_5	AUGUSTUS	exon	9960855	9961120	.	-	.	transcript_id "file_1_file_1_jg6466.t3"; gene_id "file_1_file_1_jg6466";
derer1.05_5	AUGUSTUS	intron	9961121	9961250	.	-	.	transcript_id "file_1_file_1_jg6466.t3"; gene_id "file_1_file_1_jg6466";
derer1.05_5	AUGUSTUS	CDS	9961251	9961396	1	-	2	transcript_id "file_1_file_1_jg6466.t3"; gene_id "file_1_file_1_jg6466";
derer1.05_5	AUGUSTUS	exon	9961251	9961396	.	-	.	transcript_id "file_1_file_1_jg6466.t3"; gene_id "file_1_file_1_jg6466";
derer1.05_5	AUGUSTUS	intron	9961397	9962371	.	-	.	transcript_id "file_1_file_1_jg6466.t3"; gene_id "file_1_file_1_jg6466";
derer1.05_5	AUGUSTUS	CDS	9962372	9962564	1	-	0	transcript_id "file_1_file_1_jg6466.t3"; gene_id "file_1_file_1_jg6466";
derer1.05_5	AUGUSTUS	exon	9962372	9962564	.	-	.	transcript_id "file_1_file_1_jg6466.t3"; gene_id "file_1_file_1_jg6466";
derer1.05_5	AUGUSTUS	intron	9962565	9963421	.	-	.	transcript_id "file_1_file_1_jg6466.t3"; gene_id "file_1_file_1_jg6466";
derer1.05_5	AUGUSTUS	CDS	9963422	9963640	1	-	0	transcript_id "file_1_file_1_jg6466.t3"; gene_id "file_1_file_1_jg6466";
derer1.05_5	AUGUSTUS	exon	9963422	9963640	.	-	.	transcript_id "file_1_file_1_jg6466.t3"; gene_id "file_1_file_1_jg6466";
derer1.05_5	AUGUSTUS	intron	9963641	9964175	.	-	.	transcript_id "file_1_file_1_jg6466.t3"; gene_id "file_1_file_1_jg6466";
derer1.05_5	AUGUSTUS	CDS	9964176	9964257	1	-	1	transcript_id "file_1_file_1_jg6466.t3"; gene_id "file_1_file_1_jg6466";
derer1.05_5	AUGUSTUS	exon	9964176	9964257	.	-	.	transcript_id "file_1_file_1_jg6466.t3"; gene_id "file_1_file_1_jg6466";
derer1.05_5	AUGUSTUS	intron	9964258	9965777	.	-	.	transcript_id "file_1_file_1_jg6466.t3"; gene_id "file_1_file_1_jg6466";
derer1.05_5	AUGUSTUS	CDS	9965778	9965941	1	-	0	transcript_id "file_1_file_1_jg6466.t3"; gene_id "file_1_file_1_jg6466";
derer1.05_5	AUGUSTUS	exon	9965778	9965941	.	-	.	transcript_id "file_1_file_1_jg6466.t3"; gene_id "file_1_file_1_jg6466";
derer1.05_5	AUGUSTUS	intron	9965942	9969508	.	-	.	transcript_id "file_1_file_1_jg6466.t3"; gene_id "file_1_file_1_jg6466";
derer1.05_5	AUGUSTUS	CDS	9969509	9969627	1	-	2	transcript_id "file_1_file_1_jg6466.t3"; gene_id "file_1_file_1_jg6466";
derer1.05_5	AUGUSTUS	exon	9969509	9969627	.	-	.	transcript_id "file_1_file_1_jg6466.t3"; gene_id "file_1_file_1_jg6466";
derer1.05_5	AUGUSTUS	intron	9969628	9970136	.	-	.	transcript_id "file_1_file_1_jg6466.t3"; gene_id "file_1_file_1_jg6466";
derer1.05_5	AUGUSTUS	CDS	9970137	9970194	1	-	0	transcript_id "file_1_file_1_jg6466.t3"; gene_id "file_1_file_1_jg6466";
derer1.05_5	AUGUSTUS	exon	9970137	9970194	.	-	.	transcript_id "file_1_file_1_jg6466.t3"; gene_id "file_1_file_1_jg6466";
derer1.05_5	AUGUSTUS	intron	9970195	9973183	.	-	.	transcript_id "file_1_file_1_jg6466.t3"; gene_id "file_1_file_1_jg6466";
derer1.05_5	AUGUSTUS	CDS	9973184	9973240	1	-	0	transcript_id "file_1_file_1_jg6466.t3"; gene_id "file_1_file_1_jg6466";
derer1.05_5	AUGUSTUS	exon	9973184	9973240	.	-	.	transcript_id "file_1_file_1_jg6466.t3"; gene_id "file_1_file_1_jg6466";
derer1.05_5	AUGUSTUS	intron	9973241	9979378	.	-	.	transcript_id "file_1_file_1_jg6466.t3"; gene_id "file_1_file_1_jg6466";
derer1.05_5	AUGUSTUS	CDS	9979379	9979465	1	-	0	transcript_id "file_1_file_1_jg6466.t3"; gene_id "file_1_file_1_jg6466";
derer1.05_5	AUGUSTUS	exon	9979379	9979465	.	-	.	transcript_id "file_1_file_1_jg6466.t3"; gene_id "file_1_file_1_jg6466";
derer1.05_5	AUGUSTUS	intron	9979466	9980924	.	-	.	transcript_id "file_1_file_1_jg6466.t3"; gene_id "file_1_file_1_jg6466";
derer1.05_5	AUGUSTUS	CDS	9980925	9981031	1	-	2	transcript_id "file_1_file_1_jg6466.t3"; gene_id "file_1_file_1_jg6466";
derer1.05_5	AUGUSTUS	exon	9980925	9981031	.	-	.	transcript_id "file_1_file_1_jg6466.t3"; gene_id "file_1_file_1_jg6466";
derer1.05_5	AUGUSTUS	intron	9981032	9981543	.	-	.	transcript_id "file_1_file_1_jg6466.t3"; gene_id "file_1_file_1_jg6466";
derer1.05_5	AUGUSTUS	CDS	9981544	9981593	1	-	1	transcript_id "file_1_file_1_jg6466.t3"; gene_id "file_1_file_1_jg6466";
derer1.05_5	AUGUSTUS	exon	9981544	9981593	.	-	.	transcript_id "file_1_file_1_jg6466.t3"; gene_id "file_1_file_1_jg6466";
derer1.05_5	AUGUSTUS	intron	9981594	9981679	.	-	.	transcript_id "file_1_file_1_jg6466.t3"; gene_id "file_1_file_1_jg6466";
derer1.05_5	AUGUSTUS	CDS	9981680	9981957	1	-	0	transcript_id "file_1_file_1_jg6466.t3"; gene_id "file_1_file_1_jg6466";
derer1.05_5	AUGUSTUS	exon	9981680	9981957	.	-	.	transcript_id "file_1_file_1_jg6466.t3"; gene_id "file_1_file_1_jg6466";
derer1.05_5	AUGUSTUS	intron	9981958	9982362	.	-	.	transcript_id "file_1_file_1_jg6466.t3"; gene_id "file_1_file_1_jg6466";
derer1.05_5	AUGUSTUS	transcript	9959892	9982644	.	-	.	transcript_id "file_1_file_1_jg6466.t3"; gene_id "file_1_file_1_jg6466"
derer1.05_5	AUGUSTUS	CDS	9982363	9982644	1	-	0	transcript_id "file_1_file_1_jg6466.t3"; gene_id "file_1_file_1_jg6466";
derer1.05_5	AUGUSTUS	exon	9982363	9982644	.	-	.	transcript_id "file_1_file_1_jg6466.t3"; gene_id "file_1_file_1_jg6466";
derer1.05_5	AUGUSTUS	start_codon	9982642	9982644	.	-	0	transcript_id "file_1_file_1_jg6466.t3"; gene_id "file_1_file_1_jg6466";
derer1.05_0	AUGUSTUS	stop_codon	15053779	15053781	.	-	0	transcript_id "file_1_file_1_jg10472.t1"; gene_id "file_1_file_1_jg10472";
derer1.05_0	AUGUSTUS	CDS	15053779	15053872	1	-	1	transcript_id "file_1_file_1_jg10472.t1"; gene_id "file_1_file_1_jg10472";
derer1.05_0	AUGUSTUS	exon	15053779	15053872	.	-	.	transcript_id "file_1_file_1_jg10472.t1"; gene_id "file_1_file_1_jg10472";
derer1.05_0	AUGUSTUS	intron	15053873	15053943	.	-	.	transcript_id "file_1_file_1_jg10472.t1"; gene_id "file_1_file_1_jg10472";
derer1.05_0	AUGUSTUS	CDS	15053944	15054295	1	-	2	transcript_id "file_1_file_1_jg10472.t1"; gene_id "file_1_file_1_jg10472";
derer1.05_0	AUGUSTUS	exon	15053944	15054295	.	-	.	transcript_id "file_1_file_1_jg10472.t1"; gene_id "file_1_file_1_jg10472";
derer1.05_0	AUGUSTUS	intron	15054296	15054361	.	-	.	transcript_id "file_1_file_1_jg10472.t1"; gene_id "file_1_file_1_jg10472";
derer1.05_0	AUGUSTUS	transcript	15053779	15054449	.	-	.	transcript_id "file_1_file_1_jg10472.t1"; gene_id "file_1_file_1_jg10472"
derer1.05_0	AUGUSTUS	gene	15053779	15054449	.	-	.	jg10472
derer1.05_0	AUGUSTUS	CDS	15054362	15054449	1	-	0	transcript_id "file_1_file_1_jg10472.t1"; gene_id "file_1_file_1_jg10472";
derer1.05_0	AUGUSTUS	exon	15054362	15054449	.	-	.	transcript_id "file_1_file_1_jg10472.t1"; gene_id "file_1_file_1_jg10472";
derer1.05_0	AUGUSTUS	start_codon	15054447	15054449	.	-	0	transcript_id "file_1_file_1_jg10472.t1"; gene_id "file_1_file_1_jg10472";
derer1.05_1	AUGUSTUS	stop_codon	12125987	12125989	.	-	0	transcript_id "file_1_file_1_jg13633.t1"; gene_id "file_1_file_1_jg13633";
derer1.05_1	AUGUSTUS	CDS	12125987	12126121	1	-	0	transcript_id "file_1_file_1_jg13633.t1"; gene_id "file_1_file_1_jg13633";
derer1.05_1	AUGUSTUS	exon	12125987	12126121	.	-	.	transcript_id "file_1_file_1_jg13633.t1"; gene_id "file_1_file_1_jg13633";
derer1.05_1	AUGUSTUS	intron	12126122	12126178	.	-	.	transcript_id "file_1_file_1_jg13633.t1"; gene_id "file_1_file_1_jg13633";
derer1.05_1	AUGUSTUS	CDS	12126179	12127151	1	-	1	transcript_id "file_1_file_1_jg13633.t1"; gene_id "file_1_file_1_jg13633";
derer1.05_1	AUGUSTUS	exon	12126179	12127151	.	-	.	transcript_id "file_1_file_1_jg13633.t1"; gene_id "file_1_file_1_jg13633";
derer1.05_1	AUGUSTUS	intron	12127152	12127211	.	-	.	transcript_id "file_1_file_1_jg13633.t1"; gene_id "file_1_file_1_jg13633";
derer1.05_1	AUGUSTUS	CDS	12127212	12127690	1	-	0	transcript_id "file_1_file_1_jg13633.t1"; gene_id "file_1_file_1_jg13633";
derer1.05_1	AUGUSTUS	exon	12127212	12127690	.	-	.	transcript_id "file_1_file_1_jg13633.t1"; gene_id "file_1_file_1_jg13633";
derer1.05_1	AUGUSTUS	intron	12127691	12128370	.	-	.	transcript_id "file_1_file_1_jg13633.t1"; gene_id "file_1_file_1_jg13633";
derer1.05_1	AUGUSTUS	transcript	12125987	12128403	.	-	.	transcript_id "file_1_file_1_jg13633.t1"; gene_id "file_1_file_1_jg13633"
derer1.05_1	AUGUSTUS	gene	12125987	12128403	.	-	.	jg13633
derer1.05_1	AUGUSTUS	CDS	12128371	12128403	1	-	0	transcript_id "file_1_file_1_jg13633.t1"; gene_id "file_1_file_1_jg13633";
derer1.05_1	AUGUSTUS	exon	12128371	12128403	.	-	.	transcript_id "file_1_file_1_jg13633.t1"; gene_id "file_1_file_1_jg13633";
derer1.05_1	AUGUSTUS	start_codon	12128401	12128403	.	-	0	transcript_id "file_1_file_1_jg13633.t1"; gene_id "file_1_file_1_jg13633";
derer1.05_3	AUGUSTUS	start_codon	8491453	8491455	.	+	0	transcript_id "file_1_file_1_jg7441.t1"; gene_id "file_1_file_1_jg7441";
derer1.05_3	AUGUSTUS	CDS	8491453	8491800	0.94	+	0	transcript_id "file_1_file_1_jg7441.t1"; gene_id "file_1_file_1_jg7441";
derer1.05_3	AUGUSTUS	exon	8491453	8491800	.	+	.	transcript_id "file_1_file_1_jg7441.t1"; gene_id "file_1_file_1_jg7441";
derer1.05_3	AUGUSTUS	transcript	8491453	8491800	.	+	.	transcript_id "file_1_file_1_jg7441.t1"; gene_id "file_1_file_1_jg7441"
derer1.05_3	AUGUSTUS	gene	8491453	8491800	.	+	.	jg7441
derer1.05_3	AUGUSTUS	stop_codon	8491798	8491800	.	+	0	transcript_id "file_1_file_1_jg7441.t1"; gene_id "file_1_file_1_jg7441";
derer1.05_5	GeneMark.hmm	stop_codon	7362480	7362482	.	-	0	gene_id "file_1_file_2_14757_g"; transcript_id "file_1_file_2_14757_t"; count "file_1_file_2_1_1";
derer1.05_5	GeneMark.hmm	CDS	7362480	7363021	.	-	2	gene_id "file_1_file_2_14757_g"; transcript_id "file_1_file_2_14757_t"; evidence "file_1_file_2_1_1"; cds_type "file_1_file_2_Terminal"; count "file_1_file_2_2_2"; anchored "file_1_file_2_1_1";
derer1.05_5	GeneMark.hmm	exon	7362480	7363021	0	-	.	gene_id "file_1_file_2_14757_g"; transcript_id "file_1_file_2_14757_t"; evidence "file_1_file_2_1_1"; cds_type "file_1_file_2_Terminal"; count "file_1_file_2_2_2"; anchored "file_1_file_2_1_1";
derer1.05_5	GeneMark.hmm	CDS	7363206	7363773	.	-	0	gene_id "file_1_file_2_14757_g"; transcript_id "file_1_file_2_14757_t"; evidence "file_1_file_2_1_0"; cds_type "file_1_file_2_Initial"; count "file_1_file_2_1_2"; anchored "file_1_file_2_1_1";
derer1.05_5	GeneMark.hmm	exon	7363206	7363773	0	-	.	gene_id "file_1_file_2_14757_g"; transcript_id "file_1_file_2_14757_t"; evidence "file_1_file_2_1_0"; cds_type "file_1_file_2_Initial"; count "file_1_file_2_1_2"; anchored "file_1_file_2_1_1";
derer1.05_5	GeneMark.hmm	start_codon	7363771	7363773	.	-	0	gene_id "file_1_file_2_14757_g"; transcript_id "file_1_file_2_14757_t"; count "file_1_file_2_1_1";
derer1.05_4	AUGUSTUS	stop_codon	2776050	2776052	.	-	0	transcript_id "file_1_file_1_jg3260.t1"; gene_id "file_1_file_1_jg3260";
derer1.05_4	AUGUSTUS	CDS	2776050	2776497	1	-	1	transcript_id "file_1_file_1_jg3260.t1"; gene_id "file_1_file_1_jg3260";
derer1.05_4	AUGUSTUS	exon	2776050	2776497	.	-	.	transcript_id "file_1_file_1_jg3260.t1"; gene_id "file_1_file_1_jg3260";
derer1.05_4	AUGUSTUS	intron	2776498	2777565	.	-	.	transcript_id "file_1_file_1_jg3260.t1"; gene_id "file_1_file_1_jg3260";
derer1.05_4	AUGUSTUS	CDS	2777566	2778341	1	-	0	transcript_id "file_1_file_1_jg3260.t1"; gene_id "file_1_file_1_jg3260";
derer1.05_4	AUGUSTUS	exon	2777566	2778341	.	-	.	transcript_id "file_1_file_1_jg3260.t1"; gene_id "file_1_file_1_jg3260";
derer1.05_4	AUGUSTUS	intron	2778342	2778624	.	-	.	transcript_id "file_1_file_1_jg3260.t1"; gene_id "file_1_file_1_jg3260";
derer1.05_4	AUGUSTUS	CDS	2778625	2778794	1	-	2	transcript_id "file_1_file_1_jg3260.t1"; gene_id "file_1_file_1_jg3260";
derer1.05_4	AUGUSTUS	exon	2778625	2778794	.	-	.	transcript_id "file_1_file_1_jg3260.t1"; gene_id "file_1_file_1_jg3260";
derer1.05_4	AUGUSTUS	intron	2778795	2778849	.	-	.	transcript_id "file_1_file_1_jg3260.t1"; gene_id "file_1_file_1_jg3260";
derer1.05_4	AUGUSTUS	CDS	2778850	2778981	1	-	2	transcript_id "file_1_file_1_jg3260.t1"; gene_id "file_1_file_1_jg3260";
derer1.05_4	AUGUSTUS	exon	2778850	2778981	.	-	.	transcript_id "file_1_file_1_jg3260.t1"; gene_id "file_1_file_1_jg3260";
derer1.05_4	AUGUSTUS	intron	2778982	2779825	.	-	.	transcript_id "file_1_file_1_jg3260.t1"; gene_id "file_1_file_1_jg3260";
derer1.05_4	AUGUSTUS	CDS	2779826	2779940	1	-	0	transcript_id "file_1_file_1_jg3260.t1"; gene_id "file_1_file_1_jg3260";
derer1.05_4	AUGUSTUS	exon	2779826	2779940	.	-	.	transcript_id "file_1_file_1_jg3260.t1"; gene_id "file_1_file_1_jg3260";
derer1.05_4	AUGUSTUS	intron	2779941	2780114	.	-	.	transcript_id "file_1_file_1_jg3260.t1"; gene_id "file_1_file_1_jg3260";
derer1.05_4	AUGUSTUS	CDS	2780115	2780272	1	-	2	transcript_id "file_1_file_1_jg3260.t1"; gene_id "file_1_file_1_jg3260";
derer1.05_4	AUGUSTUS	exon	2780115	2780272	.	-	.	transcript_id "file_1_file_1_jg3260.t1"; gene_id "file_1_file_1_jg3260";
derer1.05_4	AUGUSTUS	intron	2780273	2795987	.	-	.	transcript_id "file_1_file_1_jg3260.t1"; gene_id "file_1_file_1_jg3260";
derer1.05_4	AUGUSTUS	CDS	2795988	2796002	1	-	2	transcript_id "file_1_file_1_jg3260.t1"; gene_id "file_1_file_1_jg3260";
derer1.05_4	AUGUSTUS	exon	2795988	2796002	.	-	.	transcript_id "file_1_file_1_jg3260.t1"; gene_id "file_1_file_1_jg3260";
derer1.05_4	AUGUSTUS	intron	2796003	2806755	.	-	.	transcript_id "file_1_file_1_jg3260.t1"; gene_id "file_1_file_1_jg3260";
derer1.05_4	AUGUSTUS	transcript	2776050	2807254	.	-	.	transcript_id "file_1_file_1_jg3260.t1"; gene_id "file_1_file_1_jg3260"
derer1.05_4	AUGUSTUS	gene	2776050	2807254	.	-	.	jg3260
derer1.05_4	AUGUSTUS	CDS	2806756	2807254	1	-	0	transcript_id "file_1_file_1_jg3260.t1"; gene_id "file_1_file_1_jg3260";
derer1.05_4	AUGUSTUS	exon	2806756	2807254	.	-	.	transcript_id "file_1_file_1_jg3260.t1"; gene_id "file_1_file_1_jg3260";
derer1.05_4	AUGUSTUS	start_codon	2807252	2807254	.	-	0	transcript_id "file_1_file_1_jg3260.t1"; gene_id "file_1_file_1_jg3260";
derer1.05_5	AUGUSTUS	stop_codon	6187274	6187276	.	-	0	transcript_id "file_1_file_1_jg5864.t1"; gene_id "file_1_file_1_jg5864";
derer1.05_5	AUGUSTUS	CDS	6187274	6187486	1	-	0	transcript_id "file_1_file_1_jg5864.t1"; gene_id "file_1_file_1_jg5864";
derer1.05_5	AUGUSTUS	exon	6187274	6187486	.	-	.	transcript_id "file_1_file_1_jg5864.t1"; gene_id "file_1_file_1_jg5864";
derer1.05_5	AUGUSTUS	transcript	6187274	6187486	.	-	.	transcript_id "file_1_file_1_jg5864.t1"; gene_id "file_1_file_1_jg5864"
derer1.05_5	AUGUSTUS	gene	6187274	6187486	.	-	.	jg5864
derer1.05_5	AUGUSTUS	start_codon	6187484	6187486	.	-	0	transcript_id "file_1_file_1_jg5864.t1"; gene_id "file_1_file_1_jg5864";
derer1.05_3	AUGUSTUS	stop_codon	3008894	3008896	.	-	0	transcript_id "file_1_file_1_jg6792.t1"; gene_id "file_1_file_1_jg6792";
derer1.05_3	AUGUSTUS	CDS	3008894	3009671	1	-	1	transcript_id "file_1_file_1_jg6792.t1"; gene_id "file_1_file_1_jg6792";
derer1.05_3	AUGUSTUS	exon	3008894	3009671	.	-	.	transcript_id "file_1_file_1_jg6792.t1"; gene_id "file_1_file_1_jg6792";
derer1.05_3	AUGUSTUS	intron	3009672	3009865	.	-	.	transcript_id "file_1_file_1_jg6792.t1"; gene_id "file_1_file_1_jg6792";
derer1.05_3	AUGUSTUS	CDS	3009866	3010019	1	-	2	transcript_id "file_1_file_1_jg6792.t1"; gene_id "file_1_file_1_jg6792";
derer1.05_3	AUGUSTUS	exon	3009866	3010019	.	-	.	transcript_id "file_1_file_1_jg6792.t1"; gene_id "file_1_file_1_jg6792";
derer1.05_3	AUGUSTUS	intron	3010020	3010084	.	-	.	transcript_id "file_1_file_1_jg6792.t1"; gene_id "file_1_file_1_jg6792";
derer1.05_3	AUGUSTUS	transcript	3008894	3010496	.	-	.	transcript_id "file_1_file_1_jg6792.t1"; gene_id "file_1_file_1_jg6792"
derer1.05_3	AUGUSTUS	gene	3008894	3010496	.	-	.	jg6792
derer1.05_3	AUGUSTUS	CDS	3010085	3010496	1	-	0	transcript_id "file_1_file_1_jg6792.t1"; gene_id "file_1_file_1_jg6792";
derer1.05_3	AUGUSTUS	exon	3010085	3010496	.	-	.	transcript_id "file_1_file_1_jg6792.t1"; gene_id "file_1_file_1_jg6792";
derer1.05_3	AUGUSTUS	start_codon	3010494	3010496	.	-	0	transcript_id "file_1_file_1_jg6792.t1"; gene_id "file_1_file_1_jg6792";
derer1.05_5	AUGUSTUS	start_codon	9485099	9485101	.	+	0	transcript_id "file_1_file_1_jg6372.t1"; gene_id "file_1_file_1_jg6372";
derer1.05_5	AUGUSTUS	CDS	9485099	9487189	1	+	0	transcript_id "file_1_file_1_jg6372.t1"; gene_id "file_1_file_1_jg6372";
derer1.05_5	AUGUSTUS	exon	9485099	9487189	.	+	.	transcript_id "file_1_file_1_jg6372.t1"; gene_id "file_1_file_1_jg6372";
derer1.05_5	AUGUSTUS	transcript	9485099	9487189	.	+	.	transcript_id "file_1_file_1_jg6372.t1"; gene_id "file_1_file_1_jg6372"
derer1.05_5	AUGUSTUS	gene	9485099	9487189	.	+	.	jg6372
derer1.05_5	AUGUSTUS	stop_codon	9487187	9487189	.	+	0	transcript_id "file_1_file_1_jg6372.t1"; gene_id "file_1_file_1_jg6372";
derer1.05_1	AUGUSTUS	stop_codon	2444058	2444060	.	-	0	transcript_id "file_1_file_1_jg12432.t1"; gene_id "file_1_file_1_jg12432";
derer1.05_1	AUGUSTUS	CDS	2444058	2444254	0.62	-	2	transcript_id "file_1_file_1_jg12432.t1"; gene_id "file_1_file_1_jg12432";
derer1.05_1	AUGUSTUS	exon	2444058	2444254	.	-	.	transcript_id "file_1_file_1_jg12432.t1"; gene_id "file_1_file_1_jg12432";
derer1.05_1	AUGUSTUS	intron	2444255	2444402	.	-	.	transcript_id "file_1_file_1_jg12432.t1"; gene_id "file_1_file_1_jg12432";
derer1.05_1	AUGUSTUS	transcript	2444058	2444508	.	-	.	transcript_id "file_1_file_1_jg12432.t1"; gene_id "file_1_file_1_jg12432"
derer1.05_1	AUGUSTUS	gene	2444058	2444508	.	-	.	jg12432
derer1.05_1	AUGUSTUS	CDS	2444403	2444508	0.72	-	0	transcript_id "file_1_file_1_jg12432.t1"; gene_id "file_1_file_1_jg12432";
derer1.05_1	AUGUSTUS	exon	2444403	2444508	.	-	.	transcript_id "file_1_file_1_jg12432.t1"; gene_id "file_1_file_1_jg12432";
derer1.05_1	AUGUSTUS	start_codon	2444506	2444508	.	-	0	transcript_id "file_1_file_1_jg12432.t1"; gene_id "file_1_file_1_jg12432";
derer1.05_4	AUGUSTUS	stop_codon	13518930	13518932	.	-	0	transcript_id "file_1_file_1_jg4560.t1"; gene_id "file_1_file_1_jg4560";
derer1.05_4	AUGUSTUS	CDS	13518930	13519265	1	-	0	transcript_id "file_1_file_1_jg4560.t1"; gene_id "file_1_file_1_jg4560";
derer1.05_4	AUGUSTUS	exon	13518930	13519265	.	-	.	transcript_id "file_1_file_1_jg4560.t1"; gene_id "file_1_file_1_jg4560";
derer1.05_4	AUGUSTUS	transcript	13518930	13519265	.	-	.	transcript_id "file_1_file_1_jg4560.t1"; gene_id "file_1_file_1_jg4560"
derer1.05_4	AUGUSTUS	gene	13518930	13519265	.	-	.	jg4560
derer1.05_4	AUGUSTUS	start_codon	13519263	13519265	.	-	0	transcript_id "file_1_file_1_jg4560.t1"; gene_id "file_1_file_1_jg4560";
derer1.05_1	AUGUSTUS	start_codon	923795	923797	.	+	0	transcript_id "file_1_file_1_jg12225.t1"; gene_id "file_1_file_1_jg12225";
derer1.05_1	AUGUSTUS	CDS	923795	923953	0.91	+	0	transcript_id "file_1_file_1_jg12225.t1"; gene_id "file_1_file_1_jg12225";
derer1.05_1	AUGUSTUS	exon	923795	923953	.	+	.	transcript_id "file_1_file_1_jg12225.t1"; gene_id "file_1_file_1_jg12225";
derer1.05_1	AUGUSTUS	intron	923954	925459	.	+	.	transcript_id "file_1_file_1_jg12225.t1"; gene_id "file_1_file_1_jg12225";
derer1.05_1	AUGUSTUS	CDS	925460	925574	0.82	+	0	transcript_id "file_1_file_1_jg12225.t1"; gene_id "file_1_file_1_jg12225";
derer1.05_1	AUGUSTUS	exon	925460	925574	.	+	.	transcript_id "file_1_file_1_jg12225.t1"; gene_id "file_1_file_1_jg12225";
derer1.05_1	AUGUSTUS	intron	925575	952325	.	+	.	transcript_id "file_1_file_1_jg12225.t1"; gene_id "file_1_file_1_jg12225";
derer1.05_1	AUGUSTUS	transcript	923795	952513	.	+	.	transcript_id "file_1_file_1_jg12225.t1"; gene_id "file_1_file_1_jg12225"
derer1.05_1	AUGUSTUS	gene	923795	952513	.	+	.	jg12225
derer1.05_1	AUGUSTUS	CDS	952326	952513	0.9	+	2	transcript_id "file_1_file_1_jg12225.t1"; gene_id "file_1_file_1_jg12225";
derer1.05_1	AUGUSTUS	exon	952326	952513	.	+	.	transcript_id "file_1_file_1_jg12225.t1"; gene_id "file_1_file_1_jg12225";
derer1.05_1	AUGUSTUS	stop_codon	952511	952513	.	+	0	transcript_id "file_1_file_1_jg12225.t1"; gene_id "file_1_file_1_jg12225";
derer1.05_2	GeneMark.hmm	start_codon	20308252	20308254	.	+	0	gene_id "file_1_file_2_8583_g"; transcript_id "file_1_file_2_8583_t"; count "file_1_file_2_1_1";
derer1.05_2	GeneMark.hmm	CDS	20308252	20308368	.	+	0	gene_id "file_1_file_2_8583_g"; transcript_id "file_1_file_2_8583_t"; evidence "file_1_file_2_1_1"; cds_type "file_1_file_2_Initial"; count "file_1_file_2_1_2"; anchored "file_1_file_2_1_1";
derer1.05_2	GeneMark.hmm	exon	20308252	20308368	0	+	.	gene_id "file_1_file_2_8583_g"; transcript_id "file_1_file_2_8583_t"; evidence "file_1_file_2_1_1"; cds_type "file_1_file_2_Initial"; count "file_1_file_2_1_2"; anchored "file_1_file_2_1_1";
derer1.05_2	GeneMark.hmm	CDS	20308710	20308712	.	+	0	gene_id "file_1_file_2_8583_g"; transcript_id "file_1_file_2_8583_t"; cds_type "file_1_file_2_Terminal"; count "file_1_file_2_2_2"; anchored "file_1_file_2_1_0";
derer1.05_2	GeneMark.hmm	exon	20308710	20308712	0	+	.	gene_id "file_1_file_2_8583_g"; transcript_id "file_1_file_2_8583_t"; cds_type "file_1_file_2_Terminal"; count "file_1_file_2_2_2"; anchored "file_1_file_2_1_0";
derer1.05_2	GeneMark.hmm	stop_codon	20308710	20308712	.	+	0	gene_id "file_1_file_2_8583_g"; transcript_id "file_1_file_2_8583_t"; count "file_1_file_2_1_1";
derer1.05_4	AUGUSTUS	stop_codon	8393372	8393374	.	-	0	transcript_id "file_1_file_1_jg3907.t1"; gene_id "file_1_file_1_jg3907";
derer1.05_4	AUGUSTUS	CDS	8393372	8394478	0.31	-	0	transcript_id "file_1_file_1_jg3907.t1"; gene_id "file_1_file_1_jg3907";
derer1.05_4	AUGUSTUS	exon	8393372	8394478	.	-	.	transcript_id "file_1_file_1_jg3907.t1"; gene_id "file_1_file_1_jg3907";
derer1.05_4	AUGUSTUS	transcript	8393372	8394478	.	-	.	transcript_id "file_1_file_1_jg3907.t1"; gene_id "file_1_file_1_jg3907"
derer1.05_4	AUGUSTUS	gene	8393372	8394478	.	-	.	jg3907
derer1.05_4	AUGUSTUS	start_codon	8394476	8394478	.	-	0	transcript_id "file_1_file_1_jg3907.t1"; gene_id "file_1_file_1_jg3907";
derer1.05_1	AUGUSTUS	start_codon	1930178	1930180	.	+	0	transcript_id "file_1_file_1_jg12384.t1"; gene_id "file_1_file_1_jg12384";
derer1.05_1	AUGUSTUS	CDS	1930178	1930250	1	+	0	transcript_id "file_1_file_1_jg12384.t1"; gene_id "file_1_file_1_jg12384";
derer1.05_1	AUGUSTUS	exon	1930178	1930250	.	+	.	transcript_id "file_1_file_1_jg12384.t1"; gene_id "file_1_file_1_jg12384";
derer1.05_1	AUGUSTUS	intron	1930251	1930311	.	+	.	transcript_id "file_1_file_1_jg12384.t1"; gene_id "file_1_file_1_jg12384";
derer1.05_1	AUGUSTUS	CDS	1930312	1931233	1	+	2	transcript_id "file_1_file_1_jg12384.t1"; gene_id "file_1_file_1_jg12384";
derer1.05_1	AUGUSTUS	exon	1930312	1931233	.	+	.	transcript_id "file_1_file_1_jg12384.t1"; gene_id "file_1_file_1_jg12384";
derer1.05_1	AUGUSTUS	intron	1931234	1931296	.	+	.	transcript_id "file_1_file_1_jg12384.t1"; gene_id "file_1_file_1_jg12384";
derer1.05_1	AUGUSTUS	transcript	1930178	1931732	.	+	.	transcript_id "file_1_file_1_jg12384.t1"; gene_id "file_1_file_1_jg12384"
derer1.05_1	AUGUSTUS	gene	1930178	1931732	.	+	.	jg12384
derer1.05_1	AUGUSTUS	CDS	1931297	1931732	1	+	1	transcript_id "file_1_file_1_jg12384.t1"; gene_id "file_1_file_1_jg12384";
derer1.05_1	AUGUSTUS	exon	1931297	1931732	.	+	.	transcript_id "file_1_file_1_jg12384.t1"; gene_id "file_1_file_1_jg12384";
derer1.05_1	AUGUSTUS	stop_codon	1931730	1931732	.	+	0	transcript_id "file_1_file_1_jg12384.t1"; gene_id "file_1_file_1_jg12384";
derer1.05_2	AUGUSTUS	start_codon	10368129	10368131	.	+	0	transcript_id "file_1_file_1_jg1091.t1"; gene_id "file_1_file_1_jg1091";
derer1.05_2	AUGUSTUS	CDS	10368129	10368204	1	+	0	transcript_id "file_1_file_1_jg1091.t1"; gene_id "file_1_file_1_jg1091";
derer1.05_2	AUGUSTUS	exon	10368129	10368204	.	+	.	transcript_id "file_1_file_1_jg1091.t1"; gene_id "file_1_file_1_jg1091";
derer1.05_2	AUGUSTUS	intron	10368205	10368402	.	+	.	transcript_id "file_1_file_1_jg1091.t1"; gene_id "file_1_file_1_jg1091";
derer1.05_2	AUGUSTUS	CDS	10368403	10369097	1	+	2	transcript_id "file_1_file_1_jg1091.t1"; gene_id "file_1_file_1_jg1091";
derer1.05_2	AUGUSTUS	exon	10368403	10369097	.	+	.	transcript_id "file_1_file_1_jg1091.t1"; gene_id "file_1_file_1_jg1091";
derer1.05_2	AUGUSTUS	intron	10369098	10369197	.	+	.	transcript_id "file_1_file_1_jg1091.t1"; gene_id "file_1_file_1_jg1091";
derer1.05_2	AUGUSTUS	CDS	10369198	10369289	1	+	0	transcript_id "file_1_file_1_jg1091.t1"; gene_id "file_1_file_1_jg1091";
derer1.05_2	AUGUSTUS	exon	10369198	10369289	.	+	.	transcript_id "file_1_file_1_jg1091.t1"; gene_id "file_1_file_1_jg1091";
derer1.05_2	AUGUSTUS	intron	10369290	10369350	.	+	.	transcript_id "file_1_file_1_jg1091.t1"; gene_id "file_1_file_1_jg1091";
derer1.05_2	AUGUSTUS	CDS	10369351	10369717	1	+	1	transcript_id "file_1_file_1_jg1091.t1"; gene_id "file_1_file_1_jg1091";
derer1.05_2	AUGUSTUS	exon	10369351	10369717	.	+	.	transcript_id "file_1_file_1_jg1091.t1"; gene_id "file_1_file_1_jg1091";
derer1.05_2	AUGUSTUS	intron	10369718	10369800	.	+	.	transcript_id "file_1_file_1_jg1091.t1"; gene_id "file_1_file_1_jg1091";
derer1.05_2	AUGUSTUS	CDS	10369801	10370256	1	+	0	transcript_id "file_1_file_1_jg1091.t1"; gene_id "file_1_file_1_jg1091";
derer1.05_2	AUGUSTUS	exon	10369801	10370256	.	+	.	transcript_id "file_1_file_1_jg1091.t1"; gene_id "file_1_file_1_jg1091";
derer1.05_2	AUGUSTUS	intron	10370257	10370320	.	+	.	transcript_id "file_1_file_1_jg1091.t1"; gene_id "file_1_file_1_jg1091";
derer1.05_2	AUGUSTUS	transcript	10368129	10370458	.	+	.	transcript_id "file_1_file_1_jg1091.t1"; gene_id "file_1_file_1_jg1091"
derer1.05_2	AUGUSTUS	gene	10368129	10370458	.	+	.	jg1091
derer1.05_2	AUGUSTUS	CDS	10370321	10370458	1	+	0	transcript_id "file_1_file_1_jg1091.t1"; gene_id "file_1_file_1_jg1091";
derer1.05_2	AUGUSTUS	exon	10370321	10370458	.	+	.	transcript_id "file_1_file_1_jg1091.t1"; gene_id "file_1_file_1_jg1091";
derer1.05_2	AUGUSTUS	stop_codon	10370456	10370458	.	+	0	transcript_id "file_1_file_1_jg1091.t1"; gene_id "file_1_file_1_jg1091";
derer1.05_6	AUGUSTUS	start_codon	923587	923589	.	+	0	transcript_id "file_1_file_1_jg11626.t1"; gene_id "file_1_file_1_jg11626";
derer1.05_6	AUGUSTUS	CDS	923587	924555	1	+	0	transcript_id "file_1_file_1_jg11626.t1"; gene_id "file_1_file_1_jg11626";
derer1.05_6	AUGUSTUS	exon	923587	924555	.	+	.	transcript_id "file_1_file_1_jg11626.t1"; gene_id "file_1_file_1_jg11626";
derer1.05_6	AUGUSTUS	transcript	923587	924555	.	+	.	transcript_id "file_1_file_1_jg11626.t1"; gene_id "file_1_file_1_jg11626"
derer1.05_6	AUGUSTUS	gene	923587	924555	.	+	.	jg11626
derer1.05_6	AUGUSTUS	stop_codon	924553	924555	.	+	0	transcript_id "file_1_file_1_jg11626.t1"; gene_id "file_1_file_1_jg11626";
derer1.05_1	AUGUSTUS	stop_codon	9491722	9491724	.	-	0	transcript_id "file_1_file_1_jg13321.t1"; gene_id "file_1_file_1_jg13321";
derer1.05_1	AUGUSTUS	CDS	9491722	9492273	1	-	0	transcript_id "file_1_file_1_jg13321.t1"; gene_id "file_1_file_1_jg13321";
derer1.05_1	AUGUSTUS	exon	9491722	9492273	.	-	.	transcript_id "file_1_file_1_jg13321.t1"; gene_id "file_1_file_1_jg13321";
derer1.05_1	AUGUSTUS	intron	9492274	9492360	.	-	.	transcript_id "file_1_file_1_jg13321.t1"; gene_id "file_1_file_1_jg13321";
derer1.05_1	AUGUSTUS	CDS	9492361	9492627	1	-	0	transcript_id "file_1_file_1_jg13321.t1"; gene_id "file_1_file_1_jg13321";
derer1.05_1	AUGUSTUS	exon	9492361	9492627	.	-	.	transcript_id "file_1_file_1_jg13321.t1"; gene_id "file_1_file_1_jg13321";
derer1.05_1	AUGUSTUS	intron	9492628	9492705	.	-	.	transcript_id "file_1_file_1_jg13321.t1"; gene_id "file_1_file_1_jg13321";
derer1.05_1	AUGUSTUS	CDS	9492706	9492765	1	-	0	transcript_id "file_1_file_1_jg13321.t1"; gene_id "file_1_file_1_jg13321";
derer1.05_1	AUGUSTUS	exon	9492706	9492765	.	-	.	transcript_id "file_1_file_1_jg13321.t1"; gene_id "file_1_file_1_jg13321";
derer1.05_1	AUGUSTUS	intron	9492766	9493526	.	-	.	transcript_id "file_1_file_1_jg13321.t1"; gene_id "file_1_file_1_jg13321";
derer1.05_1	AUGUSTUS	transcript	9491722	9493640	.	-	.	transcript_id "file_1_file_1_jg13321.t1"; gene_id "file_1_file_1_jg13321"
derer1.05_1	AUGUSTUS	gene	9491722	9493640	.	-	.	jg13321
derer1.05_1	AUGUSTUS	CDS	9493527	9493640	1	-	0	transcript_id "file_1_file_1_jg13321.t1"; gene_id "file_1_file_1_jg13321";
derer1.05_1	AUGUSTUS	exon	9493527	9493640	.	-	.	transcript_id "file_1_file_1_jg13321.t1"; gene_id "file_1_file_1_jg13321";
derer1.05_1	AUGUSTUS	start_codon	9493638	9493640	.	-	0	transcript_id "file_1_file_1_jg13321.t1"; gene_id "file_1_file_1_jg13321";
derer1.05_5	AUGUSTUS	start_codon	2374824	2374826	.	+	0	transcript_id "file_1_file_1_jg5451.t1"; gene_id "file_1_file_1_jg5451";
derer1.05_5	AUGUSTUS	CDS	2374824	2374874	1	+	0	transcript_id "file_1_file_1_jg5451.t1"; gene_id "file_1_file_1_jg5451";
derer1.05_5	AUGUSTUS	exon	2374824	2374874	.	+	.	transcript_id "file_1_file_1_jg5451.t1"; gene_id "file_1_file_1_jg5451";
derer1.05_5	AUGUSTUS	intron	2374875	2375005	.	+	.	transcript_id "file_1_file_1_jg5451.t1"; gene_id "file_1_file_1_jg5451";
derer1.05_5	AUGUSTUS	transcript	2374824	2375716	.	+	.	transcript_id "file_1_file_1_jg5451.t1"; gene_id "file_1_file_1_jg5451"
derer1.05_5	AUGUSTUS	gene	2374824	2375716	.	+	.	jg5451
derer1.05_5	AUGUSTUS	CDS	2375006	2375716	1	+	0	transcript_id "file_1_file_1_jg5451.t1"; gene_id "file_1_file_1_jg5451";
derer1.05_5	AUGUSTUS	exon	2375006	2375716	.	+	.	transcript_id "file_1_file_1_jg5451.t1"; gene_id "file_1_file_1_jg5451";
derer1.05_5	AUGUSTUS	stop_codon	2375714	2375716	.	+	0	transcript_id "file_1_file_1_jg5451.t1"; gene_id "file_1_file_1_jg5451";
derer1.05_1	AUGUSTUS	start_codon	2664837	2664839	.	+	0	transcript_id "file_1_file_1_jg12455.t1"; gene_id "file_1_file_1_jg12455";
derer1.05_1	AUGUSTUS	CDS	2664837	2664860	1	+	0	transcript_id "file_1_file_1_jg12455.t1"; gene_id "file_1_file_1_jg12455";
derer1.05_1	AUGUSTUS	exon	2664837	2664860	.	+	.	transcript_id "file_1_file_1_jg12455.t1"; gene_id "file_1_file_1_jg12455";
derer1.05_1	AUGUSTUS	intron	2664861	2665064	.	+	.	transcript_id "file_1_file_1_jg12455.t1"; gene_id "file_1_file_1_jg12455";
derer1.05_1	AUGUSTUS	transcript	2664837	2665931	.	+	.	transcript_id "file_1_file_1_jg12455.t1"; gene_id "file_1_file_1_jg12455"
derer1.05_1	AUGUSTUS	gene	2664837	2665931	.	+	.	jg12455
derer1.05_1	AUGUSTUS	CDS	2665065	2665931	1	+	0	transcript_id "file_1_file_1_jg12455.t1"; gene_id "file_1_file_1_jg12455";
derer1.05_1	AUGUSTUS	exon	2665065	2665931	.	+	.	transcript_id "file_1_file_1_jg12455.t1"; gene_id "file_1_file_1_jg12455";
derer1.05_1	AUGUSTUS	stop_codon	2665929	2665931	.	+	0	transcript_id "file_1_file_1_jg12455.t1"; gene_id "file_1_file_1_jg12455";
derer1.05_5	AUGUSTUS	start_codon	9540438	9540440	.	+	0	transcript_id "file_1_file_1_jg6386.t1"; gene_id "file_1_file_1_jg6386";
derer1.05_5	AUGUSTUS	CDS	9540438	9540581	1	+	0	transcript_id "file_1_file_1_jg6386.t1"; gene_id "file_1_file_1_jg6386";
derer1.05_5	AUGUSTUS	exon	9540438	9540581	.	+	.	transcript_id "file_1_file_1_jg6386.t1"; gene_id "file_1_file_1_jg6386";
derer1.05_5	AUGUSTUS	intron	9540582	9540637	.	+	.	transcript_id "file_1_file_1_jg6386.t1"; gene_id "file_1_file_1_jg6386";
derer1.05_5	AUGUSTUS	CDS	9540638	9540838	1	+	0	transcript_id "file_1_file_1_jg6386.t1"; gene_id "file_1_file_1_jg6386";
derer1.05_5	AUGUSTUS	exon	9540638	9540838	.	+	.	transcript_id "file_1_file_1_jg6386.t1"; gene_id "file_1_file_1_jg6386";
derer1.05_5	AUGUSTUS	intron	9540839	9540893	.	+	.	transcript_id "file_1_file_1_jg6386.t1"; gene_id "file_1_file_1_jg6386";
derer1.05_5	AUGUSTUS	CDS	9540894	9541160	1	+	0	transcript_id "file_1_file_1_jg6386.t1"; gene_id "file_1_file_1_jg6386";
derer1.05_5	AUGUSTUS	exon	9540894	9541160	.	+	.	transcript_id "file_1_file_1_jg6386.t1"; gene_id "file_1_file_1_jg6386";
derer1.05_5	AUGUSTUS	intron	9541161	9541218	.	+	.	transcript_id "file_1_file_1_jg6386.t1"; gene_id "file_1_file_1_jg6386";
derer1.05_5	AUGUSTUS	CDS	9541219	9541567	1	+	0	transcript_id "file_1_file_1_jg6386.t1"; gene_id "file_1_file_1_jg6386";
derer1.05_5	AUGUSTUS	exon	9541219	9541567	.	+	.	transcript_id "file_1_file_1_jg6386.t1"; gene_id "file_1_file_1_jg6386";
derer1.05_5	AUGUSTUS	intron	9541568	9541622	.	+	.	transcript_id "file_1_file_1_jg6386.t1"; gene_id "file_1_file_1_jg6386";
derer1.05_5	AUGUSTUS	CDS	9541623	9541808	1	+	2	transcript_id "file_1_file_1_jg6386.t1"; gene_id "file_1_file_1_jg6386";
derer1.05_5	AUGUSTUS	exon	9541623	9541808	.	+	.	transcript_id "file_1_file_1_jg6386.t1"; gene_id "file_1_file_1_jg6386";
derer1.05_5	AUGUSTUS	intron	9541809	9541861	.	+	.	transcript_id "file_1_file_1_jg6386.t1"; gene_id "file_1_file_1_jg6386";
derer1.05_5	AUGUSTUS	CDS	9541862	9542031	1	+	2	transcript_id "file_1_file_1_jg6386.t1"; gene_id "file_1_file_1_jg6386";
derer1.05_5	AUGUSTUS	exon	9541862	9542031	.	+	.	transcript_id "file_1_file_1_jg6386.t1"; gene_id "file_1_file_1_jg6386";
derer1.05_5	AUGUSTUS	intron	9542032	9542089	.	+	.	transcript_id "file_1_file_1_jg6386.t1"; gene_id "file_1_file_1_jg6386";
derer1.05_5	AUGUSTUS	CDS	9542090	9542237	1	+	0	transcript_id "file_1_file_1_jg6386.t1"; gene_id "file_1_file_1_jg6386";
derer1.05_5	AUGUSTUS	exon	9542090	9542237	.	+	.	transcript_id "file_1_file_1_jg6386.t1"; gene_id "file_1_file_1_jg6386";
derer1.05_5	AUGUSTUS	intron	9542238	9542304	.	+	.	transcript_id "file_1_file_1_jg6386.t1"; gene_id "file_1_file_1_jg6386";
derer1.05_5	AUGUSTUS	CDS	9542305	9542546	1	+	2	transcript_id "file_1_file_1_jg6386.t1"; gene_id "file_1_file_1_jg6386";
derer1.05_5	AUGUSTUS	exon	9542305	9542546	.	+	.	transcript_id "file_1_file_1_jg6386.t1"; gene_id "file_1_file_1_jg6386";
derer1.05_5	AUGUSTUS	intron	9542547	9542609	.	+	.	transcript_id "file_1_file_1_jg6386.t1"; gene_id "file_1_file_1_jg6386";
derer1.05_5	AUGUSTUS	CDS	9542610	9543084	1	+	0	transcript_id "file_1_file_1_jg6386.t1"; gene_id "file_1_file_1_jg6386";
derer1.05_5	AUGUSTUS	exon	9542610	9543084	.	+	.	transcript_id "file_1_file_1_jg6386.t1"; gene_id "file_1_file_1_jg6386";
derer1.05_5	AUGUSTUS	intron	9543085	9543148	.	+	.	transcript_id "file_1_file_1_jg6386.t1"; gene_id "file_1_file_1_jg6386";
derer1.05_5	AUGUSTUS	transcript	9540438	9543285	.	+	.	transcript_id "file_1_file_1_jg6386.t1"; gene_id "file_1_file_1_jg6386"
derer1.05_5	AUGUSTUS	gene	9540438	9543285	.	+	.	jg6386
derer1.05_5	AUGUSTUS	CDS	9543149	9543285	1	+	2	transcript_id "file_1_file_1_jg6386.t1"; gene_id "file_1_file_1_jg6386";
derer1.05_5	AUGUSTUS	exon	9543149	9543285	.	+	.	transcript_id "file_1_file_1_jg6386.t1"; gene_id "file_1_file_1_jg6386";
derer1.05_5	AUGUSTUS	stop_codon	9543283	9543285	.	+	0	transcript_id "file_1_file_1_jg6386.t1"; gene_id "file_1_file_1_jg6386";
derer1.05_2	AUGUSTUS	stop_codon	2392773	2392775	.	-	0	transcript_id "file_1_file_1_jg174.t1"; gene_id "file_1_file_1_jg174";
derer1.05_2	AUGUSTUS	CDS	2392773	2392843	1	-	2	transcript_id "file_1_file_1_jg174.t1"; gene_id "file_1_file_1_jg174";
derer1.05_2	AUGUSTUS	exon	2392773	2392843	.	-	.	transcript_id "file_1_file_1_jg174.t1"; gene_id "file_1_file_1_jg174";
derer1.05_2	AUGUSTUS	intron	2392844	2392892	.	-	.	transcript_id "file_1_file_1_jg174.t1"; gene_id "file_1_file_1_jg174";
derer1.05_2	AUGUSTUS	transcript	2392773	2394249	.	-	.	transcript_id "file_1_file_1_jg174.t1"; gene_id "file_1_file_1_jg174"
derer1.05_2	AUGUSTUS	gene	2392773	2394249	.	-	.	jg174
derer1.05_2	AUGUSTUS	CDS	2392893	2394249	0.85	-	0	transcript_id "file_1_file_1_jg174.t1"; gene_id "file_1_file_1_jg174";
derer1.05_2	AUGUSTUS	exon	2392893	2394249	.	-	.	transcript_id "file_1_file_1_jg174.t1"; gene_id "file_1_file_1_jg174";
derer1.05_2	AUGUSTUS	start_codon	2394247	2394249	.	-	0	transcript_id "file_1_file_1_jg174.t1"; gene_id "file_1_file_1_jg174";
derer1.05_4	AUGUSTUS	start_codon	6560452	6560454	.	+	0	transcript_id "file_1_file_1_jg3679.t3"; gene_id "file_1_file_1_jg3679";
derer1.05_4	AUGUSTUS	CDS	6560452	6560506	1	+	0	transcript_id "file_1_file_1_jg3679.t3"; gene_id "file_1_file_1_jg3679";
derer1.05_4	AUGUSTUS	exon	6560452	6560506	.	+	.	transcript_id "file_1_file_1_jg3679.t3"; gene_id "file_1_file_1_jg3679";
derer1.05_4	AUGUSTUS	intron	6560507	6560567	.	+	.	transcript_id "file_1_file_1_jg3679.t3"; gene_id "file_1_file_1_jg3679";
derer1.05_4	AUGUSTUS	CDS	6560568	6560687	1	+	2	transcript_id "file_1_file_1_jg3679.t3"; gene_id "file_1_file_1_jg3679";
derer1.05_4	AUGUSTUS	exon	6560568	6560687	.	+	.	transcript_id "file_1_file_1_jg3679.t3"; gene_id "file_1_file_1_jg3679";
derer1.05_4	AUGUSTUS	intron	6560688	6560827	.	+	.	transcript_id "file_1_file_1_jg3679.t3"; gene_id "file_1_file_1_jg3679";
derer1.05_4	AUGUSTUS	CDS	6560828	6560989	1	+	2	transcript_id "file_1_file_1_jg3679.t3"; gene_id "file_1_file_1_jg3679";
derer1.05_4	AUGUSTUS	exon	6560828	6560989	.	+	.	transcript_id "file_1_file_1_jg3679.t3"; gene_id "file_1_file_1_jg3679";
derer1.05_4	AUGUSTUS	intron	6560990	6561058	.	+	.	transcript_id "file_1_file_1_jg3679.t3"; gene_id "file_1_file_1_jg3679";
derer1.05_4	AUGUSTUS	CDS	6561059	6561229	1	+	2	transcript_id "file_1_file_1_jg3679.t3"; gene_id "file_1_file_1_jg3679";
derer1.05_4	AUGUSTUS	exon	6561059	6561229	.	+	.	transcript_id "file_1_file_1_jg3679.t3"; gene_id "file_1_file_1_jg3679";
derer1.05_4	AUGUSTUS	intron	6561230	6561293	.	+	.	transcript_id "file_1_file_1_jg3679.t3"; gene_id "file_1_file_1_jg3679";
derer1.05_4	AUGUSTUS	CDS	6561294	6561569	1	+	2	transcript_id "file_1_file_1_jg3679.t3"; gene_id "file_1_file_1_jg3679";
derer1.05_4	AUGUSTUS	exon	6561294	6561569	.	+	.	transcript_id "file_1_file_1_jg3679.t3"; gene_id "file_1_file_1_jg3679";
derer1.05_4	AUGUSTUS	intron	6561570	6561695	.	+	.	transcript_id "file_1_file_1_jg3679.t3"; gene_id "file_1_file_1_jg3679";
derer1.05_4	AUGUSTUS	CDS	6561696	6562394	1	+	2	transcript_id "file_1_file_1_jg3679.t3"; gene_id "file_1_file_1_jg3679";
derer1.05_4	AUGUSTUS	exon	6561696	6562394	.	+	.	transcript_id "file_1_file_1_jg3679.t3"; gene_id "file_1_file_1_jg3679";
derer1.05_4	AUGUSTUS	intron	6562395	6562451	.	+	.	transcript_id "file_1_file_1_jg3679.t3"; gene_id "file_1_file_1_jg3679";
derer1.05_4	AUGUSTUS	CDS	6562452	6563114	1	+	2	transcript_id "file_1_file_1_jg3679.t3"; gene_id "file_1_file_1_jg3679";
derer1.05_4	AUGUSTUS	exon	6562452	6563114	.	+	.	transcript_id "file_1_file_1_jg3679.t3"; gene_id "file_1_file_1_jg3679";
derer1.05_4	AUGUSTUS	intron	6563115	6563180	.	+	.	transcript_id "file_1_file_1_jg3679.t3"; gene_id "file_1_file_1_jg3679";
derer1.05_4	AUGUSTUS	CDS	6563181	6563452	1	+	2	transcript_id "file_1_file_1_jg3679.t3"; gene_id "file_1_file_1_jg3679";
derer1.05_4	AUGUSTUS	exon	6563181	6563452	.	+	.	transcript_id "file_1_file_1_jg3679.t3"; gene_id "file_1_file_1_jg3679";
derer1.05_4	AUGUSTUS	intron	6563453	6563515	.	+	.	transcript_id "file_1_file_1_jg3679.t3"; gene_id "file_1_file_1_jg3679";
derer1.05_4	AUGUSTUS	CDS	6563516	6563617	1	+	0	transcript_id "file_1_file_1_jg3679.t3"; gene_id "file_1_file_1_jg3679";
derer1.05_4	AUGUSTUS	exon	6563516	6563617	.	+	.	transcript_id "file_1_file_1_jg3679.t3"; gene_id "file_1_file_1_jg3679";
derer1.05_4	AUGUSTUS	intron	6563618	6563669	.	+	.	transcript_id "file_1_file_1_jg3679.t3"; gene_id "file_1_file_1_jg3679";
derer1.05_4	AUGUSTUS	CDS	6563670	6563814	1	+	0	transcript_id "file_1_file_1_jg3679.t3"; gene_id "file_1_file_1_jg3679";
derer1.05_4	AUGUSTUS	exon	6563670	6563814	.	+	.	transcript_id "file_1_file_1_jg3679.t3"; gene_id "file_1_file_1_jg3679";
derer1.05_4	AUGUSTUS	intron	6563815	6564610	.	+	.	transcript_id "file_1_file_1_jg3679.t3"; gene_id "file_1_file_1_jg3679";
derer1.05_4	AUGUSTUS	CDS	6564611	6564667	1	+	2	transcript_id "file_1_file_1_jg3679.t3"; gene_id "file_1_file_1_jg3679";
derer1.05_4	AUGUSTUS	exon	6564611	6564667	.	+	.	transcript_id "file_1_file_1_jg3679.t3"; gene_id "file_1_file_1_jg3679";
derer1.05_4	AUGUSTUS	intron	6564668	6565464	.	+	.	transcript_id "file_1_file_1_jg3679.t3"; gene_id "file_1_file_1_jg3679";
derer1.05_4	AUGUSTUS	CDS	6565465	6565544	1	+	2	transcript_id "file_1_file_1_jg3679.t3"; gene_id "file_1_file_1_jg3679";
derer1.05_4	AUGUSTUS	exon	6565465	6565544	.	+	.	transcript_id "file_1_file_1_jg3679.t3"; gene_id "file_1_file_1_jg3679";
derer1.05_4	AUGUSTUS	intron	6565545	6565982	.	+	.	transcript_id "file_1_file_1_jg3679.t3"; gene_id "file_1_file_1_jg3679";
derer1.05_4	AUGUSTUS	CDS	6565983	6566045	1	+	0	transcript_id "file_1_file_1_jg3679.t3"; gene_id "file_1_file_1_jg3679";
derer1.05_4	AUGUSTUS	exon	6565983	6566045	.	+	.	transcript_id "file_1_file_1_jg3679.t3"; gene_id "file_1_file_1_jg3679";
derer1.05_4	AUGUSTUS	intron	6566046	6567254	.	+	.	transcript_id "file_1_file_1_jg3679.t3"; gene_id "file_1_file_1_jg3679";
derer1.05_4	AUGUSTUS	CDS	6567255	6567578	1	+	0	transcript_id "file_1_file_1_jg3679.t3"; gene_id "file_1_file_1_jg3679";
derer1.05_4	AUGUSTUS	exon	6567255	6567578	.	+	.	transcript_id "file_1_file_1_jg3679.t3"; gene_id "file_1_file_1_jg3679";
derer1.05_4	AUGUSTUS	intron	6567579	6567636	.	+	.	transcript_id "file_1_file_1_jg3679.t3"; gene_id "file_1_file_1_jg3679";
derer1.05_4	AUGUSTUS	CDS	6567637	6567785	1	+	0	transcript_id "file_1_file_1_jg3679.t3"; gene_id "file_1_file_1_jg3679";
derer1.05_4	AUGUSTUS	exon	6567637	6567785	.	+	.	transcript_id "file_1_file_1_jg3679.t3"; gene_id "file_1_file_1_jg3679";
derer1.05_4	AUGUSTUS	intron	6567786	6567843	.	+	.	transcript_id "file_1_file_1_jg3679.t3"; gene_id "file_1_file_1_jg3679";
derer1.05_4	AUGUSTUS	CDS	6567844	6568577	1	+	1	transcript_id "file_1_file_1_jg3679.t3"; gene_id "file_1_file_1_jg3679";
derer1.05_4	AUGUSTUS	exon	6567844	6568577	.	+	.	transcript_id "file_1_file_1_jg3679.t3"; gene_id "file_1_file_1_jg3679";
derer1.05_4	AUGUSTUS	intron	6568578	6568651	.	+	.	transcript_id "file_1_file_1_jg3679.t3"; gene_id "file_1_file_1_jg3679";
derer1.05_4	AUGUSTUS	CDS	6568652	6569413	1	+	2	transcript_id "file_1_file_1_jg3679.t3"; gene_id "file_1_file_1_jg3679";
derer1.05_4	AUGUSTUS	exon	6568652	6569413	.	+	.	transcript_id "file_1_file_1_jg3679.t3"; gene_id "file_1_file_1_jg3679";
derer1.05_4	AUGUSTUS	intron	6569414	6570589	.	+	.	transcript_id "file_1_file_1_jg3679.t3"; gene_id "file_1_file_1_jg3679";
derer1.05_4	AUGUSTUS	CDS	6570590	6570857	1	+	2	transcript_id "file_1_file_1_jg3679.t3"; gene_id "file_1_file_1_jg3679";
derer1.05_4	AUGUSTUS	exon	6570590	6570857	.	+	.	transcript_id "file_1_file_1_jg3679.t3"; gene_id "file_1_file_1_jg3679";
derer1.05_4	AUGUSTUS	intron	6570858	6570915	.	+	.	transcript_id "file_1_file_1_jg3679.t3"; gene_id "file_1_file_1_jg3679";
derer1.05_4	AUGUSTUS	CDS	6570916	6571558	1	+	1	transcript_id "file_1_file_1_jg3679.t3"; gene_id "file_1_file_1_jg3679";
derer1.05_4	AUGUSTUS	exon	6570916	6571558	.	+	.	transcript_id "file_1_file_1_jg3679.t3"; gene_id "file_1_file_1_jg3679";
derer1.05_4	AUGUSTUS	intron	6571559	6571616	.	+	.	transcript_id "file_1_file_1_jg3679.t3"; gene_id "file_1_file_1_jg3679";
derer1.05_4	AUGUSTUS	CDS	6571617	6571691	1	+	0	transcript_id "file_1_file_1_jg3679.t3"; gene_id "file_1_file_1_jg3679";
derer1.05_4	AUGUSTUS	exon	6571617	6571691	.	+	.	transcript_id "file_1_file_1_jg3679.t3"; gene_id "file_1_file_1_jg3679";
derer1.05_4	AUGUSTUS	intron	6571692	6571750	.	+	.	transcript_id "file_1_file_1_jg3679.t3"; gene_id "file_1_file_1_jg3679";
derer1.05_4	AUGUSTUS	CDS	6571751	6572971	1	+	0	transcript_id "file_1_file_1_jg3679.t3"; gene_id "file_1_file_1_jg3679";
derer1.05_4	AUGUSTUS	exon	6571751	6572971	.	+	.	transcript_id "file_1_file_1_jg3679.t3"; gene_id "file_1_file_1_jg3679";
derer1.05_4	AUGUSTUS	intron	6572972	6573030	.	+	.	transcript_id "file_1_file_1_jg3679.t3"; gene_id "file_1_file_1_jg3679";
derer1.05_4	AUGUSTUS	CDS	6573031	6573209	1	+	0	transcript_id "file_1_file_1_jg3679.t3"; gene_id "file_1_file_1_jg3679";
derer1.05_4	AUGUSTUS	exon	6573031	6573209	.	+	.	transcript_id "file_1_file_1_jg3679.t3"; gene_id "file_1_file_1_jg3679";
derer1.05_4	AUGUSTUS	intron	6573210	6573276	.	+	.	transcript_id "file_1_file_1_jg3679.t3"; gene_id "file_1_file_1_jg3679";
derer1.05_4	AUGUSTUS	CDS	6573277	6573431	1	+	1	transcript_id "file_1_file_1_jg3679.t3"; gene_id "file_1_file_1_jg3679";
derer1.05_4	AUGUSTUS	exon	6573277	6573431	.	+	.	transcript_id "file_1_file_1_jg3679.t3"; gene_id "file_1_file_1_jg3679";
derer1.05_4	AUGUSTUS	intron	6573432	6573491	.	+	.	transcript_id "file_1_file_1_jg3679.t3"; gene_id "file_1_file_1_jg3679";
derer1.05_4	AUGUSTUS	CDS	6573492	6574210	1	+	2	transcript_id "file_1_file_1_jg3679.t3"; gene_id "file_1_file_1_jg3679";
derer1.05_4	AUGUSTUS	exon	6573492	6574210	.	+	.	transcript_id "file_1_file_1_jg3679.t3"; gene_id "file_1_file_1_jg3679";
derer1.05_4	AUGUSTUS	intron	6574211	6574270	.	+	.	transcript_id "file_1_file_1_jg3679.t3"; gene_id "file_1_file_1_jg3679";
derer1.05_4	AUGUSTUS	CDS	6574271	6574449	1	+	0	transcript_id "file_1_file_1_jg3679.t3"; gene_id "file_1_file_1_jg3679";
derer1.05_4	AUGUSTUS	exon	6574271	6574449	.	+	.	transcript_id "file_1_file_1_jg3679.t3"; gene_id "file_1_file_1_jg3679";
derer1.05_4	AUGUSTUS	intron	6574450	6574508	.	+	.	transcript_id "file_1_file_1_jg3679.t3"; gene_id "file_1_file_1_jg3679";
derer1.05_4	AUGUSTUS	transcript	6560452	6575328	.	+	.	transcript_id "file_1_file_1_jg3679.t3"; gene_id "file_1_file_1_jg3679"
derer1.05_4	AUGUSTUS	CDS	6574509	6575328	1	+	1	transcript_id "file_1_file_1_jg3679.t3"; gene_id "file_1_file_1_jg3679";
derer1.05_4	AUGUSTUS	exon	6574509	6575328	.	+	.	transcript_id "file_1_file_1_jg3679.t3"; gene_id "file_1_file_1_jg3679";
derer1.05_4	AUGUSTUS	stop_codon	6575326	6575328	.	+	0	transcript_id "file_1_file_1_jg3679.t3"; gene_id "file_1_file_1_jg3679";
derer1.05_4	AUGUSTUS	start_codon	7395134	7395136	.	+	0	transcript_id "file_1_file_1_jg3770.t1"; gene_id "file_1_file_1_jg3770";
derer1.05_4	AUGUSTUS	CDS	7395134	7395580	0.99	+	0	transcript_id "file_1_file_1_jg3770.t1"; gene_id "file_1_file_1_jg3770";
derer1.05_4	AUGUSTUS	exon	7395134	7395580	.	+	.	transcript_id "file_1_file_1_jg3770.t1"; gene_id "file_1_file_1_jg3770";
derer1.05_4	AUGUSTUS	transcript	7395134	7395580	.	+	.	transcript_id "file_1_file_1_jg3770.t1"; gene_id "file_1_file_1_jg3770"
derer1.05_4	AUGUSTUS	gene	7395134	7395580	.	+	.	jg3770
derer1.05_4	AUGUSTUS	stop_codon	7395578	7395580	.	+	0	transcript_id "file_1_file_1_jg3770.t1"; gene_id "file_1_file_1_jg3770";
derer1.05_1	AUGUSTUS	stop_codon	7848404	7848406	.	-	0	transcript_id "file_1_file_1_jg13111.t5"; gene_id "file_1_file_1_jg13111";
derer1.05_1	AUGUSTUS	CDS	7848404	7848568	1	-	0	transcript_id "file_1_file_1_jg13111.t5"; gene_id "file_1_file_1_jg13111";
derer1.05_1	AUGUSTUS	exon	7848404	7848568	.	-	.	transcript_id "file_1_file_1_jg13111.t5"; gene_id "file_1_file_1_jg13111";
derer1.05_1	AUGUSTUS	intron	7848569	7848894	.	-	.	transcript_id "file_1_file_1_jg13111.t5"; gene_id "file_1_file_1_jg13111";
derer1.05_1	AUGUSTUS	CDS	7848895	7849077	1	-	0	transcript_id "file_1_file_1_jg13111.t5"; gene_id "file_1_file_1_jg13111";
derer1.05_1	AUGUSTUS	exon	7848895	7849077	.	-	.	transcript_id "file_1_file_1_jg13111.t5"; gene_id "file_1_file_1_jg13111";
derer1.05_1	AUGUSTUS	intron	7849078	7849271	.	-	.	transcript_id "file_1_file_1_jg13111.t5"; gene_id "file_1_file_1_jg13111";
derer1.05_1	AUGUSTUS	CDS	7849272	7849642	1	-	2	transcript_id "file_1_file_1_jg13111.t5"; gene_id "file_1_file_1_jg13111";
derer1.05_1	AUGUSTUS	exon	7849272	7849642	.	-	.	transcript_id "file_1_file_1_jg13111.t5"; gene_id "file_1_file_1_jg13111";
derer1.05_1	AUGUSTUS	intron	7849643	7849769	.	-	.	transcript_id "file_1_file_1_jg13111.t5"; gene_id "file_1_file_1_jg13111";
derer1.05_1	AUGUSTUS	CDS	7849770	7849911	1	-	0	transcript_id "file_1_file_1_jg13111.t5"; gene_id "file_1_file_1_jg13111";
derer1.05_1	AUGUSTUS	exon	7849770	7849911	.	-	.	transcript_id "file_1_file_1_jg13111.t5"; gene_id "file_1_file_1_jg13111";
derer1.05_1	AUGUSTUS	intron	7849912	7852789	.	-	.	transcript_id "file_1_file_1_jg13111.t5"; gene_id "file_1_file_1_jg13111";
derer1.05_1	AUGUSTUS	CDS	7852790	7852914	1	-	2	transcript_id "file_1_file_1_jg13111.t5"; gene_id "file_1_file_1_jg13111";
derer1.05_1	AUGUSTUS	exon	7852790	7852914	.	-	.	transcript_id "file_1_file_1_jg13111.t5"; gene_id "file_1_file_1_jg13111";
derer1.05_1	AUGUSTUS	intron	7852915	7854090	.	-	.	transcript_id "file_1_file_1_jg13111.t5"; gene_id "file_1_file_1_jg13111";
derer1.05_1	AUGUSTUS	CDS	7854091	7854143	1	-	1	transcript_id "file_1_file_1_jg13111.t5"; gene_id "file_1_file_1_jg13111";
derer1.05_1	AUGUSTUS	exon	7854091	7854143	.	-	.	transcript_id "file_1_file_1_jg13111.t5"; gene_id "file_1_file_1_jg13111";
derer1.05_1	AUGUSTUS	intron	7854144	7856016	.	-	.	transcript_id "file_1_file_1_jg13111.t5"; gene_id "file_1_file_1_jg13111";
derer1.05_1	AUGUSTUS	transcript	7848404	7856144	.	-	.	transcript_id "file_1_file_1_jg13111.t5"; gene_id "file_1_file_1_jg13111"
derer1.05_1	AUGUSTUS	CDS	7856017	7856144	1	-	0	transcript_id "file_1_file_1_jg13111.t5"; gene_id "file_1_file_1_jg13111";
derer1.05_1	AUGUSTUS	exon	7856017	7856144	.	-	.	transcript_id "file_1_file_1_jg13111.t5"; gene_id "file_1_file_1_jg13111";
derer1.05_1	AUGUSTUS	start_codon	7856142	7856144	.	-	0	transcript_id "file_1_file_1_jg13111.t5"; gene_id "file_1_file_1_jg13111";
derer1.05_3	AUGUSTUS	start_codon	4875690	4875692	.	+	0	transcript_id "file_1_file_1_jg7044.t1"; gene_id "file_1_file_1_jg7044";
derer1.05_3	AUGUSTUS	CDS	4875690	4875777	1	+	0	transcript_id "file_1_file_1_jg7044.t1"; gene_id "file_1_file_1_jg7044";
derer1.05_3	AUGUSTUS	exon	4875690	4875777	.	+	.	transcript_id "file_1_file_1_jg7044.t1"; gene_id "file_1_file_1_jg7044";
derer1.05_3	AUGUSTUS	intron	4875778	4882156	.	+	.	transcript_id "file_1_file_1_jg7044.t1"; gene_id "file_1_file_1_jg7044";
derer1.05_3	AUGUSTUS	CDS	4882157	4882996	1	+	2	transcript_id "file_1_file_1_jg7044.t1"; gene_id "file_1_file_1_jg7044";
derer1.05_3	AUGUSTUS	exon	4882157	4882996	.	+	.	transcript_id "file_1_file_1_jg7044.t1"; gene_id "file_1_file_1_jg7044";
derer1.05_3	AUGUSTUS	intron	4882997	4883149	.	+	.	transcript_id "file_1_file_1_jg7044.t1"; gene_id "file_1_file_1_jg7044";
derer1.05_3	AUGUSTUS	CDS	4883150	4883359	1	+	2	transcript_id "file_1_file_1_jg7044.t1"; gene_id "file_1_file_1_jg7044";
derer1.05_3	AUGUSTUS	exon	4883150	4883359	.	+	.	transcript_id "file_1_file_1_jg7044.t1"; gene_id "file_1_file_1_jg7044";
derer1.05_3	AUGUSTUS	intron	4883360	4883420	.	+	.	transcript_id "file_1_file_1_jg7044.t1"; gene_id "file_1_file_1_jg7044";
derer1.05_3	AUGUSTUS	CDS	4883421	4883572	1	+	2	transcript_id "file_1_file_1_jg7044.t1"; gene_id "file_1_file_1_jg7044";
derer1.05_3	AUGUSTUS	exon	4883421	4883572	.	+	.	transcript_id "file_1_file_1_jg7044.t1"; gene_id "file_1_file_1_jg7044";
derer1.05_3	AUGUSTUS	intron	4883573	4883631	.	+	.	transcript_id "file_1_file_1_jg7044.t1"; gene_id "file_1_file_1_jg7044";
derer1.05_3	AUGUSTUS	CDS	4883632	4883704	1	+	0	transcript_id "file_1_file_1_jg7044.t1"; gene_id "file_1_file_1_jg7044";
derer1.05_3	AUGUSTUS	exon	4883632	4883704	.	+	.	transcript_id "file_1_file_1_jg7044.t1"; gene_id "file_1_file_1_jg7044";
derer1.05_3	AUGUSTUS	intron	4883705	4883766	.	+	.	transcript_id "file_1_file_1_jg7044.t1"; gene_id "file_1_file_1_jg7044";
derer1.05_3	AUGUSTUS	CDS	4883767	4884182	1	+	2	transcript_id "file_1_file_1_jg7044.t1"; gene_id "file_1_file_1_jg7044";
derer1.05_3	AUGUSTUS	exon	4883767	4884182	.	+	.	transcript_id "file_1_file_1_jg7044.t1"; gene_id "file_1_file_1_jg7044";
derer1.05_3	AUGUSTUS	intron	4884183	4884494	.	+	.	transcript_id "file_1_file_1_jg7044.t1"; gene_id "file_1_file_1_jg7044";
derer1.05_3	AUGUSTUS	transcript	4875690	4884563	.	+	.	transcript_id "file_1_file_1_jg7044.t1"; gene_id "file_1_file_1_jg7044"
derer1.05_3	AUGUSTUS	gene	4875690	4884563	.	+	.	jg7044
derer1.05_3	AUGUSTUS	CDS	4884495	4884563	1	+	0	transcript_id "file_1_file_1_jg7044.t1"; gene_id "file_1_file_1_jg7044";
derer1.05_3	AUGUSTUS	exon	4884495	4884563	.	+	.	transcript_id "file_1_file_1_jg7044.t1"; gene_id "file_1_file_1_jg7044";
derer1.05_3	AUGUSTUS	stop_codon	4884561	4884563	.	+	0	transcript_id "file_1_file_1_jg7044.t1"; gene_id "file_1_file_1_jg7044";
derer1.05_2	AUGUSTUS	stop_codon	16185616	16185618	.	-	0	transcript_id "file_1_file_1_jg1910.t1"; gene_id "file_1_file_1_jg1910";
derer1.05_2	AUGUSTUS	CDS	16185616	16185810	0.99	-	0	transcript_id "file_1_file_1_jg1910.t1"; gene_id "file_1_file_1_jg1910";
derer1.05_2	AUGUSTUS	exon	16185616	16185810	.	-	.	transcript_id "file_1_file_1_jg1910.t1"; gene_id "file_1_file_1_jg1910";
derer1.05_2	AUGUSTUS	intron	16185811	16185878	.	-	.	transcript_id "file_1_file_1_jg1910.t1"; gene_id "file_1_file_1_jg1910";
derer1.05_2	AUGUSTUS	CDS	16185879	16185920	1	-	0	transcript_id "file_1_file_1_jg1910.t1"; gene_id "file_1_file_1_jg1910";
derer1.05_2	AUGUSTUS	exon	16185879	16185920	.	-	.	transcript_id "file_1_file_1_jg1910.t1"; gene_id "file_1_file_1_jg1910";
derer1.05_2	AUGUSTUS	intron	16185921	16185984	.	-	.	transcript_id "file_1_file_1_jg1910.t1"; gene_id "file_1_file_1_jg1910";
derer1.05_2	AUGUSTUS	CDS	16185985	16186163	1	-	2	transcript_id "file_1_file_1_jg1910.t1"; gene_id "file_1_file_1_jg1910";
derer1.05_2	AUGUSTUS	exon	16185985	16186163	.	-	.	transcript_id "file_1_file_1_jg1910.t1"; gene_id "file_1_file_1_jg1910";
derer1.05_2	AUGUSTUS	intron	16186164	16197980	.	-	.	transcript_id "file_1_file_1_jg1910.t1"; gene_id "file_1_file_1_jg1910";
derer1.05_2	AUGUSTUS	CDS	16197981	16198181	1	-	2	transcript_id "file_1_file_1_jg1910.t1"; gene_id "file_1_file_1_jg1910";
derer1.05_2	AUGUSTUS	exon	16197981	16198181	.	-	.	transcript_id "file_1_file_1_jg1910.t1"; gene_id "file_1_file_1_jg1910";
derer1.05_2	AUGUSTUS	intron	16198182	16198594	.	-	.	transcript_id "file_1_file_1_jg1910.t1"; gene_id "file_1_file_1_jg1910";
derer1.05_2	AUGUSTUS	CDS	16198595	16198723	1	-	2	transcript_id "file_1_file_1_jg1910.t1"; gene_id "file_1_file_1_jg1910";
derer1.05_2	AUGUSTUS	exon	16198595	16198723	.	-	.	transcript_id "file_1_file_1_jg1910.t1"; gene_id "file_1_file_1_jg1910";
derer1.05_2	AUGUSTUS	intron	16198724	16204669	.	-	.	transcript_id "file_1_file_1_jg1910.t1"; gene_id "file_1_file_1_jg1910";
derer1.05_2	AUGUSTUS	CDS	16204670	16204799	1	-	0	transcript_id "file_1_file_1_jg1910.t1"; gene_id "file_1_file_1_jg1910";
derer1.05_2	AUGUSTUS	exon	16204670	16204799	.	-	.	transcript_id "file_1_file_1_jg1910.t1"; gene_id "file_1_file_1_jg1910";
derer1.05_2	AUGUSTUS	intron	16204800	16205286	.	-	.	transcript_id "file_1_file_1_jg1910.t1"; gene_id "file_1_file_1_jg1910";
derer1.05_2	AUGUSTUS	CDS	16205287	16205426	1	-	2	transcript_id "file_1_file_1_jg1910.t1"; gene_id "file_1_file_1_jg1910";
derer1.05_2	AUGUSTUS	exon	16205287	16205426	.	-	.	transcript_id "file_1_file_1_jg1910.t1"; gene_id "file_1_file_1_jg1910";
derer1.05_2	AUGUSTUS	intron	16205427	16208875	.	-	.	transcript_id "file_1_file_1_jg1910.t1"; gene_id "file_1_file_1_jg1910";
derer1.05_2	AUGUSTUS	CDS	16208876	16209032	1	-	0	transcript_id "file_1_file_1_jg1910.t1"; gene_id "file_1_file_1_jg1910";
derer1.05_2	AUGUSTUS	exon	16208876	16209032	.	-	.	transcript_id "file_1_file_1_jg1910.t1"; gene_id "file_1_file_1_jg1910";
derer1.05_2	AUGUSTUS	intron	16209033	16209799	.	-	.	transcript_id "file_1_file_1_jg1910.t1"; gene_id "file_1_file_1_jg1910";
derer1.05_2	AUGUSTUS	CDS	16209800	16210026	1	-	2	transcript_id "file_1_file_1_jg1910.t1"; gene_id "file_1_file_1_jg1910";
derer1.05_2	AUGUSTUS	exon	16209800	16210026	.	-	.	transcript_id "file_1_file_1_jg1910.t1"; gene_id "file_1_file_1_jg1910";
derer1.05_2	AUGUSTUS	intron	16210027	16210567	.	-	.	transcript_id "file_1_file_1_jg1910.t1"; gene_id "file_1_file_1_jg1910";
derer1.05_2	AUGUSTUS	CDS	16210568	16210745	1	-	0	transcript_id "file_1_file_1_jg1910.t1"; gene_id "file_1_file_1_jg1910";
derer1.05_2	AUGUSTUS	exon	16210568	16210745	.	-	.	transcript_id "file_1_file_1_jg1910.t1"; gene_id "file_1_file_1_jg1910";
derer1.05_2	AUGUSTUS	intron	16210746	16216447	.	-	.	transcript_id "file_1_file_1_jg1910.t1"; gene_id "file_1_file_1_jg1910";
derer1.05_2	AUGUSTUS	CDS	16216448	16217232	1	-	2	transcript_id "file_1_file_1_jg1910.t1"; gene_id "file_1_file_1_jg1910";
derer1.05_2	AUGUSTUS	exon	16216448	16217232	.	-	.	transcript_id "file_1_file_1_jg1910.t1"; gene_id "file_1_file_1_jg1910";
derer1.05_2	AUGUSTUS	intron	16217233	16218755	.	-	.	transcript_id "file_1_file_1_jg1910.t1"; gene_id "file_1_file_1_jg1910";
derer1.05_2	AUGUSTUS	transcript	16185616	16218777	.	-	.	transcript_id "file_1_file_1_jg1910.t1"; gene_id "file_1_file_1_jg1910"
derer1.05_2	AUGUSTUS	gene	16185616	16218777	.	-	.	jg1910
derer1.05_2	AUGUSTUS	CDS	16218756	16218777	0.6	-	0	transcript_id "file_1_file_1_jg1910.t1"; gene_id "file_1_file_1_jg1910";
derer1.05_2	AUGUSTUS	exon	16218756	16218777	.	-	.	transcript_id "file_1_file_1_jg1910.t1"; gene_id "file_1_file_1_jg1910";
derer1.05_2	AUGUSTUS	start_codon	16218775	16218777	.	-	0	transcript_id "file_1_file_1_jg1910.t1"; gene_id "file_1_file_1_jg1910";
derer1.05_0	AUGUSTUS	stop_codon	10078202	10078204	.	-	0	transcript_id "file_1_file_1_jg9789.t1"; gene_id "file_1_file_1_jg9789";
derer1.05_0	AUGUSTUS	CDS	10078202	10078441	0.95	-	0	transcript_id "file_1_file_1_jg9789.t1"; gene_id "file_1_file_1_jg9789";
derer1.05_0	AUGUSTUS	exon	10078202	10078441	.	-	.	transcript_id "file_1_file_1_jg9789.t1"; gene_id "file_1_file_1_jg9789";
derer1.05_0	AUGUSTUS	transcript	10078202	10078441	.	-	.	transcript_id "file_1_file_1_jg9789.t1"; gene_id "file_1_file_1_jg9789"
derer1.05_0	AUGUSTUS	gene	10078202	10078441	.	-	.	jg9789
derer1.05_0	AUGUSTUS	start_codon	10078439	10078441	.	-	0	transcript_id "file_1_file_1_jg9789.t1"; gene_id "file_1_file_1_jg9789";
derer1.05_1	AUGUSTUS	start_codon	5891794	5891796	.	+	0	transcript_id "file_1_file_1_jg12862.t1"; gene_id "file_1_file_1_jg12862";
derer1.05_1	AUGUSTUS	CDS	5891794	5891824	0.91	+	0	transcript_id "file_1_file_1_jg12862.t1"; gene_id "file_1_file_1_jg12862";
derer1.05_1	AUGUSTUS	exon	5891794	5891824	.	+	.	transcript_id "file_1_file_1_jg12862.t1"; gene_id "file_1_file_1_jg12862";
derer1.05_1	AUGUSTUS	intron	5891825	5892045	.	+	.	transcript_id "file_1_file_1_jg12862.t1"; gene_id "file_1_file_1_jg12862";
derer1.05_1	AUGUSTUS	CDS	5892046	5892554	0.93	+	2	transcript_id "file_1_file_1_jg12862.t1"; gene_id "file_1_file_1_jg12862";
derer1.05_1	AUGUSTUS	exon	5892046	5892554	.	+	.	transcript_id "file_1_file_1_jg12862.t1"; gene_id "file_1_file_1_jg12862";
derer1.05_1	AUGUSTUS	intron	5892555	5892617	.	+	.	transcript_id "file_1_file_1_jg12862.t1"; gene_id "file_1_file_1_jg12862";
derer1.05_1	AUGUSTUS	CDS	5892618	5893412	1	+	0	transcript_id "file_1_file_1_jg12862.t1"; gene_id "file_1_file_1_jg12862";
derer1.05_1	AUGUSTUS	exon	5892618	5893412	.	+	.	transcript_id "file_1_file_1_jg12862.t1"; gene_id "file_1_file_1_jg12862";
derer1.05_1	AUGUSTUS	intron	5893413	5893472	.	+	.	transcript_id "file_1_file_1_jg12862.t1"; gene_id "file_1_file_1_jg12862";
derer1.05_1	AUGUSTUS	CDS	5893473	5893667	1	+	0	transcript_id "file_1_file_1_jg12862.t1"; gene_id "file_1_file_1_jg12862";
derer1.05_1	AUGUSTUS	exon	5893473	5893667	.	+	.	transcript_id "file_1_file_1_jg12862.t1"; gene_id "file_1_file_1_jg12862";
derer1.05_1	AUGUSTUS	intron	5893668	5893724	.	+	.	transcript_id "file_1_file_1_jg12862.t1"; gene_id "file_1_file_1_jg12862";
derer1.05_1	AUGUSTUS	transcript	5891794	5893751	.	+	.	transcript_id "file_1_file_1_jg12862.t1"; gene_id "file_1_file_1_jg12862"
derer1.05_1	AUGUSTUS	gene	5891794	5893751	.	+	.	jg12862
derer1.05_1	AUGUSTUS	CDS	5893725	5893751	1	+	0	transcript_id "file_1_file_1_jg12862.t1"; gene_id "file_1_file_1_jg12862";
derer1.05_1	AUGUSTUS	exon	5893725	5893751	.	+	.	transcript_id "file_1_file_1_jg12862.t1"; gene_id "file_1_file_1_jg12862";
derer1.05_1	AUGUSTUS	stop_codon	5893749	5893751	.	+	0	transcript_id "file_1_file_1_jg12862.t1"; gene_id "file_1_file_1_jg12862";
derer1.05_0	AUGUSTUS	stop_codon	3924817	3924819	.	-	0	transcript_id "file_1_file_1_jg9143.t2"; gene_id "file_1_file_1_jg9143";
derer1.05_0	AUGUSTUS	CDS	3924817	3924934	1	-	1	transcript_id "file_1_file_1_jg9143.t2"; gene_id "file_1_file_1_jg9143";
derer1.05_0	AUGUSTUS	exon	3924817	3924934	.	-	.	transcript_id "file_1_file_1_jg9143.t2"; gene_id "file_1_file_1_jg9143";
derer1.05_0	AUGUSTUS	intron	3924935	3924999	.	-	.	transcript_id "file_1_file_1_jg9143.t2"; gene_id "file_1_file_1_jg9143";
derer1.05_0	AUGUSTUS	CDS	3925000	3925303	1	-	2	transcript_id "file_1_file_1_jg9143.t2"; gene_id "file_1_file_1_jg9143";
derer1.05_0	AUGUSTUS	exon	3925000	3925303	.	-	.	transcript_id "file_1_file_1_jg9143.t2"; gene_id "file_1_file_1_jg9143";
derer1.05_0	AUGUSTUS	intron	3925304	3925366	.	-	.	transcript_id "file_1_file_1_jg9143.t2"; gene_id "file_1_file_1_jg9143";
derer1.05_0	AUGUSTUS	CDS	3925367	3926374	1	-	2	transcript_id "file_1_file_1_jg9143.t2"; gene_id "file_1_file_1_jg9143";
derer1.05_0	AUGUSTUS	exon	3925367	3926374	.	-	.	transcript_id "file_1_file_1_jg9143.t2"; gene_id "file_1_file_1_jg9143";
derer1.05_0	AUGUSTUS	intron	3926375	3926440	.	-	.	transcript_id "file_1_file_1_jg9143.t2"; gene_id "file_1_file_1_jg9143";
derer1.05_0	AUGUSTUS	CDS	3926441	3927275	1	-	0	transcript_id "file_1_file_1_jg9143.t2"; gene_id "file_1_file_1_jg9143";
derer1.05_0	AUGUSTUS	exon	3926441	3927275	.	-	.	transcript_id "file_1_file_1_jg9143.t2"; gene_id "file_1_file_1_jg9143";
derer1.05_0	AUGUSTUS	intron	3927276	3930809	.	-	.	transcript_id "file_1_file_1_jg9143.t2"; gene_id "file_1_file_1_jg9143";
derer1.05_0	AUGUSTUS	CDS	3930810	3930982	1	-	2	transcript_id "file_1_file_1_jg9143.t2"; gene_id "file_1_file_1_jg9143";
derer1.05_0	AUGUSTUS	exon	3930810	3930982	.	-	.	transcript_id "file_1_file_1_jg9143.t2"; gene_id "file_1_file_1_jg9143";
derer1.05_0	AUGUSTUS	intron	3930983	3935780	.	-	.	transcript_id "file_1_file_1_jg9143.t2"; gene_id "file_1_file_1_jg9143";
derer1.05_0	AUGUSTUS	CDS	3935781	3936296	1	-	2	transcript_id "file_1_file_1_jg9143.t2"; gene_id "file_1_file_1_jg9143";
derer1.05_0	AUGUSTUS	exon	3935781	3936296	.	-	.	transcript_id "file_1_file_1_jg9143.t2"; gene_id "file_1_file_1_jg9143";
derer1.05_0	AUGUSTUS	intron	3936297	3938718	.	-	.	transcript_id "file_1_file_1_jg9143.t2"; gene_id "file_1_file_1_jg9143";
derer1.05_0	AUGUSTUS	CDS	3938719	3939558	1	-	2	transcript_id "file_1_file_1_jg9143.t2"; gene_id "file_1_file_1_jg9143";
derer1.05_0	AUGUSTUS	exon	3938719	3939558	.	-	.	transcript_id "file_1_file_1_jg9143.t2"; gene_id "file_1_file_1_jg9143";
derer1.05_0	AUGUSTUS	intron	3939559	3941252	.	-	.	transcript_id "file_1_file_1_jg9143.t2"; gene_id "file_1_file_1_jg9143";
derer1.05_0	AUGUSTUS	CDS	3941253	3941615	1	-	2	transcript_id "file_1_file_1_jg9143.t2"; gene_id "file_1_file_1_jg9143";
derer1.05_0	AUGUSTUS	exon	3941253	3941615	.	-	.	transcript_id "file_1_file_1_jg9143.t2"; gene_id "file_1_file_1_jg9143";
derer1.05_0	AUGUSTUS	intron	3941616	3945059	.	-	.	transcript_id "file_1_file_1_jg9143.t2"; gene_id "file_1_file_1_jg9143";
derer1.05_0	AUGUSTUS	transcript	3924817	3945387	.	-	.	transcript_id "file_1_file_1_jg9143.t2"; gene_id "file_1_file_1_jg9143"
derer1.05_0	AUGUSTUS	CDS	3945060	3945387	1	-	0	transcript_id "file_1_file_1_jg9143.t2"; gene_id "file_1_file_1_jg9143";
derer1.05_0	AUGUSTUS	exon	3945060	3945387	.	-	.	transcript_id "file_1_file_1_jg9143.t2"; gene_id "file_1_file_1_jg9143";
derer1.05_0	AUGUSTUS	start_codon	3945385	3945387	.	-	0	transcript_id "file_1_file_1_jg9143.t2"; gene_id "file_1_file_1_jg9143";
derer1.05_2	AUGUSTUS	stop_codon	3215393	3215395	.	-	0	transcript_id "file_1_file_1_jg258.t1"; gene_id "file_1_file_1_jg258";
derer1.05_2	AUGUSTUS	CDS	3215393	3215511	1	-	2	transcript_id "file_1_file_1_jg258.t1"; gene_id "file_1_file_1_jg258";
derer1.05_2	AUGUSTUS	exon	3215393	3215511	.	-	.	transcript_id "file_1_file_1_jg258.t1"; gene_id "file_1_file_1_jg258";
derer1.05_2	AUGUSTUS	intron	3215512	3215561	.	-	.	transcript_id "file_1_file_1_jg258.t1"; gene_id "file_1_file_1_jg258";
derer1.05_2	AUGUSTUS	CDS	3215562	3215767	1	-	1	transcript_id "file_1_file_1_jg258.t1"; gene_id "file_1_file_1_jg258";
derer1.05_2	AUGUSTUS	exon	3215562	3215767	.	-	.	transcript_id "file_1_file_1_jg258.t1"; gene_id "file_1_file_1_jg258";
derer1.05_2	AUGUSTUS	intron	3215768	3216434	.	-	.	transcript_id "file_1_file_1_jg258.t1"; gene_id "file_1_file_1_jg258";
derer1.05_2	AUGUSTUS	CDS	3216435	3216998	1	-	1	transcript_id "file_1_file_1_jg258.t1"; gene_id "file_1_file_1_jg258";
derer1.05_2	AUGUSTUS	exon	3216435	3216998	.	-	.	transcript_id "file_1_file_1_jg258.t1"; gene_id "file_1_file_1_jg258";
derer1.05_2	AUGUSTUS	intron	3216999	3218999	.	-	.	transcript_id "file_1_file_1_jg258.t1"; gene_id "file_1_file_1_jg258";
derer1.05_2	AUGUSTUS	CDS	3219000	3220181	1	-	1	transcript_id "file_1_file_1_jg258.t1"; gene_id "file_1_file_1_jg258";
derer1.05_2	AUGUSTUS	exon	3219000	3220181	.	-	.	transcript_id "file_1_file_1_jg258.t1"; gene_id "file_1_file_1_jg258";
derer1.05_2	AUGUSTUS	intron	3220182	3221639	.	-	.	transcript_id "file_1_file_1_jg258.t1"; gene_id "file_1_file_1_jg258";
derer1.05_2	AUGUSTUS	CDS	3221640	3221722	1	-	0	transcript_id "file_1_file_1_jg258.t1"; gene_id "file_1_file_1_jg258";
derer1.05_2	AUGUSTUS	exon	3221640	3221722	.	-	.	transcript_id "file_1_file_1_jg258.t1"; gene_id "file_1_file_1_jg258";
derer1.05_2	AUGUSTUS	intron	3221723	3221787	.	-	.	transcript_id "file_1_file_1_jg258.t1"; gene_id "file_1_file_1_jg258";
derer1.05_2	AUGUSTUS	CDS	3221788	3222077	1	-	2	transcript_id "file_1_file_1_jg258.t1"; gene_id "file_1_file_1_jg258";
derer1.05_2	AUGUSTUS	exon	3221788	3222077	.	-	.	transcript_id "file_1_file_1_jg258.t1"; gene_id "file_1_file_1_jg258";
derer1.05_2	AUGUSTUS	intron	3222078	3222569	.	-	.	transcript_id "file_1_file_1_jg258.t1"; gene_id "file_1_file_1_jg258";
derer1.05_2	AUGUSTUS	CDS	3222570	3222799	1	-	1	transcript_id "file_1_file_1_jg258.t1"; gene_id "file_1_file_1_jg258";
derer1.05_2	AUGUSTUS	exon	3222570	3222799	.	-	.	transcript_id "file_1_file_1_jg258.t1"; gene_id "file_1_file_1_jg258";
derer1.05_2	AUGUSTUS	intron	3222800	3222853	.	-	.	transcript_id "file_1_file_1_jg258.t1"; gene_id "file_1_file_1_jg258";
derer1.05_2	AUGUSTUS	CDS	3222854	3223165	1	-	1	transcript_id "file_1_file_1_jg258.t1"; gene_id "file_1_file_1_jg258";
derer1.05_2	AUGUSTUS	exon	3222854	3223165	.	-	.	transcript_id "file_1_file_1_jg258.t1"; gene_id "file_1_file_1_jg258";
derer1.05_2	AUGUSTUS	intron	3223166	3223221	.	-	.	transcript_id "file_1_file_1_jg258.t1"; gene_id "file_1_file_1_jg258";
derer1.05_2	AUGUSTUS	transcript	3215393	3223397	.	-	.	transcript_id "file_1_file_1_jg258.t1"; gene_id "file_1_file_1_jg258"
derer1.05_2	AUGUSTUS	gene	3215393	3223397	.	-	.	jg258
derer1.05_2	AUGUSTUS	CDS	3223222	3223397	1	-	0	transcript_id "file_1_file_1_jg258.t1"; gene_id "file_1_file_1_jg258";
derer1.05_2	AUGUSTUS	exon	3223222	3223397	.	-	.	transcript_id "file_1_file_1_jg258.t1"; gene_id "file_1_file_1_jg258";
derer1.05_2	AUGUSTUS	start_codon	3223395	3223397	.	-	0	transcript_id "file_1_file_1_jg258.t1"; gene_id "file_1_file_1_jg258";
derer1.05_2	AUGUSTUS	start_codon	8135958	8135960	.	+	0	transcript_id "file_1_file_1_jg809.t1"; gene_id "file_1_file_1_jg809";
derer1.05_2	AUGUSTUS	CDS	8135958	8136011	0.86	+	0	transcript_id "file_1_file_1_jg809.t1"; gene_id "file_1_file_1_jg809";
derer1.05_2	AUGUSTUS	exon	8135958	8136011	.	+	.	transcript_id "file_1_file_1_jg809.t1"; gene_id "file_1_file_1_jg809";
derer1.05_2	AUGUSTUS	intron	8136012	8136088	.	+	.	transcript_id "file_1_file_1_jg809.t1"; gene_id "file_1_file_1_jg809";
derer1.05_2	AUGUSTUS	CDS	8136089	8136406	1	+	0	transcript_id "file_1_file_1_jg809.t1"; gene_id "file_1_file_1_jg809";
derer1.05_2	AUGUSTUS	exon	8136089	8136406	.	+	.	transcript_id "file_1_file_1_jg809.t1"; gene_id "file_1_file_1_jg809";
derer1.05_2	AUGUSTUS	intron	8136407	8136474	.	+	.	transcript_id "file_1_file_1_jg809.t1"; gene_id "file_1_file_1_jg809";
derer1.05_2	AUGUSTUS	CDS	8136475	8136811	1	+	0	transcript_id "file_1_file_1_jg809.t1"; gene_id "file_1_file_1_jg809";
derer1.05_2	AUGUSTUS	exon	8136475	8136811	.	+	.	transcript_id "file_1_file_1_jg809.t1"; gene_id "file_1_file_1_jg809";
derer1.05_2	AUGUSTUS	intron	8136812	8136871	.	+	.	transcript_id "file_1_file_1_jg809.t1"; gene_id "file_1_file_1_jg809";
derer1.05_2	AUGUSTUS	CDS	8136872	8136931	1	+	2	transcript_id "file_1_file_1_jg809.t1"; gene_id "file_1_file_1_jg809";
derer1.05_2	AUGUSTUS	exon	8136872	8136931	.	+	.	transcript_id "file_1_file_1_jg809.t1"; gene_id "file_1_file_1_jg809";
derer1.05_2	AUGUSTUS	intron	8136932	8137051	.	+	.	transcript_id "file_1_file_1_jg809.t1"; gene_id "file_1_file_1_jg809";
derer1.05_2	AUGUSTUS	CDS	8137052	8137141	1	+	2	transcript_id "file_1_file_1_jg809.t1"; gene_id "file_1_file_1_jg809";
derer1.05_2	AUGUSTUS	exon	8137052	8137141	.	+	.	transcript_id "file_1_file_1_jg809.t1"; gene_id "file_1_file_1_jg809";
derer1.05_2	AUGUSTUS	intron	8137142	8137231	.	+	.	transcript_id "file_1_file_1_jg809.t1"; gene_id "file_1_file_1_jg809";
derer1.05_2	AUGUSTUS	CDS	8137232	8137261	1	+	2	transcript_id "file_1_file_1_jg809.t1"; gene_id "file_1_file_1_jg809";
derer1.05_2	AUGUSTUS	exon	8137232	8137261	.	+	.	transcript_id "file_1_file_1_jg809.t1"; gene_id "file_1_file_1_jg809";
derer1.05_2	AUGUSTUS	intron	8137262	8137651	.	+	.	transcript_id "file_1_file_1_jg809.t1"; gene_id "file_1_file_1_jg809";
derer1.05_2	AUGUSTUS	transcript	8135958	8138052	.	+	.	transcript_id "file_1_file_1_jg809.t1"; gene_id "file_1_file_1_jg809"
derer1.05_2	AUGUSTUS	gene	8135958	8138052	.	+	.	jg809
derer1.05_2	AUGUSTUS	CDS	8137652	8138052	0.98	+	2	transcript_id "file_1_file_1_jg809.t1"; gene_id "file_1_file_1_jg809";
derer1.05_2	AUGUSTUS	exon	8137652	8138052	.	+	.	transcript_id "file_1_file_1_jg809.t1"; gene_id "file_1_file_1_jg809";
derer1.05_2	AUGUSTUS	stop_codon	8138050	8138052	.	+	0	transcript_id "file_1_file_1_jg809.t1"; gene_id "file_1_file_1_jg809";
derer1.05_3	GeneMark.hmm	stop_codon	14311870	14311872	.	-	0	gene_id "file_1_file_2_10871_g"; transcript_id "file_1_file_2_10871_t"; count "file_1_file_2_1_1";
derer1.05_3	GeneMark.hmm	CDS	14311870	14312126	.	-	2	gene_id "file_1_file_2_10871_g"; transcript_id "file_1_file_2_10871_t"; evidence "file_1_file_2_1_1"; cds_type "file_1_file_2_Terminal"; count "file_1_file_2_24_24"; anchored "file_1_file_2_1_1";
derer1.05_3	GeneMark.hmm	exon	14311870	14312126	0	-	.	gene_id "file_1_file_2_10871_g"; transcript_id "file_1_file_2_10871_t"; evidence "file_1_file_2_1_1"; cds_type "file_1_file_2_Terminal"; count "file_1_file_2_24_24"; anchored "file_1_file_2_1_1";
derer1.05_3	GeneMark.hmm	CDS	14312193	14312317	.	-	1	gene_id "file_1_file_2_10871_g"; transcript_id "file_1_file_2_10871_t"; evidence "file_1_file_2_1_1"; cds_type "file_1_file_2_Internal"; count "file_1_file_2_23_24"; anchored "file_1_file_2_1_1";
derer1.05_3	GeneMark.hmm	exon	14312193	14312317	0	-	.	gene_id "file_1_file_2_10871_g"; transcript_id "file_1_file_2_10871_t"; evidence "file_1_file_2_1_1"; cds_type "file_1_file_2_Internal"; count "file_1_file_2_23_24"; anchored "file_1_file_2_1_1";
derer1.05_3	GeneMark.hmm	CDS	14312392	14312487	.	-	1	gene_id "file_1_file_2_10871_g"; transcript_id "file_1_file_2_10871_t"; evidence "file_1_file_2_1_1"; cds_type "file_1_file_2_Internal"; count "file_1_file_2_22_24"; anchored "file_1_file_2_1_1";
derer1.05_3	GeneMark.hmm	exon	14312392	14312487	0	-	.	gene_id "file_1_file_2_10871_g"; transcript_id "file_1_file_2_10871_t"; evidence "file_1_file_2_1_1"; cds_type "file_1_file_2_Internal"; count "file_1_file_2_22_24"; anchored "file_1_file_2_1_1";
derer1.05_3	GeneMark.hmm	CDS	14312551	14312637	.	-	1	gene_id "file_1_file_2_10871_g"; transcript_id "file_1_file_2_10871_t"; evidence "file_1_file_2_1_1"; cds_type "file_1_file_2_Internal"; count "file_1_file_2_21_24"; anchored "file_1_file_2_1_1";
derer1.05_3	GeneMark.hmm	exon	14312551	14312637	0	-	.	gene_id "file_1_file_2_10871_g"; transcript_id "file_1_file_2_10871_t"; evidence "file_1_file_2_1_1"; cds_type "file_1_file_2_Internal"; count "file_1_file_2_21_24"; anchored "file_1_file_2_1_1";
derer1.05_3	GeneMark.hmm	CDS	14312703	14312811	.	-	2	gene_id "file_1_file_2_10871_g"; transcript_id "file_1_file_2_10871_t"; evidence "file_1_file_2_1_1"; cds_type "file_1_file_2_Internal"; count "file_1_file_2_20_24"; anchored "file_1_file_2_1_1";
derer1.05_3	GeneMark.hmm	exon	14312703	14312811	0	-	.	gene_id "file_1_file_2_10871_g"; transcript_id "file_1_file_2_10871_t"; evidence "file_1_file_2_1_1"; cds_type "file_1_file_2_Internal"; count "file_1_file_2_20_24"; anchored "file_1_file_2_1_1";
derer1.05_3	GeneMark.hmm	CDS	14312994	14313449	.	-	2	gene_id "file_1_file_2_10871_g"; transcript_id "file_1_file_2_10871_t"; evidence "file_1_file_2_1_1"; cds_type "file_1_file_2_Internal"; count "file_1_file_2_19_24"; anchored "file_1_file_2_1_1";
derer1.05_3	GeneMark.hmm	exon	14312994	14313449	0	-	.	gene_id "file_1_file_2_10871_g"; transcript_id "file_1_file_2_10871_t"; evidence "file_1_file_2_1_1"; cds_type "file_1_file_2_Internal"; count "file_1_file_2_19_24"; anchored "file_1_file_2_1_1";
derer1.05_3	GeneMark.hmm	CDS	14313519	14313638	.	-	2	gene_id "file_1_file_2_10871_g"; transcript_id "file_1_file_2_10871_t"; evidence "file_1_file_2_1_1"; cds_type "file_1_file_2_Internal"; count "file_1_file_2_18_24"; anchored "file_1_file_2_1_1";
derer1.05_3	GeneMark.hmm	exon	14313519	14313638	0	-	.	gene_id "file_1_file_2_10871_g"; transcript_id "file_1_file_2_10871_t"; evidence "file_1_file_2_1_1"; cds_type "file_1_file_2_Internal"; count "file_1_file_2_18_24"; anchored "file_1_file_2_1_1";
derer1.05_3	GeneMark.hmm	CDS	14313697	14313819	.	-	2	gene_id "file_1_file_2_10871_g"; transcript_id "file_1_file_2_10871_t"; evidence "file_1_file_2_1_1"; cds_type "file_1_file_2_Internal"; count "file_1_file_2_17_24"; anchored "file_1_file_2_1_1";
derer1.05_3	GeneMark.hmm	exon	14313697	14313819	0	-	.	gene_id "file_1_file_2_10871_g"; transcript_id "file_1_file_2_10871_t"; evidence "file_1_file_2_1_1"; cds_type "file_1_file_2_Internal"; count "file_1_file_2_17_24"; anchored "file_1_file_2_1_1";
derer1.05_3	GeneMark.hmm	CDS	14313891	14314007	.	-	2	gene_id "file_1_file_2_10871_g"; transcript_id "file_1_file_2_10871_t"; evidence "file_1_file_2_1_1"; cds_type "file_1_file_2_Internal"; count "file_1_file_2_16_24"; anchored "file_1_file_2_1_1";
derer1.05_3	GeneMark.hmm	exon	14313891	14314007	0	-	.	gene_id "file_1_file_2_10871_g"; transcript_id "file_1_file_2_10871_t"; evidence "file_1_file_2_1_1"; cds_type "file_1_file_2_Internal"; count "file_1_file_2_16_24"; anchored "file_1_file_2_1_1";
derer1.05_3	GeneMark.hmm	CDS	14315992	14316628	.	-	0	gene_id "file_1_file_2_10871_g"; transcript_id "file_1_file_2_10871_t"; evidence "file_1_file_2_1_0"; cds_type "file_1_file_2_Internal"; count "file_1_file_2_15_24"; anchored "file_1_file_2_1_1";
derer1.05_3	GeneMark.hmm	exon	14315992	14316628	0	-	.	gene_id "file_1_file_2_10871_g"; transcript_id "file_1_file_2_10871_t"; evidence "file_1_file_2_1_0"; cds_type "file_1_file_2_Internal"; count "file_1_file_2_15_24"; anchored "file_1_file_2_1_1";
derer1.05_3	GeneMark.hmm	CDS	14319312	14319346	.	-	2	gene_id "file_1_file_2_10871_g"; transcript_id "file_1_file_2_10871_t"; evidence "file_1_file_2_0_1"; cds_type "file_1_file_2_Internal"; count "file_1_file_2_14_24"; anchored "file_1_file_2_1_1";
derer1.05_3	GeneMark.hmm	exon	14319312	14319346	0	-	.	gene_id "file_1_file_2_10871_g"; transcript_id "file_1_file_2_10871_t"; evidence "file_1_file_2_0_1"; cds_type "file_1_file_2_Internal"; count "file_1_file_2_14_24"; anchored "file_1_file_2_1_1";
derer1.05_3	GeneMark.hmm	CDS	14320554	14321451	.	-	0	gene_id "file_1_file_2_10871_g"; transcript_id "file_1_file_2_10871_t"; evidence "file_1_file_2_0_1"; cds_type "file_1_file_2_Internal"; count "file_1_file_2_13_24"; anchored "file_1_file_2_1_1";
derer1.05_3	GeneMark.hmm	exon	14320554	14321451	0	-	.	gene_id "file_1_file_2_10871_g"; transcript_id "file_1_file_2_10871_t"; evidence "file_1_file_2_0_1"; cds_type "file_1_file_2_Internal"; count "file_1_file_2_13_24"; anchored "file_1_file_2_1_1";
derer1.05_3	GeneMark.hmm	CDS	14324443	14324620	.	-	1	gene_id "file_1_file_2_10871_g"; transcript_id "file_1_file_2_10871_t"; evidence "file_1_file_2_1_1"; cds_type "file_1_file_2_Internal"; count "file_1_file_2_12_24"; anchored "file_1_file_2_1_1";
derer1.05_3	GeneMark.hmm	exon	14324443	14324620	0	-	.	gene_id "file_1_file_2_10871_g"; transcript_id "file_1_file_2_10871_t"; evidence "file_1_file_2_1_1"; cds_type "file_1_file_2_Internal"; count "file_1_file_2_12_24"; anchored "file_1_file_2_1_1";
derer1.05_3	GeneMark.hmm	CDS	14325983	14326125	.	-	0	gene_id "file_1_file_2_10871_g"; transcript_id "file_1_file_2_10871_t"; evidence "file_1_file_2_1_1"; cds_type "file_1_file_2_Internal"; count "file_1_file_2_11_24"; anchored "file_1_file_2_1_1";
derer1.05_3	GeneMark.hmm	exon	14325983	14326125	0	-	.	gene_id "file_1_file_2_10871_g"; transcript_id "file_1_file_2_10871_t"; evidence "file_1_file_2_1_1"; cds_type "file_1_file_2_Internal"; count "file_1_file_2_11_24"; anchored "file_1_file_2_1_1";
derer1.05_3	GeneMark.hmm	CDS	14326194	14326676	.	-	0	gene_id "file_1_file_2_10871_g"; transcript_id "file_1_file_2_10871_t"; evidence "file_1_file_2_1_1"; cds_type "file_1_file_2_Internal"; count "file_1_file_2_10_24"; anchored "file_1_file_2_1_1";
derer1.05_3	GeneMark.hmm	exon	14326194	14326676	0	-	.	gene_id "file_1_file_2_10871_g"; transcript_id "file_1_file_2_10871_t"; evidence "file_1_file_2_1_1"; cds_type "file_1_file_2_Internal"; count "file_1_file_2_10_24"; anchored "file_1_file_2_1_1";
derer1.05_3	GeneMark.hmm	CDS	14326747	14326928	.	-	2	gene_id "file_1_file_2_10871_g"; transcript_id "file_1_file_2_10871_t"; evidence "file_1_file_2_1_1"; cds_type "file_1_file_2_Internal"; count "file_1_file_2_9_24"; anchored "file_1_file_2_1_1";
derer1.05_3	GeneMark.hmm	exon	14326747	14326928	0	-	.	gene_id "file_1_file_2_10871_g"; transcript_id "file_1_file_2_10871_t"; evidence "file_1_file_2_1_1"; cds_type "file_1_file_2_Internal"; count "file_1_file_2_9_24"; anchored "file_1_file_2_1_1";
derer1.05_3	GeneMark.hmm	CDS	14327098	14327252	.	-	1	gene_id "file_1_file_2_10871_g"; transcript_id "file_1_file_2_10871_t"; evidence "file_1_file_2_1_1"; cds_type "file_1_file_2_Internal"; count "file_1_file_2_8_24"; anchored "file_1_file_2_1_1";
derer1.05_3	GeneMark.hmm	exon	14327098	14327252	0	-	.	gene_id "file_1_file_2_10871_g"; transcript_id "file_1_file_2_10871_t"; evidence "file_1_file_2_1_1"; cds_type "file_1_file_2_Internal"; count "file_1_file_2_8_24"; anchored "file_1_file_2_1_1";
derer1.05_3	GeneMark.hmm	CDS	14327492	14327567	.	-	2	gene_id "file_1_file_2_10871_g"; transcript_id "file_1_file_2_10871_t"; evidence "file_1_file_2_1_1"; cds_type "file_1_file_2_Internal"; count "file_1_file_2_7_24"; anchored "file_1_file_2_1_1";
derer1.05_3	GeneMark.hmm	exon	14327492	14327567	0	-	.	gene_id "file_1_file_2_10871_g"; transcript_id "file_1_file_2_10871_t"; evidence "file_1_file_2_1_1"; cds_type "file_1_file_2_Internal"; count "file_1_file_2_7_24"; anchored "file_1_file_2_1_1";
derer1.05_3	GeneMark.hmm	CDS	14327642	14327849	.	-	0	gene_id "file_1_file_2_10871_g"; transcript_id "file_1_file_2_10871_t"; evidence "file_1_file_2_1_1"; cds_type "file_1_file_2_Internal"; count "file_1_file_2_6_24"; anchored "file_1_file_2_1_1";
derer1.05_3	GeneMark.hmm	exon	14327642	14327849	0	-	.	gene_id "file_1_file_2_10871_g"; transcript_id "file_1_file_2_10871_t"; evidence "file_1_file_2_1_1"; cds_type "file_1_file_2_Internal"; count "file_1_file_2_6_24"; anchored "file_1_file_2_1_1";
derer1.05_3	GeneMark.hmm	CDS	14328042	14328105	.	-	1	gene_id "file_1_file_2_10871_g"; transcript_id "file_1_file_2_10871_t"; evidence "file_1_file_2_1_1"; cds_type "file_1_file_2_Internal"; count "file_1_file_2_5_24"; anchored "file_1_file_2_1_1";
derer1.05_3	GeneMark.hmm	exon	14328042	14328105	0	-	.	gene_id "file_1_file_2_10871_g"; transcript_id "file_1_file_2_10871_t"; evidence "file_1_file_2_1_1"; cds_type "file_1_file_2_Internal"; count "file_1_file_2_5_24"; anchored "file_1_file_2_1_1";
derer1.05_3	GeneMark.hmm	CDS	14328180	14328314	.	-	1	gene_id "file_1_file_2_10871_g"; transcript_id "file_1_file_2_10871_t"; evidence "file_1_file_2_1_1"; cds_type "file_1_file_2_Internal"; count "file_1_file_2_4_24"; anchored "file_1_file_2_1_1";
derer1.05_3	GeneMark.hmm	exon	14328180	14328314	0	-	.	gene_id "file_1_file_2_10871_g"; transcript_id "file_1_file_2_10871_t"; evidence "file_1_file_2_1_1"; cds_type "file_1_file_2_Internal"; count "file_1_file_2_4_24"; anchored "file_1_file_2_1_1";
derer1.05_3	GeneMark.hmm	CDS	14328464	14328652	.	-	1	gene_id "file_1_file_2_10871_g"; transcript_id "file_1_file_2_10871_t"; evidence "file_1_file_2_1_1"; cds_type "file_1_file_2_Internal"; count "file_1_file_2_3_24"; anchored "file_1_file_2_1_1";
derer1.05_3	GeneMark.hmm	exon	14328464	14328652	0	-	.	gene_id "file_1_file_2_10871_g"; transcript_id "file_1_file_2_10871_t"; evidence "file_1_file_2_1_1"; cds_type "file_1_file_2_Internal"; count "file_1_file_2_3_24"; anchored "file_1_file_2_1_1";
derer1.05_3	GeneMark.hmm	CDS	14328726	14328823	.	-	0	gene_id "file_1_file_2_10871_g"; transcript_id "file_1_file_2_10871_t"; evidence "file_1_file_2_1_1"; cds_type "file_1_file_2_Internal"; count "file_1_file_2_2_24"; anchored "file_1_file_2_1_1";
derer1.05_3	GeneMark.hmm	exon	14328726	14328823	0	-	.	gene_id "file_1_file_2_10871_g"; transcript_id "file_1_file_2_10871_t"; evidence "file_1_file_2_1_1"; cds_type "file_1_file_2_Internal"; count "file_1_file_2_2_24"; anchored "file_1_file_2_1_1";
derer1.05_3	GeneMark.hmm	CDS	14329119	14329241	.	-	0	gene_id "file_1_file_2_10871_g"; transcript_id "file_1_file_2_10871_t"; evidence "file_1_file_2_1_1"; cds_type "file_1_file_2_Initial"; count "file_1_file_2_1_24"; anchored "file_1_file_2_1_1";
derer1.05_3	GeneMark.hmm	exon	14329119	14329241	0	-	.	gene_id "file_1_file_2_10871_g"; transcript_id "file_1_file_2_10871_t"; evidence "file_1_file_2_1_1"; cds_type "file_1_file_2_Initial"; count "file_1_file_2_1_24"; anchored "file_1_file_2_1_1";
derer1.05_3	GeneMark.hmm	start_codon	14329239	14329241	.	-	0	gene_id "file_1_file_2_10871_g"; transcript_id "file_1_file_2_10871_t"; count "file_1_file_2_1_1";
derer1.05_2	GeneMark.hmm	stop_codon	17300666	17300668	.	-	0	gene_id "file_1_file_2_8152_g"; transcript_id "file_1_file_2_8152_t"; count "file_1_file_2_1_1";
derer1.05_2	GeneMark.hmm	CDS	17300666	17300746	.	-	0	gene_id "file_1_file_2_8152_g"; transcript_id "file_1_file_2_8152_t"; evidence "file_1_file_2_1_1"; cds_type "file_1_file_2_Terminal"; count "file_1_file_2_11_11"; anchored "file_1_file_2_1_1";
derer1.05_2	GeneMark.hmm	exon	17300666	17300746	0	-	.	gene_id "file_1_file_2_8152_g"; transcript_id "file_1_file_2_8152_t"; evidence "file_1_file_2_1_1"; cds_type "file_1_file_2_Terminal"; count "file_1_file_2_11_11"; anchored "file_1_file_2_1_1";
derer1.05_2	GeneMark.hmm	CDS	17300992	17301134	.	-	2	gene_id "file_1_file_2_8152_g"; transcript_id "file_1_file_2_8152_t"; evidence "file_1_file_2_1_1"; cds_type "file_1_file_2_Internal"; count "file_1_file_2_10_11"; anchored "file_1_file_2_1_1";
derer1.05_2	GeneMark.hmm	exon	17300992	17301134	0	-	.	gene_id "file_1_file_2_8152_g"; transcript_id "file_1_file_2_8152_t"; evidence "file_1_file_2_1_1"; cds_type "file_1_file_2_Internal"; count "file_1_file_2_10_11"; anchored "file_1_file_2_1_1";
derer1.05_2	GeneMark.hmm	CDS	17301815	17301949	.	-	2	gene_id "file_1_file_2_8152_g"; transcript_id "file_1_file_2_8152_t"; evidence "file_1_file_2_1_1"; cds_type "file_1_file_2_Internal"; count "file_1_file_2_9_11"; anchored "file_1_file_2_1_1";
derer1.05_2	GeneMark.hmm	exon	17301815	17301949	0	-	.	gene_id "file_1_file_2_8152_g"; transcript_id "file_1_file_2_8152_t"; evidence "file_1_file_2_1_1"; cds_type "file_1_file_2_Internal"; count "file_1_file_2_9_11"; anchored "file_1_file_2_1_1";
derer1.05_2	GeneMark.hmm	CDS	17302052	17302540	.	-	2	gene_id "file_1_file_2_8152_g"; transcript_id "file_1_file_2_8152_t"; evidence "file_1_file_2_1_1"; cds_type "file_1_file_2_Internal"; count "file_1_file_2_8_11"; anchored "file_1_file_2_1_1";
derer1.05_2	GeneMark.hmm	exon	17302052	17302540	0	-	.	gene_id "file_1_file_2_8152_g"; transcript_id "file_1_file_2_8152_t"; evidence "file_1_file_2_1_1"; cds_type "file_1_file_2_Internal"; count "file_1_file_2_8_11"; anchored "file_1_file_2_1_1";
derer1.05_2	GeneMark.hmm	CDS	17303525	17303647	.	-	2	gene_id "file_1_file_2_8152_g"; transcript_id "file_1_file_2_8152_t"; evidence "file_1_file_2_1_1"; cds_type "file_1_file_2_Internal"; count "file_1_file_2_7_11"; anchored "file_1_file_2_1_1";
derer1.05_2	GeneMark.hmm	exon	17303525	17303647	0	-	.	gene_id "file_1_file_2_8152_g"; transcript_id "file_1_file_2_8152_t"; evidence "file_1_file_2_1_1"; cds_type "file_1_file_2_Internal"; count "file_1_file_2_7_11"; anchored "file_1_file_2_1_1";
derer1.05_2	GeneMark.hmm	CDS	17303711	17303792	.	-	0	gene_id "file_1_file_2_8152_g"; transcript_id "file_1_file_2_8152_t"; evidence "file_1_file_2_1_1"; cds_type "file_1_file_2_Internal"; count "file_1_file_2_6_11"; anchored "file_1_file_2_1_1";
derer1.05_2	GeneMark.hmm	exon	17303711	17303792	0	-	.	gene_id "file_1_file_2_8152_g"; transcript_id "file_1_file_2_8152_t"; evidence "file_1_file_2_1_1"; cds_type "file_1_file_2_Internal"; count "file_1_file_2_6_11"; anchored "file_1_file_2_1_1";
derer1.05_2	GeneMark.hmm	CDS	17303971	17304141	.	-	0	gene_id "file_1_file_2_8152_g"; transcript_id "file_1_file_2_8152_t"; evidence "file_1_file_2_1_1"; cds_type "file_1_file_2_Internal"; count "file_1_file_2_5_11"; anchored "file_1_file_2_1_1";
derer1.05_2	GeneMark.hmm	exon	17303971	17304141	0	-	.	gene_id "file_1_file_2_8152_g"; transcript_id "file_1_file_2_8152_t"; evidence "file_1_file_2_1_1"; cds_type "file_1_file_2_Internal"; count "file_1_file_2_5_11"; anchored "file_1_file_2_1_1";
derer1.05_2	GeneMark.hmm	CDS	17304203	17304307	.	-	0	gene_id "file_1_file_2_8152_g"; transcript_id "file_1_file_2_8152_t"; evidence "file_1_file_2_1_1"; cds_type "file_1_file_2_Internal"; count "file_1_file_2_4_11"; anchored "file_1_file_2_1_1";
derer1.05_2	GeneMark.hmm	exon	17304203	17304307	0	-	.	gene_id "file_1_file_2_8152_g"; transcript_id "file_1_file_2_8152_t"; evidence "file_1_file_2_1_1"; cds_type "file_1_file_2_Internal"; count "file_1_file_2_4_11"; anchored "file_1_file_2_1_1";
derer1.05_2	GeneMark.hmm	CDS	17304370	17304560	.	-	2	gene_id "file_1_file_2_8152_g"; transcript_id "file_1_file_2_8152_t"; evidence "file_1_file_2_1_1"; cds_type "file_1_file_2_Internal"; count "file_1_file_2_3_11"; anchored "file_1_file_2_1_1";
derer1.05_2	GeneMark.hmm	exon	17304370	17304560	0	-	.	gene_id "file_1_file_2_8152_g"; transcript_id "file_1_file_2_8152_t"; evidence "file_1_file_2_1_1"; cds_type "file_1_file_2_Internal"; count "file_1_file_2_3_11"; anchored "file_1_file_2_1_1";
derer1.05_2	GeneMark.hmm	CDS	17304634	17304769	.	-	0	gene_id "file_1_file_2_8152_g"; transcript_id "file_1_file_2_8152_t"; evidence "file_1_file_2_1_0"; cds_type "file_1_file_2_Internal"; count "file_1_file_2_2_11"; anchored "file_1_file_2_1_1";
derer1.05_2	GeneMark.hmm	exon	17304634	17304769	0	-	.	gene_id "file_1_file_2_8152_g"; transcript_id "file_1_file_2_8152_t"; evidence "file_1_file_2_1_0"; cds_type "file_1_file_2_Internal"; count "file_1_file_2_2_11"; anchored "file_1_file_2_1_1";
derer1.05_2	GeneMark.hmm	CDS	17304834	17304860	.	-	0	gene_id "file_1_file_2_8152_g"; transcript_id "file_1_file_2_8152_t"; cds_type "file_1_file_2_Initial"; count "file_1_file_2_1_11"; anchored "file_1_file_2_1_0";
derer1.05_2	GeneMark.hmm	exon	17304834	17304860	0	-	.	gene_id "file_1_file_2_8152_g"; transcript_id "file_1_file_2_8152_t"; cds_type "file_1_file_2_Initial"; count "file_1_file_2_1_11"; anchored "file_1_file_2_1_0";
derer1.05_2	GeneMark.hmm	start_codon	17304858	17304860	.	-	0	gene_id "file_1_file_2_8152_g"; transcript_id "file_1_file_2_8152_t"; count "file_1_file_2_1_1";
derer1.05_1	AUGUSTUS	stop_codon	10071515	10071517	.	-	0	transcript_id "file_1_file_1_jg13394.t1"; gene_id "file_1_file_1_jg13394";
derer1.05_1	AUGUSTUS	CDS	10071515	10072636	1	-	0	transcript_id "file_1_file_1_jg13394.t1"; gene_id "file_1_file_1_jg13394";
derer1.05_1	AUGUSTUS	exon	10071515	10072636	.	-	.	transcript_id "file_1_file_1_jg13394.t1"; gene_id "file_1_file_1_jg13394";
derer1.05_1	AUGUSTUS	intron	10072637	10074405	.	-	.	transcript_id "file_1_file_1_jg13394.t1"; gene_id "file_1_file_1_jg13394";
derer1.05_1	AUGUSTUS	transcript	10071515	10074705	.	-	.	transcript_id "file_1_file_1_jg13394.t1"; gene_id "file_1_file_1_jg13394"
derer1.05_1	AUGUSTUS	gene	10071515	10074705	.	-	.	jg13394
derer1.05_1	AUGUSTUS	CDS	10074406	10074705	1	-	0	transcript_id "file_1_file_1_jg13394.t1"; gene_id "file_1_file_1_jg13394";
derer1.05_1	AUGUSTUS	exon	10074406	10074705	.	-	.	transcript_id "file_1_file_1_jg13394.t1"; gene_id "file_1_file_1_jg13394";
derer1.05_1	AUGUSTUS	start_codon	10074703	10074705	.	-	0	transcript_id "file_1_file_1_jg13394.t1"; gene_id "file_1_file_1_jg13394";
derer1.05_1	AUGUSTUS	start_codon	12110630	12110632	.	+	0	transcript_id "file_1_file_1_jg13626.t1"; gene_id "file_1_file_1_jg13626";
derer1.05_1	AUGUSTUS	CDS	12110630	12110869	0.65	+	0	transcript_id "file_1_file_1_jg13626.t1"; gene_id "file_1_file_1_jg13626";
derer1.05_1	AUGUSTUS	exon	12110630	12110869	.	+	.	transcript_id "file_1_file_1_jg13626.t1"; gene_id "file_1_file_1_jg13626";
derer1.05_1	AUGUSTUS	transcript	12110630	12110869	.	+	.	transcript_id "file_1_file_1_jg13626.t1"; gene_id "file_1_file_1_jg13626"
derer1.05_1	AUGUSTUS	gene	12110630	12110869	.	+	.	jg13626
derer1.05_1	AUGUSTUS	stop_codon	12110867	12110869	.	+	0	transcript_id "file_1_file_1_jg13626.t1"; gene_id "file_1_file_1_jg13626";
derer1.05_0	AUGUSTUS	stop_codon	15791049	15791051	.	-	0	transcript_id "file_1_file_1_jg10581.t1"; gene_id "file_1_file_1_jg10581";
derer1.05_0	AUGUSTUS	CDS	15791049	15791226	0.55	-	1	transcript_id "file_1_file_1_jg10581.t1"; gene_id "file_1_file_1_jg10581";
derer1.05_0	AUGUSTUS	exon	15791049	15791226	.	-	.	transcript_id "file_1_file_1_jg10581.t1"; gene_id "file_1_file_1_jg10581";
derer1.05_0	AUGUSTUS	intron	15791227	15796549	.	-	.	transcript_id "file_1_file_1_jg10581.t1"; gene_id "file_1_file_1_jg10581";
derer1.05_0	AUGUSTUS	transcript	15791049	15796638	.	-	.	transcript_id "file_1_file_1_jg10581.t1"; gene_id "file_1_file_1_jg10581"
derer1.05_0	AUGUSTUS	gene	15791049	15796638	.	-	.	jg10581
derer1.05_0	AUGUSTUS	CDS	15796550	15796638	0.7	-	0	transcript_id "file_1_file_1_jg10581.t1"; gene_id "file_1_file_1_jg10581";
derer1.05_0	AUGUSTUS	exon	15796550	15796638	.	-	.	transcript_id "file_1_file_1_jg10581.t1"; gene_id "file_1_file_1_jg10581";
derer1.05_0	AUGUSTUS	start_codon	15796636	15796638	.	-	0	transcript_id "file_1_file_1_jg10581.t1"; gene_id "file_1_file_1_jg10581";
derer1.05_0	AUGUSTUS	start_codon	2462976	2462978	.	+	0	transcript_id "file_1_file_1_jg8927.t1"; gene_id "file_1_file_1_jg8927";
derer1.05_0	AUGUSTUS	CDS	2462976	2464109	1	+	0	transcript_id "file_1_file_1_jg8927.t1"; gene_id "file_1_file_1_jg8927";
derer1.05_0	AUGUSTUS	exon	2462976	2464109	.	+	.	transcript_id "file_1_file_1_jg8927.t1"; gene_id "file_1_file_1_jg8927";
derer1.05_0	AUGUSTUS	intron	2464110	2464161	.	+	.	transcript_id "file_1_file_1_jg8927.t1"; gene_id "file_1_file_1_jg8927";
derer1.05_0	AUGUSTUS	transcript	2462976	2464491	.	+	.	transcript_id "file_1_file_1_jg8927.t1"; gene_id "file_1_file_1_jg8927"
derer1.05_0	AUGUSTUS	gene	2462976	2464491	.	+	.	jg8927
derer1.05_0	AUGUSTUS	CDS	2464162	2464491	1	+	0	transcript_id "file_1_file_1_jg8927.t1"; gene_id "file_1_file_1_jg8927";
derer1.05_0	AUGUSTUS	exon	2464162	2464491	.	+	.	transcript_id "file_1_file_1_jg8927.t1"; gene_id "file_1_file_1_jg8927";
derer1.05_0	AUGUSTUS	stop_codon	2464489	2464491	.	+	0	transcript_id "file_1_file_1_jg8927.t1"; gene_id "file_1_file_1_jg8927";
derer1.05_0	AUGUSTUS	stop_codon	16623168	16623170	.	-	0	transcript_id "file_1_file_1_jg10677.t1"; gene_id "file_1_file_1_jg10677";
derer1.05_0	AUGUSTUS	CDS	16623168	16624256	1	-	0	transcript_id "file_1_file_1_jg10677.t1"; gene_id "file_1_file_1_jg10677";
derer1.05_0	AUGUSTUS	exon	16623168	16624256	.	-	.	transcript_id "file_1_file_1_jg10677.t1"; gene_id "file_1_file_1_jg10677";
derer1.05_0	AUGUSTUS	intron	16624257	16624327	.	-	.	transcript_id "file_1_file_1_jg10677.t1"; gene_id "file_1_file_1_jg10677";
derer1.05_0	AUGUSTUS	CDS	16624328	16625226	1	-	2	transcript_id "file_1_file_1_jg10677.t1"; gene_id "file_1_file_1_jg10677";
derer1.05_0	AUGUSTUS	exon	16624328	16625226	.	-	.	transcript_id "file_1_file_1_jg10677.t1"; gene_id "file_1_file_1_jg10677";
derer1.05_0	AUGUSTUS	intron	16625227	16625281	.	-	.	transcript_id "file_1_file_1_jg10677.t1"; gene_id "file_1_file_1_jg10677";
derer1.05_0	AUGUSTUS	CDS	16625282	16625460	1	-	1	transcript_id "file_1_file_1_jg10677.t1"; gene_id "file_1_file_1_jg10677";
derer1.05_0	AUGUSTUS	exon	16625282	16625460	.	-	.	transcript_id "file_1_file_1_jg10677.t1"; gene_id "file_1_file_1_jg10677";
derer1.05_0	AUGUSTUS	intron	16625461	16626422	.	-	.	transcript_id "file_1_file_1_jg10677.t1"; gene_id "file_1_file_1_jg10677";
derer1.05_0	AUGUSTUS	CDS	16626423	16626527	0.94	-	1	transcript_id "file_1_file_1_jg10677.t1"; gene_id "file_1_file_1_jg10677";
derer1.05_0	AUGUSTUS	exon	16626423	16626527	.	-	.	transcript_id "file_1_file_1_jg10677.t1"; gene_id "file_1_file_1_jg10677";
derer1.05_0	AUGUSTUS	intron	16626528	16628269	.	-	.	transcript_id "file_1_file_1_jg10677.t1"; gene_id "file_1_file_1_jg10677";
derer1.05_0	AUGUSTUS	CDS	16628270	16628447	0.95	-	2	transcript_id "file_1_file_1_jg10677.t1"; gene_id "file_1_file_1_jg10677";
derer1.05_0	AUGUSTUS	exon	16628270	16628447	.	-	.	transcript_id "file_1_file_1_jg10677.t1"; gene_id "file_1_file_1_jg10677";
derer1.05_0	AUGUSTUS	intron	16628448	16628615	.	-	.	transcript_id "file_1_file_1_jg10677.t1"; gene_id "file_1_file_1_jg10677";
derer1.05_0	AUGUSTUS	CDS	16628616	16628883	1	-	0	transcript_id "file_1_file_1_jg10677.t1"; gene_id "file_1_file_1_jg10677";
derer1.05_0	AUGUSTUS	exon	16628616	16628883	.	-	.	transcript_id "file_1_file_1_jg10677.t1"; gene_id "file_1_file_1_jg10677";
derer1.05_0	AUGUSTUS	intron	16628884	16628945	.	-	.	transcript_id "file_1_file_1_jg10677.t1"; gene_id "file_1_file_1_jg10677";
derer1.05_0	AUGUSTUS	CDS	16628946	16629207	1	-	1	transcript_id "file_1_file_1_jg10677.t1"; gene_id "file_1_file_1_jg10677";
derer1.05_0	AUGUSTUS	exon	16628946	16629207	.	-	.	transcript_id "file_1_file_1_jg10677.t1"; gene_id "file_1_file_1_jg10677";
derer1.05_0	AUGUSTUS	intron	16629208	16629269	.	-	.	transcript_id "file_1_file_1_jg10677.t1"; gene_id "file_1_file_1_jg10677";
derer1.05_0	AUGUSTUS	CDS	16629270	16630556	1	-	1	transcript_id "file_1_file_1_jg10677.t1"; gene_id "file_1_file_1_jg10677";
derer1.05_0	AUGUSTUS	exon	16629270	16630556	.	-	.	transcript_id "file_1_file_1_jg10677.t1"; gene_id "file_1_file_1_jg10677";
derer1.05_0	AUGUSTUS	intron	16630557	16631164	.	-	.	transcript_id "file_1_file_1_jg10677.t1"; gene_id "file_1_file_1_jg10677";
derer1.05_0	AUGUSTUS	transcript	16623168	16631226	.	-	.	transcript_id "file_1_file_1_jg10677.t1"; gene_id "file_1_file_1_jg10677"
derer1.05_0	AUGUSTUS	gene	16623168	16631226	.	-	.	jg10677
derer1.05_0	AUGUSTUS	CDS	16631165	16631226	1	-	0	transcript_id "file_1_file_1_jg10677.t1"; gene_id "file_1_file_1_jg10677";
derer1.05_0	AUGUSTUS	exon	16631165	16631226	.	-	.	transcript_id "file_1_file_1_jg10677.t1"; gene_id "file_1_file_1_jg10677";
derer1.05_0	AUGUSTUS	start_codon	16631224	16631226	.	-	0	transcript_id "file_1_file_1_jg10677.t1"; gene_id "file_1_file_1_jg10677";
derer1.05_5	AUGUSTUS	stop_codon	4534717	4534719	.	-	0	transcript_id "file_1_file_1_jg5669.t1"; gene_id "file_1_file_1_jg5669";
derer1.05_5	AUGUSTUS	CDS	4534717	4534950	1	-	0	transcript_id "file_1_file_1_jg5669.t1"; gene_id "file_1_file_1_jg5669";
derer1.05_5	AUGUSTUS	exon	4534717	4534950	.	-	.	transcript_id "file_1_file_1_jg5669.t1"; gene_id "file_1_file_1_jg5669";
derer1.05_5	AUGUSTUS	intron	4534951	4535007	.	-	.	transcript_id "file_1_file_1_jg5669.t1"; gene_id "file_1_file_1_jg5669";
derer1.05_5	AUGUSTUS	CDS	4535008	4535672	0.99	-	2	transcript_id "file_1_file_1_jg5669.t1"; gene_id "file_1_file_1_jg5669";
derer1.05_5	AUGUSTUS	exon	4535008	4535672	.	-	.	transcript_id "file_1_file_1_jg5669.t1"; gene_id "file_1_file_1_jg5669";
derer1.05_5	AUGUSTUS	intron	4535673	4535732	.	-	.	transcript_id "file_1_file_1_jg5669.t1"; gene_id "file_1_file_1_jg5669";
derer1.05_5	AUGUSTUS	CDS	4535733	4535901	1	-	0	transcript_id "file_1_file_1_jg5669.t1"; gene_id "file_1_file_1_jg5669";
derer1.05_5	AUGUSTUS	exon	4535733	4535901	.	-	.	transcript_id "file_1_file_1_jg5669.t1"; gene_id "file_1_file_1_jg5669";
derer1.05_5	AUGUSTUS	intron	4535902	4536370	.	-	.	transcript_id "file_1_file_1_jg5669.t1"; gene_id "file_1_file_1_jg5669";
derer1.05_5	AUGUSTUS	CDS	4536371	4537828	1	-	0	transcript_id "file_1_file_1_jg5669.t1"; gene_id "file_1_file_1_jg5669";
derer1.05_5	AUGUSTUS	exon	4536371	4537828	.	-	.	transcript_id "file_1_file_1_jg5669.t1"; gene_id "file_1_file_1_jg5669";
derer1.05_5	AUGUSTUS	intron	4537829	4537892	.	-	.	transcript_id "file_1_file_1_jg5669.t1"; gene_id "file_1_file_1_jg5669";
derer1.05_5	AUGUSTUS	CDS	4537893	4538842	1	-	2	transcript_id "file_1_file_1_jg5669.t1"; gene_id "file_1_file_1_jg5669";
derer1.05_5	AUGUSTUS	exon	4537893	4538842	.	-	.	transcript_id "file_1_file_1_jg5669.t1"; gene_id "file_1_file_1_jg5669";
derer1.05_5	AUGUSTUS	intron	4538843	4538901	.	-	.	transcript_id "file_1_file_1_jg5669.t1"; gene_id "file_1_file_1_jg5669";
derer1.05_5	AUGUSTUS	CDS	4538902	4539205	1	-	0	transcript_id "file_1_file_1_jg5669.t1"; gene_id "file_1_file_1_jg5669";
derer1.05_5	AUGUSTUS	exon	4538902	4539205	.	-	.	transcript_id "file_1_file_1_jg5669.t1"; gene_id "file_1_file_1_jg5669";
derer1.05_5	AUGUSTUS	intron	4539206	4539261	.	-	.	transcript_id "file_1_file_1_jg5669.t1"; gene_id "file_1_file_1_jg5669";
derer1.05_5	AUGUSTUS	CDS	4539262	4539819	1	-	0	transcript_id "file_1_file_1_jg5669.t1"; gene_id "file_1_file_1_jg5669";
derer1.05_5	AUGUSTUS	exon	4539262	4539819	.	-	.	transcript_id "file_1_file_1_jg5669.t1"; gene_id "file_1_file_1_jg5669";
derer1.05_5	AUGUSTUS	intron	4539820	4539906	.	-	.	transcript_id "file_1_file_1_jg5669.t1"; gene_id "file_1_file_1_jg5669";
derer1.05_5	AUGUSTUS	CDS	4539907	4540480	1	-	1	transcript_id "file_1_file_1_jg5669.t1"; gene_id "file_1_file_1_jg5669";
derer1.05_5	AUGUSTUS	exon	4539907	4540480	.	-	.	transcript_id "file_1_file_1_jg5669.t1"; gene_id "file_1_file_1_jg5669";
derer1.05_5	AUGUSTUS	intron	4540481	4540532	.	-	.	transcript_id "file_1_file_1_jg5669.t1"; gene_id "file_1_file_1_jg5669";
derer1.05_5	AUGUSTUS	CDS	4540533	4540711	1	-	0	transcript_id "file_1_file_1_jg5669.t1"; gene_id "file_1_file_1_jg5669";
derer1.05_5	AUGUSTUS	exon	4540533	4540711	.	-	.	transcript_id "file_1_file_1_jg5669.t1"; gene_id "file_1_file_1_jg5669";
derer1.05_5	AUGUSTUS	intron	4540712	4540768	.	-	.	transcript_id "file_1_file_1_jg5669.t1"; gene_id "file_1_file_1_jg5669";
derer1.05_5	AUGUSTUS	CDS	4540769	4541067	1	-	2	transcript_id "file_1_file_1_jg5669.t1"; gene_id "file_1_file_1_jg5669";
derer1.05_5	AUGUSTUS	exon	4540769	4541067	.	-	.	transcript_id "file_1_file_1_jg5669.t1"; gene_id "file_1_file_1_jg5669";
derer1.05_5	AUGUSTUS	intron	4541068	4541130	.	-	.	transcript_id "file_1_file_1_jg5669.t1"; gene_id "file_1_file_1_jg5669";
derer1.05_5	AUGUSTUS	CDS	4541131	4541268	1	-	2	transcript_id "file_1_file_1_jg5669.t1"; gene_id "file_1_file_1_jg5669";
derer1.05_5	AUGUSTUS	exon	4541131	4541268	.	-	.	transcript_id "file_1_file_1_jg5669.t1"; gene_id "file_1_file_1_jg5669";
derer1.05_5	AUGUSTUS	intron	4541269	4541335	.	-	.	transcript_id "file_1_file_1_jg5669.t1"; gene_id "file_1_file_1_jg5669";
derer1.05_5	AUGUSTUS	CDS	4541336	4542068	1	-	0	transcript_id "file_1_file_1_jg5669.t1"; gene_id "file_1_file_1_jg5669";
derer1.05_5	AUGUSTUS	exon	4541336	4542068	.	-	.	transcript_id "file_1_file_1_jg5669.t1"; gene_id "file_1_file_1_jg5669";
derer1.05_5	AUGUSTUS	intron	4542069	4542133	.	-	.	transcript_id "file_1_file_1_jg5669.t1"; gene_id "file_1_file_1_jg5669";
derer1.05_5	AUGUSTUS	CDS	4542134	4542751	1	-	0	transcript_id "file_1_file_1_jg5669.t1"; gene_id "file_1_file_1_jg5669";
derer1.05_5	AUGUSTUS	exon	4542134	4542751	.	-	.	transcript_id "file_1_file_1_jg5669.t1"; gene_id "file_1_file_1_jg5669";
derer1.05_5	AUGUSTUS	intron	4542752	4542810	.	-	.	transcript_id "file_1_file_1_jg5669.t1"; gene_id "file_1_file_1_jg5669";
derer1.05_5	AUGUSTUS	CDS	4542811	4542913	1	-	1	transcript_id "file_1_file_1_jg5669.t1"; gene_id "file_1_file_1_jg5669";
derer1.05_5	AUGUSTUS	exon	4542811	4542913	.	-	.	transcript_id "file_1_file_1_jg5669.t1"; gene_id "file_1_file_1_jg5669";
derer1.05_5	AUGUSTUS	intron	4542914	4542978	.	-	.	transcript_id "file_1_file_1_jg5669.t1"; gene_id "file_1_file_1_jg5669";
derer1.05_5	AUGUSTUS	CDS	4542979	4543264	1	-	2	transcript_id "file_1_file_1_jg5669.t1"; gene_id "file_1_file_1_jg5669";
derer1.05_5	AUGUSTUS	exon	4542979	4543264	.	-	.	transcript_id "file_1_file_1_jg5669.t1"; gene_id "file_1_file_1_jg5669";
derer1.05_5	AUGUSTUS	intron	4543265	4543672	.	-	.	transcript_id "file_1_file_1_jg5669.t1"; gene_id "file_1_file_1_jg5669";
derer1.05_5	AUGUSTUS	CDS	4543673	4543870	1	-	2	transcript_id "file_1_file_1_jg5669.t1"; gene_id "file_1_file_1_jg5669";
derer1.05_5	AUGUSTUS	exon	4543673	4543870	.	-	.	transcript_id "file_1_file_1_jg5669.t1"; gene_id "file_1_file_1_jg5669";
derer1.05_5	AUGUSTUS	intron	4543871	4543936	.	-	.	transcript_id "file_1_file_1_jg5669.t1"; gene_id "file_1_file_1_jg5669";
derer1.05_5	AUGUSTUS	CDS	4543937	4544372	1	-	0	transcript_id "file_1_file_1_jg5669.t1"; gene_id "file_1_file_1_jg5669";
derer1.05_5	AUGUSTUS	exon	4543937	4544372	.	-	.	transcript_id "file_1_file_1_jg5669.t1"; gene_id "file_1_file_1_jg5669";
derer1.05_5	AUGUSTUS	intron	4544373	4544487	.	-	.	transcript_id "file_1_file_1_jg5669.t1"; gene_id "file_1_file_1_jg5669";
derer1.05_5	AUGUSTUS	CDS	4544488	4544623	1	-	1	transcript_id "file_1_file_1_jg5669.t1"; gene_id "file_1_file_1_jg5669";
derer1.05_5	AUGUSTUS	exon	4544488	4544623	.	-	.	transcript_id "file_1_file_1_jg5669.t1"; gene_id "file_1_file_1_jg5669";
derer1.05_5	AUGUSTUS	intron	4544624	4544903	.	-	.	transcript_id "file_1_file_1_jg5669.t1"; gene_id "file_1_file_1_jg5669";
derer1.05_5	AUGUSTUS	CDS	4544904	4544921	1	-	1	transcript_id "file_1_file_1_jg5669.t1"; gene_id "file_1_file_1_jg5669";
derer1.05_5	AUGUSTUS	exon	4544904	4544921	.	-	.	transcript_id "file_1_file_1_jg5669.t1"; gene_id "file_1_file_1_jg5669";
derer1.05_5	AUGUSTUS	intron	4544922	4545144	.	-	.	transcript_id "file_1_file_1_jg5669.t1"; gene_id "file_1_file_1_jg5669";
derer1.05_5	AUGUSTUS	CDS	4545145	4545257	1	-	0	transcript_id "file_1_file_1_jg5669.t1"; gene_id "file_1_file_1_jg5669";
derer1.05_5	AUGUSTUS	exon	4545145	4545257	.	-	.	transcript_id "file_1_file_1_jg5669.t1"; gene_id "file_1_file_1_jg5669";
derer1.05_5	AUGUSTUS	intron	4545258	4545436	.	-	.	transcript_id "file_1_file_1_jg5669.t1"; gene_id "file_1_file_1_jg5669";
derer1.05_5	AUGUSTUS	CDS	4545437	4545618	1	-	2	transcript_id "file_1_file_1_jg5669.t1"; gene_id "file_1_file_1_jg5669";
derer1.05_5	AUGUSTUS	exon	4545437	4545618	.	-	.	transcript_id "file_1_file_1_jg5669.t1"; gene_id "file_1_file_1_jg5669";
derer1.05_5	AUGUSTUS	intron	4545619	4545682	.	-	.	transcript_id "file_1_file_1_jg5669.t1"; gene_id "file_1_file_1_jg5669";
derer1.05_5	AUGUSTUS	CDS	4545683	4545882	1	-	1	transcript_id "file_1_file_1_jg5669.t1"; gene_id "file_1_file_1_jg5669";
derer1.05_5	AUGUSTUS	exon	4545683	4545882	.	-	.	transcript_id "file_1_file_1_jg5669.t1"; gene_id "file_1_file_1_jg5669";
derer1.05_5	AUGUSTUS	intron	4545883	4545949	.	-	.	transcript_id "file_1_file_1_jg5669.t1"; gene_id "file_1_file_1_jg5669";
derer1.05_5	AUGUSTUS	CDS	4545950	4546263	1	-	0	transcript_id "file_1_file_1_jg5669.t1"; gene_id "file_1_file_1_jg5669";
derer1.05_5	AUGUSTUS	exon	4545950	4546263	.	-	.	transcript_id "file_1_file_1_jg5669.t1"; gene_id "file_1_file_1_jg5669";
derer1.05_5	AUGUSTUS	intron	4546264	4546326	.	-	.	transcript_id "file_1_file_1_jg5669.t1"; gene_id "file_1_file_1_jg5669";
derer1.05_5	AUGUSTUS	CDS	4546327	4546464	1	-	0	transcript_id "file_1_file_1_jg5669.t1"; gene_id "file_1_file_1_jg5669";
derer1.05_5	AUGUSTUS	exon	4546327	4546464	.	-	.	transcript_id "file_1_file_1_jg5669.t1"; gene_id "file_1_file_1_jg5669";
derer1.05_5	AUGUSTUS	intron	4546465	4546522	.	-	.	transcript_id "file_1_file_1_jg5669.t1"; gene_id "file_1_file_1_jg5669";
derer1.05_5	AUGUSTUS	CDS	4546523	4546822	1	-	0	transcript_id "file_1_file_1_jg5669.t1"; gene_id "file_1_file_1_jg5669";
derer1.05_5	AUGUSTUS	exon	4546523	4546822	.	-	.	transcript_id "file_1_file_1_jg5669.t1"; gene_id "file_1_file_1_jg5669";
derer1.05_5	AUGUSTUS	intron	4546823	4546873	.	-	.	transcript_id "file_1_file_1_jg5669.t1"; gene_id "file_1_file_1_jg5669";
derer1.05_5	AUGUSTUS	CDS	4546874	4547206	1	-	0	transcript_id "file_1_file_1_jg5669.t1"; gene_id "file_1_file_1_jg5669";
derer1.05_5	AUGUSTUS	exon	4546874	4547206	.	-	.	transcript_id "file_1_file_1_jg5669.t1"; gene_id "file_1_file_1_jg5669";
derer1.05_5	AUGUSTUS	intron	4547207	4547262	.	-	.	transcript_id "file_1_file_1_jg5669.t1"; gene_id "file_1_file_1_jg5669";
derer1.05_5	AUGUSTUS	CDS	4547263	4547283	1	-	0	transcript_id "file_1_file_1_jg5669.t1"; gene_id "file_1_file_1_jg5669";
derer1.05_5	AUGUSTUS	exon	4547263	4547283	.	-	.	transcript_id "file_1_file_1_jg5669.t1"; gene_id "file_1_file_1_jg5669";
derer1.05_5	AUGUSTUS	intron	4547284	4547547	.	-	.	transcript_id "file_1_file_1_jg5669.t1"; gene_id "file_1_file_1_jg5669";
derer1.05_5	AUGUSTUS	CDS	4547548	4547574	1	-	0	transcript_id "file_1_file_1_jg5669.t1"; gene_id "file_1_file_1_jg5669";
derer1.05_5	AUGUSTUS	exon	4547548	4547574	.	-	.	transcript_id "file_1_file_1_jg5669.t1"; gene_id "file_1_file_1_jg5669";
derer1.05_5	AUGUSTUS	intron	4547575	4548201	.	-	.	transcript_id "file_1_file_1_jg5669.t1"; gene_id "file_1_file_1_jg5669";
derer1.05_5	AUGUSTUS	transcript	4534717	4548447	.	-	.	transcript_id "file_1_file_1_jg5669.t1"; gene_id "file_1_file_1_jg5669"
derer1.05_5	AUGUSTUS	gene	4534717	4548447	.	-	.	jg5669
derer1.05_5	AUGUSTUS	CDS	4548202	4548447	1	-	0	transcript_id "file_1_file_1_jg5669.t1"; gene_id "file_1_file_1_jg5669";
derer1.05_5	AUGUSTUS	exon	4548202	4548447	.	-	.	transcript_id "file_1_file_1_jg5669.t1"; gene_id "file_1_file_1_jg5669";
derer1.05_5	AUGUSTUS	start_codon	4548445	4548447	.	-	0	transcript_id "file_1_file_1_jg5669.t1"; gene_id "file_1_file_1_jg5669";
derer1.05_4	AUGUSTUS	start_codon	10636719	10636721	.	+	0	transcript_id "file_1_file_1_jg4159.t2"; gene_id "file_1_file_1_jg4159";
derer1.05_4	AUGUSTUS	CDS	10636719	10636754	0.62	+	0	transcript_id "file_1_file_1_jg4159.t2"; gene_id "file_1_file_1_jg4159";
derer1.05_4	AUGUSTUS	exon	10636719	10636754	.	+	.	transcript_id "file_1_file_1_jg4159.t2"; gene_id "file_1_file_1_jg4159";
derer1.05_4	AUGUSTUS	intron	10636755	10636952	.	+	.	transcript_id "file_1_file_1_jg4159.t2"; gene_id "file_1_file_1_jg4159";
derer1.05_4	AUGUSTUS	CDS	10636953	10637076	1	+	0	transcript_id "file_1_file_1_jg4159.t2"; gene_id "file_1_file_1_jg4159";
derer1.05_4	AUGUSTUS	exon	10636953	10637076	.	+	.	transcript_id "file_1_file_1_jg4159.t2"; gene_id "file_1_file_1_jg4159";
derer1.05_4	AUGUSTUS	intron	10637077	10637539	.	+	.	transcript_id "file_1_file_1_jg4159.t2"; gene_id "file_1_file_1_jg4159";
derer1.05_4	AUGUSTUS	transcript	10636719	10638771	.	+	.	transcript_id "file_1_file_1_jg4159.t2"; gene_id "file_1_file_1_jg4159"
derer1.05_4	AUGUSTUS	CDS	10637540	10638771	1	+	2	transcript_id "file_1_file_1_jg4159.t2"; gene_id "file_1_file_1_jg4159";
derer1.05_4	AUGUSTUS	exon	10637540	10638771	.	+	.	transcript_id "file_1_file_1_jg4159.t2"; gene_id "file_1_file_1_jg4159";
derer1.05_4	AUGUSTUS	stop_codon	10638769	10638771	.	+	0	transcript_id "file_1_file_1_jg4159.t2"; gene_id "file_1_file_1_jg4159";
derer1.05_2	AUGUSTUS	stop_codon	12447138	12447140	.	-	0	transcript_id "file_1_file_1_jg1388.t1"; gene_id "file_1_file_1_jg1388";
derer1.05_2	AUGUSTUS	CDS	12447138	12448316	1	-	0	transcript_id "file_1_file_1_jg1388.t1"; gene_id "file_1_file_1_jg1388";
derer1.05_2	AUGUSTUS	exon	12447138	12448316	.	-	.	transcript_id "file_1_file_1_jg1388.t1"; gene_id "file_1_file_1_jg1388";
derer1.05_2	AUGUSTUS	transcript	12447138	12448316	.	-	.	transcript_id "file_1_file_1_jg1388.t1"; gene_id "file_1_file_1_jg1388"
derer1.05_2	AUGUSTUS	gene	12447138	12448316	.	-	.	jg1388
derer1.05_2	AUGUSTUS	start_codon	12448314	12448316	.	-	0	transcript_id "file_1_file_1_jg1388.t1"; gene_id "file_1_file_1_jg1388";
derer1.05_2139	AUGUSTUS	start_codon	1573	1575	.	+	0	transcript_id "file_1_file_1_jg12008.t1"; gene_id "file_1_file_1_jg12008";
derer1.05_2139	AUGUSTUS	CDS	1573	2233	1	+	0	transcript_id "file_1_file_1_jg12008.t1"; gene_id "file_1_file_1_jg12008";
derer1.05_2139	AUGUSTUS	exon	1573	2233	.	+	.	transcript_id "file_1_file_1_jg12008.t1"; gene_id "file_1_file_1_jg12008";
derer1.05_2139	AUGUSTUS	transcript	1573	2233	.	+	.	transcript_id "file_1_file_1_jg12008.t1"; gene_id "file_1_file_1_jg12008"
derer1.05_2139	AUGUSTUS	gene	1573	2233	.	+	.	jg12008
derer1.05_0	AUGUSTUS	start_codon	11111791	11111793	.	+	0	transcript_id "file_1_file_1_jg9991.t1"; gene_id "file_1_file_1_jg9991";
derer1.05_0	AUGUSTUS	CDS	11111791	11111884	0.42	+	0	transcript_id "file_1_file_1_jg9991.t1"; gene_id "file_1_file_1_jg9991";
derer1.05_0	AUGUSTUS	exon	11111791	11111884	.	+	.	transcript_id "file_1_file_1_jg9991.t1"; gene_id "file_1_file_1_jg9991";
derer1.05_0	AUGUSTUS	intron	11111885	11112699	.	+	.	transcript_id "file_1_file_1_jg9991.t1"; gene_id "file_1_file_1_jg9991";
derer1.05_0	AUGUSTUS	CDS	11112700	11112735	0.7	+	2	transcript_id "file_1_file_1_jg9991.t1"; gene_id "file_1_file_1_jg9991";
derer1.05_0	AUGUSTUS	exon	11112700	11112735	.	+	.	transcript_id "file_1_file_1_jg9991.t1"; gene_id "file_1_file_1_jg9991";
derer1.05_0	AUGUSTUS	intron	11112736	11114481	.	+	.	transcript_id "file_1_file_1_jg9991.t1"; gene_id "file_1_file_1_jg9991";
derer1.05_0	AUGUSTUS	CDS	11114482	11114555	1	+	2	transcript_id "file_1_file_1_jg9991.t1"; gene_id "file_1_file_1_jg9991";
derer1.05_0	AUGUSTUS	exon	11114482	11114555	.	+	.	transcript_id "file_1_file_1_jg9991.t1"; gene_id "file_1_file_1_jg9991";
derer1.05_0	AUGUSTUS	intron	11114556	11114641	.	+	.	transcript_id "file_1_file_1_jg9991.t1"; gene_id "file_1_file_1_jg9991";
derer1.05_0	AUGUSTUS	transcript	11111791	11115049	.	+	.	transcript_id "file_1_file_1_jg9991.t1"; gene_id "file_1_file_1_jg9991"
derer1.05_0	AUGUSTUS	gene	11111791	11115049	.	+	.	jg9991
derer1.05_0	AUGUSTUS	CDS	11114642	11115049	1	+	0	transcript_id "file_1_file_1_jg9991.t1"; gene_id "file_1_file_1_jg9991";
derer1.05_0	AUGUSTUS	exon	11114642	11115049	.	+	.	transcript_id "file_1_file_1_jg9991.t1"; gene_id "file_1_file_1_jg9991";
derer1.05_0	AUGUSTUS	stop_codon	11115047	11115049	.	+	0	transcript_id "file_1_file_1_jg9991.t1"; gene_id "file_1_file_1_jg9991";
derer1.05_5	AUGUSTUS	stop_codon	4484030	4484032	.	-	0	transcript_id "file_1_file_1_jg5658.t1"; gene_id "file_1_file_1_jg5658";
derer1.05_5	AUGUSTUS	CDS	4484030	4484239	0.38	-	0	transcript_id "file_1_file_1_jg5658.t1"; gene_id "file_1_file_1_jg5658";
derer1.05_5	AUGUSTUS	exon	4484030	4484239	.	-	.	transcript_id "file_1_file_1_jg5658.t1"; gene_id "file_1_file_1_jg5658";
derer1.05_5	AUGUSTUS	transcript	4484030	4484239	.	-	.	transcript_id "file_1_file_1_jg5658.t1"; gene_id "file_1_file_1_jg5658"
derer1.05_5	AUGUSTUS	gene	4484030	4484239	.	-	.	jg5658
```
