## Supplementary material for "Evolution of chemosensory tissues and cells across ecologically diverse *Drosophilids*": sup. file 1: Dere_braker.gtf (part 2 of 34)

```
derer1.05_5	AUGUSTUS	start_codon	4484237	4484239	.	-	0	transcript_id "file_1_file_1_jg5658.t1"; gene_id "file_1_file_1_jg5658";
derer1.05_1	AUGUSTUS	start_codon	19515473	19515475	.	+	0	transcript_id "file_1_file_1_jg14496.t1"; gene_id "file_1_file_1_jg14496";
derer1.05_1	AUGUSTUS	CDS	19515473	19516276	1	+	0	transcript_id "file_1_file_1_jg14496.t1"; gene_id "file_1_file_1_jg14496";
derer1.05_1	AUGUSTUS	exon	19515473	19516276	.	+	.	transcript_id "file_1_file_1_jg14496.t1"; gene_id "file_1_file_1_jg14496";
derer1.05_1	AUGUSTUS	transcript	19515473	19516276	.	+	.	transcript_id "file_1_file_1_jg14496.t1"; gene_id "file_1_file_1_jg14496"
derer1.05_1	AUGUSTUS	gene	19515473	19516276	.	+	.	jg14496
derer1.05_1	AUGUSTUS	stop_codon	19516274	19516276	.	+	0	transcript_id "file_1_file_1_jg14496.t1"; gene_id "file_1_file_1_jg14496";
derer1.05_0	AUGUSTUS	stop_codon	3848383	3848385	.	-	0	transcript_id "file_1_file_1_jg9134.t1"; gene_id "file_1_file_1_jg9134";
derer1.05_0	AUGUSTUS	CDS	3848383	3848518	1	-	1	transcript_id "file_1_file_1_jg9134.t1"; gene_id "file_1_file_1_jg9134";
derer1.05_0	AUGUSTUS	exon	3848383	3848518	.	-	.	transcript_id "file_1_file_1_jg9134.t1"; gene_id "file_1_file_1_jg9134";
derer1.05_0	AUGUSTUS	intron	3848519	3848569	.	-	.	transcript_id "file_1_file_1_jg9134.t1"; gene_id "file_1_file_1_jg9134";
derer1.05_0	AUGUSTUS	CDS	3848570	3849151	1	-	1	transcript_id "file_1_file_1_jg9134.t1"; gene_id "file_1_file_1_jg9134";
derer1.05_0	AUGUSTUS	exon	3848570	3849151	.	-	.	transcript_id "file_1_file_1_jg9134.t1"; gene_id "file_1_file_1_jg9134";
derer1.05_0	AUGUSTUS	intron	3849152	3849203	.	-	.	transcript_id "file_1_file_1_jg9134.t1"; gene_id "file_1_file_1_jg9134";
derer1.05_0	AUGUSTUS	transcript	3848383	3849334	.	-	.	transcript_id "file_1_file_1_jg9134.t1"; gene_id "file_1_file_1_jg9134"
derer1.05_0	AUGUSTUS	gene	3848383	3849334	.	-	.	jg9134
derer1.05_0	AUGUSTUS	CDS	3849204	3849334	1	-	0	transcript_id "file_1_file_1_jg9134.t1"; gene_id "file_1_file_1_jg9134";
derer1.05_0	AUGUSTUS	exon	3849204	3849334	.	-	.	transcript_id "file_1_file_1_jg9134.t1"; gene_id "file_1_file_1_jg9134";
derer1.05_0	AUGUSTUS	start_codon	3849332	3849334	.	-	0	transcript_id "file_1_file_1_jg9134.t1"; gene_id "file_1_file_1_jg9134";
derer1.05_688	AUGUSTUS	stop_codon	5280	5282	.	-	0	transcript_id "file_1_file_1_jg41.t1"; gene_id "file_1_file_1_jg41";
derer1.05_688	AUGUSTUS	CDS	5280	5480	1	-	0	transcript_id "file_1_file_1_jg41.t1"; gene_id "file_1_file_1_jg41";
derer1.05_688	AUGUSTUS	exon	5280	5480	.	-	.	transcript_id "file_1_file_1_jg41.t1"; gene_id "file_1_file_1_jg41";
derer1.05_688	AUGUSTUS	intron	5481	5543	.	-	.	transcript_id "file_1_file_1_jg41.t1"; gene_id "file_1_file_1_jg41";
derer1.05_688	AUGUSTUS	CDS	5544	5741	1	-	0	transcript_id "file_1_file_1_jg41.t1"; gene_id "file_1_file_1_jg41";
derer1.05_688	AUGUSTUS	exon	5544	5741	.	-	.	transcript_id "file_1_file_1_jg41.t1"; gene_id "file_1_file_1_jg41";
derer1.05_688	AUGUSTUS	intron	5742	5799	.	-	.	transcript_id "file_1_file_1_jg41.t1"; gene_id "file_1_file_1_jg41";
derer1.05_688	AUGUSTUS	CDS	5800	5944	1	-	1	transcript_id "file_1_file_1_jg41.t1"; gene_id "file_1_file_1_jg41";
derer1.05_688	AUGUSTUS	exon	5800	5944	.	-	.	transcript_id "file_1_file_1_jg41.t1"; gene_id "file_1_file_1_jg41";
derer1.05_688	AUGUSTUS	intron	5945	6033	.	-	.	transcript_id "file_1_file_1_jg41.t1"; gene_id "file_1_file_1_jg41";
derer1.05_688	AUGUSTUS	CDS	6034	6206	1	-	0	transcript_id "file_1_file_1_jg41.t1"; gene_id "file_1_file_1_jg41";
derer1.05_688	AUGUSTUS	exon	6034	6206	.	-	.	transcript_id "file_1_file_1_jg41.t1"; gene_id "file_1_file_1_jg41";
derer1.05_688	AUGUSTUS	intron	6207	6274	.	-	.	transcript_id "file_1_file_1_jg41.t1"; gene_id "file_1_file_1_jg41";
derer1.05_688	AUGUSTUS	CDS	6275	6442	1	-	0	transcript_id "file_1_file_1_jg41.t1"; gene_id "file_1_file_1_jg41";
derer1.05_688	AUGUSTUS	exon	6275	6442	.	-	.	transcript_id "file_1_file_1_jg41.t1"; gene_id "file_1_file_1_jg41";
derer1.05_688	AUGUSTUS	intron	6443	6493	.	-	.	transcript_id "file_1_file_1_jg41.t1"; gene_id "file_1_file_1_jg41";
derer1.05_688	AUGUSTUS	transcript	5280	6514	.	-	.	transcript_id "file_1_file_1_jg41.t1"; gene_id "file_1_file_1_jg41"
derer1.05_688	AUGUSTUS	gene	5280	6514	.	-	.	jg41
derer1.05_688	AUGUSTUS	CDS	6494	6514	0.77	-	0	transcript_id "file_1_file_1_jg41.t1"; gene_id "file_1_file_1_jg41";
derer1.05_688	AUGUSTUS	exon	6494	6514	.	-	.	transcript_id "file_1_file_1_jg41.t1"; gene_id "file_1_file_1_jg41";
derer1.05_688	AUGUSTUS	start_codon	6512	6514	.	-	0	transcript_id "file_1_file_1_jg41.t1"; gene_id "file_1_file_1_jg41";
derer1.05_2	AUGUSTUS	stop_codon	15712998	15713000	.	-	0	transcript_id "file_1_file_1_jg1845.t1"; gene_id "file_1_file_1_jg1845";
derer1.05_2	AUGUSTUS	CDS	15712998	15713284	0.99	-	2	transcript_id "file_1_file_1_jg1845.t1"; gene_id "file_1_file_1_jg1845";
derer1.05_2	AUGUSTUS	exon	15712998	15713284	.	-	.	transcript_id "file_1_file_1_jg1845.t1"; gene_id "file_1_file_1_jg1845";
derer1.05_2	AUGUSTUS	intron	15713285	15713363	.	-	.	transcript_id "file_1_file_1_jg1845.t1"; gene_id "file_1_file_1_jg1845";
derer1.05_2	AUGUSTUS	CDS	15713364	15714760	1	-	1	transcript_id "file_1_file_1_jg1845.t1"; gene_id "file_1_file_1_jg1845";
derer1.05_2	AUGUSTUS	exon	15713364	15714760	.	-	.	transcript_id "file_1_file_1_jg1845.t1"; gene_id "file_1_file_1_jg1845";
derer1.05_2	AUGUSTUS	intron	15714761	15714818	.	-	.	transcript_id "file_1_file_1_jg1845.t1"; gene_id "file_1_file_1_jg1845";
derer1.05_2	AUGUSTUS	CDS	15714819	15715626	1	-	2	transcript_id "file_1_file_1_jg1845.t1"; gene_id "file_1_file_1_jg1845";
derer1.05_2	AUGUSTUS	exon	15714819	15715626	.	-	.	transcript_id "file_1_file_1_jg1845.t1"; gene_id "file_1_file_1_jg1845";
derer1.05_2	AUGUSTUS	intron	15715627	15715681	.	-	.	transcript_id "file_1_file_1_jg1845.t1"; gene_id "file_1_file_1_jg1845";
derer1.05_2	AUGUSTUS	CDS	15715682	15716048	1	-	0	transcript_id "file_1_file_1_jg1845.t1"; gene_id "file_1_file_1_jg1845";
derer1.05_2	AUGUSTUS	exon	15715682	15716048	.	-	.	transcript_id "file_1_file_1_jg1845.t1"; gene_id "file_1_file_1_jg1845";
derer1.05_2	AUGUSTUS	intron	15716049	15716145	.	-	.	transcript_id "file_1_file_1_jg1845.t1"; gene_id "file_1_file_1_jg1845";
derer1.05_2	AUGUSTUS	transcript	15712998	15716229	.	-	.	transcript_id "file_1_file_1_jg1845.t1"; gene_id "file_1_file_1_jg1845"
derer1.05_2	AUGUSTUS	gene	15712998	15716229	.	-	.	jg1845
derer1.05_2	AUGUSTUS	CDS	15716146	15716229	1	-	0	transcript_id "file_1_file_1_jg1845.t1"; gene_id "file_1_file_1_jg1845";
derer1.05_2	AUGUSTUS	exon	15716146	15716229	.	-	.	transcript_id "file_1_file_1_jg1845.t1"; gene_id "file_1_file_1_jg1845";
derer1.05_2	AUGUSTUS	start_codon	15716227	15716229	.	-	0	transcript_id "file_1_file_1_jg1845.t1"; gene_id "file_1_file_1_jg1845";
derer1.05_1	AUGUSTUS	stop_codon	3809152	3809154	.	-	0	transcript_id "file_1_file_1_jg12585.t4"; gene_id "file_1_file_1_jg12585";
derer1.05_1	AUGUSTUS	CDS	3809152	3809181	1	-	0	transcript_id "file_1_file_1_jg12585.t4"; gene_id "file_1_file_1_jg12585";
derer1.05_1	AUGUSTUS	exon	3809152	3809181	.	-	.	transcript_id "file_1_file_1_jg12585.t4"; gene_id "file_1_file_1_jg12585";
derer1.05_1	AUGUSTUS	intron	3809182	3809466	.	-	.	transcript_id "file_1_file_1_jg12585.t4"; gene_id "file_1_file_1_jg12585";
derer1.05_1	AUGUSTUS	CDS	3809467	3810027	1	-	0	transcript_id "file_1_file_1_jg12585.t4"; gene_id "file_1_file_1_jg12585";
derer1.05_1	AUGUSTUS	exon	3809467	3810027	.	-	.	transcript_id "file_1_file_1_jg12585.t4"; gene_id "file_1_file_1_jg12585";
derer1.05_1	AUGUSTUS	intron	3810028	3810269	.	-	.	transcript_id "file_1_file_1_jg12585.t4"; gene_id "file_1_file_1_jg12585";
derer1.05_1	AUGUSTUS	CDS	3810270	3810371	1	-	0	transcript_id "file_1_file_1_jg12585.t4"; gene_id "file_1_file_1_jg12585";
derer1.05_1	AUGUSTUS	exon	3810270	3810371	.	-	.	transcript_id "file_1_file_1_jg12585.t4"; gene_id "file_1_file_1_jg12585";
derer1.05_1	AUGUSTUS	intron	3810372	3810444	.	-	.	transcript_id "file_1_file_1_jg12585.t4"; gene_id "file_1_file_1_jg12585";
derer1.05_1	AUGUSTUS	CDS	3810445	3810716	1	-	2	transcript_id "file_1_file_1_jg12585.t4"; gene_id "file_1_file_1_jg12585";
derer1.05_1	AUGUSTUS	exon	3810445	3810716	.	-	.	transcript_id "file_1_file_1_jg12585.t4"; gene_id "file_1_file_1_jg12585";
derer1.05_1	AUGUSTUS	intron	3810717	3810773	.	-	.	transcript_id "file_1_file_1_jg12585.t4"; gene_id "file_1_file_1_jg12585";
derer1.05_1	AUGUSTUS	CDS	3810774	3810864	1	-	0	transcript_id "file_1_file_1_jg12585.t4"; gene_id "file_1_file_1_jg12585";
derer1.05_1	AUGUSTUS	exon	3810774	3810864	.	-	.	transcript_id "file_1_file_1_jg12585.t4"; gene_id "file_1_file_1_jg12585";
derer1.05_1	AUGUSTUS	intron	3810865	3810999	.	-	.	transcript_id "file_1_file_1_jg12585.t4"; gene_id "file_1_file_1_jg12585";
derer1.05_1	AUGUSTUS	CDS	3811000	3811675	1	-	1	transcript_id "file_1_file_1_jg12585.t4"; gene_id "file_1_file_1_jg12585";
derer1.05_1	AUGUSTUS	exon	3811000	3811675	.	-	.	transcript_id "file_1_file_1_jg12585.t4"; gene_id "file_1_file_1_jg12585";
derer1.05_1	AUGUSTUS	intron	3811676	3811738	.	-	.	transcript_id "file_1_file_1_jg12585.t4"; gene_id "file_1_file_1_jg12585";
derer1.05_1	AUGUSTUS	CDS	3811739	3812397	1	-	0	transcript_id "file_1_file_1_jg12585.t4"; gene_id "file_1_file_1_jg12585";
derer1.05_1	AUGUSTUS	exon	3811739	3812397	.	-	.	transcript_id "file_1_file_1_jg12585.t4"; gene_id "file_1_file_1_jg12585";
derer1.05_1	AUGUSTUS	intron	3812398	3812461	.	-	.	transcript_id "file_1_file_1_jg12585.t4"; gene_id "file_1_file_1_jg12585";
derer1.05_1	AUGUSTUS	transcript	3809152	3812530	.	-	.	transcript_id "file_1_file_1_jg12585.t4"; gene_id "file_1_file_1_jg12585"
derer1.05_1	AUGUSTUS	CDS	3812462	3812530	0.38	-	0	transcript_id "file_1_file_1_jg12585.t4"; gene_id "file_1_file_1_jg12585";
derer1.05_1	AUGUSTUS	exon	3812462	3812530	.	-	.	transcript_id "file_1_file_1_jg12585.t4"; gene_id "file_1_file_1_jg12585";
derer1.05_1	AUGUSTUS	start_codon	3812528	3812530	.	-	0	transcript_id "file_1_file_1_jg12585.t4"; gene_id "file_1_file_1_jg12585";
derer1.05_4	AUGUSTUS	stop_codon	1737739	1737741	.	-	0	transcript_id "file_1_file_1_jg3128.t1"; gene_id "file_1_file_1_jg3128";
derer1.05_4	AUGUSTUS	CDS	1737739	1737874	1	-	1	transcript_id "file_1_file_1_jg3128.t1"; gene_id "file_1_file_1_jg3128";
derer1.05_4	AUGUSTUS	exon	1737739	1737874	.	-	.	transcript_id "file_1_file_1_jg3128.t1"; gene_id "file_1_file_1_jg3128";
derer1.05_4	AUGUSTUS	intron	1737875	1738074	.	-	.	transcript_id "file_1_file_1_jg3128.t1"; gene_id "file_1_file_1_jg3128";
derer1.05_4	AUGUSTUS	CDS	1738075	1738190	1	-	0	transcript_id "file_1_file_1_jg3128.t1"; gene_id "file_1_file_1_jg3128";
derer1.05_4	AUGUSTUS	exon	1738075	1738190	.	-	.	transcript_id "file_1_file_1_jg3128.t1"; gene_id "file_1_file_1_jg3128";
derer1.05_4	AUGUSTUS	intron	1738191	1738255	.	-	.	transcript_id "file_1_file_1_jg3128.t1"; gene_id "file_1_file_1_jg3128";
derer1.05_4	AUGUSTUS	CDS	1738256	1738383	1	-	2	transcript_id "file_1_file_1_jg3128.t1"; gene_id "file_1_file_1_jg3128";
derer1.05_4	AUGUSTUS	exon	1738256	1738383	.	-	.	transcript_id "file_1_file_1_jg3128.t1"; gene_id "file_1_file_1_jg3128";
derer1.05_4	AUGUSTUS	intron	1738384	1738495	.	-	.	transcript_id "file_1_file_1_jg3128.t1"; gene_id "file_1_file_1_jg3128";
derer1.05_4	AUGUSTUS	CDS	1738496	1738849	1	-	2	transcript_id "file_1_file_1_jg3128.t1"; gene_id "file_1_file_1_jg3128";
derer1.05_4	AUGUSTUS	exon	1738496	1738849	.	-	.	transcript_id "file_1_file_1_jg3128.t1"; gene_id "file_1_file_1_jg3128";
derer1.05_4	AUGUSTUS	intron	1738850	1738912	.	-	.	transcript_id "file_1_file_1_jg3128.t1"; gene_id "file_1_file_1_jg3128";
derer1.05_4	AUGUSTUS	CDS	1738913	1739163	1	-	1	transcript_id "file_1_file_1_jg3128.t1"; gene_id "file_1_file_1_jg3128";
derer1.05_4	AUGUSTUS	exon	1738913	1739163	.	-	.	transcript_id "file_1_file_1_jg3128.t1"; gene_id "file_1_file_1_jg3128";
derer1.05_4	AUGUSTUS	intron	1739164	1739535	.	-	.	transcript_id "file_1_file_1_jg3128.t1"; gene_id "file_1_file_1_jg3128";
derer1.05_4	AUGUSTUS	CDS	1739536	1739786	1	-	0	transcript_id "file_1_file_1_jg3128.t1"; gene_id "file_1_file_1_jg3128";
derer1.05_4	AUGUSTUS	exon	1739536	1739786	.	-	.	transcript_id "file_1_file_1_jg3128.t1"; gene_id "file_1_file_1_jg3128";
derer1.05_4	AUGUSTUS	intron	1739787	1739850	.	-	.	transcript_id "file_1_file_1_jg3128.t1"; gene_id "file_1_file_1_jg3128";
derer1.05_4	AUGUSTUS	CDS	1739851	1740120	1	-	0	transcript_id "file_1_file_1_jg3128.t1"; gene_id "file_1_file_1_jg3128";
derer1.05_4	AUGUSTUS	exon	1739851	1740120	.	-	.	transcript_id "file_1_file_1_jg3128.t1"; gene_id "file_1_file_1_jg3128";
derer1.05_4	AUGUSTUS	intron	1740121	1740772	.	-	.	transcript_id "file_1_file_1_jg3128.t1"; gene_id "file_1_file_1_jg3128";
derer1.05_4	AUGUSTUS	CDS	1740773	1740961	1	-	0	transcript_id "file_1_file_1_jg3128.t1"; gene_id "file_1_file_1_jg3128";
derer1.05_4	AUGUSTUS	exon	1740773	1740961	.	-	.	transcript_id "file_1_file_1_jg3128.t1"; gene_id "file_1_file_1_jg3128";
derer1.05_4	AUGUSTUS	intron	1740962	1741020	.	-	.	transcript_id "file_1_file_1_jg3128.t1"; gene_id "file_1_file_1_jg3128";
derer1.05_4	AUGUSTUS	CDS	1741021	1741341	1	-	0	transcript_id "file_1_file_1_jg3128.t1"; gene_id "file_1_file_1_jg3128";
derer1.05_4	AUGUSTUS	exon	1741021	1741341	.	-	.	transcript_id "file_1_file_1_jg3128.t1"; gene_id "file_1_file_1_jg3128";
derer1.05_4	AUGUSTUS	intron	1741342	1741508	.	-	.	transcript_id "file_1_file_1_jg3128.t1"; gene_id "file_1_file_1_jg3128";
derer1.05_4	AUGUSTUS	CDS	1741509	1741837	1	-	2	transcript_id "file_1_file_1_jg3128.t1"; gene_id "file_1_file_1_jg3128";
derer1.05_4	AUGUSTUS	exon	1741509	1741837	.	-	.	transcript_id "file_1_file_1_jg3128.t1"; gene_id "file_1_file_1_jg3128";
derer1.05_4	AUGUSTUS	intron	1741838	1742340	.	-	.	transcript_id "file_1_file_1_jg3128.t1"; gene_id "file_1_file_1_jg3128";
derer1.05_4	AUGUSTUS	CDS	1742341	1742448	1	-	2	transcript_id "file_1_file_1_jg3128.t1"; gene_id "file_1_file_1_jg3128";
derer1.05_4	AUGUSTUS	exon	1742341	1742448	.	-	.	transcript_id "file_1_file_1_jg3128.t1"; gene_id "file_1_file_1_jg3128";
derer1.05_4	AUGUSTUS	intron	1742449	1745326	.	-	.	transcript_id "file_1_file_1_jg3128.t1"; gene_id "file_1_file_1_jg3128";
derer1.05_4	AUGUSTUS	CDS	1745327	1745488	1	-	2	transcript_id "file_1_file_1_jg3128.t1"; gene_id "file_1_file_1_jg3128";
derer1.05_4	AUGUSTUS	exon	1745327	1745488	.	-	.	transcript_id "file_1_file_1_jg3128.t1"; gene_id "file_1_file_1_jg3128";
derer1.05_4	AUGUSTUS	intron	1745489	1746709	.	-	.	transcript_id "file_1_file_1_jg3128.t1"; gene_id "file_1_file_1_jg3128";
derer1.05_4	AUGUSTUS	transcript	1737739	1746737	.	-	.	transcript_id "file_1_file_1_jg3128.t1"; gene_id "file_1_file_1_jg3128"
derer1.05_4	AUGUSTUS	gene	1737739	1746737	.	-	.	jg3128
derer1.05_4	AUGUSTUS	CDS	1746710	1746737	1	-	0	transcript_id "file_1_file_1_jg3128.t1"; gene_id "file_1_file_1_jg3128";
derer1.05_4	AUGUSTUS	exon	1746710	1746737	.	-	.	transcript_id "file_1_file_1_jg3128.t1"; gene_id "file_1_file_1_jg3128";
derer1.05_4	AUGUSTUS	start_codon	1746735	1746737	.	-	0	transcript_id "file_1_file_1_jg3128.t1"; gene_id "file_1_file_1_jg3128";
derer1.05_5	AUGUSTUS	stop_codon	7330566	7330568	.	-	0	transcript_id "file_1_file_1_jg6057.t1"; gene_id "file_1_file_1_jg6057";
derer1.05_5	AUGUSTUS	CDS	7330566	7330679	1	-	0	transcript_id "file_1_file_1_jg6057.t1"; gene_id "file_1_file_1_jg6057";
derer1.05_5	AUGUSTUS	exon	7330566	7330679	.	-	.	transcript_id "file_1_file_1_jg6057.t1"; gene_id "file_1_file_1_jg6057";
derer1.05_5	AUGUSTUS	intron	7330680	7330735	.	-	.	transcript_id "file_1_file_1_jg6057.t1"; gene_id "file_1_file_1_jg6057";
derer1.05_5	AUGUSTUS	CDS	7330736	7330922	1	-	1	transcript_id "file_1_file_1_jg6057.t1"; gene_id "file_1_file_1_jg6057";
derer1.05_5	AUGUSTUS	exon	7330736	7330922	.	-	.	transcript_id "file_1_file_1_jg6057.t1"; gene_id "file_1_file_1_jg6057";
derer1.05_5	AUGUSTUS	intron	7330923	7330980	.	-	.	transcript_id "file_1_file_1_jg6057.t1"; gene_id "file_1_file_1_jg6057";
derer1.05_5	AUGUSTUS	CDS	7330981	7331172	1	-	1	transcript_id "file_1_file_1_jg6057.t1"; gene_id "file_1_file_1_jg6057";
derer1.05_5	AUGUSTUS	exon	7330981	7331172	.	-	.	transcript_id "file_1_file_1_jg6057.t1"; gene_id "file_1_file_1_jg6057";
derer1.05_5	AUGUSTUS	intron	7331173	7331227	.	-	.	transcript_id "file_1_file_1_jg6057.t1"; gene_id "file_1_file_1_jg6057";
derer1.05_5	AUGUSTUS	CDS	7331228	7331366	1	-	2	transcript_id "file_1_file_1_jg6057.t1"; gene_id "file_1_file_1_jg6057";
derer1.05_5	AUGUSTUS	exon	7331228	7331366	.	-	.	transcript_id "file_1_file_1_jg6057.t1"; gene_id "file_1_file_1_jg6057";
derer1.05_5	AUGUSTUS	intron	7331367	7331425	.	-	.	transcript_id "file_1_file_1_jg6057.t1"; gene_id "file_1_file_1_jg6057";
derer1.05_5	AUGUSTUS	CDS	7331426	7331519	1	-	0	transcript_id "file_1_file_1_jg6057.t1"; gene_id "file_1_file_1_jg6057";
derer1.05_5	AUGUSTUS	exon	7331426	7331519	.	-	.	transcript_id "file_1_file_1_jg6057.t1"; gene_id "file_1_file_1_jg6057";
derer1.05_5	AUGUSTUS	intron	7331520	7331572	.	-	.	transcript_id "file_1_file_1_jg6057.t1"; gene_id "file_1_file_1_jg6057";
derer1.05_5	AUGUSTUS	CDS	7331573	7331690	1	-	1	transcript_id "file_1_file_1_jg6057.t1"; gene_id "file_1_file_1_jg6057";
derer1.05_5	AUGUSTUS	exon	7331573	7331690	.	-	.	transcript_id "file_1_file_1_jg6057.t1"; gene_id "file_1_file_1_jg6057";
derer1.05_5	AUGUSTUS	intron	7331691	7331748	.	-	.	transcript_id "file_1_file_1_jg6057.t1"; gene_id "file_1_file_1_jg6057";
derer1.05_5	AUGUSTUS	CDS	7331749	7332214	1	-	2	transcript_id "file_1_file_1_jg6057.t1"; gene_id "file_1_file_1_jg6057";
derer1.05_5	AUGUSTUS	exon	7331749	7332214	.	-	.	transcript_id "file_1_file_1_jg6057.t1"; gene_id "file_1_file_1_jg6057";
derer1.05_5	AUGUSTUS	intron	7332215	7332267	.	-	.	transcript_id "file_1_file_1_jg6057.t1"; gene_id "file_1_file_1_jg6057";
derer1.05_5	AUGUSTUS	CDS	7332268	7332412	1	-	0	transcript_id "file_1_file_1_jg6057.t1"; gene_id "file_1_file_1_jg6057";
derer1.05_5	AUGUSTUS	exon	7332268	7332412	.	-	.	transcript_id "file_1_file_1_jg6057.t1"; gene_id "file_1_file_1_jg6057";
derer1.05_5	AUGUSTUS	intron	7332413	7332473	.	-	.	transcript_id "file_1_file_1_jg6057.t1"; gene_id "file_1_file_1_jg6057";
derer1.05_5	AUGUSTUS	CDS	7332474	7332664	1	-	2	transcript_id "file_1_file_1_jg6057.t1"; gene_id "file_1_file_1_jg6057";
derer1.05_5	AUGUSTUS	exon	7332474	7332664	.	-	.	transcript_id "file_1_file_1_jg6057.t1"; gene_id "file_1_file_1_jg6057";
derer1.05_5	AUGUSTUS	intron	7332665	7332723	.	-	.	transcript_id "file_1_file_1_jg6057.t1"; gene_id "file_1_file_1_jg6057";
derer1.05_5	AUGUSTUS	CDS	7332724	7332832	1	-	0	transcript_id "file_1_file_1_jg6057.t1"; gene_id "file_1_file_1_jg6057";
derer1.05_5	AUGUSTUS	exon	7332724	7332832	.	-	.	transcript_id "file_1_file_1_jg6057.t1"; gene_id "file_1_file_1_jg6057";
derer1.05_5	AUGUSTUS	intron	7332833	7332905	.	-	.	transcript_id "file_1_file_1_jg6057.t1"; gene_id "file_1_file_1_jg6057";
derer1.05_5	AUGUSTUS	transcript	7330566	7332965	.	-	.	transcript_id "file_1_file_1_jg6057.t1"; gene_id "file_1_file_1_jg6057"
derer1.05_5	AUGUSTUS	gene	7330566	7332965	.	-	.	jg6057
derer1.05_5	AUGUSTUS	CDS	7332906	7332965	1	-	0	transcript_id "file_1_file_1_jg6057.t1"; gene_id "file_1_file_1_jg6057";
derer1.05_5	AUGUSTUS	exon	7332906	7332965	.	-	.	transcript_id "file_1_file_1_jg6057.t1"; gene_id "file_1_file_1_jg6057";
derer1.05_5	AUGUSTUS	start_codon	7332963	7332965	.	-	0	transcript_id "file_1_file_1_jg6057.t1"; gene_id "file_1_file_1_jg6057";
derer1.05_0	AUGUSTUS	start_codon	10381734	10381736	.	+	0	transcript_id "file_1_file_1_jg9829.t1"; gene_id "file_1_file_1_jg9829";
derer1.05_0	AUGUSTUS	CDS	10381734	10383023	1	+	0	transcript_id "file_1_file_1_jg9829.t1"; gene_id "file_1_file_1_jg9829";
derer1.05_0	AUGUSTUS	exon	10381734	10383023	.	+	.	transcript_id "file_1_file_1_jg9829.t1"; gene_id "file_1_file_1_jg9829";
derer1.05_0	AUGUSTUS	transcript	10381734	10383023	.	+	.	transcript_id "file_1_file_1_jg9829.t1"; gene_id "file_1_file_1_jg9829"
derer1.05_0	AUGUSTUS	gene	10381734	10383023	.	+	.	jg9829
derer1.05_0	AUGUSTUS	stop_codon	10383021	10383023	.	+	0	transcript_id "file_1_file_1_jg9829.t1"; gene_id "file_1_file_1_jg9829";
derer1.05_0	AUGUSTUS	start_codon	8698078	8698080	.	+	0	transcript_id "file_1_file_1_jg9649.t1"; gene_id "file_1_file_1_jg9649";
derer1.05_0	AUGUSTUS	CDS	8698078	8698453	1	+	0	transcript_id "file_1_file_1_jg9649.t1"; gene_id "file_1_file_1_jg9649";
derer1.05_0	AUGUSTUS	exon	8698078	8698453	.	+	.	transcript_id "file_1_file_1_jg9649.t1"; gene_id "file_1_file_1_jg9649";
derer1.05_0	AUGUSTUS	intron	8698454	8700462	.	+	.	transcript_id "file_1_file_1_jg9649.t1"; gene_id "file_1_file_1_jg9649";
derer1.05_0	AUGUSTUS	CDS	8700463	8700711	1	+	2	transcript_id "file_1_file_1_jg9649.t1"; gene_id "file_1_file_1_jg9649";
derer1.05_0	AUGUSTUS	exon	8700463	8700711	.	+	.	transcript_id "file_1_file_1_jg9649.t1"; gene_id "file_1_file_1_jg9649";
derer1.05_0	AUGUSTUS	intron	8700712	8701649	.	+	.	transcript_id "file_1_file_1_jg9649.t1"; gene_id "file_1_file_1_jg9649";
derer1.05_0	AUGUSTUS	CDS	8701650	8701936	1	+	2	transcript_id "file_1_file_1_jg9649.t1"; gene_id "file_1_file_1_jg9649";
derer1.05_0	AUGUSTUS	exon	8701650	8701936	.	+	.	transcript_id "file_1_file_1_jg9649.t1"; gene_id "file_1_file_1_jg9649";
derer1.05_0	AUGUSTUS	intron	8701937	8705015	.	+	.	transcript_id "file_1_file_1_jg9649.t1"; gene_id "file_1_file_1_jg9649";
derer1.05_0	AUGUSTUS	CDS	8705016	8705124	1	+	0	transcript_id "file_1_file_1_jg9649.t1"; gene_id "file_1_file_1_jg9649";
derer1.05_0	AUGUSTUS	exon	8705016	8705124	.	+	.	transcript_id "file_1_file_1_jg9649.t1"; gene_id "file_1_file_1_jg9649";
derer1.05_0	AUGUSTUS	intron	8705125	8705233	.	+	.	transcript_id "file_1_file_1_jg9649.t1"; gene_id "file_1_file_1_jg9649";
derer1.05_0	AUGUSTUS	CDS	8705234	8705824	1	+	2	transcript_id "file_1_file_1_jg9649.t1"; gene_id "file_1_file_1_jg9649";
derer1.05_0	AUGUSTUS	exon	8705234	8705824	.	+	.	transcript_id "file_1_file_1_jg9649.t1"; gene_id "file_1_file_1_jg9649";
derer1.05_0	AUGUSTUS	intron	8705825	8709739	.	+	.	transcript_id "file_1_file_1_jg9649.t1"; gene_id "file_1_file_1_jg9649";
derer1.05_0	AUGUSTUS	CDS	8709740	8710199	1	+	2	transcript_id "file_1_file_1_jg9649.t1"; gene_id "file_1_file_1_jg9649";
derer1.05_0	AUGUSTUS	exon	8709740	8710199	.	+	.	transcript_id "file_1_file_1_jg9649.t1"; gene_id "file_1_file_1_jg9649";
derer1.05_0	AUGUSTUS	intron	8710200	8711677	.	+	.	transcript_id "file_1_file_1_jg9649.t1"; gene_id "file_1_file_1_jg9649";
derer1.05_0	AUGUSTUS	transcript	8698078	8712341	.	+	.	transcript_id "file_1_file_1_jg9649.t1"; gene_id "file_1_file_1_jg9649"
derer1.05_0	AUGUSTUS	gene	8698078	8712341	.	+	.	jg9649
derer1.05_0	AUGUSTUS	CDS	8711678	8712341	1	+	1	transcript_id "file_1_file_1_jg9649.t1"; gene_id "file_1_file_1_jg9649";
derer1.05_0	AUGUSTUS	exon	8711678	8712341	.	+	.	transcript_id "file_1_file_1_jg9649.t1"; gene_id "file_1_file_1_jg9649";
derer1.05_0	AUGUSTUS	stop_codon	8712339	8712341	.	+	0	transcript_id "file_1_file_1_jg9649.t1"; gene_id "file_1_file_1_jg9649";
derer1.05_4616	AUGUSTUS	start_codon	101	103	.	+	0	transcript_id "file_1_file_1_jg12110.t1"; gene_id "file_1_file_1_jg12110";
derer1.05_4616	AUGUSTUS	CDS	101	574	1	+	0	transcript_id "file_1_file_1_jg12110.t1"; gene_id "file_1_file_1_jg12110";
derer1.05_4616	AUGUSTUS	exon	101	574	.	+	.	transcript_id "file_1_file_1_jg12110.t1"; gene_id "file_1_file_1_jg12110";
derer1.05_4616	AUGUSTUS	intron	575	668	.	+	.	transcript_id "file_1_file_1_jg12110.t1"; gene_id "file_1_file_1_jg12110";
derer1.05_4616	AUGUSTUS	transcript	101	1037	.	+	.	transcript_id "file_1_file_1_jg12110.t1"; gene_id "file_1_file_1_jg12110"
derer1.05_4616	AUGUSTUS	gene	101	1037	.	+	.	jg12110
derer1.05_4616	AUGUSTUS	CDS	669	1037	0.98	+	0	transcript_id "file_1_file_1_jg12110.t1"; gene_id "file_1_file_1_jg12110";
derer1.05_4616	AUGUSTUS	exon	669	1037	.	+	.	transcript_id "file_1_file_1_jg12110.t1"; gene_id "file_1_file_1_jg12110";
derer1.05_0	AUGUSTUS	start_codon	3427760	3427762	.	+	0	transcript_id "file_1_file_1_jg9070.t1"; gene_id "file_1_file_1_jg9070";
derer1.05_0	AUGUSTUS	CDS	3427760	3428020	1	+	0	transcript_id "file_1_file_1_jg9070.t1"; gene_id "file_1_file_1_jg9070";
derer1.05_0	AUGUSTUS	exon	3427760	3428020	.	+	.	transcript_id "file_1_file_1_jg9070.t1"; gene_id "file_1_file_1_jg9070";
derer1.05_0	AUGUSTUS	transcript	3427760	3428020	.	+	.	transcript_id "file_1_file_1_jg9070.t1"; gene_id "file_1_file_1_jg9070"
derer1.05_0	AUGUSTUS	gene	3427760	3428020	.	+	.	jg9070
derer1.05_0	AUGUSTUS	stop_codon	3428018	3428020	.	+	0	transcript_id "file_1_file_1_jg9070.t1"; gene_id "file_1_file_1_jg9070";
derer1.05_3	AUGUSTUS	start_codon	17429281	17429283	.	+	0	transcript_id "file_1_file_1_jg8497.t1"; gene_id "file_1_file_1_jg8497";
derer1.05_3	AUGUSTUS	CDS	17429281	17429583	1	+	0	transcript_id "file_1_file_1_jg8497.t1"; gene_id "file_1_file_1_jg8497";
derer1.05_3	AUGUSTUS	exon	17429281	17429583	.	+	.	transcript_id "file_1_file_1_jg8497.t1"; gene_id "file_1_file_1_jg8497";
derer1.05_3	AUGUSTUS	transcript	17429281	17429583	.	+	.	transcript_id "file_1_file_1_jg8497.t1"; gene_id "file_1_file_1_jg8497"
derer1.05_3	AUGUSTUS	gene	17429281	17429583	.	+	.	jg8497
derer1.05_3	AUGUSTUS	stop_codon	17429581	17429583	.	+	0	transcript_id "file_1_file_1_jg8497.t1"; gene_id "file_1_file_1_jg8497";
derer1.05_3	AUGUSTUS	start_codon	2764608	2764610	.	+	0	transcript_id "file_1_file_1_jg6755.t1"; gene_id "file_1_file_1_jg6755";
derer1.05_3	AUGUSTUS	CDS	2764608	2764685	1	+	0	transcript_id "file_1_file_1_jg6755.t1"; gene_id "file_1_file_1_jg6755";
derer1.05_3	AUGUSTUS	exon	2764608	2764685	.	+	.	transcript_id "file_1_file_1_jg6755.t1"; gene_id "file_1_file_1_jg6755";
derer1.05_3	AUGUSTUS	intron	2764686	2764756	.	+	.	transcript_id "file_1_file_1_jg6755.t1"; gene_id "file_1_file_1_jg6755";
derer1.05_3	AUGUSTUS	CDS	2764757	2765029	1	+	0	transcript_id "file_1_file_1_jg6755.t1"; gene_id "file_1_file_1_jg6755";
derer1.05_3	AUGUSTUS	exon	2764757	2765029	.	+	.	transcript_id "file_1_file_1_jg6755.t1"; gene_id "file_1_file_1_jg6755";
derer1.05_3	AUGUSTUS	intron	2765030	2765282	.	+	.	transcript_id "file_1_file_1_jg6755.t1"; gene_id "file_1_file_1_jg6755";
derer1.05_3	AUGUSTUS	transcript	2764608	2765378	.	+	.	transcript_id "file_1_file_1_jg6755.t1"; gene_id "file_1_file_1_jg6755"
derer1.05_3	AUGUSTUS	gene	2764608	2765378	.	+	.	jg6755
derer1.05_3	AUGUSTUS	CDS	2765283	2765378	1	+	0	transcript_id "file_1_file_1_jg6755.t1"; gene_id "file_1_file_1_jg6755";
derer1.05_3	AUGUSTUS	exon	2765283	2765378	.	+	.	transcript_id "file_1_file_1_jg6755.t1"; gene_id "file_1_file_1_jg6755";
derer1.05_3	AUGUSTUS	stop_codon	2765376	2765378	.	+	0	transcript_id "file_1_file_1_jg6755.t1"; gene_id "file_1_file_1_jg6755";
derer1.05_4	AUGUSTUS	stop_codon	3144005	3144007	.	-	0	transcript_id "file_1_file_1_jg3277.t1"; gene_id "file_1_file_1_jg3277";
derer1.05_4	AUGUSTUS	CDS	3144005	3144159	1	-	2	transcript_id "file_1_file_1_jg3277.t1"; gene_id "file_1_file_1_jg3277";
derer1.05_4	AUGUSTUS	exon	3144005	3144159	.	-	.	transcript_id "file_1_file_1_jg3277.t1"; gene_id "file_1_file_1_jg3277";
derer1.05_4	AUGUSTUS	intron	3144160	3144292	.	-	.	transcript_id "file_1_file_1_jg3277.t1"; gene_id "file_1_file_1_jg3277";
derer1.05_4	AUGUSTUS	CDS	3144293	3145135	1	-	2	transcript_id "file_1_file_1_jg3277.t1"; gene_id "file_1_file_1_jg3277";
derer1.05_4	AUGUSTUS	exon	3144293	3145135	.	-	.	transcript_id "file_1_file_1_jg3277.t1"; gene_id "file_1_file_1_jg3277";
derer1.05_4	AUGUSTUS	intron	3145136	3153039	.	-	.	transcript_id "file_1_file_1_jg3277.t1"; gene_id "file_1_file_1_jg3277";
derer1.05_4	AUGUSTUS	CDS	3153040	3153195	1	-	2	transcript_id "file_1_file_1_jg3277.t1"; gene_id "file_1_file_1_jg3277";
derer1.05_4	AUGUSTUS	exon	3153040	3153195	.	-	.	transcript_id "file_1_file_1_jg3277.t1"; gene_id "file_1_file_1_jg3277";
derer1.05_4	AUGUSTUS	intron	3153196	3153809	.	-	.	transcript_id "file_1_file_1_jg3277.t1"; gene_id "file_1_file_1_jg3277";
derer1.05_4	AUGUSTUS	transcript	3144005	3153924	.	-	.	transcript_id "file_1_file_1_jg3277.t1"; gene_id "file_1_file_1_jg3277"
derer1.05_4	AUGUSTUS	gene	3144005	3153924	.	-	.	jg3277
derer1.05_4	AUGUSTUS	CDS	3153810	3153924	1	-	0	transcript_id "file_1_file_1_jg3277.t1"; gene_id "file_1_file_1_jg3277";
derer1.05_4	AUGUSTUS	exon	3153810	3153924	.	-	.	transcript_id "file_1_file_1_jg3277.t1"; gene_id "file_1_file_1_jg3277";
derer1.05_4	AUGUSTUS	start_codon	3153922	3153924	.	-	0	transcript_id "file_1_file_1_jg3277.t1"; gene_id "file_1_file_1_jg3277";
derer1.05_6	AUGUSTUS	start_codon	855035	855037	.	+	0	transcript_id "file_1_file_1_jg11616.t1"; gene_id "file_1_file_1_jg11616";
derer1.05_6	AUGUSTUS	CDS	855035	855135	0.66	+	0	transcript_id "file_1_file_1_jg11616.t1"; gene_id "file_1_file_1_jg11616";
derer1.05_6	AUGUSTUS	exon	855035	855135	.	+	.	transcript_id "file_1_file_1_jg11616.t1"; gene_id "file_1_file_1_jg11616";
derer1.05_6	AUGUSTUS	intron	855136	859478	.	+	.	transcript_id "file_1_file_1_jg11616.t1"; gene_id "file_1_file_1_jg11616";
derer1.05_6	AUGUSTUS	transcript	855035	859614	.	+	.	transcript_id "file_1_file_1_jg11616.t1"; gene_id "file_1_file_1_jg11616"
derer1.05_6	AUGUSTUS	gene	855035	859614	.	+	.	jg11616
derer1.05_6	AUGUSTUS	CDS	859479	859614	0.66	+	1	transcript_id "file_1_file_1_jg11616.t1"; gene_id "file_1_file_1_jg11616";
derer1.05_6	AUGUSTUS	exon	859479	859614	.	+	.	transcript_id "file_1_file_1_jg11616.t1"; gene_id "file_1_file_1_jg11616";
derer1.05_6	AUGUSTUS	stop_codon	859612	859614	.	+	0	transcript_id "file_1_file_1_jg11616.t1"; gene_id "file_1_file_1_jg11616";
derer1.05_0	AUGUSTUS	start_codon	11100347	11100349	.	+	0	transcript_id "file_1_file_1_jg9987.t1"; gene_id "file_1_file_1_jg9987";
derer1.05_0	AUGUSTUS	CDS	11100347	11100371	1	+	0	transcript_id "file_1_file_1_jg9987.t1"; gene_id "file_1_file_1_jg9987";
derer1.05_0	AUGUSTUS	exon	11100347	11100371	.	+	.	transcript_id "file_1_file_1_jg9987.t1"; gene_id "file_1_file_1_jg9987";
derer1.05_0	AUGUSTUS	intron	11100372	11100426	.	+	.	transcript_id "file_1_file_1_jg9987.t1"; gene_id "file_1_file_1_jg9987";
derer1.05_0	AUGUSTUS	transcript	11100347	11101202	.	+	.	transcript_id "file_1_file_1_jg9987.t1"; gene_id "file_1_file_1_jg9987"
derer1.05_0	AUGUSTUS	gene	11100347	11101202	.	+	.	jg9987
derer1.05_0	AUGUSTUS	CDS	11100427	11101202	1	+	2	transcript_id "file_1_file_1_jg9987.t1"; gene_id "file_1_file_1_jg9987";
derer1.05_0	AUGUSTUS	exon	11100427	11101202	.	+	.	transcript_id "file_1_file_1_jg9987.t1"; gene_id "file_1_file_1_jg9987";
derer1.05_0	AUGUSTUS	stop_codon	11101200	11101202	.	+	0	transcript_id "file_1_file_1_jg9987.t1"; gene_id "file_1_file_1_jg9987";
derer1.05_4	AUGUSTUS	start_codon	10640690	10640692	.	+	0	transcript_id "file_1_file_1_jg4160.t6"; gene_id "file_1_file_1_jg4160";
derer1.05_4	AUGUSTUS	CDS	10640690	10640833	1	+	0	transcript_id "file_1_file_1_jg4160.t6"; gene_id "file_1_file_1_jg4160";
derer1.05_4	AUGUSTUS	exon	10640690	10640833	.	+	.	transcript_id "file_1_file_1_jg4160.t6"; gene_id "file_1_file_1_jg4160";
derer1.05_4	AUGUSTUS	intron	10640834	10644472	.	+	.	transcript_id "file_1_file_1_jg4160.t6"; gene_id "file_1_file_1_jg4160";
derer1.05_4	AUGUSTUS	CDS	10644473	10644606	1	+	0	transcript_id "file_1_file_1_jg4160.t6"; gene_id "file_1_file_1_jg4160";
derer1.05_4	AUGUSTUS	exon	10644473	10644606	.	+	.	transcript_id "file_1_file_1_jg4160.t6"; gene_id "file_1_file_1_jg4160";
derer1.05_4	AUGUSTUS	intron	10644607	10645987	.	+	.	transcript_id "file_1_file_1_jg4160.t6"; gene_id "file_1_file_1_jg4160";
derer1.05_4	AUGUSTUS	CDS	10645988	10646105	1	+	1	transcript_id "file_1_file_1_jg4160.t6"; gene_id "file_1_file_1_jg4160";
derer1.05_4	AUGUSTUS	exon	10645988	10646105	.	+	.	transcript_id "file_1_file_1_jg4160.t6"; gene_id "file_1_file_1_jg4160";
derer1.05_4	AUGUSTUS	intron	10646106	10648707	.	+	.	transcript_id "file_1_file_1_jg4160.t6"; gene_id "file_1_file_1_jg4160";
derer1.05_4	AUGUSTUS	CDS	10648708	10648778	0.71	+	0	transcript_id "file_1_file_1_jg4160.t6"; gene_id "file_1_file_1_jg4160";
derer1.05_4	AUGUSTUS	exon	10648708	10648778	.	+	.	transcript_id "file_1_file_1_jg4160.t6"; gene_id "file_1_file_1_jg4160";
derer1.05_4	AUGUSTUS	intron	10648779	10648961	.	+	.	transcript_id "file_1_file_1_jg4160.t6"; gene_id "file_1_file_1_jg4160";
derer1.05_4	AUGUSTUS	transcript	10640690	10648965	.	+	.	transcript_id "file_1_file_1_jg4160.t6"; gene_id "file_1_file_1_jg4160"
derer1.05_4	AUGUSTUS	CDS	10648962	10648965	0.3	+	1	transcript_id "file_1_file_1_jg4160.t6"; gene_id "file_1_file_1_jg4160";
derer1.05_4	AUGUSTUS	exon	10648962	10648965	.	+	.	transcript_id "file_1_file_1_jg4160.t6"; gene_id "file_1_file_1_jg4160";
derer1.05_4	AUGUSTUS	stop_codon	10648963	10648965	.	+	0	transcript_id "file_1_file_1_jg4160.t6"; gene_id "file_1_file_1_jg4160";
derer1.05_3	AUGUSTUS	stop_codon	5169217	5169219	.	-	0	transcript_id "file_1_file_1_jg7074.t1"; gene_id "file_1_file_1_jg7074";
derer1.05_3	AUGUSTUS	CDS	5169217	5173119	0.99	-	0	transcript_id "file_1_file_1_jg7074.t1"; gene_id "file_1_file_1_jg7074";
derer1.05_3	AUGUSTUS	exon	5169217	5173119	.	-	.	transcript_id "file_1_file_1_jg7074.t1"; gene_id "file_1_file_1_jg7074";
derer1.05_3	AUGUSTUS	intron	5173120	5179216	.	-	.	transcript_id "file_1_file_1_jg7074.t1"; gene_id "file_1_file_1_jg7074";
derer1.05_3	AUGUSTUS	CDS	5179217	5180381	0.99	-	1	transcript_id "file_1_file_1_jg7074.t1"; gene_id "file_1_file_1_jg7074";
derer1.05_3	AUGUSTUS	exon	5179217	5180381	.	-	.	transcript_id "file_1_file_1_jg7074.t1"; gene_id "file_1_file_1_jg7074";
derer1.05_3	AUGUSTUS	intron	5180382	5180442	.	-	.	transcript_id "file_1_file_1_jg7074.t1"; gene_id "file_1_file_1_jg7074";
derer1.05_3	AUGUSTUS	CDS	5180443	5181399	1	-	1	transcript_id "file_1_file_1_jg7074.t1"; gene_id "file_1_file_1_jg7074";
derer1.05_3	AUGUSTUS	exon	5180443	5181399	.	-	.	transcript_id "file_1_file_1_jg7074.t1"; gene_id "file_1_file_1_jg7074";
derer1.05_3	AUGUSTUS	intron	5181400	5181461	.	-	.	transcript_id "file_1_file_1_jg7074.t1"; gene_id "file_1_file_1_jg7074";
derer1.05_3	AUGUSTUS	CDS	5181462	5181932	1	-	1	transcript_id "file_1_file_1_jg7074.t1"; gene_id "file_1_file_1_jg7074";
derer1.05_3	AUGUSTUS	exon	5181462	5181932	.	-	.	transcript_id "file_1_file_1_jg7074.t1"; gene_id "file_1_file_1_jg7074";
derer1.05_3	AUGUSTUS	intron	5181933	5181992	.	-	.	transcript_id "file_1_file_1_jg7074.t1"; gene_id "file_1_file_1_jg7074";
derer1.05_3	AUGUSTUS	CDS	5181993	5182258	1	-	0	transcript_id "file_1_file_1_jg7074.t1"; gene_id "file_1_file_1_jg7074";
derer1.05_3	AUGUSTUS	exon	5181993	5182258	.	-	.	transcript_id "file_1_file_1_jg7074.t1"; gene_id "file_1_file_1_jg7074";
derer1.05_3	AUGUSTUS	intron	5182259	5182323	.	-	.	transcript_id "file_1_file_1_jg7074.t1"; gene_id "file_1_file_1_jg7074";
derer1.05_3	AUGUSTUS	CDS	5182324	5182509	1	-	0	transcript_id "file_1_file_1_jg7074.t1"; gene_id "file_1_file_1_jg7074";
derer1.05_3	AUGUSTUS	exon	5182324	5182509	.	-	.	transcript_id "file_1_file_1_jg7074.t1"; gene_id "file_1_file_1_jg7074";
derer1.05_3	AUGUSTUS	intron	5182510	5182574	.	-	.	transcript_id "file_1_file_1_jg7074.t1"; gene_id "file_1_file_1_jg7074";
derer1.05_3	AUGUSTUS	CDS	5182575	5183089	1	-	2	transcript_id "file_1_file_1_jg7074.t1"; gene_id "file_1_file_1_jg7074";
derer1.05_3	AUGUSTUS	exon	5182575	5183089	.	-	.	transcript_id "file_1_file_1_jg7074.t1"; gene_id "file_1_file_1_jg7074";
derer1.05_3	AUGUSTUS	intron	5183090	5183217	.	-	.	transcript_id "file_1_file_1_jg7074.t1"; gene_id "file_1_file_1_jg7074";
derer1.05_3	AUGUSTUS	CDS	5183218	5183403	1	-	2	transcript_id "file_1_file_1_jg7074.t1"; gene_id "file_1_file_1_jg7074";
derer1.05_3	AUGUSTUS	exon	5183218	5183403	.	-	.	transcript_id "file_1_file_1_jg7074.t1"; gene_id "file_1_file_1_jg7074";
derer1.05_3	AUGUSTUS	intron	5183404	5183480	.	-	.	transcript_id "file_1_file_1_jg7074.t1"; gene_id "file_1_file_1_jg7074";
derer1.05_3	AUGUSTUS	CDS	5183481	5183544	1	-	0	transcript_id "file_1_file_1_jg7074.t1"; gene_id "file_1_file_1_jg7074";
derer1.05_3	AUGUSTUS	exon	5183481	5183544	.	-	.	transcript_id "file_1_file_1_jg7074.t1"; gene_id "file_1_file_1_jg7074";
derer1.05_3	AUGUSTUS	intron	5183545	5183624	.	-	.	transcript_id "file_1_file_1_jg7074.t1"; gene_id "file_1_file_1_jg7074";
derer1.05_3	AUGUSTUS	transcript	5169217	5183861	.	-	.	transcript_id "file_1_file_1_jg7074.t1"; gene_id "file_1_file_1_jg7074"
derer1.05_3	AUGUSTUS	gene	5169217	5183861	.	-	.	jg7074
derer1.05_3	AUGUSTUS	CDS	5183625	5183861	0.54	-	0	transcript_id "file_1_file_1_jg7074.t1"; gene_id "file_1_file_1_jg7074";
derer1.05_3	AUGUSTUS	exon	5183625	5183861	.	-	.	transcript_id "file_1_file_1_jg7074.t1"; gene_id "file_1_file_1_jg7074";
derer1.05_3	AUGUSTUS	start_codon	5183859	5183861	.	-	0	transcript_id "file_1_file_1_jg7074.t1"; gene_id "file_1_file_1_jg7074";
derer1.05_3	AUGUSTUS	start_codon	7371953	7371955	.	+	0	transcript_id "file_1_file_1_jg7321.t2"; gene_id "file_1_file_1_jg7321";
derer1.05_3	AUGUSTUS	CDS	7371953	7371987	0.62	+	0	transcript_id "file_1_file_1_jg7321.t2"; gene_id "file_1_file_1_jg7321";
derer1.05_3	AUGUSTUS	exon	7371953	7371987	.	+	.	transcript_id "file_1_file_1_jg7321.t2"; gene_id "file_1_file_1_jg7321";
derer1.05_3	AUGUSTUS	intron	7371988	7372361	.	+	.	transcript_id "file_1_file_1_jg7321.t2"; gene_id "file_1_file_1_jg7321";
derer1.05_3	AUGUSTUS	CDS	7372362	7372545	1	+	1	transcript_id "file_1_file_1_jg7321.t2"; gene_id "file_1_file_1_jg7321";
derer1.05_3	AUGUSTUS	exon	7372362	7372545	.	+	.	transcript_id "file_1_file_1_jg7321.t2"; gene_id "file_1_file_1_jg7321";
derer1.05_3	AUGUSTUS	intron	7372546	7375348	.	+	.	transcript_id "file_1_file_1_jg7321.t2"; gene_id "file_1_file_1_jg7321";
derer1.05_3	AUGUSTUS	CDS	7375349	7375800	1	+	0	transcript_id "file_1_file_1_jg7321.t2"; gene_id "file_1_file_1_jg7321";
derer1.05_3	AUGUSTUS	exon	7375349	7375800	.	+	.	transcript_id "file_1_file_1_jg7321.t2"; gene_id "file_1_file_1_jg7321";
derer1.05_3	AUGUSTUS	intron	7375801	7375859	.	+	.	transcript_id "file_1_file_1_jg7321.t2"; gene_id "file_1_file_1_jg7321";
derer1.05_3	AUGUSTUS	CDS	7375860	7375992	1	+	1	transcript_id "file_1_file_1_jg7321.t2"; gene_id "file_1_file_1_jg7321";
derer1.05_3	AUGUSTUS	exon	7375860	7375992	.	+	.	transcript_id "file_1_file_1_jg7321.t2"; gene_id "file_1_file_1_jg7321";
derer1.05_3	AUGUSTUS	intron	7375993	7376059	.	+	.	transcript_id "file_1_file_1_jg7321.t2"; gene_id "file_1_file_1_jg7321";
derer1.05_3	AUGUSTUS	transcript	7371953	7376236	.	+	.	transcript_id "file_1_file_1_jg7321.t2"; gene_id "file_1_file_1_jg7321"
derer1.05_3	AUGUSTUS	CDS	7376060	7376236	1	+	0	transcript_id "file_1_file_1_jg7321.t2"; gene_id "file_1_file_1_jg7321";
derer1.05_3	AUGUSTUS	exon	7376060	7376236	.	+	.	transcript_id "file_1_file_1_jg7321.t2"; gene_id "file_1_file_1_jg7321";
derer1.05_3	AUGUSTUS	stop_codon	7376234	7376236	.	+	0	transcript_id "file_1_file_1_jg7321.t2"; gene_id "file_1_file_1_jg7321";
derer1.05_4	AUGUSTUS	stop_codon	9192175	9192177	.	-	0	transcript_id "file_1_file_1_jg3989.t1"; gene_id "file_1_file_1_jg3989";
derer1.05_4	AUGUSTUS	CDS	9192175	9192262	1	-	1	transcript_id "file_1_file_1_jg3989.t1"; gene_id "file_1_file_1_jg3989";
derer1.05_4	AUGUSTUS	exon	9192175	9192262	.	-	.	transcript_id "file_1_file_1_jg3989.t1"; gene_id "file_1_file_1_jg3989";
derer1.05_4	AUGUSTUS	intron	9192263	9192319	.	-	.	transcript_id "file_1_file_1_jg3989.t1"; gene_id "file_1_file_1_jg3989";
derer1.05_4	AUGUSTUS	CDS	9192320	9193031	1	-	2	transcript_id "file_1_file_1_jg3989.t1"; gene_id "file_1_file_1_jg3989";
derer1.05_4	AUGUSTUS	exon	9192320	9193031	.	-	.	transcript_id "file_1_file_1_jg3989.t1"; gene_id "file_1_file_1_jg3989";
derer1.05_4	AUGUSTUS	intron	9193032	9193086	.	-	.	transcript_id "file_1_file_1_jg3989.t1"; gene_id "file_1_file_1_jg3989";
derer1.05_4	AUGUSTUS	CDS	9193087	9193597	1	-	0	transcript_id "file_1_file_1_jg3989.t1"; gene_id "file_1_file_1_jg3989";
derer1.05_4	AUGUSTUS	exon	9193087	9193597	.	-	.	transcript_id "file_1_file_1_jg3989.t1"; gene_id "file_1_file_1_jg3989";
derer1.05_4	AUGUSTUS	intron	9193598	9193654	.	-	.	transcript_id "file_1_file_1_jg3989.t1"; gene_id "file_1_file_1_jg3989";
derer1.05_4	AUGUSTUS	CDS	9193655	9193767	1	-	2	transcript_id "file_1_file_1_jg3989.t1"; gene_id "file_1_file_1_jg3989";
derer1.05_4	AUGUSTUS	exon	9193655	9193767	.	-	.	transcript_id "file_1_file_1_jg3989.t1"; gene_id "file_1_file_1_jg3989";
derer1.05_4	AUGUSTUS	intron	9193768	9193825	.	-	.	transcript_id "file_1_file_1_jg3989.t1"; gene_id "file_1_file_1_jg3989";
derer1.05_4	AUGUSTUS	transcript	9192175	9193901	.	-	.	transcript_id "file_1_file_1_jg3989.t1"; gene_id "file_1_file_1_jg3989"
derer1.05_4	AUGUSTUS	gene	9192175	9193901	.	-	.	jg3989
derer1.05_4	AUGUSTUS	CDS	9193826	9193901	1	-	0	transcript_id "file_1_file_1_jg3989.t1"; gene_id "file_1_file_1_jg3989";
derer1.05_4	AUGUSTUS	exon	9193826	9193901	.	-	.	transcript_id "file_1_file_1_jg3989.t1"; gene_id "file_1_file_1_jg3989";
derer1.05_4	AUGUSTUS	start_codon	9193899	9193901	.	-	0	transcript_id "file_1_file_1_jg3989.t1"; gene_id "file_1_file_1_jg3989";
derer1.05_1	AUGUSTUS	start_codon	20904624	20904626	.	+	0	transcript_id "file_1_file_1_jg14692.t1"; gene_id "file_1_file_1_jg14692";
derer1.05_1	AUGUSTUS	CDS	20904624	20905518	1	+	0	transcript_id "file_1_file_1_jg14692.t1"; gene_id "file_1_file_1_jg14692";
derer1.05_1	AUGUSTUS	exon	20904624	20905518	.	+	.	transcript_id "file_1_file_1_jg14692.t1"; gene_id "file_1_file_1_jg14692";
derer1.05_1	AUGUSTUS	intron	20905519	20908037	.	+	.	transcript_id "file_1_file_1_jg14692.t1"; gene_id "file_1_file_1_jg14692";
derer1.05_1	AUGUSTUS	CDS	20908038	20908279	1	+	2	transcript_id "file_1_file_1_jg14692.t1"; gene_id "file_1_file_1_jg14692";
derer1.05_1	AUGUSTUS	exon	20908038	20908279	.	+	.	transcript_id "file_1_file_1_jg14692.t1"; gene_id "file_1_file_1_jg14692";
derer1.05_1	AUGUSTUS	intron	20908280	20908334	.	+	.	transcript_id "file_1_file_1_jg14692.t1"; gene_id "file_1_file_1_jg14692";
derer1.05_1	AUGUSTUS	transcript	20904624	20908487	.	+	.	transcript_id "file_1_file_1_jg14692.t1"; gene_id "file_1_file_1_jg14692"
derer1.05_1	AUGUSTUS	gene	20904624	20908487	.	+	.	jg14692
derer1.05_1	AUGUSTUS	CDS	20908335	20908487	1	+	0	transcript_id "file_1_file_1_jg14692.t1"; gene_id "file_1_file_1_jg14692";
derer1.05_1	AUGUSTUS	exon	20908335	20908487	.	+	.	transcript_id "file_1_file_1_jg14692.t1"; gene_id "file_1_file_1_jg14692";
derer1.05_1	AUGUSTUS	stop_codon	20908485	20908487	.	+	0	transcript_id "file_1_file_1_jg14692.t1"; gene_id "file_1_file_1_jg14692";
derer1.05_2	AUGUSTUS	stop_codon	17521088	17521090	.	-	0	transcript_id "file_1_file_1_jg2102.t1"; gene_id "file_1_file_1_jg2102";
derer1.05_2	AUGUSTUS	CDS	17521088	17521546	1	-	0	transcript_id "file_1_file_1_jg2102.t1"; gene_id "file_1_file_1_jg2102";
derer1.05_2	AUGUSTUS	exon	17521088	17521546	.	-	.	transcript_id "file_1_file_1_jg2102.t1"; gene_id "file_1_file_1_jg2102";
derer1.05_2	AUGUSTUS	transcript	17521088	17521546	.	-	.	transcript_id "file_1_file_1_jg2102.t1"; gene_id "file_1_file_1_jg2102"
derer1.05_2	AUGUSTUS	gene	17521088	17521546	.	-	.	jg2102
derer1.05_2	AUGUSTUS	start_codon	17521544	17521546	.	-	0	transcript_id "file_1_file_1_jg2102.t1"; gene_id "file_1_file_1_jg2102";
derer1.05_0	AUGUSTUS	stop_codon	3025712	3025714	.	-	0	transcript_id "file_1_file_1_jg9014.t1"; gene_id "file_1_file_1_jg9014";
derer1.05_0	AUGUSTUS	CDS	3025712	3025913	1	-	1	transcript_id "file_1_file_1_jg9014.t1"; gene_id "file_1_file_1_jg9014";
derer1.05_0	AUGUSTUS	exon	3025712	3025913	.	-	.	transcript_id "file_1_file_1_jg9014.t1"; gene_id "file_1_file_1_jg9014";
derer1.05_0	AUGUSTUS	intron	3025914	3025973	.	-	.	transcript_id "file_1_file_1_jg9014.t1"; gene_id "file_1_file_1_jg9014";
derer1.05_0	AUGUSTUS	CDS	3025974	3026078	1	-	1	transcript_id "file_1_file_1_jg9014.t1"; gene_id "file_1_file_1_jg9014";
derer1.05_0	AUGUSTUS	exon	3025974	3026078	.	-	.	transcript_id "file_1_file_1_jg9014.t1"; gene_id "file_1_file_1_jg9014";
derer1.05_0	AUGUSTUS	intron	3026079	3026138	.	-	.	transcript_id "file_1_file_1_jg9014.t1"; gene_id "file_1_file_1_jg9014";
derer1.05_0	AUGUSTUS	CDS	3026139	3030689	1	-	1	transcript_id "file_1_file_1_jg9014.t1"; gene_id "file_1_file_1_jg9014";
derer1.05_0	AUGUSTUS	exon	3026139	3030689	.	-	.	transcript_id "file_1_file_1_jg9014.t1"; gene_id "file_1_file_1_jg9014";
derer1.05_0	AUGUSTUS	intron	3030690	3030751	.	-	.	transcript_id "file_1_file_1_jg9014.t1"; gene_id "file_1_file_1_jg9014";
derer1.05_0	AUGUSTUS	CDS	3030752	3030925	1	-	1	transcript_id "file_1_file_1_jg9014.t1"; gene_id "file_1_file_1_jg9014";
derer1.05_0	AUGUSTUS	exon	3030752	3030925	.	-	.	transcript_id "file_1_file_1_jg9014.t1"; gene_id "file_1_file_1_jg9014";
derer1.05_0	AUGUSTUS	intron	3030926	3030985	.	-	.	transcript_id "file_1_file_1_jg9014.t1"; gene_id "file_1_file_1_jg9014";
derer1.05_0	AUGUSTUS	CDS	3030986	3031095	1	-	0	transcript_id "file_1_file_1_jg9014.t1"; gene_id "file_1_file_1_jg9014";
derer1.05_0	AUGUSTUS	exon	3030986	3031095	.	-	.	transcript_id "file_1_file_1_jg9014.t1"; gene_id "file_1_file_1_jg9014";
derer1.05_0	AUGUSTUS	intron	3031096	3031150	.	-	.	transcript_id "file_1_file_1_jg9014.t1"; gene_id "file_1_file_1_jg9014";
derer1.05_0	AUGUSTUS	CDS	3031151	3031660	1	-	0	transcript_id "file_1_file_1_jg9014.t1"; gene_id "file_1_file_1_jg9014";
derer1.05_0	AUGUSTUS	exon	3031151	3031660	.	-	.	transcript_id "file_1_file_1_jg9014.t1"; gene_id "file_1_file_1_jg9014";
derer1.05_0	AUGUSTUS	intron	3031661	3032889	.	-	.	transcript_id "file_1_file_1_jg9014.t1"; gene_id "file_1_file_1_jg9014";
derer1.05_0	AUGUSTUS	transcript	3025712	3032949	.	-	.	transcript_id "file_1_file_1_jg9014.t1"; gene_id "file_1_file_1_jg9014"
derer1.05_0	AUGUSTUS	gene	3025712	3032949	.	-	.	jg9014
derer1.05_0	AUGUSTUS	CDS	3032890	3032949	1	-	0	transcript_id "file_1_file_1_jg9014.t1"; gene_id "file_1_file_1_jg9014";
derer1.05_0	AUGUSTUS	exon	3032890	3032949	.	-	.	transcript_id "file_1_file_1_jg9014.t1"; gene_id "file_1_file_1_jg9014";
derer1.05_0	AUGUSTUS	start_codon	3032947	3032949	.	-	0	transcript_id "file_1_file_1_jg9014.t1"; gene_id "file_1_file_1_jg9014";
derer1.05_0	AUGUSTUS	start_codon	10151591	10151593	.	+	0	transcript_id "file_1_file_1_jg9798.t1"; gene_id "file_1_file_1_jg9798";
derer1.05_0	AUGUSTUS	CDS	10151591	10152886	1	+	0	transcript_id "file_1_file_1_jg9798.t1"; gene_id "file_1_file_1_jg9798";
derer1.05_0	AUGUSTUS	exon	10151591	10152886	.	+	.	transcript_id "file_1_file_1_jg9798.t1"; gene_id "file_1_file_1_jg9798";
derer1.05_0	AUGUSTUS	transcript	10151591	10152886	.	+	.	transcript_id "file_1_file_1_jg9798.t1"; gene_id "file_1_file_1_jg9798"
derer1.05_0	AUGUSTUS	gene	10151591	10152886	.	+	.	jg9798
derer1.05_0	AUGUSTUS	stop_codon	10152884	10152886	.	+	0	transcript_id "file_1_file_1_jg9798.t1"; gene_id "file_1_file_1_jg9798";
derer1.05_5	AUGUSTUS	start_codon	496272	496274	.	+	0	transcript_id "file_1_file_1_jg5196.t1"; gene_id "file_1_file_1_jg5196";
derer1.05_5	AUGUSTUS	CDS	496272	496520	0.43	+	0	transcript_id "file_1_file_1_jg5196.t1"; gene_id "file_1_file_1_jg5196";
derer1.05_5	AUGUSTUS	exon	496272	496520	.	+	.	transcript_id "file_1_file_1_jg5196.t1"; gene_id "file_1_file_1_jg5196";
derer1.05_5	AUGUSTUS	transcript	496272	496520	.	+	.	transcript_id "file_1_file_1_jg5196.t1"; gene_id "file_1_file_1_jg5196"
derer1.05_5	AUGUSTUS	gene	496272	496520	.	+	.	jg5196
derer1.05_5	AUGUSTUS	stop_codon	496518	496520	.	+	0	transcript_id "file_1_file_1_jg5196.t1"; gene_id "file_1_file_1_jg5196";
derer1.05_3	AUGUSTUS	start_codon	875931	875933	.	+	0	transcript_id "file_1_file_1_jg6596.t1"; gene_id "file_1_file_1_jg6596";
derer1.05_3	AUGUSTUS	CDS	875931	876121	1	+	0	transcript_id "file_1_file_1_jg6596.t1"; gene_id "file_1_file_1_jg6596";
derer1.05_3	AUGUSTUS	exon	875931	876121	.	+	.	transcript_id "file_1_file_1_jg6596.t1"; gene_id "file_1_file_1_jg6596";
derer1.05_3	AUGUSTUS	intron	876122	876183	.	+	.	transcript_id "file_1_file_1_jg6596.t1"; gene_id "file_1_file_1_jg6596";
derer1.05_3	AUGUSTUS	CDS	876184	876487	1	+	1	transcript_id "file_1_file_1_jg6596.t1"; gene_id "file_1_file_1_jg6596";
derer1.05_3	AUGUSTUS	exon	876184	876487	.	+	.	transcript_id "file_1_file_1_jg6596.t1"; gene_id "file_1_file_1_jg6596";
derer1.05_3	AUGUSTUS	intron	876488	876624	.	+	.	transcript_id "file_1_file_1_jg6596.t1"; gene_id "file_1_file_1_jg6596";
derer1.05_3	AUGUSTUS	CDS	876625	876773	1	+	0	transcript_id "file_1_file_1_jg6596.t1"; gene_id "file_1_file_1_jg6596";
derer1.05_3	AUGUSTUS	exon	876625	876773	.	+	.	transcript_id "file_1_file_1_jg6596.t1"; gene_id "file_1_file_1_jg6596";
derer1.05_3	AUGUSTUS	intron	876774	877041	.	+	.	transcript_id "file_1_file_1_jg6596.t1"; gene_id "file_1_file_1_jg6596";
derer1.05_3	AUGUSTUS	CDS	877042	877850	1	+	1	transcript_id "file_1_file_1_jg6596.t1"; gene_id "file_1_file_1_jg6596";
derer1.05_3	AUGUSTUS	exon	877042	877850	.	+	.	transcript_id "file_1_file_1_jg6596.t1"; gene_id "file_1_file_1_jg6596";
derer1.05_3	AUGUSTUS	intron	877851	877909	.	+	.	transcript_id "file_1_file_1_jg6596.t1"; gene_id "file_1_file_1_jg6596";
derer1.05_3	AUGUSTUS	transcript	875931	878166	.	+	.	transcript_id "file_1_file_1_jg6596.t1"; gene_id "file_1_file_1_jg6596"
derer1.05_3	AUGUSTUS	gene	875931	878166	.	+	.	jg6596
derer1.05_3	AUGUSTUS	CDS	877910	878166	1	+	2	transcript_id "file_1_file_1_jg6596.t1"; gene_id "file_1_file_1_jg6596";
derer1.05_3	AUGUSTUS	exon	877910	878166	.	+	.	transcript_id "file_1_file_1_jg6596.t1"; gene_id "file_1_file_1_jg6596";
derer1.05_3	AUGUSTUS	stop_codon	878164	878166	.	+	0	transcript_id "file_1_file_1_jg6596.t1"; gene_id "file_1_file_1_jg6596";
derer1.05_1	AUGUSTUS	start_codon	17167607	17167609	.	+	0	transcript_id "file_1_file_1_jg14162.t2"; gene_id "file_1_file_1_jg14162";
derer1.05_1	AUGUSTUS	CDS	17167607	17167689	1	+	0	transcript_id "file_1_file_1_jg14162.t2"; gene_id "file_1_file_1_jg14162";
derer1.05_1	AUGUSTUS	exon	17167607	17167689	.	+	.	transcript_id "file_1_file_1_jg14162.t2"; gene_id "file_1_file_1_jg14162";
derer1.05_1	AUGUSTUS	intron	17167690	17170020	.	+	.	transcript_id "file_1_file_1_jg14162.t2"; gene_id "file_1_file_1_jg14162";
derer1.05_1	AUGUSTUS	CDS	17170021	17170242	1	+	1	transcript_id "file_1_file_1_jg14162.t2"; gene_id "file_1_file_1_jg14162";
derer1.05_1	AUGUSTUS	exon	17170021	17170242	.	+	.	transcript_id "file_1_file_1_jg14162.t2"; gene_id "file_1_file_1_jg14162";
derer1.05_1	AUGUSTUS	intron	17170243	17170390	.	+	.	transcript_id "file_1_file_1_jg14162.t2"; gene_id "file_1_file_1_jg14162";
derer1.05_1	AUGUSTUS	CDS	17170391	17170559	1	+	1	transcript_id "file_1_file_1_jg14162.t2"; gene_id "file_1_file_1_jg14162";
derer1.05_1	AUGUSTUS	exon	17170391	17170559	.	+	.	transcript_id "file_1_file_1_jg14162.t2"; gene_id "file_1_file_1_jg14162";
derer1.05_1	AUGUSTUS	intron	17170560	17171461	.	+	.	transcript_id "file_1_file_1_jg14162.t2"; gene_id "file_1_file_1_jg14162";
derer1.05_1	AUGUSTUS	CDS	17171462	17171559	1	+	0	transcript_id "file_1_file_1_jg14162.t2"; gene_id "file_1_file_1_jg14162";
derer1.05_1	AUGUSTUS	exon	17171462	17171559	.	+	.	transcript_id "file_1_file_1_jg14162.t2"; gene_id "file_1_file_1_jg14162";
derer1.05_1	AUGUSTUS	intron	17171560	17171654	.	+	.	transcript_id "file_1_file_1_jg14162.t2"; gene_id "file_1_file_1_jg14162";
derer1.05_1	AUGUSTUS	transcript	17167607	17172354	.	+	.	transcript_id "file_1_file_1_jg14162.t2"; gene_id "file_1_file_1_jg14162"
derer1.05_1	AUGUSTUS	CDS	17171655	17172354	1	+	1	transcript_id "file_1_file_1_jg14162.t2"; gene_id "file_1_file_1_jg14162";
derer1.05_1	AUGUSTUS	exon	17171655	17172354	.	+	.	transcript_id "file_1_file_1_jg14162.t2"; gene_id "file_1_file_1_jg14162";
derer1.05_1	AUGUSTUS	stop_codon	17172352	17172354	.	+	0	transcript_id "file_1_file_1_jg14162.t2"; gene_id "file_1_file_1_jg14162";
derer1.05_5	AUGUSTUS	stop_codon	3072300	3072302	.	-	0	transcript_id "file_1_file_1_jg5535.t3"; gene_id "file_1_file_1_jg5535";
derer1.05_5	AUGUSTUS	CDS	3072300	3072363	0.84	-	1	transcript_id "file_1_file_1_jg5535.t3"; gene_id "file_1_file_1_jg5535";
derer1.05_5	AUGUSTUS	exon	3072300	3072363	.	-	.	transcript_id "file_1_file_1_jg5535.t3"; gene_id "file_1_file_1_jg5535";
derer1.05_5	AUGUSTUS	intron	3072364	3072647	.	-	.	transcript_id "file_1_file_1_jg5535.t3"; gene_id "file_1_file_1_jg5535";
derer1.05_5	AUGUSTUS	CDS	3072648	3072805	0.84	-	0	transcript_id "file_1_file_1_jg5535.t3"; gene_id "file_1_file_1_jg5535";
derer1.05_5	AUGUSTUS	exon	3072648	3072805	.	-	.	transcript_id "file_1_file_1_jg5535.t3"; gene_id "file_1_file_1_jg5535";
derer1.05_5	AUGUSTUS	intron	3072806	3073558	.	-	.	transcript_id "file_1_file_1_jg5535.t3"; gene_id "file_1_file_1_jg5535";
derer1.05_5	AUGUSTUS	CDS	3073559	3073687	1	-	0	transcript_id "file_1_file_1_jg5535.t3"; gene_id "file_1_file_1_jg5535";
derer1.05_5	AUGUSTUS	exon	3073559	3073687	.	-	.	transcript_id "file_1_file_1_jg5535.t3"; gene_id "file_1_file_1_jg5535";
derer1.05_5	AUGUSTUS	intron	3073688	3073760	.	-	.	transcript_id "file_1_file_1_jg5535.t3"; gene_id "file_1_file_1_jg5535";
derer1.05_5	AUGUSTUS	CDS	3073761	3073937	1	-	0	transcript_id "file_1_file_1_jg5535.t3"; gene_id "file_1_file_1_jg5535";
derer1.05_5	AUGUSTUS	exon	3073761	3073937	.	-	.	transcript_id "file_1_file_1_jg5535.t3"; gene_id "file_1_file_1_jg5535";
derer1.05_5	AUGUSTUS	intron	3073938	3074266	.	-	.	transcript_id "file_1_file_1_jg5535.t3"; gene_id "file_1_file_1_jg5535";
derer1.05_5	AUGUSTUS	transcript	3072300	3074383	.	-	.	transcript_id "file_1_file_1_jg5535.t3"; gene_id "file_1_file_1_jg5535"
derer1.05_5	AUGUSTUS	CDS	3074267	3074383	1	-	0	transcript_id "file_1_file_1_jg5535.t3"; gene_id "file_1_file_1_jg5535";
derer1.05_5	AUGUSTUS	exon	3074267	3074383	.	-	.	transcript_id "file_1_file_1_jg5535.t3"; gene_id "file_1_file_1_jg5535";
derer1.05_5	AUGUSTUS	start_codon	3074381	3074383	.	-	0	transcript_id "file_1_file_1_jg5535.t3"; gene_id "file_1_file_1_jg5535";
derer1.05_2	AUGUSTUS	stop_codon	11351407	11351409	.	-	0	transcript_id "file_1_file_1_jg1243.t1"; gene_id "file_1_file_1_jg1243";
derer1.05_2	AUGUSTUS	CDS	11351407	11353008	0.59	-	0	transcript_id "file_1_file_1_jg1243.t1"; gene_id "file_1_file_1_jg1243";
derer1.05_2	AUGUSTUS	exon	11351407	11353008	.	-	.	transcript_id "file_1_file_1_jg1243.t1"; gene_id "file_1_file_1_jg1243";
derer1.05_2	AUGUSTUS	intron	11353009	11353063	.	-	.	transcript_id "file_1_file_1_jg1243.t1"; gene_id "file_1_file_1_jg1243";
derer1.05_2	AUGUSTUS	CDS	11353064	11353094	0.76	-	1	transcript_id "file_1_file_1_jg1243.t1"; gene_id "file_1_file_1_jg1243";
derer1.05_2	AUGUSTUS	exon	11353064	11353094	.	-	.	transcript_id "file_1_file_1_jg1243.t1"; gene_id "file_1_file_1_jg1243";
derer1.05_2	AUGUSTUS	intron	11353095	11353145	.	-	.	transcript_id "file_1_file_1_jg1243.t1"; gene_id "file_1_file_1_jg1243";
derer1.05_2	AUGUSTUS	CDS	11353146	11353200	0.76	-	2	transcript_id "file_1_file_1_jg1243.t1"; gene_id "file_1_file_1_jg1243";
derer1.05_2	AUGUSTUS	exon	11353146	11353200	.	-	.	transcript_id "file_1_file_1_jg1243.t1"; gene_id "file_1_file_1_jg1243";
derer1.05_2	AUGUSTUS	intron	11353201	11353261	.	-	.	transcript_id "file_1_file_1_jg1243.t1"; gene_id "file_1_file_1_jg1243";
derer1.05_2	AUGUSTUS	CDS	11353262	11353410	1	-	1	transcript_id "file_1_file_1_jg1243.t1"; gene_id "file_1_file_1_jg1243";
derer1.05_2	AUGUSTUS	exon	11353262	11353410	.	-	.	transcript_id "file_1_file_1_jg1243.t1"; gene_id "file_1_file_1_jg1243";
derer1.05_2	AUGUSTUS	intron	11353411	11353470	.	-	.	transcript_id "file_1_file_1_jg1243.t1"; gene_id "file_1_file_1_jg1243";
derer1.05_2	AUGUSTUS	CDS	11353471	11353709	1	-	0	transcript_id "file_1_file_1_jg1243.t1"; gene_id "file_1_file_1_jg1243";
derer1.05_2	AUGUSTUS	exon	11353471	11353709	.	-	.	transcript_id "file_1_file_1_jg1243.t1"; gene_id "file_1_file_1_jg1243";
derer1.05_2	AUGUSTUS	intron	11353710	11353765	.	-	.	transcript_id "file_1_file_1_jg1243.t1"; gene_id "file_1_file_1_jg1243";
derer1.05_2	AUGUSTUS	transcript	11351407	11354140	.	-	.	transcript_id "file_1_file_1_jg1243.t1"; gene_id "file_1_file_1_jg1243"
derer1.05_2	AUGUSTUS	gene	11351407	11354140	.	-	.	jg1243
derer1.05_2	AUGUSTUS	CDS	11353766	11354140	1	-	0	transcript_id "file_1_file_1_jg1243.t1"; gene_id "file_1_file_1_jg1243";
derer1.05_2	AUGUSTUS	exon	11353766	11354140	.	-	.	transcript_id "file_1_file_1_jg1243.t1"; gene_id "file_1_file_1_jg1243";
derer1.05_2	AUGUSTUS	start_codon	11354138	11354140	.	-	0	transcript_id "file_1_file_1_jg1243.t1"; gene_id "file_1_file_1_jg1243";
derer1.05_1	AUGUSTUS	start_codon	3690159	3690161	.	+	0	transcript_id "file_1_file_1_jg12571.t1"; gene_id "file_1_file_1_jg12571";
derer1.05_1	AUGUSTUS	CDS	3690159	3690789	1	+	0	transcript_id "file_1_file_1_jg12571.t1"; gene_id "file_1_file_1_jg12571";
derer1.05_1	AUGUSTUS	exon	3690159	3690789	.	+	.	transcript_id "file_1_file_1_jg12571.t1"; gene_id "file_1_file_1_jg12571";
derer1.05_1	AUGUSTUS	intron	3690790	3690856	.	+	.	transcript_id "file_1_file_1_jg12571.t1"; gene_id "file_1_file_1_jg12571";
derer1.05_1	AUGUSTUS	transcript	3690159	3691953	.	+	.	transcript_id "file_1_file_1_jg12571.t1"; gene_id "file_1_file_1_jg12571"
derer1.05_1	AUGUSTUS	gene	3690159	3691953	.	+	.	jg12571
derer1.05_1	AUGUSTUS	CDS	3690857	3691953	1	+	2	transcript_id "file_1_file_1_jg12571.t1"; gene_id "file_1_file_1_jg12571";
derer1.05_1	AUGUSTUS	exon	3690857	3691953	.	+	.	transcript_id "file_1_file_1_jg12571.t1"; gene_id "file_1_file_1_jg12571";
derer1.05_1	AUGUSTUS	stop_codon	3691951	3691953	.	+	0	transcript_id "file_1_file_1_jg12571.t1"; gene_id "file_1_file_1_jg12571";
derer1.05_2	GeneMark.hmm	start_codon	16775989	16775991	.	+	0	gene_id "file_1_file_2_8074_g"; transcript_id "file_1_file_2_8074_t"; count "file_1_file_2_1_1";
derer1.05_2	GeneMark.hmm	CDS	16775989	16776004	.	+	0	gene_id "file_1_file_2_8074_g"; transcript_id "file_1_file_2_8074_t"; evidence "file_1_file_2_0_1"; cds_type "file_1_file_2_Initial"; count "file_1_file_2_1_13"; anchored "file_1_file_2_0_1";
derer1.05_2	GeneMark.hmm	exon	16775989	16776004	0	+	.	gene_id "file_1_file_2_8074_g"; transcript_id "file_1_file_2_8074_t"; evidence "file_1_file_2_0_1"; cds_type "file_1_file_2_Initial"; count "file_1_file_2_1_13"; anchored "file_1_file_2_0_1";
derer1.05_2	GeneMark.hmm	CDS	16776534	16776790	.	+	2	gene_id "file_1_file_2_8074_g"; transcript_id "file_1_file_2_8074_t"; evidence "file_1_file_2_1_1"; cds_type "file_1_file_2_Internal"; count "file_1_file_2_2_13"; anchored "file_1_file_2_1_1";
derer1.05_2	GeneMark.hmm	exon	16776534	16776790	0	+	.	gene_id "file_1_file_2_8074_g"; transcript_id "file_1_file_2_8074_t"; evidence "file_1_file_2_1_1"; cds_type "file_1_file_2_Internal"; count "file_1_file_2_2_13"; anchored "file_1_file_2_1_1";
derer1.05_2	GeneMark.hmm	CDS	16777001	16777337	.	+	0	gene_id "file_1_file_2_8074_g"; transcript_id "file_1_file_2_8074_t"; evidence "file_1_file_2_1_1"; cds_type "file_1_file_2_Internal"; count "file_1_file_2_3_13"; anchored "file_1_file_2_1_1";
derer1.05_2	GeneMark.hmm	exon	16777001	16777337	0	+	.	gene_id "file_1_file_2_8074_g"; transcript_id "file_1_file_2_8074_t"; evidence "file_1_file_2_1_1"; cds_type "file_1_file_2_Internal"; count "file_1_file_2_3_13"; anchored "file_1_file_2_1_1";
derer1.05_2	GeneMark.hmm	CDS	16777394	16777943	.	+	2	gene_id "file_1_file_2_8074_g"; transcript_id "file_1_file_2_8074_t"; evidence "file_1_file_2_1_1"; cds_type "file_1_file_2_Internal"; count "file_1_file_2_4_13"; anchored "file_1_file_2_1_1";
derer1.05_2	GeneMark.hmm	exon	16777394	16777943	0	+	.	gene_id "file_1_file_2_8074_g"; transcript_id "file_1_file_2_8074_t"; evidence "file_1_file_2_1_1"; cds_type "file_1_file_2_Internal"; count "file_1_file_2_4_13"; anchored "file_1_file_2_1_1";
derer1.05_2	GeneMark.hmm	CDS	16778192	16778746	.	+	1	gene_id "file_1_file_2_8074_g"; transcript_id "file_1_file_2_8074_t"; evidence "file_1_file_2_1_1"; cds_type "file_1_file_2_Internal"; count "file_1_file_2_5_13"; anchored "file_1_file_2_1_1";
derer1.05_2	GeneMark.hmm	exon	16778192	16778746	0	+	.	gene_id "file_1_file_2_8074_g"; transcript_id "file_1_file_2_8074_t"; evidence "file_1_file_2_1_1"; cds_type "file_1_file_2_Internal"; count "file_1_file_2_5_13"; anchored "file_1_file_2_1_1";
derer1.05_2	GeneMark.hmm	CDS	16779081	16779202	.	+	1	gene_id "file_1_file_2_8074_g"; transcript_id "file_1_file_2_8074_t"; evidence "file_1_file_2_1_1"; cds_type "file_1_file_2_Internal"; count "file_1_file_2_6_13"; anchored "file_1_file_2_1_1";
derer1.05_2	GeneMark.hmm	exon	16779081	16779202	0	+	.	gene_id "file_1_file_2_8074_g"; transcript_id "file_1_file_2_8074_t"; evidence "file_1_file_2_1_1"; cds_type "file_1_file_2_Internal"; count "file_1_file_2_6_13"; anchored "file_1_file_2_1_1";
derer1.05_2	GeneMark.hmm	CDS	16779264	16779420	.	+	2	gene_id "file_1_file_2_8074_g"; transcript_id "file_1_file_2_8074_t"; evidence "file_1_file_2_1_1"; cds_type "file_1_file_2_Internal"; count "file_1_file_2_7_13"; anchored "file_1_file_2_1_1";
derer1.05_2	GeneMark.hmm	exon	16779264	16779420	0	+	.	gene_id "file_1_file_2_8074_g"; transcript_id "file_1_file_2_8074_t"; evidence "file_1_file_2_1_1"; cds_type "file_1_file_2_Internal"; count "file_1_file_2_7_13"; anchored "file_1_file_2_1_1";
derer1.05_2	GeneMark.hmm	CDS	16779487	16779692	.	+	1	gene_id "file_1_file_2_8074_g"; transcript_id "file_1_file_2_8074_t"; evidence "file_1_file_2_1_1"; cds_type "file_1_file_2_Internal"; count "file_1_file_2_8_13"; anchored "file_1_file_2_1_1";
derer1.05_2	GeneMark.hmm	exon	16779487	16779692	0	+	.	gene_id "file_1_file_2_8074_g"; transcript_id "file_1_file_2_8074_t"; evidence "file_1_file_2_1_1"; cds_type "file_1_file_2_Internal"; count "file_1_file_2_8_13"; anchored "file_1_file_2_1_1";
derer1.05_2	GeneMark.hmm	CDS	16779751	16779914	.	+	2	gene_id "file_1_file_2_8074_g"; transcript_id "file_1_file_2_8074_t"; evidence "file_1_file_2_1_1"; cds_type "file_1_file_2_Internal"; count "file_1_file_2_9_13"; anchored "file_1_file_2_1_1";
derer1.05_2	GeneMark.hmm	exon	16779751	16779914	0	+	.	gene_id "file_1_file_2_8074_g"; transcript_id "file_1_file_2_8074_t"; evidence "file_1_file_2_1_1"; cds_type "file_1_file_2_Internal"; count "file_1_file_2_9_13"; anchored "file_1_file_2_1_1";
derer1.05_2	GeneMark.hmm	CDS	16779980	16780091	.	+	0	gene_id "file_1_file_2_8074_g"; transcript_id "file_1_file_2_8074_t"; evidence "file_1_file_2_1_1"; cds_type "file_1_file_2_Internal"; count "file_1_file_2_10_13"; anchored "file_1_file_2_1_1";
derer1.05_2	GeneMark.hmm	exon	16779980	16780091	0	+	.	gene_id "file_1_file_2_8074_g"; transcript_id "file_1_file_2_8074_t"; evidence "file_1_file_2_1_1"; cds_type "file_1_file_2_Internal"; count "file_1_file_2_10_13"; anchored "file_1_file_2_1_1";
derer1.05_2	GeneMark.hmm	CDS	16780151	16781146	.	+	2	gene_id "file_1_file_2_8074_g"; transcript_id "file_1_file_2_8074_t"; evidence "file_1_file_2_1_1"; cds_type "file_1_file_2_Internal"; count "file_1_file_2_11_13"; anchored "file_1_file_2_1_1";
derer1.05_2	GeneMark.hmm	exon	16780151	16781146	0	+	.	gene_id "file_1_file_2_8074_g"; transcript_id "file_1_file_2_8074_t"; evidence "file_1_file_2_1_1"; cds_type "file_1_file_2_Internal"; count "file_1_file_2_11_13"; anchored "file_1_file_2_1_1";
derer1.05_2	GeneMark.hmm	CDS	16781208	16781535	.	+	2	gene_id "file_1_file_2_8074_g"; transcript_id "file_1_file_2_8074_t"; evidence "file_1_file_2_1_1"; cds_type "file_1_file_2_Internal"; count "file_1_file_2_12_13"; anchored "file_1_file_2_1_1";
derer1.05_2	GeneMark.hmm	exon	16781208	16781535	0	+	.	gene_id "file_1_file_2_8074_g"; transcript_id "file_1_file_2_8074_t"; evidence "file_1_file_2_1_1"; cds_type "file_1_file_2_Internal"; count "file_1_file_2_12_13"; anchored "file_1_file_2_1_1";
derer1.05_2	GeneMark.hmm	CDS	16781594	16781966	.	+	1	gene_id "file_1_file_2_8074_g"; transcript_id "file_1_file_2_8074_t"; evidence "file_1_file_2_1_1"; cds_type "file_1_file_2_Terminal"; count "file_1_file_2_13_13"; anchored "file_1_file_2_1_1";
derer1.05_2	GeneMark.hmm	exon	16781594	16781966	0	+	.	gene_id "file_1_file_2_8074_g"; transcript_id "file_1_file_2_8074_t"; evidence "file_1_file_2_1_1"; cds_type "file_1_file_2_Terminal"; count "file_1_file_2_13_13"; anchored "file_1_file_2_1_1";
derer1.05_2	GeneMark.hmm	stop_codon	16781964	16781966	.	+	0	gene_id "file_1_file_2_8074_g"; transcript_id "file_1_file_2_8074_t"; count "file_1_file_2_1_1";
derer1.05_1	GeneMark.hmm	start_codon	9564391	9564393	.	+	0	gene_id "file_1_file_2_4188_g"; transcript_id "file_1_file_2_4188_t"; count "file_1_file_2_1_1";
derer1.05_1	GeneMark.hmm	CDS	9564391	9565446	.	+	0	gene_id "file_1_file_2_4188_g"; transcript_id "file_1_file_2_4188_t"; evidence "file_1_file_2_1_1"; cds_type "file_1_file_2_Initial"; count "file_1_file_2_1_7"; anchored "file_1_file_2_1_1";
derer1.05_1	GeneMark.hmm	exon	9564391	9565446	0	+	.	gene_id "file_1_file_2_4188_g"; transcript_id "file_1_file_2_4188_t"; evidence "file_1_file_2_1_1"; cds_type "file_1_file_2_Initial"; count "file_1_file_2_1_7"; anchored "file_1_file_2_1_1";
derer1.05_1	GeneMark.hmm	CDS	9565632	9565836	.	+	0	gene_id "file_1_file_2_4188_g"; transcript_id "file_1_file_2_4188_t"; evidence "file_1_file_2_1_1"; cds_type "file_1_file_2_Internal"; count "file_1_file_2_2_7"; anchored "file_1_file_2_1_1";
derer1.05_1	GeneMark.hmm	exon	9565632	9565836	0	+	.	gene_id "file_1_file_2_4188_g"; transcript_id "file_1_file_2_4188_t"; evidence "file_1_file_2_1_1"; cds_type "file_1_file_2_Internal"; count "file_1_file_2_2_7"; anchored "file_1_file_2_1_1";
derer1.05_1	GeneMark.hmm	CDS	9568480	9568586	.	+	2	gene_id "file_1_file_2_4188_g"; transcript_id "file_1_file_2_4188_t"; evidence "file_1_file_2_1_1"; cds_type "file_1_file_2_Internal"; count "file_1_file_2_3_7"; anchored "file_1_file_2_1_1";
derer1.05_1	GeneMark.hmm	exon	9568480	9568586	0	+	.	gene_id "file_1_file_2_4188_g"; transcript_id "file_1_file_2_4188_t"; evidence "file_1_file_2_1_1"; cds_type "file_1_file_2_Internal"; count "file_1_file_2_3_7"; anchored "file_1_file_2_1_1";
derer1.05_1	GeneMark.hmm	CDS	9569209	9569379	.	+	0	gene_id "file_1_file_2_4188_g"; transcript_id "file_1_file_2_4188_t"; evidence "file_1_file_2_1_1"; cds_type "file_1_file_2_Internal"; count "file_1_file_2_4_7"; anchored "file_1_file_2_1_1";
derer1.05_1	GeneMark.hmm	exon	9569209	9569379	0	+	.	gene_id "file_1_file_2_4188_g"; transcript_id "file_1_file_2_4188_t"; evidence "file_1_file_2_1_1"; cds_type "file_1_file_2_Internal"; count "file_1_file_2_4_7"; anchored "file_1_file_2_1_1";
derer1.05_1	GeneMark.hmm	CDS	9569454	9569576	.	+	0	gene_id "file_1_file_2_4188_g"; transcript_id "file_1_file_2_4188_t"; evidence "file_1_file_2_1_1"; cds_type "file_1_file_2_Internal"; count "file_1_file_2_5_7"; anchored "file_1_file_2_1_1";
derer1.05_1	GeneMark.hmm	exon	9569454	9569576	0	+	.	gene_id "file_1_file_2_4188_g"; transcript_id "file_1_file_2_4188_t"; evidence "file_1_file_2_1_1"; cds_type "file_1_file_2_Internal"; count "file_1_file_2_5_7"; anchored "file_1_file_2_1_1";
derer1.05_1	GeneMark.hmm	CDS	9569834	9570841	.	+	0	gene_id "file_1_file_2_4188_g"; transcript_id "file_1_file_2_4188_t"; evidence "file_1_file_2_1_1"; cds_type "file_1_file_2_Internal"; count "file_1_file_2_6_7"; anchored "file_1_file_2_1_1";
derer1.05_1	GeneMark.hmm	exon	9569834	9570841	0	+	.	gene_id "file_1_file_2_4188_g"; transcript_id "file_1_file_2_4188_t"; evidence "file_1_file_2_1_1"; cds_type "file_1_file_2_Internal"; count "file_1_file_2_6_7"; anchored "file_1_file_2_1_1";
derer1.05_1	GeneMark.hmm	CDS	9572067	9572339	.	+	0	gene_id "file_1_file_2_4188_g"; transcript_id "file_1_file_2_4188_t"; evidence "file_1_file_2_1_1"; cds_type "file_1_file_2_Terminal"; count "file_1_file_2_7_7"; anchored "file_1_file_2_1_1";
derer1.05_1	GeneMark.hmm	exon	9572067	9572339	0	+	.	gene_id "file_1_file_2_4188_g"; transcript_id "file_1_file_2_4188_t"; evidence "file_1_file_2_1_1"; cds_type "file_1_file_2_Terminal"; count "file_1_file_2_7_7"; anchored "file_1_file_2_1_1";
derer1.05_1	GeneMark.hmm	stop_codon	9572337	9572339	.	+	0	gene_id "file_1_file_2_4188_g"; transcript_id "file_1_file_2_4188_t"; count "file_1_file_2_1_1";
derer1.05_5	GeneMark.hmm	start_codon	5248267	5248269	.	+	0	gene_id "file_1_file_2_14444_g"; transcript_id "file_1_file_2_14444_t"; count "file_1_file_2_1_1";
derer1.05_5	GeneMark.hmm	CDS	5248267	5248326	.	+	0	gene_id "file_1_file_2_14444_g"; transcript_id "file_1_file_2_14444_t"; evidence "file_1_file_2_1_1"; cds_type "file_1_file_2_Initial"; count "file_1_file_2_1_4"; anchored "file_1_file_2_1_1";
derer1.05_5	GeneMark.hmm	exon	5248267	5248326	0	+	.	gene_id "file_1_file_2_14444_g"; transcript_id "file_1_file_2_14444_t"; evidence "file_1_file_2_1_1"; cds_type "file_1_file_2_Initial"; count "file_1_file_2_1_4"; anchored "file_1_file_2_1_1";
derer1.05_5	GeneMark.hmm	CDS	5248659	5248826	.	+	0	gene_id "file_1_file_2_14444_g"; transcript_id "file_1_file_2_14444_t"; evidence "file_1_file_2_1_1"; cds_type "file_1_file_2_Internal"; count "file_1_file_2_2_4"; anchored "file_1_file_2_1_1";
derer1.05_5	GeneMark.hmm	exon	5248659	5248826	0	+	.	gene_id "file_1_file_2_14444_g"; transcript_id "file_1_file_2_14444_t"; evidence "file_1_file_2_1_1"; cds_type "file_1_file_2_Internal"; count "file_1_file_2_2_4"; anchored "file_1_file_2_1_1";
derer1.05_5	GeneMark.hmm	CDS	5249482	5249844	.	+	0	gene_id "file_1_file_2_14444_g"; transcript_id "file_1_file_2_14444_t"; evidence "file_1_file_2_1_1"; cds_type "file_1_file_2_Internal"; count "file_1_file_2_3_4"; anchored "file_1_file_2_1_1";
derer1.05_5	GeneMark.hmm	exon	5249482	5249844	0	+	.	gene_id "file_1_file_2_14444_g"; transcript_id "file_1_file_2_14444_t"; evidence "file_1_file_2_1_1"; cds_type "file_1_file_2_Internal"; count "file_1_file_2_3_4"; anchored "file_1_file_2_1_1";
derer1.05_5	GeneMark.hmm	CDS	5250550	5250645	.	+	0	gene_id "file_1_file_2_14444_g"; transcript_id "file_1_file_2_14444_t"; evidence "file_1_file_2_1_1"; cds_type "file_1_file_2_Terminal"; count "file_1_file_2_4_4"; anchored "file_1_file_2_1_1";
derer1.05_5	GeneMark.hmm	exon	5250550	5250645	0	+	.	gene_id "file_1_file_2_14444_g"; transcript_id "file_1_file_2_14444_t"; evidence "file_1_file_2_1_1"; cds_type "file_1_file_2_Terminal"; count "file_1_file_2_4_4"; anchored "file_1_file_2_1_1";
derer1.05_5	GeneMark.hmm	stop_codon	5250643	5250645	.	+	0	gene_id "file_1_file_2_14444_g"; transcript_id "file_1_file_2_14444_t"; count "file_1_file_2_1_1";
derer1.05_5	GeneMark.hmm	start_codon	7847075	7847077	.	+	0	gene_id "file_1_file_2_14824_g"; transcript_id "file_1_file_2_14824_t"; count "file_1_file_2_1_1";
derer1.05_5	GeneMark.hmm	CDS	7847075	7847227	.	+	0	gene_id "file_1_file_2_14824_g"; transcript_id "file_1_file_2_14824_t"; evidence "file_1_file_2_0_1"; cds_type "file_1_file_2_Initial"; count "file_1_file_2_1_4"; anchored "file_1_file_2_0_1";
derer1.05_5	GeneMark.hmm	exon	7847075	7847227	0	+	.	gene_id "file_1_file_2_14824_g"; transcript_id "file_1_file_2_14824_t"; evidence "file_1_file_2_0_1"; cds_type "file_1_file_2_Initial"; count "file_1_file_2_1_4"; anchored "file_1_file_2_0_1";
derer1.05_5	GeneMark.hmm	CDS	7847294	7847505	.	+	0	gene_id "file_1_file_2_14824_g"; transcript_id "file_1_file_2_14824_t"; evidence "file_1_file_2_1_1"; cds_type "file_1_file_2_Internal"; count "file_1_file_2_2_4"; anchored "file_1_file_2_1_1";
derer1.05_5	GeneMark.hmm	exon	7847294	7847505	0	+	.	gene_id "file_1_file_2_14824_g"; transcript_id "file_1_file_2_14824_t"; evidence "file_1_file_2_1_1"; cds_type "file_1_file_2_Internal"; count "file_1_file_2_2_4"; anchored "file_1_file_2_1_1";
derer1.05_5	GeneMark.hmm	CDS	7847628	7847738	.	+	1	gene_id "file_1_file_2_14824_g"; transcript_id "file_1_file_2_14824_t"; evidence "file_1_file_2_1_1"; cds_type "file_1_file_2_Internal"; count "file_1_file_2_3_4"; anchored "file_1_file_2_1_1";
derer1.05_5	GeneMark.hmm	exon	7847628	7847738	0	+	.	gene_id "file_1_file_2_14824_g"; transcript_id "file_1_file_2_14824_t"; evidence "file_1_file_2_1_1"; cds_type "file_1_file_2_Internal"; count "file_1_file_2_3_4"; anchored "file_1_file_2_1_1";
derer1.05_5	GeneMark.hmm	CDS	7847798	7847975	.	+	1	gene_id "file_1_file_2_14824_g"; transcript_id "file_1_file_2_14824_t"; evidence "file_1_file_2_1_1"; cds_type "file_1_file_2_Terminal"; count "file_1_file_2_4_4"; anchored "file_1_file_2_1_1";
derer1.05_5	GeneMark.hmm	exon	7847798	7847975	0	+	.	gene_id "file_1_file_2_14824_g"; transcript_id "file_1_file_2_14824_t"; evidence "file_1_file_2_1_1"; cds_type "file_1_file_2_Terminal"; count "file_1_file_2_4_4"; anchored "file_1_file_2_1_1";
derer1.05_5	GeneMark.hmm	stop_codon	7847973	7847975	.	+	0	gene_id "file_1_file_2_14824_g"; transcript_id "file_1_file_2_14824_t"; count "file_1_file_2_1_1";
derer1.05_2	AUGUSTUS	stop_codon	10318355	10318357	.	-	0	transcript_id "file_1_file_1_jg1080.t1"; gene_id "file_1_file_1_jg1080";
derer1.05_2	AUGUSTUS	CDS	10318355	10318521	1	-	2	transcript_id "file_1_file_1_jg1080.t1"; gene_id "file_1_file_1_jg1080";
derer1.05_2	AUGUSTUS	exon	10318355	10318521	.	-	.	transcript_id "file_1_file_1_jg1080.t1"; gene_id "file_1_file_1_jg1080";
derer1.05_2	AUGUSTUS	intron	10318522	10318586	.	-	.	transcript_id "file_1_file_1_jg1080.t1"; gene_id "file_1_file_1_jg1080";
derer1.05_2	AUGUSTUS	CDS	10318587	10319351	1	-	2	transcript_id "file_1_file_1_jg1080.t1"; gene_id "file_1_file_1_jg1080";
derer1.05_2	AUGUSTUS	exon	10318587	10319351	.	-	.	transcript_id "file_1_file_1_jg1080.t1"; gene_id "file_1_file_1_jg1080";
derer1.05_2	AUGUSTUS	intron	10319352	10319413	.	-	.	transcript_id "file_1_file_1_jg1080.t1"; gene_id "file_1_file_1_jg1080";
derer1.05_2	AUGUSTUS	transcript	10318355	10319606	.	-	.	transcript_id "file_1_file_1_jg1080.t1"; gene_id "file_1_file_1_jg1080"
derer1.05_2	AUGUSTUS	gene	10318355	10319606	.	-	.	jg1080
derer1.05_2	AUGUSTUS	CDS	10319414	10319606	1	-	0	transcript_id "file_1_file_1_jg1080.t1"; gene_id "file_1_file_1_jg1080";
derer1.05_2	AUGUSTUS	exon	10319414	10319606	.	-	.	transcript_id "file_1_file_1_jg1080.t1"; gene_id "file_1_file_1_jg1080";
derer1.05_2	AUGUSTUS	start_codon	10319604	10319606	.	-	0	transcript_id "file_1_file_1_jg1080.t1"; gene_id "file_1_file_1_jg1080";
derer1.05_2	AUGUSTUS	start_codon	16768260	16768262	.	+	0	transcript_id "file_1_file_1_jg1993.t1"; gene_id "file_1_file_1_jg1993";
derer1.05_2	AUGUSTUS	CDS	16768260	16768397	0.98	+	0	transcript_id "file_1_file_1_jg1993.t1"; gene_id "file_1_file_1_jg1993";
derer1.05_2	AUGUSTUS	exon	16768260	16768397	.	+	.	transcript_id "file_1_file_1_jg1993.t1"; gene_id "file_1_file_1_jg1993";
derer1.05_2	AUGUSTUS	intron	16768398	16769949	.	+	.	transcript_id "file_1_file_1_jg1993.t1"; gene_id "file_1_file_1_jg1993";
derer1.05_2	AUGUSTUS	CDS	16769950	16770104	1	+	0	transcript_id "file_1_file_1_jg1993.t1"; gene_id "file_1_file_1_jg1993";
derer1.05_2	AUGUSTUS	exon	16769950	16770104	.	+	.	transcript_id "file_1_file_1_jg1993.t1"; gene_id "file_1_file_1_jg1993";
derer1.05_2	AUGUSTUS	intron	16770105	16770160	.	+	.	transcript_id "file_1_file_1_jg1993.t1"; gene_id "file_1_file_1_jg1993";
derer1.05_2	AUGUSTUS	CDS	16770161	16770233	1	+	1	transcript_id "file_1_file_1_jg1993.t1"; gene_id "file_1_file_1_jg1993";
derer1.05_2	AUGUSTUS	exon	16770161	16770233	.	+	.	transcript_id "file_1_file_1_jg1993.t1"; gene_id "file_1_file_1_jg1993";
derer1.05_2	AUGUSTUS	intron	16770234	16770288	.	+	.	transcript_id "file_1_file_1_jg1993.t1"; gene_id "file_1_file_1_jg1993";
derer1.05_2	AUGUSTUS	transcript	16768260	16770561	.	+	.	transcript_id "file_1_file_1_jg1993.t1"; gene_id "file_1_file_1_jg1993"
derer1.05_2	AUGUSTUS	gene	16768260	16770561	.	+	.	jg1993
derer1.05_2	AUGUSTUS	CDS	16770289	16770561	1	+	0	transcript_id "file_1_file_1_jg1993.t1"; gene_id "file_1_file_1_jg1993";
derer1.05_2	AUGUSTUS	exon	16770289	16770561	.	+	.	transcript_id "file_1_file_1_jg1993.t1"; gene_id "file_1_file_1_jg1993";
derer1.05_2	AUGUSTUS	stop_codon	16770559	16770561	.	+	0	transcript_id "file_1_file_1_jg1993.t1"; gene_id "file_1_file_1_jg1993";
derer1.05_1	AUGUSTUS	start_codon	3526405	3526407	.	+	0	transcript_id "file_1_file_1_jg12557.t1"; gene_id "file_1_file_1_jg12557";
derer1.05_1	AUGUSTUS	CDS	3526405	3527682	0.54	+	0	transcript_id "file_1_file_1_jg12557.t1"; gene_id "file_1_file_1_jg12557";
derer1.05_1	AUGUSTUS	exon	3526405	3527682	.	+	.	transcript_id "file_1_file_1_jg12557.t1"; gene_id "file_1_file_1_jg12557";
derer1.05_1	AUGUSTUS	transcript	3526405	3527682	.	+	.	transcript_id "file_1_file_1_jg12557.t1"; gene_id "file_1_file_1_jg12557"
derer1.05_1	AUGUSTUS	gene	3526405	3527682	.	+	.	jg12557
derer1.05_1	AUGUSTUS	stop_codon	3527680	3527682	.	+	0	transcript_id "file_1_file_1_jg12557.t1"; gene_id "file_1_file_1_jg12557";
derer1.05_282	AUGUSTUS	CDS	1	309	0.39	-	2	transcript_id "file_1_file_1_jg11941.t2"; gene_id "file_1_file_1_jg11941";
derer1.05_282	AUGUSTUS	exon	1	309	.	-	.	transcript_id "file_1_file_1_jg11941.t2"; gene_id "file_1_file_1_jg11941";
derer1.05_282	AUGUSTUS	intron	310	372	.	-	.	transcript_id "file_1_file_1_jg11941.t2"; gene_id "file_1_file_1_jg11941";
derer1.05_282	AUGUSTUS	CDS	373	2180	1	-	1	transcript_id "file_1_file_1_jg11941.t2"; gene_id "file_1_file_1_jg11941";
derer1.05_282	AUGUSTUS	exon	373	2180	.	-	.	transcript_id "file_1_file_1_jg11941.t2"; gene_id "file_1_file_1_jg11941";
derer1.05_282	AUGUSTUS	intron	2181	2238	.	-	.	transcript_id "file_1_file_1_jg11941.t2"; gene_id "file_1_file_1_jg11941";
derer1.05_282	AUGUSTUS	CDS	2239	2680	1	-	2	transcript_id "file_1_file_1_jg11941.t2"; gene_id "file_1_file_1_jg11941";
derer1.05_282	AUGUSTUS	exon	2239	2680	.	-	.	transcript_id "file_1_file_1_jg11941.t2"; gene_id "file_1_file_1_jg11941";
derer1.05_282	AUGUSTUS	intron	2681	2739	.	-	.	transcript_id "file_1_file_1_jg11941.t2"; gene_id "file_1_file_1_jg11941";
derer1.05_282	AUGUSTUS	CDS	2740	4286	1	-	1	transcript_id "file_1_file_1_jg11941.t2"; gene_id "file_1_file_1_jg11941";
derer1.05_282	AUGUSTUS	exon	2740	4286	.	-	.	transcript_id "file_1_file_1_jg11941.t2"; gene_id "file_1_file_1_jg11941";
derer1.05_282	AUGUSTUS	intron	4287	4362	.	-	.	transcript_id "file_1_file_1_jg11941.t2"; gene_id "file_1_file_1_jg11941";
derer1.05_282	AUGUSTUS	transcript	1	4397	.	-	.	transcript_id "file_1_file_1_jg11941.t2"; gene_id "file_1_file_1_jg11941"
derer1.05_282	AUGUSTUS	CDS	4363	4397	0.98	-	0	transcript_id "file_1_file_1_jg11941.t2"; gene_id "file_1_file_1_jg11941";
derer1.05_282	AUGUSTUS	exon	4363	4397	.	-	.	transcript_id "file_1_file_1_jg11941.t2"; gene_id "file_1_file_1_jg11941";
derer1.05_282	AUGUSTUS	start_codon	4395	4397	.	-	0	transcript_id "file_1_file_1_jg11941.t2"; gene_id "file_1_file_1_jg11941";
derer1.05_2	AUGUSTUS	stop_codon	19001149	19001151	.	-	0	transcript_id "file_1_file_1_jg2324.t1"; gene_id "file_1_file_1_jg2324";
derer1.05_2	AUGUSTUS	CDS	19001149	19001245	1	-	1	transcript_id "file_1_file_1_jg2324.t1"; gene_id "file_1_file_1_jg2324";
derer1.05_2	AUGUSTUS	exon	19001149	19001245	.	-	.	transcript_id "file_1_file_1_jg2324.t1"; gene_id "file_1_file_1_jg2324";
derer1.05_2	AUGUSTUS	intron	19001246	19001303	.	-	.	transcript_id "file_1_file_1_jg2324.t1"; gene_id "file_1_file_1_jg2324";
derer1.05_2	AUGUSTUS	CDS	19001304	19001866	1	-	0	transcript_id "file_1_file_1_jg2324.t1"; gene_id "file_1_file_1_jg2324";
derer1.05_2	AUGUSTUS	exon	19001304	19001866	.	-	.	transcript_id "file_1_file_1_jg2324.t1"; gene_id "file_1_file_1_jg2324";
derer1.05_2	AUGUSTUS	intron	19001867	19001923	.	-	.	transcript_id "file_1_file_1_jg2324.t1"; gene_id "file_1_file_1_jg2324";
derer1.05_2	AUGUSTUS	transcript	19001149	19002157	.	-	.	transcript_id "file_1_file_1_jg2324.t1"; gene_id "file_1_file_1_jg2324"
derer1.05_2	AUGUSTUS	gene	19001149	19002157	.	-	.	jg2324
derer1.05_2	AUGUSTUS	CDS	19001924	19002157	1	-	0	transcript_id "file_1_file_1_jg2324.t1"; gene_id "file_1_file_1_jg2324";
derer1.05_2	AUGUSTUS	exon	19001924	19002157	.	-	.	transcript_id "file_1_file_1_jg2324.t1"; gene_id "file_1_file_1_jg2324";
derer1.05_2	AUGUSTUS	start_codon	19002155	19002157	.	-	0	transcript_id "file_1_file_1_jg2324.t1"; gene_id "file_1_file_1_jg2324";
derer1.05_4	AUGUSTUS	stop_codon	1521303	1521305	.	-	0	transcript_id "file_1_file_1_jg3084.t1"; gene_id "file_1_file_1_jg3084";
derer1.05_4	AUGUSTUS	CDS	1521303	1522757	1	-	0	transcript_id "file_1_file_1_jg3084.t1"; gene_id "file_1_file_1_jg3084";
derer1.05_4	AUGUSTUS	exon	1521303	1522757	.	-	.	transcript_id "file_1_file_1_jg3084.t1"; gene_id "file_1_file_1_jg3084";
derer1.05_4	AUGUSTUS	transcript	1521303	1522757	.	-	.	transcript_id "file_1_file_1_jg3084.t1"; gene_id "file_1_file_1_jg3084"
derer1.05_4	AUGUSTUS	gene	1521303	1522757	.	-	.	jg3084
derer1.05_4	AUGUSTUS	start_codon	1522755	1522757	.	-	0	transcript_id "file_1_file_1_jg3084.t1"; gene_id "file_1_file_1_jg3084";
derer1.05_0	AUGUSTUS	start_codon	11087056	11087058	.	+	0	transcript_id "file_1_file_1_jg9986.t1"; gene_id "file_1_file_1_jg9986";
derer1.05_0	AUGUSTUS	CDS	11087056	11087448	1	+	0	transcript_id "file_1_file_1_jg9986.t1"; gene_id "file_1_file_1_jg9986";
derer1.05_0	AUGUSTUS	exon	11087056	11087448	.	+	.	transcript_id "file_1_file_1_jg9986.t1"; gene_id "file_1_file_1_jg9986";
derer1.05_0	AUGUSTUS	intron	11087449	11087503	.	+	.	transcript_id "file_1_file_1_jg9986.t1"; gene_id "file_1_file_1_jg9986";
derer1.05_0	AUGUSTUS	CDS	11087504	11087640	1	+	0	transcript_id "file_1_file_1_jg9986.t1"; gene_id "file_1_file_1_jg9986";
derer1.05_0	AUGUSTUS	exon	11087504	11087640	.	+	.	transcript_id "file_1_file_1_jg9986.t1"; gene_id "file_1_file_1_jg9986";
derer1.05_0	AUGUSTUS	intron	11087641	11087754	.	+	.	transcript_id "file_1_file_1_jg9986.t1"; gene_id "file_1_file_1_jg9986";
derer1.05_0	AUGUSTUS	CDS	11087755	11088022	1	+	1	transcript_id "file_1_file_1_jg9986.t1"; gene_id "file_1_file_1_jg9986";
derer1.05_0	AUGUSTUS	exon	11087755	11088022	.	+	.	transcript_id "file_1_file_1_jg9986.t1"; gene_id "file_1_file_1_jg9986";
derer1.05_0	AUGUSTUS	intron	11088023	11088492	.	+	.	transcript_id "file_1_file_1_jg9986.t1"; gene_id "file_1_file_1_jg9986";
derer1.05_0	AUGUSTUS	CDS	11088493	11088628	1	+	0	transcript_id "file_1_file_1_jg9986.t1"; gene_id "file_1_file_1_jg9986";
derer1.05_0	AUGUSTUS	exon	11088493	11088628	.	+	.	transcript_id "file_1_file_1_jg9986.t1"; gene_id "file_1_file_1_jg9986";
derer1.05_0	AUGUSTUS	intron	11088629	11088896	.	+	.	transcript_id "file_1_file_1_jg9986.t1"; gene_id "file_1_file_1_jg9986";
derer1.05_0	AUGUSTUS	CDS	11088897	11089050	1	+	2	transcript_id "file_1_file_1_jg9986.t1"; gene_id "file_1_file_1_jg9986";
derer1.05_0	AUGUSTUS	exon	11088897	11089050	.	+	.	transcript_id "file_1_file_1_jg9986.t1"; gene_id "file_1_file_1_jg9986";
derer1.05_0	AUGUSTUS	intron	11089051	11089570	.	+	.	transcript_id "file_1_file_1_jg9986.t1"; gene_id "file_1_file_1_jg9986";
derer1.05_0	AUGUSTUS	transcript	11087056	11090093	.	+	.	transcript_id "file_1_file_1_jg9986.t1"; gene_id "file_1_file_1_jg9986"
derer1.05_0	AUGUSTUS	gene	11087056	11090093	.	+	.	jg9986
derer1.05_0	AUGUSTUS	CDS	11089571	11090093	1	+	1	transcript_id "file_1_file_1_jg9986.t1"; gene_id "file_1_file_1_jg9986";
derer1.05_0	AUGUSTUS	exon	11089571	11090093	.	+	.	transcript_id "file_1_file_1_jg9986.t1"; gene_id "file_1_file_1_jg9986";
derer1.05_0	AUGUSTUS	stop_codon	11090091	11090093	.	+	0	transcript_id "file_1_file_1_jg9986.t1"; gene_id "file_1_file_1_jg9986";
derer1.05_5	AUGUSTUS	stop_codon	6712711	6712713	.	-	0	transcript_id "file_1_file_1_jg5934.t1"; gene_id "file_1_file_1_jg5934";
derer1.05_5	AUGUSTUS	CDS	6712711	6713286	1	-	0	transcript_id "file_1_file_1_jg5934.t1"; gene_id "file_1_file_1_jg5934";
derer1.05_5	AUGUSTUS	exon	6712711	6713286	.	-	.	transcript_id "file_1_file_1_jg5934.t1"; gene_id "file_1_file_1_jg5934";
derer1.05_5	AUGUSTUS	intron	6713287	6713339	.	-	.	transcript_id "file_1_file_1_jg5934.t1"; gene_id "file_1_file_1_jg5934";
derer1.05_5	AUGUSTUS	transcript	6712711	6713402	.	-	.	transcript_id "file_1_file_1_jg5934.t1"; gene_id "file_1_file_1_jg5934"
derer1.05_5	AUGUSTUS	gene	6712711	6713402	.	-	.	jg5934
derer1.05_5	AUGUSTUS	CDS	6713340	6713402	1	-	0	transcript_id "file_1_file_1_jg5934.t1"; gene_id "file_1_file_1_jg5934";
derer1.05_5	AUGUSTUS	exon	6713340	6713402	.	-	.	transcript_id "file_1_file_1_jg5934.t1"; gene_id "file_1_file_1_jg5934";
derer1.05_5	AUGUSTUS	start_codon	6713400	6713402	.	-	0	transcript_id "file_1_file_1_jg5934.t1"; gene_id "file_1_file_1_jg5934";
derer1.05_0	AUGUSTUS	stop_codon	5046404	5046406	.	-	0	transcript_id "file_1_file_1_jg9254.t1"; gene_id "file_1_file_1_jg9254";
derer1.05_0	AUGUSTUS	CDS	5046404	5046765	1	-	2	transcript_id "file_1_file_1_jg9254.t1"; gene_id "file_1_file_1_jg9254";
derer1.05_0	AUGUSTUS	exon	5046404	5046765	.	-	.	transcript_id "file_1_file_1_jg9254.t1"; gene_id "file_1_file_1_jg9254";
derer1.05_0	AUGUSTUS	intron	5046766	5046828	.	-	.	transcript_id "file_1_file_1_jg9254.t1"; gene_id "file_1_file_1_jg9254";
derer1.05_0	AUGUSTUS	transcript	5046404	5047222	.	-	.	transcript_id "file_1_file_1_jg9254.t1"; gene_id "file_1_file_1_jg9254"
derer1.05_0	AUGUSTUS	gene	5046404	5047222	.	-	.	jg9254
derer1.05_0	AUGUSTUS	CDS	5046829	5047222	1	-	0	transcript_id "file_1_file_1_jg9254.t1"; gene_id "file_1_file_1_jg9254";
derer1.05_0	AUGUSTUS	exon	5046829	5047222	.	-	.	transcript_id "file_1_file_1_jg9254.t1"; gene_id "file_1_file_1_jg9254";
derer1.05_0	AUGUSTUS	start_codon	5047220	5047222	.	-	0	transcript_id "file_1_file_1_jg9254.t1"; gene_id "file_1_file_1_jg9254";
derer1.05_1	AUGUSTUS	start_codon	4813584	4813586	.	+	0	transcript_id "file_1_file_1_jg12692.t1"; gene_id "file_1_file_1_jg12692";
derer1.05_1	AUGUSTUS	CDS	4813584	4814915	1	+	0	transcript_id "file_1_file_1_jg12692.t1"; gene_id "file_1_file_1_jg12692";
derer1.05_1	AUGUSTUS	exon	4813584	4814915	.	+	.	transcript_id "file_1_file_1_jg12692.t1"; gene_id "file_1_file_1_jg12692";
derer1.05_1	AUGUSTUS	transcript	4813584	4814915	.	+	.	transcript_id "file_1_file_1_jg12692.t1"; gene_id "file_1_file_1_jg12692"
derer1.05_1	AUGUSTUS	gene	4813584	4814915	.	+	.	jg12692
derer1.05_1	AUGUSTUS	stop_codon	4814913	4814915	.	+	0	transcript_id "file_1_file_1_jg12692.t1"; gene_id "file_1_file_1_jg12692";
derer1.05_2	AUGUSTUS	stop_codon	6256485	6256487	.	-	0	transcript_id "file_1_file_1_jg620.t1"; gene_id "file_1_file_1_jg620";
derer1.05_2	AUGUSTUS	CDS	6256485	6256883	1	-	0	transcript_id "file_1_file_1_jg620.t1"; gene_id "file_1_file_1_jg620";
derer1.05_2	AUGUSTUS	exon	6256485	6256883	.	-	.	transcript_id "file_1_file_1_jg620.t1"; gene_id "file_1_file_1_jg620";
derer1.05_2	AUGUSTUS	transcript	6256485	6256883	.	-	.	transcript_id "file_1_file_1_jg620.t1"; gene_id "file_1_file_1_jg620"
derer1.05_2	AUGUSTUS	gene	6256485	6256883	.	-	.	jg620
derer1.05_2	AUGUSTUS	start_codon	6256881	6256883	.	-	0	transcript_id "file_1_file_1_jg620.t1"; gene_id "file_1_file_1_jg620";
derer1.05_1	AUGUSTUS	start_codon	9399342	9399344	.	+	0	transcript_id "file_1_file_1_jg13297.t1"; gene_id "file_1_file_1_jg13297";
derer1.05_1	AUGUSTUS	CDS	9399342	9399487	1	+	0	transcript_id "file_1_file_1_jg13297.t1"; gene_id "file_1_file_1_jg13297";
derer1.05_1	AUGUSTUS	exon	9399342	9399487	.	+	.	transcript_id "file_1_file_1_jg13297.t1"; gene_id "file_1_file_1_jg13297";
derer1.05_1	AUGUSTUS	intron	9399488	9399544	.	+	.	transcript_id "file_1_file_1_jg13297.t1"; gene_id "file_1_file_1_jg13297";
derer1.05_1	AUGUSTUS	CDS	9399545	9399809	1	+	1	transcript_id "file_1_file_1_jg13297.t1"; gene_id "file_1_file_1_jg13297";
derer1.05_1	AUGUSTUS	exon	9399545	9399809	.	+	.	transcript_id "file_1_file_1_jg13297.t1"; gene_id "file_1_file_1_jg13297";
derer1.05_1	AUGUSTUS	intron	9399810	9399884	.	+	.	transcript_id "file_1_file_1_jg13297.t1"; gene_id "file_1_file_1_jg13297";
derer1.05_1	AUGUSTUS	CDS	9399885	9400050	1	+	0	transcript_id "file_1_file_1_jg13297.t1"; gene_id "file_1_file_1_jg13297";
derer1.05_1	AUGUSTUS	exon	9399885	9400050	.	+	.	transcript_id "file_1_file_1_jg13297.t1"; gene_id "file_1_file_1_jg13297";
derer1.05_1	AUGUSTUS	intron	9400051	9401239	.	+	.	transcript_id "file_1_file_1_jg13297.t1"; gene_id "file_1_file_1_jg13297";
derer1.05_1	AUGUSTUS	CDS	9401240	9401354	1	+	2	transcript_id "file_1_file_1_jg13297.t1"; gene_id "file_1_file_1_jg13297";
derer1.05_1	AUGUSTUS	exon	9401240	9401354	.	+	.	transcript_id "file_1_file_1_jg13297.t1"; gene_id "file_1_file_1_jg13297";
derer1.05_1	AUGUSTUS	intron	9401355	9401417	.	+	.	transcript_id "file_1_file_1_jg13297.t1"; gene_id "file_1_file_1_jg13297";
derer1.05_1	AUGUSTUS	transcript	9399342	9401439	.	+	.	transcript_id "file_1_file_1_jg13297.t1"; gene_id "file_1_file_1_jg13297"
derer1.05_1	AUGUSTUS	gene	9399342	9401439	.	+	.	jg13297
derer1.05_1	AUGUSTUS	CDS	9401418	9401439	1	+	1	transcript_id "file_1_file_1_jg13297.t1"; gene_id "file_1_file_1_jg13297";
derer1.05_1	AUGUSTUS	exon	9401418	9401439	.	+	.	transcript_id "file_1_file_1_jg13297.t1"; gene_id "file_1_file_1_jg13297";
derer1.05_1	AUGUSTUS	stop_codon	9401437	9401439	.	+	0	transcript_id "file_1_file_1_jg13297.t1"; gene_id "file_1_file_1_jg13297";
derer1.05_1	AUGUSTUS	stop_codon	20875217	20875219	.	-	0	transcript_id "file_1_file_1_jg14685.t1"; gene_id "file_1_file_1_jg14685";
derer1.05_1	AUGUSTUS	CDS	20875217	20875372	1	-	0	transcript_id "file_1_file_1_jg14685.t1"; gene_id "file_1_file_1_jg14685";
derer1.05_1	AUGUSTUS	exon	20875217	20875372	.	-	.	transcript_id "file_1_file_1_jg14685.t1"; gene_id "file_1_file_1_jg14685";
derer1.05_1	AUGUSTUS	intron	20875373	20875470	.	-	.	transcript_id "file_1_file_1_jg14685.t1"; gene_id "file_1_file_1_jg14685";
derer1.05_1	AUGUSTUS	transcript	20875217	20875836	.	-	.	transcript_id "file_1_file_1_jg14685.t1"; gene_id "file_1_file_1_jg14685"
derer1.05_1	AUGUSTUS	gene	20875217	20875836	.	-	.	jg14685
derer1.05_1	AUGUSTUS	CDS	20875471	20875836	1	-	0	transcript_id "file_1_file_1_jg14685.t1"; gene_id "file_1_file_1_jg14685";
derer1.05_1	AUGUSTUS	exon	20875471	20875836	.	-	.	transcript_id "file_1_file_1_jg14685.t1"; gene_id "file_1_file_1_jg14685";
derer1.05_1	AUGUSTUS	start_codon	20875834	20875836	.	-	0	transcript_id "file_1_file_1_jg14685.t1"; gene_id "file_1_file_1_jg14685";
derer1.05_4	AUGUSTUS	start_codon	6560452	6560454	.	+	0	transcript_id "file_1_file_1_jg3679.t2"; gene_id "file_1_file_1_jg3679";
derer1.05_4	AUGUSTUS	CDS	6560452	6560506	1	+	0	transcript_id "file_1_file_1_jg3679.t2"; gene_id "file_1_file_1_jg3679";
derer1.05_4	AUGUSTUS	exon	6560452	6560506	.	+	.	transcript_id "file_1_file_1_jg3679.t2"; gene_id "file_1_file_1_jg3679";
derer1.05_4	AUGUSTUS	intron	6560507	6560567	.	+	.	transcript_id "file_1_file_1_jg3679.t2"; gene_id "file_1_file_1_jg3679";
derer1.05_4	AUGUSTUS	CDS	6560568	6560687	1	+	2	transcript_id "file_1_file_1_jg3679.t2"; gene_id "file_1_file_1_jg3679";
derer1.05_4	AUGUSTUS	exon	6560568	6560687	.	+	.	transcript_id "file_1_file_1_jg3679.t2"; gene_id "file_1_file_1_jg3679";
derer1.05_4	AUGUSTUS	intron	6560688	6560827	.	+	.	transcript_id "file_1_file_1_jg3679.t2"; gene_id "file_1_file_1_jg3679";
derer1.05_4	AUGUSTUS	CDS	6560828	6560989	1	+	2	transcript_id "file_1_file_1_jg3679.t2"; gene_id "file_1_file_1_jg3679";
derer1.05_4	AUGUSTUS	exon	6560828	6560989	.	+	.	transcript_id "file_1_file_1_jg3679.t2"; gene_id "file_1_file_1_jg3679";
derer1.05_4	AUGUSTUS	intron	6560990	6561058	.	+	.	transcript_id "file_1_file_1_jg3679.t2"; gene_id "file_1_file_1_jg3679";
derer1.05_4	AUGUSTUS	CDS	6561059	6561229	1	+	2	transcript_id "file_1_file_1_jg3679.t2"; gene_id "file_1_file_1_jg3679";
derer1.05_4	AUGUSTUS	exon	6561059	6561229	.	+	.	transcript_id "file_1_file_1_jg3679.t2"; gene_id "file_1_file_1_jg3679";
derer1.05_4	AUGUSTUS	intron	6561230	6561293	.	+	.	transcript_id "file_1_file_1_jg3679.t2"; gene_id "file_1_file_1_jg3679";
derer1.05_4	AUGUSTUS	CDS	6561294	6561569	1	+	2	transcript_id "file_1_file_1_jg3679.t2"; gene_id "file_1_file_1_jg3679";
derer1.05_4	AUGUSTUS	exon	6561294	6561569	.	+	.	transcript_id "file_1_file_1_jg3679.t2"; gene_id "file_1_file_1_jg3679";
derer1.05_4	AUGUSTUS	intron	6561570	6561695	.	+	.	transcript_id "file_1_file_1_jg3679.t2"; gene_id "file_1_file_1_jg3679";
derer1.05_4	AUGUSTUS	CDS	6561696	6562394	1	+	2	transcript_id "file_1_file_1_jg3679.t2"; gene_id "file_1_file_1_jg3679";
derer1.05_4	AUGUSTUS	exon	6561696	6562394	.	+	.	transcript_id "file_1_file_1_jg3679.t2"; gene_id "file_1_file_1_jg3679";
derer1.05_4	AUGUSTUS	intron	6562395	6562451	.	+	.	transcript_id "file_1_file_1_jg3679.t2"; gene_id "file_1_file_1_jg3679";
derer1.05_4	AUGUSTUS	CDS	6562452	6563114	1	+	2	transcript_id "file_1_file_1_jg3679.t2"; gene_id "file_1_file_1_jg3679";
derer1.05_4	AUGUSTUS	exon	6562452	6563114	.	+	.	transcript_id "file_1_file_1_jg3679.t2"; gene_id "file_1_file_1_jg3679";
derer1.05_4	AUGUSTUS	intron	6563115	6563180	.	+	.	transcript_id "file_1_file_1_jg3679.t2"; gene_id "file_1_file_1_jg3679";
derer1.05_4	AUGUSTUS	CDS	6563181	6563452	1	+	2	transcript_id "file_1_file_1_jg3679.t2"; gene_id "file_1_file_1_jg3679";
derer1.05_4	AUGUSTUS	exon	6563181	6563452	.	+	.	transcript_id "file_1_file_1_jg3679.t2"; gene_id "file_1_file_1_jg3679";
derer1.05_4	AUGUSTUS	intron	6563453	6563515	.	+	.	transcript_id "file_1_file_1_jg3679.t2"; gene_id "file_1_file_1_jg3679";
derer1.05_4	AUGUSTUS	CDS	6563516	6563617	1	+	0	transcript_id "file_1_file_1_jg3679.t2"; gene_id "file_1_file_1_jg3679";
derer1.05_4	AUGUSTUS	exon	6563516	6563617	.	+	.	transcript_id "file_1_file_1_jg3679.t2"; gene_id "file_1_file_1_jg3679";
derer1.05_4	AUGUSTUS	intron	6563618	6563669	.	+	.	transcript_id "file_1_file_1_jg3679.t2"; gene_id "file_1_file_1_jg3679";
derer1.05_4	AUGUSTUS	CDS	6563670	6563814	1	+	0	transcript_id "file_1_file_1_jg3679.t2"; gene_id "file_1_file_1_jg3679";
derer1.05_4	AUGUSTUS	exon	6563670	6563814	.	+	.	transcript_id "file_1_file_1_jg3679.t2"; gene_id "file_1_file_1_jg3679";
derer1.05_4	AUGUSTUS	intron	6563815	6564610	.	+	.	transcript_id "file_1_file_1_jg3679.t2"; gene_id "file_1_file_1_jg3679";
derer1.05_4	AUGUSTUS	CDS	6564611	6564667	1	+	2	transcript_id "file_1_file_1_jg3679.t2"; gene_id "file_1_file_1_jg3679";
derer1.05_4	AUGUSTUS	exon	6564611	6564667	.	+	.	transcript_id "file_1_file_1_jg3679.t2"; gene_id "file_1_file_1_jg3679";
derer1.05_4	AUGUSTUS	intron	6564668	6565464	.	+	.	transcript_id "file_1_file_1_jg3679.t2"; gene_id "file_1_file_1_jg3679";
derer1.05_4	AUGUSTUS	CDS	6565465	6565544	1	+	2	transcript_id "file_1_file_1_jg3679.t2"; gene_id "file_1_file_1_jg3679";
derer1.05_4	AUGUSTUS	exon	6565465	6565544	.	+	.	transcript_id "file_1_file_1_jg3679.t2"; gene_id "file_1_file_1_jg3679";
derer1.05_4	AUGUSTUS	intron	6565545	6565982	.	+	.	transcript_id "file_1_file_1_jg3679.t2"; gene_id "file_1_file_1_jg3679";
derer1.05_4	AUGUSTUS	CDS	6565983	6566045	1	+	0	transcript_id "file_1_file_1_jg3679.t2"; gene_id "file_1_file_1_jg3679";
derer1.05_4	AUGUSTUS	exon	6565983	6566045	.	+	.	transcript_id "file_1_file_1_jg3679.t2"; gene_id "file_1_file_1_jg3679";
derer1.05_4	AUGUSTUS	intron	6566046	6567254	.	+	.	transcript_id "file_1_file_1_jg3679.t2"; gene_id "file_1_file_1_jg3679";
derer1.05_4	AUGUSTUS	CDS	6567255	6567578	1	+	0	transcript_id "file_1_file_1_jg3679.t2"; gene_id "file_1_file_1_jg3679";
derer1.05_4	AUGUSTUS	exon	6567255	6567578	.	+	.	transcript_id "file_1_file_1_jg3679.t2"; gene_id "file_1_file_1_jg3679";
derer1.05_4	AUGUSTUS	intron	6567579	6567636	.	+	.	transcript_id "file_1_file_1_jg3679.t2"; gene_id "file_1_file_1_jg3679";
derer1.05_4	AUGUSTUS	CDS	6567637	6567785	1	+	0	transcript_id "file_1_file_1_jg3679.t2"; gene_id "file_1_file_1_jg3679";
derer1.05_4	AUGUSTUS	exon	6567637	6567785	.	+	.	transcript_id "file_1_file_1_jg3679.t2"; gene_id "file_1_file_1_jg3679";
derer1.05_4	AUGUSTUS	intron	6567786	6567843	.	+	.	transcript_id "file_1_file_1_jg3679.t2"; gene_id "file_1_file_1_jg3679";
derer1.05_4	AUGUSTUS	CDS	6567844	6568577	1	+	1	transcript_id "file_1_file_1_jg3679.t2"; gene_id "file_1_file_1_jg3679";
derer1.05_4	AUGUSTUS	exon	6567844	6568577	.	+	.	transcript_id "file_1_file_1_jg3679.t2"; gene_id "file_1_file_1_jg3679";
derer1.05_4	AUGUSTUS	intron	6568578	6568651	.	+	.	transcript_id "file_1_file_1_jg3679.t2"; gene_id "file_1_file_1_jg3679";
derer1.05_4	AUGUSTUS	CDS	6568652	6569413	1	+	2	transcript_id "file_1_file_1_jg3679.t2"; gene_id "file_1_file_1_jg3679";
derer1.05_4	AUGUSTUS	exon	6568652	6569413	.	+	.	transcript_id "file_1_file_1_jg3679.t2"; gene_id "file_1_file_1_jg3679";
derer1.05_4	AUGUSTUS	intron	6569414	6570589	.	+	.	transcript_id "file_1_file_1_jg3679.t2"; gene_id "file_1_file_1_jg3679";
derer1.05_4	AUGUSTUS	CDS	6570590	6570857	1	+	2	transcript_id "file_1_file_1_jg3679.t2"; gene_id "file_1_file_1_jg3679";
derer1.05_4	AUGUSTUS	exon	6570590	6570857	.	+	.	transcript_id "file_1_file_1_jg3679.t2"; gene_id "file_1_file_1_jg3679";
derer1.05_4	AUGUSTUS	intron	6570858	6570915	.	+	.	transcript_id "file_1_file_1_jg3679.t2"; gene_id "file_1_file_1_jg3679";
derer1.05_4	AUGUSTUS	CDS	6570916	6571558	1	+	1	transcript_id "file_1_file_1_jg3679.t2"; gene_id "file_1_file_1_jg3679";
derer1.05_4	AUGUSTUS	exon	6570916	6571558	.	+	.	transcript_id "file_1_file_1_jg3679.t2"; gene_id "file_1_file_1_jg3679";
derer1.05_4	AUGUSTUS	intron	6571559	6571616	.	+	.	transcript_id "file_1_file_1_jg3679.t2"; gene_id "file_1_file_1_jg3679";
derer1.05_4	AUGUSTUS	CDS	6571617	6571691	1	+	0	transcript_id "file_1_file_1_jg3679.t2"; gene_id "file_1_file_1_jg3679";
derer1.05_4	AUGUSTUS	exon	6571617	6571691	.	+	.	transcript_id "file_1_file_1_jg3679.t2"; gene_id "file_1_file_1_jg3679";
derer1.05_4	AUGUSTUS	intron	6571692	6571750	.	+	.	transcript_id "file_1_file_1_jg3679.t2"; gene_id "file_1_file_1_jg3679";
derer1.05_4	AUGUSTUS	CDS	6571751	6572971	1	+	0	transcript_id "file_1_file_1_jg3679.t2"; gene_id "file_1_file_1_jg3679";
derer1.05_4	AUGUSTUS	exon	6571751	6572971	.	+	.	transcript_id "file_1_file_1_jg3679.t2"; gene_id "file_1_file_1_jg3679";
derer1.05_4	AUGUSTUS	intron	6572972	6573030	.	+	.	transcript_id "file_1_file_1_jg3679.t2"; gene_id "file_1_file_1_jg3679";
derer1.05_4	AUGUSTUS	CDS	6573031	6573209	1	+	0	transcript_id "file_1_file_1_jg3679.t2"; gene_id "file_1_file_1_jg3679";
derer1.05_4	AUGUSTUS	exon	6573031	6573209	.	+	.	transcript_id "file_1_file_1_jg3679.t2"; gene_id "file_1_file_1_jg3679";
derer1.05_4	AUGUSTUS	intron	6573210	6573276	.	+	.	transcript_id "file_1_file_1_jg3679.t2"; gene_id "file_1_file_1_jg3679";
derer1.05_4	AUGUSTUS	CDS	6573277	6573431	1	+	1	transcript_id "file_1_file_1_jg3679.t2"; gene_id "file_1_file_1_jg3679";
derer1.05_4	AUGUSTUS	exon	6573277	6573431	.	+	.	transcript_id "file_1_file_1_jg3679.t2"; gene_id "file_1_file_1_jg3679";
derer1.05_4	AUGUSTUS	intron	6573432	6573491	.	+	.	transcript_id "file_1_file_1_jg3679.t2"; gene_id "file_1_file_1_jg3679";
derer1.05_4	AUGUSTUS	CDS	6573492	6574210	1	+	2	transcript_id "file_1_file_1_jg3679.t2"; gene_id "file_1_file_1_jg3679";
derer1.05_4	AUGUSTUS	exon	6573492	6574210	.	+	.	transcript_id "file_1_file_1_jg3679.t2"; gene_id "file_1_file_1_jg3679";
derer1.05_4	AUGUSTUS	intron	6574211	6574279	.	+	.	transcript_id "file_1_file_1_jg3679.t2"; gene_id "file_1_file_1_jg3679";
derer1.05_4	AUGUSTUS	CDS	6574280	6574449	1	+	0	transcript_id "file_1_file_1_jg3679.t2"; gene_id "file_1_file_1_jg3679";
derer1.05_4	AUGUSTUS	exon	6574280	6574449	.	+	.	transcript_id "file_1_file_1_jg3679.t2"; gene_id "file_1_file_1_jg3679";
derer1.05_4	AUGUSTUS	intron	6574450	6574508	.	+	.	transcript_id "file_1_file_1_jg3679.t2"; gene_id "file_1_file_1_jg3679";
derer1.05_4	AUGUSTUS	transcript	6560452	6575328	.	+	.	transcript_id "file_1_file_1_jg3679.t2"; gene_id "file_1_file_1_jg3679"
derer1.05_4	AUGUSTUS	CDS	6574509	6575328	1	+	1	transcript_id "file_1_file_1_jg3679.t2"; gene_id "file_1_file_1_jg3679";
derer1.05_4	AUGUSTUS	exon	6574509	6575328	.	+	.	transcript_id "file_1_file_1_jg3679.t2"; gene_id "file_1_file_1_jg3679";
derer1.05_4	AUGUSTUS	stop_codon	6575326	6575328	.	+	0	transcript_id "file_1_file_1_jg3679.t2"; gene_id "file_1_file_1_jg3679";
derer1.05_3	AUGUSTUS	stop_codon	10194417	10194419	.	-	0	transcript_id "file_1_file_1_jg7685.t1"; gene_id "file_1_file_1_jg7685";
derer1.05_3	AUGUSTUS	CDS	10194417	10194770	1	-	0	transcript_id "file_1_file_1_jg7685.t1"; gene_id "file_1_file_1_jg7685";
derer1.05_3	AUGUSTUS	exon	10194417	10194770	.	-	.	transcript_id "file_1_file_1_jg7685.t1"; gene_id "file_1_file_1_jg7685";
derer1.05_3	AUGUSTUS	intron	10194771	10194832	.	-	.	transcript_id "file_1_file_1_jg7685.t1"; gene_id "file_1_file_1_jg7685";
derer1.05_3	AUGUSTUS	CDS	10194833	10195755	1	-	2	transcript_id "file_1_file_1_jg7685.t1"; gene_id "file_1_file_1_jg7685";
derer1.05_3	AUGUSTUS	exon	10194833	10195755	.	-	.	transcript_id "file_1_file_1_jg7685.t1"; gene_id "file_1_file_1_jg7685";
derer1.05_3	AUGUSTUS	intron	10195756	10195898	.	-	.	transcript_id "file_1_file_1_jg7685.t1"; gene_id "file_1_file_1_jg7685";
derer1.05_3	AUGUSTUS	CDS	10195899	10196054	1	-	2	transcript_id "file_1_file_1_jg7685.t1"; gene_id "file_1_file_1_jg7685";
derer1.05_3	AUGUSTUS	exon	10195899	10196054	.	-	.	transcript_id "file_1_file_1_jg7685.t1"; gene_id "file_1_file_1_jg7685";
derer1.05_3	AUGUSTUS	intron	10196055	10197549	.	-	.	transcript_id "file_1_file_1_jg7685.t1"; gene_id "file_1_file_1_jg7685";
derer1.05_3	AUGUSTUS	CDS	10197550	10197597	1	-	2	transcript_id "file_1_file_1_jg7685.t1"; gene_id "file_1_file_1_jg7685";
derer1.05_3	AUGUSTUS	exon	10197550	10197597	.	-	.	transcript_id "file_1_file_1_jg7685.t1"; gene_id "file_1_file_1_jg7685";
derer1.05_3	AUGUSTUS	intron	10197598	10198843	.	-	.	transcript_id "file_1_file_1_jg7685.t1"; gene_id "file_1_file_1_jg7685";
derer1.05_3	AUGUSTUS	CDS	10198844	10198864	1	-	2	transcript_id "file_1_file_1_jg7685.t1"; gene_id "file_1_file_1_jg7685";
derer1.05_3	AUGUSTUS	exon	10198844	10198864	.	-	.	transcript_id "file_1_file_1_jg7685.t1"; gene_id "file_1_file_1_jg7685";
derer1.05_3	AUGUSTUS	intron	10198865	10199850	.	-	.	transcript_id "file_1_file_1_jg7685.t1"; gene_id "file_1_file_1_jg7685";
derer1.05_3	AUGUSTUS	CDS	10199851	10199913	1	-	2	transcript_id "file_1_file_1_jg7685.t1"; gene_id "file_1_file_1_jg7685";
derer1.05_3	AUGUSTUS	exon	10199851	10199913	.	-	.	transcript_id "file_1_file_1_jg7685.t1"; gene_id "file_1_file_1_jg7685";
derer1.05_3	AUGUSTUS	intron	10199914	10200277	.	-	.	transcript_id "file_1_file_1_jg7685.t1"; gene_id "file_1_file_1_jg7685";
derer1.05_3	AUGUSTUS	CDS	10200278	10200405	1	-	1	transcript_id "file_1_file_1_jg7685.t1"; gene_id "file_1_file_1_jg7685";
derer1.05_3	AUGUSTUS	exon	10200278	10200405	.	-	.	transcript_id "file_1_file_1_jg7685.t1"; gene_id "file_1_file_1_jg7685";
derer1.05_3	AUGUSTUS	intron	10200406	10200794	.	-	.	transcript_id "file_1_file_1_jg7685.t1"; gene_id "file_1_file_1_jg7685";
derer1.05_3	AUGUSTUS	CDS	10200795	10200941	1	-	1	transcript_id "file_1_file_1_jg7685.t1"; gene_id "file_1_file_1_jg7685";
derer1.05_3	AUGUSTUS	exon	10200795	10200941	.	-	.	transcript_id "file_1_file_1_jg7685.t1"; gene_id "file_1_file_1_jg7685";
derer1.05_3	AUGUSTUS	intron	10200942	10201013	.	-	.	transcript_id "file_1_file_1_jg7685.t1"; gene_id "file_1_file_1_jg7685";
derer1.05_3	AUGUSTUS	transcript	10194417	10201168	.	-	.	transcript_id "file_1_file_1_jg7685.t1"; gene_id "file_1_file_1_jg7685"
derer1.05_3	AUGUSTUS	gene	10194417	10201168	.	-	.	jg7685
derer1.05_3	AUGUSTUS	CDS	10201014	10201168	1	-	0	transcript_id "file_1_file_1_jg7685.t1"; gene_id "file_1_file_1_jg7685";
derer1.05_3	AUGUSTUS	exon	10201014	10201168	.	-	.	transcript_id "file_1_file_1_jg7685.t1"; gene_id "file_1_file_1_jg7685";
derer1.05_3	AUGUSTUS	start_codon	10201166	10201168	.	-	0	transcript_id "file_1_file_1_jg7685.t1"; gene_id "file_1_file_1_jg7685";
derer1.05_5	AUGUSTUS	start_codon	8957958	8957960	.	+	0	transcript_id "file_1_file_1_jg6313.t1"; gene_id "file_1_file_1_jg6313";
derer1.05_5	AUGUSTUS	CDS	8957958	8958153	1	+	0	transcript_id "file_1_file_1_jg6313.t1"; gene_id "file_1_file_1_jg6313";
derer1.05_5	AUGUSTUS	exon	8957958	8958153	.	+	.	transcript_id "file_1_file_1_jg6313.t1"; gene_id "file_1_file_1_jg6313";
derer1.05_5	AUGUSTUS	intron	8958154	8959032	.	+	.	transcript_id "file_1_file_1_jg6313.t1"; gene_id "file_1_file_1_jg6313";
derer1.05_5	AUGUSTUS	CDS	8959033	8959538	1	+	2	transcript_id "file_1_file_1_jg6313.t1"; gene_id "file_1_file_1_jg6313";
derer1.05_5	AUGUSTUS	exon	8959033	8959538	.	+	.	transcript_id "file_1_file_1_jg6313.t1"; gene_id "file_1_file_1_jg6313";
derer1.05_5	AUGUSTUS	intron	8959539	8960189	.	+	.	transcript_id "file_1_file_1_jg6313.t1"; gene_id "file_1_file_1_jg6313";
derer1.05_5	AUGUSTUS	CDS	8960190	8960326	1	+	0	transcript_id "file_1_file_1_jg6313.t1"; gene_id "file_1_file_1_jg6313";
derer1.05_5	AUGUSTUS	exon	8960190	8960326	.	+	.	transcript_id "file_1_file_1_jg6313.t1"; gene_id "file_1_file_1_jg6313";
derer1.05_5	AUGUSTUS	intron	8960327	8960410	.	+	.	transcript_id "file_1_file_1_jg6313.t1"; gene_id "file_1_file_1_jg6313";
derer1.05_5	AUGUSTUS	CDS	8960411	8960651	1	+	1	transcript_id "file_1_file_1_jg6313.t1"; gene_id "file_1_file_1_jg6313";
derer1.05_5	AUGUSTUS	exon	8960411	8960651	.	+	.	transcript_id "file_1_file_1_jg6313.t1"; gene_id "file_1_file_1_jg6313";
derer1.05_5	AUGUSTUS	intron	8960652	8960996	.	+	.	transcript_id "file_1_file_1_jg6313.t1"; gene_id "file_1_file_1_jg6313";
derer1.05_5	AUGUSTUS	CDS	8960997	8961709	1	+	0	transcript_id "file_1_file_1_jg6313.t1"; gene_id "file_1_file_1_jg6313";
derer1.05_5	AUGUSTUS	exon	8960997	8961709	.	+	.	transcript_id "file_1_file_1_jg6313.t1"; gene_id "file_1_file_1_jg6313";
derer1.05_5	AUGUSTUS	intron	8961710	8961769	.	+	.	transcript_id "file_1_file_1_jg6313.t1"; gene_id "file_1_file_1_jg6313";
derer1.05_5	AUGUSTUS	CDS	8961770	8961950	1	+	1	transcript_id "file_1_file_1_jg6313.t1"; gene_id "file_1_file_1_jg6313";
derer1.05_5	AUGUSTUS	exon	8961770	8961950	.	+	.	transcript_id "file_1_file_1_jg6313.t1"; gene_id "file_1_file_1_jg6313";
derer1.05_5	AUGUSTUS	intron	8961951	8962010	.	+	.	transcript_id "file_1_file_1_jg6313.t1"; gene_id "file_1_file_1_jg6313";
derer1.05_5	AUGUSTUS	CDS	8962011	8962396	1	+	0	transcript_id "file_1_file_1_jg6313.t1"; gene_id "file_1_file_1_jg6313";
derer1.05_5	AUGUSTUS	exon	8962011	8962396	.	+	.	transcript_id "file_1_file_1_jg6313.t1"; gene_id "file_1_file_1_jg6313";
derer1.05_5	AUGUSTUS	intron	8962397	8962458	.	+	.	transcript_id "file_1_file_1_jg6313.t1"; gene_id "file_1_file_1_jg6313";
derer1.05_5	AUGUSTUS	transcript	8957958	8962783	.	+	.	transcript_id "file_1_file_1_jg6313.t1"; gene_id "file_1_file_1_jg6313"
derer1.05_5	AUGUSTUS	gene	8957958	8962783	.	+	.	jg6313
derer1.05_5	AUGUSTUS	CDS	8962459	8962783	1	+	1	transcript_id "file_1_file_1_jg6313.t1"; gene_id "file_1_file_1_jg6313";
derer1.05_5	AUGUSTUS	exon	8962459	8962783	.	+	.	transcript_id "file_1_file_1_jg6313.t1"; gene_id "file_1_file_1_jg6313";
derer1.05_5	AUGUSTUS	stop_codon	8962781	8962783	.	+	0	transcript_id "file_1_file_1_jg6313.t1"; gene_id "file_1_file_1_jg6313";
derer1.05_0	AUGUSTUS	stop_codon	16486874	16486876	.	-	0	transcript_id "file_1_file_1_jg10668.t1"; gene_id "file_1_file_1_jg10668";
derer1.05_0	AUGUSTUS	CDS	16486874	16486892	0.6	-	1	transcript_id "file_1_file_1_jg10668.t1"; gene_id "file_1_file_1_jg10668";
derer1.05_0	AUGUSTUS	exon	16486874	16486892	.	-	.	transcript_id "file_1_file_1_jg10668.t1"; gene_id "file_1_file_1_jg10668";
derer1.05_0	AUGUSTUS	intron	16486893	16486957	.	-	.	transcript_id "file_1_file_1_jg10668.t1"; gene_id "file_1_file_1_jg10668";
derer1.05_0	AUGUSTUS	transcript	16486874	16487202	.	-	.	transcript_id "file_1_file_1_jg10668.t1"; gene_id "file_1_file_1_jg10668"
derer1.05_0	AUGUSTUS	gene	16486874	16487202	.	-	.	jg10668
derer1.05_0	AUGUSTUS	CDS	16486958	16487202	0.64	-	0	transcript_id "file_1_file_1_jg10668.t1"; gene_id "file_1_file_1_jg10668";
derer1.05_0	AUGUSTUS	exon	16486958	16487202	.	-	.	transcript_id "file_1_file_1_jg10668.t1"; gene_id "file_1_file_1_jg10668";
derer1.05_0	AUGUSTUS	start_codon	16487200	16487202	.	-	0	transcript_id "file_1_file_1_jg10668.t1"; gene_id "file_1_file_1_jg10668";
derer1.05_3	AUGUSTUS	stop_codon	11161378	11161380	.	-	0	transcript_id "file_1_file_1_jg7818.t1"; gene_id "file_1_file_1_jg7818";
derer1.05_3	AUGUSTUS	CDS	11161378	11161665	1	-	0	transcript_id "file_1_file_1_jg7818.t1"; gene_id "file_1_file_1_jg7818";
derer1.05_3	AUGUSTUS	exon	11161378	11161665	.	-	.	transcript_id "file_1_file_1_jg7818.t1"; gene_id "file_1_file_1_jg7818";
derer1.05_3	AUGUSTUS	intron	11161666	11161738	.	-	.	transcript_id "file_1_file_1_jg7818.t1"; gene_id "file_1_file_1_jg7818";
derer1.05_3	AUGUSTUS	CDS	11161739	11161997	1	-	1	transcript_id "file_1_file_1_jg7818.t1"; gene_id "file_1_file_1_jg7818";
derer1.05_3	AUGUSTUS	exon	11161739	11161997	.	-	.	transcript_id "file_1_file_1_jg7818.t1"; gene_id "file_1_file_1_jg7818";
derer1.05_3	AUGUSTUS	intron	11161998	11162059	.	-	.	transcript_id "file_1_file_1_jg7818.t1"; gene_id "file_1_file_1_jg7818";
derer1.05_3	AUGUSTUS	CDS	11162060	11162378	1	-	2	transcript_id "file_1_file_1_jg7818.t1"; gene_id "file_1_file_1_jg7818";
derer1.05_3	AUGUSTUS	exon	11162060	11162378	.	-	.	transcript_id "file_1_file_1_jg7818.t1"; gene_id "file_1_file_1_jg7818";
derer1.05_3	AUGUSTUS	intron	11162379	11162640	.	-	.	transcript_id "file_1_file_1_jg7818.t1"; gene_id "file_1_file_1_jg7818";
derer1.05_3	AUGUSTUS	transcript	11161378	11162905	.	-	.	transcript_id "file_1_file_1_jg7818.t1"; gene_id "file_1_file_1_jg7818"
derer1.05_3	AUGUSTUS	gene	11161378	11162905	.	-	.	jg7818
derer1.05_3	AUGUSTUS	CDS	11162641	11162905	1	-	0	transcript_id "file_1_file_1_jg7818.t1"; gene_id "file_1_file_1_jg7818";
derer1.05_3	AUGUSTUS	exon	11162641	11162905	.	-	.	transcript_id "file_1_file_1_jg7818.t1"; gene_id "file_1_file_1_jg7818";
derer1.05_3	AUGUSTUS	start_codon	11162903	11162905	.	-	0	transcript_id "file_1_file_1_jg7818.t1"; gene_id "file_1_file_1_jg7818";
derer1.05_2	GeneMark.hmm	stop_codon	5091022	5091024	.	-	0	gene_id "file_1_file_2_6473_g"; transcript_id "file_1_file_2_6473_t"; count "file_1_file_2_1_1";
derer1.05_2	GeneMark.hmm	CDS	5091022	5091161	.	-	2	gene_id "file_1_file_2_6473_g"; transcript_id "file_1_file_2_6473_t"; evidence "file_1_file_2_1_1"; cds_type "file_1_file_2_Terminal"; count "file_1_file_2_8_8"; anchored "file_1_file_2_1_1";
derer1.05_2	GeneMark.hmm	exon	5091022	5091161	0	-	.	gene_id "file_1_file_2_6473_g"; transcript_id "file_1_file_2_6473_t"; evidence "file_1_file_2_1_1"; cds_type "file_1_file_2_Terminal"; count "file_1_file_2_8_8"; anchored "file_1_file_2_1_1";
derer1.05_2	GeneMark.hmm	CDS	5091501	5091725	.	-	2	gene_id "file_1_file_2_6473_g"; transcript_id "file_1_file_2_6473_t"; evidence "file_1_file_2_1_1"; cds_type "file_1_file_2_Internal"; count "file_1_file_2_7_8"; anchored "file_1_file_2_1_1";
derer1.05_2	GeneMark.hmm	exon	5091501	5091725	0	-	.	gene_id "file_1_file_2_6473_g"; transcript_id "file_1_file_2_6473_t"; evidence "file_1_file_2_1_1"; cds_type "file_1_file_2_Internal"; count "file_1_file_2_7_8"; anchored "file_1_file_2_1_1";
derer1.05_2	GeneMark.hmm	CDS	5091788	5092002	.	-	1	gene_id "file_1_file_2_6473_g"; transcript_id "file_1_file_2_6473_t"; evidence "file_1_file_2_1_1"; cds_type "file_1_file_2_Internal"; count "file_1_file_2_6_8"; anchored "file_1_file_2_1_1";
derer1.05_2	GeneMark.hmm	exon	5091788	5092002	0	-	.	gene_id "file_1_file_2_6473_g"; transcript_id "file_1_file_2_6473_t"; evidence "file_1_file_2_1_1"; cds_type "file_1_file_2_Internal"; count "file_1_file_2_6_8"; anchored "file_1_file_2_1_1";
derer1.05_2	GeneMark.hmm	CDS	5092062	5092294	.	-	0	gene_id "file_1_file_2_6473_g"; transcript_id "file_1_file_2_6473_t"; evidence "file_1_file_2_1_1"; cds_type "file_1_file_2_Internal"; count "file_1_file_2_5_8"; anchored "file_1_file_2_1_1";
derer1.05_2	GeneMark.hmm	exon	5092062	5092294	0	-	.	gene_id "file_1_file_2_6473_g"; transcript_id "file_1_file_2_6473_t"; evidence "file_1_file_2_1_1"; cds_type "file_1_file_2_Internal"; count "file_1_file_2_5_8"; anchored "file_1_file_2_1_1";
derer1.05_2	GeneMark.hmm	CDS	5092351	5093514	.	-	0	gene_id "file_1_file_2_6473_g"; transcript_id "file_1_file_2_6473_t"; evidence "file_1_file_2_1_1"; cds_type "file_1_file_2_Internal"; count "file_1_file_2_4_8"; anchored "file_1_file_2_1_1";
derer1.05_2	GeneMark.hmm	exon	5092351	5093514	0	-	.	gene_id "file_1_file_2_6473_g"; transcript_id "file_1_file_2_6473_t"; evidence "file_1_file_2_1_1"; cds_type "file_1_file_2_Internal"; count "file_1_file_2_4_8"; anchored "file_1_file_2_1_1";
derer1.05_2	GeneMark.hmm	CDS	5093572	5093873	.	-	2	gene_id "file_1_file_2_6473_g"; transcript_id "file_1_file_2_6473_t"; evidence "file_1_file_2_1_1"; cds_type "file_1_file_2_Internal"; count "file_1_file_2_3_8"; anchored "file_1_file_2_1_1";
derer1.05_2	GeneMark.hmm	exon	5093572	5093873	0	-	.	gene_id "file_1_file_2_6473_g"; transcript_id "file_1_file_2_6473_t"; evidence "file_1_file_2_1_1"; cds_type "file_1_file_2_Internal"; count "file_1_file_2_3_8"; anchored "file_1_file_2_1_1";
derer1.05_2	GeneMark.hmm	CDS	5093936	5094340	.	-	2	gene_id "file_1_file_2_6473_g"; transcript_id "file_1_file_2_6473_t"; evidence "file_1_file_2_1_1"; cds_type "file_1_file_2_Internal"; count "file_1_file_2_2_8"; anchored "file_1_file_2_1_1";
derer1.05_2	GeneMark.hmm	exon	5093936	5094340	0	-	.	gene_id "file_1_file_2_6473_g"; transcript_id "file_1_file_2_6473_t"; evidence "file_1_file_2_1_1"; cds_type "file_1_file_2_Internal"; count "file_1_file_2_2_8"; anchored "file_1_file_2_1_1";
derer1.05_2	GeneMark.hmm	CDS	5094399	5094462	.	-	0	gene_id "file_1_file_2_6473_g"; transcript_id "file_1_file_2_6473_t"; evidence "file_1_file_2_1_1"; cds_type "file_1_file_2_Initial"; count "file_1_file_2_1_8"; anchored "file_1_file_2_1_1";
derer1.05_2	GeneMark.hmm	exon	5094399	5094462	0	-	.	gene_id "file_1_file_2_6473_g"; transcript_id "file_1_file_2_6473_t"; evidence "file_1_file_2_1_1"; cds_type "file_1_file_2_Initial"; count "file_1_file_2_1_8"; anchored "file_1_file_2_1_1";
derer1.05_2	GeneMark.hmm	start_codon	5094460	5094462	.	-	0	gene_id "file_1_file_2_6473_g"; transcript_id "file_1_file_2_6473_t"; count "file_1_file_2_1_1";
derer1.05_4	AUGUSTUS	start_codon	12149485	12149487	.	+	0	transcript_id "file_1_file_1_jg4366.t1"; gene_id "file_1_file_1_jg4366";
derer1.05_4	AUGUSTUS	CDS	12149485	12149532	1	+	0	transcript_id "file_1_file_1_jg4366.t1"; gene_id "file_1_file_1_jg4366";
derer1.05_4	AUGUSTUS	exon	12149485	12149532	.	+	.	transcript_id "file_1_file_1_jg4366.t1"; gene_id "file_1_file_1_jg4366";
derer1.05_4	AUGUSTUS	intron	12149533	12150406	.	+	.	transcript_id "file_1_file_1_jg4366.t1"; gene_id "file_1_file_1_jg4366";
derer1.05_4	AUGUSTUS	CDS	12150407	12151439	1	+	0	transcript_id "file_1_file_1_jg4366.t1"; gene_id "file_1_file_1_jg4366";
derer1.05_4	AUGUSTUS	exon	12150407	12151439	.	+	.	transcript_id "file_1_file_1_jg4366.t1"; gene_id "file_1_file_1_jg4366";
derer1.05_4	AUGUSTUS	intron	12151440	12151499	.	+	.	transcript_id "file_1_file_1_jg4366.t1"; gene_id "file_1_file_1_jg4366";
derer1.05_4	AUGUSTUS	transcript	12149485	12151597	.	+	.	transcript_id "file_1_file_1_jg4366.t1"; gene_id "file_1_file_1_jg4366"
derer1.05_4	AUGUSTUS	gene	12149485	12151597	.	+	.	jg4366
derer1.05_4	AUGUSTUS	CDS	12151500	12151597	1	+	2	transcript_id "file_1_file_1_jg4366.t1"; gene_id "file_1_file_1_jg4366";
derer1.05_4	AUGUSTUS	exon	12151500	12151597	.	+	.	transcript_id "file_1_file_1_jg4366.t1"; gene_id "file_1_file_1_jg4366";
derer1.05_4	AUGUSTUS	stop_codon	12151595	12151597	.	+	0	transcript_id "file_1_file_1_jg4366.t1"; gene_id "file_1_file_1_jg4366";
derer1.05_2	AUGUSTUS	start_codon	17326303	17326305	.	+	0	transcript_id "file_1_file_1_jg2064.t3"; gene_id "file_1_file_1_jg2064";
derer1.05_2	AUGUSTUS	CDS	17326303	17326765	1	+	0	transcript_id "file_1_file_1_jg2064.t3"; gene_id "file_1_file_1_jg2064";
derer1.05_2	AUGUSTUS	exon	17326303	17326765	.	+	.	transcript_id "file_1_file_1_jg2064.t3"; gene_id "file_1_file_1_jg2064";
derer1.05_2	AUGUSTUS	intron	17326766	17326833	.	+	.	transcript_id "file_1_file_1_jg2064.t3"; gene_id "file_1_file_1_jg2064";
derer1.05_2	AUGUSTUS	CDS	17326834	17328122	0.69	+	2	transcript_id "file_1_file_1_jg2064.t3"; gene_id "file_1_file_1_jg2064";
derer1.05_2	AUGUSTUS	exon	17326834	17328122	.	+	.	transcript_id "file_1_file_1_jg2064.t3"; gene_id "file_1_file_1_jg2064";
derer1.05_2	AUGUSTUS	intron	17328123	17328190	.	+	.	transcript_id "file_1_file_1_jg2064.t3"; gene_id "file_1_file_1_jg2064";
derer1.05_2	AUGUSTUS	CDS	17328191	17329731	0.78	+	0	transcript_id "file_1_file_1_jg2064.t3"; gene_id "file_1_file_1_jg2064";
derer1.05_2	AUGUSTUS	exon	17328191	17329731	.	+	.	transcript_id "file_1_file_1_jg2064.t3"; gene_id "file_1_file_1_jg2064";
derer1.05_2	AUGUSTUS	intron	17329732	17330045	.	+	.	transcript_id "file_1_file_1_jg2064.t3"; gene_id "file_1_file_1_jg2064";
derer1.05_2	AUGUSTUS	CDS	17330046	17330358	1	+	1	transcript_id "file_1_file_1_jg2064.t3"; gene_id "file_1_file_1_jg2064";
derer1.05_2	AUGUSTUS	exon	17330046	17330358	.	+	.	transcript_id "file_1_file_1_jg2064.t3"; gene_id "file_1_file_1_jg2064";
derer1.05_2	AUGUSTUS	intron	17330359	17330419	.	+	.	transcript_id "file_1_file_1_jg2064.t3"; gene_id "file_1_file_1_jg2064";
derer1.05_2	AUGUSTUS	CDS	17330420	17330795	1	+	0	transcript_id "file_1_file_1_jg2064.t3"; gene_id "file_1_file_1_jg2064";
derer1.05_2	AUGUSTUS	exon	17330420	17330795	.	+	.	transcript_id "file_1_file_1_jg2064.t3"; gene_id "file_1_file_1_jg2064";
derer1.05_2	AUGUSTUS	intron	17330796	17331343	.	+	.	transcript_id "file_1_file_1_jg2064.t3"; gene_id "file_1_file_1_jg2064";
derer1.05_2	AUGUSTUS	CDS	17331344	17331855	1	+	2	transcript_id "file_1_file_1_jg2064.t3"; gene_id "file_1_file_1_jg2064";
derer1.05_2	AUGUSTUS	exon	17331344	17331855	.	+	.	transcript_id "file_1_file_1_jg2064.t3"; gene_id "file_1_file_1_jg2064";
derer1.05_2	AUGUSTUS	intron	17331856	17331918	.	+	.	transcript_id "file_1_file_1_jg2064.t3"; gene_id "file_1_file_1_jg2064";
derer1.05_2	AUGUSTUS	CDS	17331919	17332248	1	+	0	transcript_id "file_1_file_1_jg2064.t3"; gene_id "file_1_file_1_jg2064";
derer1.05_2	AUGUSTUS	exon	17331919	17332248	.	+	.	transcript_id "file_1_file_1_jg2064.t3"; gene_id "file_1_file_1_jg2064";
derer1.05_2	AUGUSTUS	intron	17332249	17332367	.	+	.	transcript_id "file_1_file_1_jg2064.t3"; gene_id "file_1_file_1_jg2064";
derer1.05_2	AUGUSTUS	CDS	17332368	17332574	1	+	0	transcript_id "file_1_file_1_jg2064.t3"; gene_id "file_1_file_1_jg2064";
derer1.05_2	AUGUSTUS	exon	17332368	17332574	.	+	.	transcript_id "file_1_file_1_jg2064.t3"; gene_id "file_1_file_1_jg2064";
derer1.05_2	AUGUSTUS	intron	17332575	17332632	.	+	.	transcript_id "file_1_file_1_jg2064.t3"; gene_id "file_1_file_1_jg2064";
derer1.05_2	AUGUSTUS	CDS	17332633	17332860	1	+	0	transcript_id "file_1_file_1_jg2064.t3"; gene_id "file_1_file_1_jg2064";
derer1.05_2	AUGUSTUS	exon	17332633	17332860	.	+	.	transcript_id "file_1_file_1_jg2064.t3"; gene_id "file_1_file_1_jg2064";
derer1.05_2	AUGUSTUS	intron	17332861	17334913	.	+	.	transcript_id "file_1_file_1_jg2064.t3"; gene_id "file_1_file_1_jg2064";
derer1.05_2	AUGUSTUS	CDS	17334914	17335330	1	+	0	transcript_id "file_1_file_1_jg2064.t3"; gene_id "file_1_file_1_jg2064";
derer1.05_2	AUGUSTUS	exon	17334914	17335330	.	+	.	transcript_id "file_1_file_1_jg2064.t3"; gene_id "file_1_file_1_jg2064";
derer1.05_2	AUGUSTUS	intron	17335331	17335401	.	+	.	transcript_id "file_1_file_1_jg2064.t3"; gene_id "file_1_file_1_jg2064";
derer1.05_2	AUGUSTUS	transcript	17326303	17335920	.	+	.	transcript_id "file_1_file_1_jg2064.t3"; gene_id "file_1_file_1_jg2064"
derer1.05_2	AUGUSTUS	CDS	17335402	17335920	1	+	0	transcript_id "file_1_file_1_jg2064.t3"; gene_id "file_1_file_1_jg2064";
derer1.05_2	AUGUSTUS	exon	17335402	17335920	.	+	.	transcript_id "file_1_file_1_jg2064.t3"; gene_id "file_1_file_1_jg2064";
derer1.05_2	AUGUSTUS	stop_codon	17335918	17335920	.	+	0	transcript_id "file_1_file_1_jg2064.t3"; gene_id "file_1_file_1_jg2064";
derer1.05_0	AUGUSTUS	start_codon	7549006	7549008	.	+	0	transcript_id "file_1_file_1_jg9493.t1"; gene_id "file_1_file_1_jg9493";
derer1.05_0	AUGUSTUS	CDS	7549006	7549365	1	+	0	transcript_id "file_1_file_1_jg9493.t1"; gene_id "file_1_file_1_jg9493";
derer1.05_0	AUGUSTUS	exon	7549006	7549365	.	+	.	transcript_id "file_1_file_1_jg9493.t1"; gene_id "file_1_file_1_jg9493";
derer1.05_0	AUGUSTUS	intron	7549366	7549433	.	+	.	transcript_id "file_1_file_1_jg9493.t1"; gene_id "file_1_file_1_jg9493";
derer1.05_0	AUGUSTUS	CDS	7549434	7549708	1	+	0	transcript_id "file_1_file_1_jg9493.t1"; gene_id "file_1_file_1_jg9493";
derer1.05_0	AUGUSTUS	exon	7549434	7549708	.	+	.	transcript_id "file_1_file_1_jg9493.t1"; gene_id "file_1_file_1_jg9493";
derer1.05_0	AUGUSTUS	intron	7549709	7549773	.	+	.	transcript_id "file_1_file_1_jg9493.t1"; gene_id "file_1_file_1_jg9493";
derer1.05_0	AUGUSTUS	transcript	7549006	7550896	.	+	.	transcript_id "file_1_file_1_jg9493.t1"; gene_id "file_1_file_1_jg9493"
derer1.05_0	AUGUSTUS	gene	7549006	7550896	.	+	.	jg9493
derer1.05_0	AUGUSTUS	CDS	7549774	7550896	1	+	1	transcript_id "file_1_file_1_jg9493.t1"; gene_id "file_1_file_1_jg9493";
derer1.05_0	AUGUSTUS	exon	7549774	7550896	.	+	.	transcript_id "file_1_file_1_jg9493.t1"; gene_id "file_1_file_1_jg9493";
derer1.05_0	AUGUSTUS	stop_codon	7550894	7550896	.	+	0	transcript_id "file_1_file_1_jg9493.t1"; gene_id "file_1_file_1_jg9493";
derer1.05_3	AUGUSTUS	stop_codon	12832719	12832721	.	-	0	transcript_id "file_1_file_1_jg8026.t1"; gene_id "file_1_file_1_jg8026";
derer1.05_3	AUGUSTUS	CDS	12832719	12832987	0.97	-	2	transcript_id "file_1_file_1_jg8026.t1"; gene_id "file_1_file_1_jg8026";
derer1.05_3	AUGUSTUS	exon	12832719	12832987	.	-	.	transcript_id "file_1_file_1_jg8026.t1"; gene_id "file_1_file_1_jg8026";
derer1.05_3	AUGUSTUS	intron	12832988	12833053	.	-	.	transcript_id "file_1_file_1_jg8026.t1"; gene_id "file_1_file_1_jg8026";
derer1.05_3	AUGUSTUS	transcript	12832719	12834869	.	-	.	transcript_id "file_1_file_1_jg8026.t1"; gene_id "file_1_file_1_jg8026"
derer1.05_3	AUGUSTUS	gene	12832719	12834869	.	-	.	jg8026
derer1.05_3	AUGUSTUS	CDS	12833054	12834869	1	-	0	transcript_id "file_1_file_1_jg8026.t1"; gene_id "file_1_file_1_jg8026";
derer1.05_3	AUGUSTUS	exon	12833054	12834869	.	-	.	transcript_id "file_1_file_1_jg8026.t1"; gene_id "file_1_file_1_jg8026";
derer1.05_3	AUGUSTUS	start_codon	12834867	12834869	.	-	0	transcript_id "file_1_file_1_jg8026.t1"; gene_id "file_1_file_1_jg8026";
derer1.05_1	AUGUSTUS	stop_codon	9816988	9816990	.	-	0	transcript_id "file_1_file_1_jg13368.t1"; gene_id "file_1_file_1_jg13368";
derer1.05_1	AUGUSTUS	CDS	9816988	9817262	1	-	2	transcript_id "file_1_file_1_jg13368.t1"; gene_id "file_1_file_1_jg13368";
derer1.05_1	AUGUSTUS	exon	9816988	9817262	.	-	.	transcript_id "file_1_file_1_jg13368.t1"; gene_id "file_1_file_1_jg13368";
derer1.05_1	AUGUSTUS	intron	9817263	9817318	.	-	.	transcript_id "file_1_file_1_jg13368.t1"; gene_id "file_1_file_1_jg13368";
derer1.05_1	AUGUSTUS	CDS	9817319	9817413	1	-	1	transcript_id "file_1_file_1_jg13368.t1"; gene_id "file_1_file_1_jg13368";
derer1.05_1	AUGUSTUS	exon	9817319	9817413	.	-	.	transcript_id "file_1_file_1_jg13368.t1"; gene_id "file_1_file_1_jg13368";
derer1.05_1	AUGUSTUS	intron	9817414	9817832	.	-	.	transcript_id "file_1_file_1_jg13368.t1"; gene_id "file_1_file_1_jg13368";
derer1.05_1	AUGUSTUS	CDS	9817833	9818000	1	-	1	transcript_id "file_1_file_1_jg13368.t1"; gene_id "file_1_file_1_jg13368";
derer1.05_1	AUGUSTUS	exon	9817833	9818000	.	-	.	transcript_id "file_1_file_1_jg13368.t1"; gene_id "file_1_file_1_jg13368";
derer1.05_1	AUGUSTUS	intron	9818001	9818066	.	-	.	transcript_id "file_1_file_1_jg13368.t1"; gene_id "file_1_file_1_jg13368";
derer1.05_1	AUGUSTUS	CDS	9818067	9818164	1	-	0	transcript_id "file_1_file_1_jg13368.t1"; gene_id "file_1_file_1_jg13368";
derer1.05_1	AUGUSTUS	exon	9818067	9818164	.	-	.	transcript_id "file_1_file_1_jg13368.t1"; gene_id "file_1_file_1_jg13368";
derer1.05_1	AUGUSTUS	intron	9818165	9818226	.	-	.	transcript_id "file_1_file_1_jg13368.t1"; gene_id "file_1_file_1_jg13368";
derer1.05_1	AUGUSTUS	transcript	9816988	9818529	.	-	.	transcript_id "file_1_file_1_jg13368.t1"; gene_id "file_1_file_1_jg13368"
derer1.05_1	AUGUSTUS	gene	9816988	9818529	.	-	.	jg13368
derer1.05_1	AUGUSTUS	CDS	9818227	9818529	1	-	0	transcript_id "file_1_file_1_jg13368.t1"; gene_id "file_1_file_1_jg13368";
derer1.05_1	AUGUSTUS	exon	9818227	9818529	.	-	.	transcript_id "file_1_file_1_jg13368.t1"; gene_id "file_1_file_1_jg13368";
derer1.05_1	AUGUSTUS	start_codon	9818527	9818529	.	-	0	transcript_id "file_1_file_1_jg13368.t1"; gene_id "file_1_file_1_jg13368";
derer1.05_5	AUGUSTUS	stop_codon	8302295	8302297	.	-	0	transcript_id "file_1_file_1_jg6227.t1"; gene_id "file_1_file_1_jg6227";
derer1.05_5	AUGUSTUS	CDS	8302295	8302669	1	-	0	transcript_id "file_1_file_1_jg6227.t1"; gene_id "file_1_file_1_jg6227";
derer1.05_5	AUGUSTUS	exon	8302295	8302669	.	-	.	transcript_id "file_1_file_1_jg6227.t1"; gene_id "file_1_file_1_jg6227";
derer1.05_5	AUGUSTUS	intron	8302670	8302770	.	-	.	transcript_id "file_1_file_1_jg6227.t1"; gene_id "file_1_file_1_jg6227";
derer1.05_5	AUGUSTUS	transcript	8302295	8302860	.	-	.	transcript_id "file_1_file_1_jg6227.t1"; gene_id "file_1_file_1_jg6227"
derer1.05_5	AUGUSTUS	gene	8302295	8302860	.	-	.	jg6227
derer1.05_5	AUGUSTUS	CDS	8302771	8302860	1	-	0	transcript_id "file_1_file_1_jg6227.t1"; gene_id "file_1_file_1_jg6227";
derer1.05_5	AUGUSTUS	exon	8302771	8302860	.	-	.	transcript_id "file_1_file_1_jg6227.t1"; gene_id "file_1_file_1_jg6227";
derer1.05_5	AUGUSTUS	start_codon	8302858	8302860	.	-	0	transcript_id "file_1_file_1_jg6227.t1"; gene_id "file_1_file_1_jg6227";
derer1.05_0	AUGUSTUS	start_codon	4929062	4929064	.	+	0	transcript_id "file_1_file_1_jg9231.t1"; gene_id "file_1_file_1_jg9231";
derer1.05_0	AUGUSTUS	CDS	4929062	4930495	1	+	0	transcript_id "file_1_file_1_jg9231.t1"; gene_id "file_1_file_1_jg9231";
derer1.05_0	AUGUSTUS	exon	4929062	4930495	.	+	.	transcript_id "file_1_file_1_jg9231.t1"; gene_id "file_1_file_1_jg9231";
derer1.05_0	AUGUSTUS	transcript	4929062	4930495	.	+	.	transcript_id "file_1_file_1_jg9231.t1"; gene_id "file_1_file_1_jg9231"
derer1.05_0	AUGUSTUS	gene	4929062	4930495	.	+	.	jg9231
derer1.05_0	AUGUSTUS	stop_codon	4930493	4930495	.	+	0	transcript_id "file_1_file_1_jg9231.t1"; gene_id "file_1_file_1_jg9231";
derer1.05_0	AUGUSTUS	start_codon	8257396	8257398	.	+	0	transcript_id "file_1_file_1_jg9574.t1"; gene_id "file_1_file_1_jg9574";
derer1.05_0	AUGUSTUS	CDS	8257396	8257412	1	+	0	transcript_id "file_1_file_1_jg9574.t1"; gene_id "file_1_file_1_jg9574";
derer1.05_0	AUGUSTUS	exon	8257396	8257412	.	+	.	transcript_id "file_1_file_1_jg9574.t1"; gene_id "file_1_file_1_jg9574";
derer1.05_0	AUGUSTUS	intron	8257413	8257494	.	+	.	transcript_id "file_1_file_1_jg9574.t1"; gene_id "file_1_file_1_jg9574";
derer1.05_0	AUGUSTUS	CDS	8257495	8258792	0.98	+	1	transcript_id "file_1_file_1_jg9574.t1"; gene_id "file_1_file_1_jg9574";
derer1.05_0	AUGUSTUS	exon	8257495	8258792	.	+	.	transcript_id "file_1_file_1_jg9574.t1"; gene_id "file_1_file_1_jg9574";
derer1.05_0	AUGUSTUS	intron	8258793	8259361	.	+	.	transcript_id "file_1_file_1_jg9574.t1"; gene_id "file_1_file_1_jg9574";
derer1.05_0	AUGUSTUS	transcript	8257396	8259483	.	+	.	transcript_id "file_1_file_1_jg9574.t1"; gene_id "file_1_file_1_jg9574"
derer1.05_0	AUGUSTUS	gene	8257396	8259483	.	+	.	jg9574
derer1.05_0	AUGUSTUS	CDS	8259362	8259483	1	+	2	transcript_id "file_1_file_1_jg9574.t1"; gene_id "file_1_file_1_jg9574";
derer1.05_0	AUGUSTUS	exon	8259362	8259483	.	+	.	transcript_id "file_1_file_1_jg9574.t1"; gene_id "file_1_file_1_jg9574";
derer1.05_0	AUGUSTUS	stop_codon	8259481	8259483	.	+	0	transcript_id "file_1_file_1_jg9574.t1"; gene_id "file_1_file_1_jg9574";
derer1.05_0	AUGUSTUS	stop_codon	18141874	18141876	.	-	0	transcript_id "file_1_file_1_jg10935.t1"; gene_id "file_1_file_1_jg10935";
derer1.05_0	AUGUSTUS	CDS	18141874	18142848	1	-	0	transcript_id "file_1_file_1_jg10935.t1"; gene_id "file_1_file_1_jg10935";
derer1.05_0	AUGUSTUS	exon	18141874	18142848	.	-	.	transcript_id "file_1_file_1_jg10935.t1"; gene_id "file_1_file_1_jg10935";
derer1.05_0	AUGUSTUS	intron	18142849	18142912	.	-	.	transcript_id "file_1_file_1_jg10935.t1"; gene_id "file_1_file_1_jg10935";
derer1.05_0	AUGUSTUS	CDS	18142913	18143305	1	-	0	transcript_id "file_1_file_1_jg10935.t1"; gene_id "file_1_file_1_jg10935";
derer1.05_0	AUGUSTUS	exon	18142913	18143305	.	-	.	transcript_id "file_1_file_1_jg10935.t1"; gene_id "file_1_file_1_jg10935";
derer1.05_0	AUGUSTUS	intron	18143306	18143358	.	-	.	transcript_id "file_1_file_1_jg10935.t1"; gene_id "file_1_file_1_jg10935";
derer1.05_0	AUGUSTUS	CDS	18143359	18143703	1	-	0	transcript_id "file_1_file_1_jg10935.t1"; gene_id "file_1_file_1_jg10935";
derer1.05_0	AUGUSTUS	exon	18143359	18143703	.	-	.	transcript_id "file_1_file_1_jg10935.t1"; gene_id "file_1_file_1_jg10935";
derer1.05_0	AUGUSTUS	intron	18143704	18144189	.	-	.	transcript_id "file_1_file_1_jg10935.t1"; gene_id "file_1_file_1_jg10935";
derer1.05_0	AUGUSTUS	CDS	18144190	18144405	1	-	0	transcript_id "file_1_file_1_jg10935.t1"; gene_id "file_1_file_1_jg10935";
derer1.05_0	AUGUSTUS	exon	18144190	18144405	.	-	.	transcript_id "file_1_file_1_jg10935.t1"; gene_id "file_1_file_1_jg10935";
derer1.05_0	AUGUSTUS	intron	18144406	18151248	.	-	.	transcript_id "file_1_file_1_jg10935.t1"; gene_id "file_1_file_1_jg10935";
derer1.05_0	AUGUSTUS	transcript	18141874	18151899	.	-	.	transcript_id "file_1_file_1_jg10935.t1"; gene_id "file_1_file_1_jg10935"
derer1.05_0	AUGUSTUS	gene	18141874	18151899	.	-	.	jg10935
derer1.05_0	AUGUSTUS	CDS	18151249	18151899	1	-	0	transcript_id "file_1_file_1_jg10935.t1"; gene_id "file_1_file_1_jg10935";
derer1.05_0	AUGUSTUS	exon	18151249	18151899	.	-	.	transcript_id "file_1_file_1_jg10935.t1"; gene_id "file_1_file_1_jg10935";
derer1.05_0	AUGUSTUS	start_codon	18151897	18151899	.	-	0	transcript_id "file_1_file_1_jg10935.t1"; gene_id "file_1_file_1_jg10935";
derer1.05_3	AUGUSTUS	start_codon	10926731	10926733	.	+	0	transcript_id "file_1_file_1_jg7802.t1"; gene_id "file_1_file_1_jg7802";
derer1.05_3	AUGUSTUS	CDS	10926731	10927191	1	+	0	transcript_id "file_1_file_1_jg7802.t1"; gene_id "file_1_file_1_jg7802";
derer1.05_3	AUGUSTUS	exon	10926731	10927191	.	+	.	transcript_id "file_1_file_1_jg7802.t1"; gene_id "file_1_file_1_jg7802";
derer1.05_3	AUGUSTUS	intron	10927192	10927263	.	+	.	transcript_id "file_1_file_1_jg7802.t1"; gene_id "file_1_file_1_jg7802";
derer1.05_3	AUGUSTUS	transcript	10926731	10927699	.	+	.	transcript_id "file_1_file_1_jg7802.t1"; gene_id "file_1_file_1_jg7802"
derer1.05_3	AUGUSTUS	gene	10926731	10927699	.	+	.	jg7802
derer1.05_3	AUGUSTUS	CDS	10927264	10927699	1	+	1	transcript_id "file_1_file_1_jg7802.t1"; gene_id "file_1_file_1_jg7802";
derer1.05_3	AUGUSTUS	exon	10927264	10927699	.	+	.	transcript_id "file_1_file_1_jg7802.t1"; gene_id "file_1_file_1_jg7802";
derer1.05_3	AUGUSTUS	stop_codon	10927697	10927699	.	+	0	transcript_id "file_1_file_1_jg7802.t1"; gene_id "file_1_file_1_jg7802";
derer1.05_5	AUGUSTUS	stop_codon	6995109	6995111	.	-	0	transcript_id "file_1_file_1_jg5994.t1"; gene_id "file_1_file_1_jg5994";
derer1.05_5	AUGUSTUS	CDS	6995109	6995981	1	-	0	transcript_id "file_1_file_1_jg5994.t1"; gene_id "file_1_file_1_jg5994";
derer1.05_5	AUGUSTUS	exon	6995109	6995981	.	-	.	transcript_id "file_1_file_1_jg5994.t1"; gene_id "file_1_file_1_jg5994";
derer1.05_5	AUGUSTUS	intron	6995982	6996037	.	-	.	transcript_id "file_1_file_1_jg5994.t1"; gene_id "file_1_file_1_jg5994";
derer1.05_5	AUGUSTUS	CDS	6996038	6996515	1	-	1	transcript_id "file_1_file_1_jg5994.t1"; gene_id "file_1_file_1_jg5994";
derer1.05_5	AUGUSTUS	exon	6996038	6996515	.	-	.	transcript_id "file_1_file_1_jg5994.t1"; gene_id "file_1_file_1_jg5994";
derer1.05_5	AUGUSTUS	intron	6996516	6996570	.	-	.	transcript_id "file_1_file_1_jg5994.t1"; gene_id "file_1_file_1_jg5994";
derer1.05_5	AUGUSTUS	CDS	6996571	6996933	1	-	1	transcript_id "file_1_file_1_jg5994.t1"; gene_id "file_1_file_1_jg5994";
derer1.05_5	AUGUSTUS	exon	6996571	6996933	.	-	.	transcript_id "file_1_file_1_jg5994.t1"; gene_id "file_1_file_1_jg5994";
derer1.05_5	AUGUSTUS	intron	6996934	6996991	.	-	.	transcript_id "file_1_file_1_jg5994.t1"; gene_id "file_1_file_1_jg5994";
derer1.05_5	AUGUSTUS	transcript	6995109	6997149	.	-	.	transcript_id "file_1_file_1_jg5994.t1"; gene_id "file_1_file_1_jg5994"
derer1.05_5	AUGUSTUS	gene	6995109	6997149	.	-	.	jg5994
derer1.05_5	AUGUSTUS	CDS	6996992	6997149	1	-	0	transcript_id "file_1_file_1_jg5994.t1"; gene_id "file_1_file_1_jg5994";
derer1.05_5	AUGUSTUS	exon	6996992	6997149	.	-	.	transcript_id "file_1_file_1_jg5994.t1"; gene_id "file_1_file_1_jg5994";
derer1.05_5	AUGUSTUS	start_codon	6997147	6997149	.	-	0	transcript_id "file_1_file_1_jg5994.t1"; gene_id "file_1_file_1_jg5994";
derer1.05_5	AUGUSTUS	start_codon	7872366	7872368	.	+	0	transcript_id "file_1_file_1_jg6142.t1"; gene_id "file_1_file_1_jg6142";
derer1.05_5	AUGUSTUS	CDS	7872366	7872794	1	+	0	transcript_id "file_1_file_1_jg6142.t1"; gene_id "file_1_file_1_jg6142";
derer1.05_5	AUGUSTUS	exon	7872366	7872794	.	+	.	transcript_id "file_1_file_1_jg6142.t1"; gene_id "file_1_file_1_jg6142";
derer1.05_5	AUGUSTUS	intron	7872795	7872848	.	+	.	transcript_id "file_1_file_1_jg6142.t1"; gene_id "file_1_file_1_jg6142";
derer1.05_5	AUGUSTUS	transcript	7872366	7873037	.	+	.	transcript_id "file_1_file_1_jg6142.t1"; gene_id "file_1_file_1_jg6142"
derer1.05_5	AUGUSTUS	gene	7872366	7873037	.	+	.	jg6142
derer1.05_5	AUGUSTUS	CDS	7872849	7873037	1	+	0	transcript_id "file_1_file_1_jg6142.t1"; gene_id "file_1_file_1_jg6142";
derer1.05_5	AUGUSTUS	exon	7872849	7873037	.	+	.	transcript_id "file_1_file_1_jg6142.t1"; gene_id "file_1_file_1_jg6142";
derer1.05_5	AUGUSTUS	stop_codon	7873035	7873037	.	+	0	transcript_id "file_1_file_1_jg6142.t1"; gene_id "file_1_file_1_jg6142";
derer1.05_2	GeneMark.hmm	start_codon	16783258	16783260	.	+	0	gene_id "file_1_file_2_8075_g"; transcript_id "file_1_file_2_8075_t"; count "file_1_file_2_1_1";
derer1.05_2	GeneMark.hmm	CDS	16783258	16783291	.	+	0	gene_id "file_1_file_2_8075_g"; transcript_id "file_1_file_2_8075_t"; cds_type "file_1_file_2_Initial"; count "file_1_file_2_1_8"; anchored "file_1_file_2_0_1";
derer1.05_2	GeneMark.hmm	exon	16783258	16783291	0	+	.	gene_id "file_1_file_2_8075_g"; transcript_id "file_1_file_2_8075_t"; cds_type "file_1_file_2_Initial"; count "file_1_file_2_1_8"; anchored "file_1_file_2_0_1";
derer1.05_2	GeneMark.hmm	CDS	16783560	16783629	.	+	2	gene_id "file_1_file_2_8075_g"; transcript_id "file_1_file_2_8075_t"; evidence "file_1_file_2_0_1"; cds_type "file_1_file_2_Internal"; count "file_1_file_2_2_8"; anchored "file_1_file_2_1_1";
derer1.05_2	GeneMark.hmm	exon	16783560	16783629	0	+	.	gene_id "file_1_file_2_8075_g"; transcript_id "file_1_file_2_8075_t"; evidence "file_1_file_2_0_1"; cds_type "file_1_file_2_Internal"; count "file_1_file_2_2_8"; anchored "file_1_file_2_1_1";
derer1.05_2	GeneMark.hmm	CDS	16783708	16784107	.	+	1	gene_id "file_1_file_2_8075_g"; transcript_id "file_1_file_2_8075_t"; evidence "file_1_file_2_1_1"; cds_type "file_1_file_2_Internal"; count "file_1_file_2_3_8"; anchored "file_1_file_2_1_1";
derer1.05_2	GeneMark.hmm	exon	16783708	16784107	0	+	.	gene_id "file_1_file_2_8075_g"; transcript_id "file_1_file_2_8075_t"; evidence "file_1_file_2_1_1"; cds_type "file_1_file_2_Internal"; count "file_1_file_2_3_8"; anchored "file_1_file_2_1_1";
derer1.05_2	GeneMark.hmm	CDS	16784168	16785250	.	+	0	gene_id "file_1_file_2_8075_g"; transcript_id "file_1_file_2_8075_t"; evidence "file_1_file_2_1_1"; cds_type "file_1_file_2_Internal"; count "file_1_file_2_4_8"; anchored "file_1_file_2_1_1";
derer1.05_2	GeneMark.hmm	exon	16784168	16785250	0	+	.	gene_id "file_1_file_2_8075_g"; transcript_id "file_1_file_2_8075_t"; evidence "file_1_file_2_1_1"; cds_type "file_1_file_2_Internal"; count "file_1_file_2_4_8"; anchored "file_1_file_2_1_1";
derer1.05_2	GeneMark.hmm	CDS	16785315	16785645	.	+	0	gene_id "file_1_file_2_8075_g"; transcript_id "file_1_file_2_8075_t"; evidence "file_1_file_2_1_0"; cds_type "file_1_file_2_Internal"; count "file_1_file_2_5_8"; anchored "file_1_file_2_1_1";
derer1.05_2	GeneMark.hmm	exon	16785315	16785645	0	+	.	gene_id "file_1_file_2_8075_g"; transcript_id "file_1_file_2_8075_t"; evidence "file_1_file_2_1_0"; cds_type "file_1_file_2_Internal"; count "file_1_file_2_5_8"; anchored "file_1_file_2_1_1";
derer1.05_2	GeneMark.hmm	CDS	16785700	16786051	.	+	2	gene_id "file_1_file_2_8075_g"; transcript_id "file_1_file_2_8075_t"; evidence "file_1_file_2_0_1"; cds_type "file_1_file_2_Internal"; count "file_1_file_2_6_8"; anchored "file_1_file_2_1_1";
derer1.05_2	GeneMark.hmm	exon	16785700	16786051	0	+	.	gene_id "file_1_file_2_8075_g"; transcript_id "file_1_file_2_8075_t"; evidence "file_1_file_2_0_1"; cds_type "file_1_file_2_Internal"; count "file_1_file_2_6_8"; anchored "file_1_file_2_1_1";
derer1.05_2	GeneMark.hmm	CDS	16786113	16786332	.	+	1	gene_id "file_1_file_2_8075_g"; transcript_id "file_1_file_2_8075_t"; evidence "file_1_file_2_1_1"; cds_type "file_1_file_2_Internal"; count "file_1_file_2_7_8"; anchored "file_1_file_2_1_1";
derer1.05_2	GeneMark.hmm	exon	16786113	16786332	0	+	.	gene_id "file_1_file_2_8075_g"; transcript_id "file_1_file_2_8075_t"; evidence "file_1_file_2_1_1"; cds_type "file_1_file_2_Internal"; count "file_1_file_2_7_8"; anchored "file_1_file_2_1_1";
derer1.05_2	GeneMark.hmm	CDS	16786548	16788467	.	+	0	gene_id "file_1_file_2_8075_g"; transcript_id "file_1_file_2_8075_t"; evidence "file_1_file_2_1_1"; cds_type "file_1_file_2_Terminal"; count "file_1_file_2_8_8"; anchored "file_1_file_2_1_1";
derer1.05_2	GeneMark.hmm	exon	16786548	16788467	0	+	.	gene_id "file_1_file_2_8075_g"; transcript_id "file_1_file_2_8075_t"; evidence "file_1_file_2_1_1"; cds_type "file_1_file_2_Terminal"; count "file_1_file_2_8_8"; anchored "file_1_file_2_1_1";
derer1.05_2	GeneMark.hmm	stop_codon	16788465	16788467	.	+	0	gene_id "file_1_file_2_8075_g"; transcript_id "file_1_file_2_8075_t"; count "file_1_file_2_1_1";
derer1.05_2	AUGUSTUS	start_codon	15578442	15578444	.	+	0	transcript_id "file_1_file_1_jg1819.t1"; gene_id "file_1_file_1_jg1819";
derer1.05_2	AUGUSTUS	CDS	15578442	15578546	1	+	0	transcript_id "file_1_file_1_jg1819.t1"; gene_id "file_1_file_1_jg1819";
derer1.05_2	AUGUSTUS	exon	15578442	15578546	.	+	.	transcript_id "file_1_file_1_jg1819.t1"; gene_id "file_1_file_1_jg1819";
derer1.05_2	AUGUSTUS	intron	15578547	15578599	.	+	.	transcript_id "file_1_file_1_jg1819.t1"; gene_id "file_1_file_1_jg1819";
derer1.05_2	AUGUSTUS	CDS	15578600	15578719	1	+	0	transcript_id "file_1_file_1_jg1819.t1"; gene_id "file_1_file_1_jg1819";
derer1.05_2	AUGUSTUS	exon	15578600	15578719	.	+	.	transcript_id "file_1_file_1_jg1819.t1"; gene_id "file_1_file_1_jg1819";
derer1.05_2	AUGUSTUS	intron	15578720	15578779	.	+	.	transcript_id "file_1_file_1_jg1819.t1"; gene_id "file_1_file_1_jg1819";
derer1.05_2	AUGUSTUS	CDS	15578780	15578936	1	+	0	transcript_id "file_1_file_1_jg1819.t1"; gene_id "file_1_file_1_jg1819";
derer1.05_2	AUGUSTUS	exon	15578780	15578936	.	+	.	transcript_id "file_1_file_1_jg1819.t1"; gene_id "file_1_file_1_jg1819";
derer1.05_2	AUGUSTUS	intron	15578937	15578992	.	+	.	transcript_id "file_1_file_1_jg1819.t1"; gene_id "file_1_file_1_jg1819";
derer1.05_2	AUGUSTUS	transcript	15578442	15579207	.	+	.	transcript_id "file_1_file_1_jg1819.t1"; gene_id "file_1_file_1_jg1819"
derer1.05_2	AUGUSTUS	gene	15578442	15579207	.	+	.	jg1819
derer1.05_2	AUGUSTUS	CDS	15578993	15579207	1	+	2	transcript_id "file_1_file_1_jg1819.t1"; gene_id "file_1_file_1_jg1819";
derer1.05_2	AUGUSTUS	exon	15578993	15579207	.	+	.	transcript_id "file_1_file_1_jg1819.t1"; gene_id "file_1_file_1_jg1819";
derer1.05_2	AUGUSTUS	stop_codon	15579205	15579207	.	+	0	transcript_id "file_1_file_1_jg1819.t1"; gene_id "file_1_file_1_jg1819";
derer1.05_3	AUGUSTUS	stop_codon	4646527	4646529	.	-	0	transcript_id "file_1_file_1_jg7020.t1"; gene_id "file_1_file_1_jg7020";
derer1.05_3	AUGUSTUS	CDS	4646527	4647183	1	-	0	transcript_id "file_1_file_1_jg7020.t1"; gene_id "file_1_file_1_jg7020";
derer1.05_3	AUGUSTUS	exon	4646527	4647183	.	-	.	transcript_id "file_1_file_1_jg7020.t1"; gene_id "file_1_file_1_jg7020";
derer1.05_3	AUGUSTUS	transcript	4646527	4647183	.	-	.	transcript_id "file_1_file_1_jg7020.t1"; gene_id "file_1_file_1_jg7020"
derer1.05_3	AUGUSTUS	gene	4646527	4647183	.	-	.	jg7020
derer1.05_3	AUGUSTUS	start_codon	4647181	4647183	.	-	0	transcript_id "file_1_file_1_jg7020.t1"; gene_id "file_1_file_1_jg7020";
derer1.05_1	AUGUSTUS	start_codon	1741046	1741048	.	+	0	transcript_id "file_1_file_1_jg12353.t2"; gene_id "file_1_file_1_jg12353";
derer1.05_1	AUGUSTUS	CDS	1741046	1741158	1	+	0	transcript_id "file_1_file_1_jg12353.t2"; gene_id "file_1_file_1_jg12353";
derer1.05_1	AUGUSTUS	exon	1741046	1741158	.	+	.	transcript_id "file_1_file_1_jg12353.t2"; gene_id "file_1_file_1_jg12353";
derer1.05_1	AUGUSTUS	intron	1741159	1741233	.	+	.	transcript_id "file_1_file_1_jg12353.t2"; gene_id "file_1_file_1_jg12353";
derer1.05_1	AUGUSTUS	CDS	1741234	1741831	1	+	1	transcript_id "file_1_file_1_jg12353.t2"; gene_id "file_1_file_1_jg12353";
derer1.05_1	AUGUSTUS	exon	1741234	1741831	.	+	.	transcript_id "file_1_file_1_jg12353.t2"; gene_id "file_1_file_1_jg12353";
derer1.05_1	AUGUSTUS	intron	1741832	1741949	.	+	.	transcript_id "file_1_file_1_jg12353.t2"; gene_id "file_1_file_1_jg12353";
derer1.05_1	AUGUSTUS	CDS	1741950	1742774	1	+	0	transcript_id "file_1_file_1_jg12353.t2"; gene_id "file_1_file_1_jg12353";
derer1.05_1	AUGUSTUS	exon	1741950	1742774	.	+	.	transcript_id "file_1_file_1_jg12353.t2"; gene_id "file_1_file_1_jg12353";
derer1.05_1	AUGUSTUS	intron	1742775	1742834	.	+	.	transcript_id "file_1_file_1_jg12353.t2"; gene_id "file_1_file_1_jg12353";
derer1.05_1	AUGUSTUS	CDS	1742835	1742977	1	+	0	transcript_id "file_1_file_1_jg12353.t2"; gene_id "file_1_file_1_jg12353";
derer1.05_1	AUGUSTUS	exon	1742835	1742977	.	+	.	transcript_id "file_1_file_1_jg12353.t2"; gene_id "file_1_file_1_jg12353";
derer1.05_1	AUGUSTUS	intron	1742978	1743039	.	+	.	transcript_id "file_1_file_1_jg12353.t2"; gene_id "file_1_file_1_jg12353";
derer1.05_1	AUGUSTUS	CDS	1743040	1743280	1	+	1	transcript_id "file_1_file_1_jg12353.t2"; gene_id "file_1_file_1_jg12353";
derer1.05_1	AUGUSTUS	exon	1743040	1743280	.	+	.	transcript_id "file_1_file_1_jg12353.t2"; gene_id "file_1_file_1_jg12353";
derer1.05_1	AUGUSTUS	intron	1743281	1743334	.	+	.	transcript_id "file_1_file_1_jg12353.t2"; gene_id "file_1_file_1_jg12353";
derer1.05_1	AUGUSTUS	transcript	1741046	1743661	.	+	.	transcript_id "file_1_file_1_jg12353.t2"; gene_id "file_1_file_1_jg12353"
derer1.05_1	AUGUSTUS	CDS	1743335	1743661	1	+	0	transcript_id "file_1_file_1_jg12353.t2"; gene_id "file_1_file_1_jg12353";
derer1.05_1	AUGUSTUS	exon	1743335	1743661	.	+	.	transcript_id "file_1_file_1_jg12353.t2"; gene_id "file_1_file_1_jg12353";
derer1.05_1	AUGUSTUS	stop_codon	1743659	1743661	.	+	0	transcript_id "file_1_file_1_jg12353.t2"; gene_id "file_1_file_1_jg12353";
derer1.05_1	AUGUSTUS	stop_codon	19417695	19417697	.	-	0	transcript_id "file_1_file_1_jg14484.t1"; gene_id "file_1_file_1_jg14484";
derer1.05_1	AUGUSTUS	CDS	19417695	19418091	1	-	1	transcript_id "file_1_file_1_jg14484.t1"; gene_id "file_1_file_1_jg14484";
derer1.05_1	AUGUSTUS	exon	19417695	19418091	.	-	.	transcript_id "file_1_file_1_jg14484.t1"; gene_id "file_1_file_1_jg14484";
derer1.05_1	AUGUSTUS	intron	19418092	19418158	.	-	.	transcript_id "file_1_file_1_jg14484.t1"; gene_id "file_1_file_1_jg14484";
derer1.05_1	AUGUSTUS	CDS	19418159	19419057	1	-	0	transcript_id "file_1_file_1_jg14484.t1"; gene_id "file_1_file_1_jg14484";
derer1.05_1	AUGUSTUS	exon	19418159	19419057	.	-	.	transcript_id "file_1_file_1_jg14484.t1"; gene_id "file_1_file_1_jg14484";
derer1.05_1	AUGUSTUS	intron	19419058	19419495	.	-	.	transcript_id "file_1_file_1_jg14484.t1"; gene_id "file_1_file_1_jg14484";
derer1.05_1	AUGUSTUS	CDS	19419496	19419649	1	-	1	transcript_id "file_1_file_1_jg14484.t1"; gene_id "file_1_file_1_jg14484";
derer1.05_1	AUGUSTUS	exon	19419496	19419649	.	-	.	transcript_id "file_1_file_1_jg14484.t1"; gene_id "file_1_file_1_jg14484";
derer1.05_1	AUGUSTUS	intron	19419650	19419706	.	-	.	transcript_id "file_1_file_1_jg14484.t1"; gene_id "file_1_file_1_jg14484";
derer1.05_1	AUGUSTUS	CDS	19419707	19420360	1	-	1	transcript_id "file_1_file_1_jg14484.t1"; gene_id "file_1_file_1_jg14484";
derer1.05_1	AUGUSTUS	exon	19419707	19420360	.	-	.	transcript_id "file_1_file_1_jg14484.t1"; gene_id "file_1_file_1_jg14484";
derer1.05_1	AUGUSTUS	intron	19420361	19420414	.	-	.	transcript_id "file_1_file_1_jg14484.t1"; gene_id "file_1_file_1_jg14484";
derer1.05_1	AUGUSTUS	CDS	19420415	19420606	1	-	1	transcript_id "file_1_file_1_jg14484.t1"; gene_id "file_1_file_1_jg14484";
derer1.05_1	AUGUSTUS	exon	19420415	19420606	.	-	.	transcript_id "file_1_file_1_jg14484.t1"; gene_id "file_1_file_1_jg14484";
derer1.05_1	AUGUSTUS	intron	19420607	19420869	.	-	.	transcript_id "file_1_file_1_jg14484.t1"; gene_id "file_1_file_1_jg14484";
derer1.05_1	AUGUSTUS	CDS	19420870	19421358	1	-	1	transcript_id "file_1_file_1_jg14484.t1"; gene_id "file_1_file_1_jg14484";
derer1.05_1	AUGUSTUS	exon	19420870	19421358	.	-	.	transcript_id "file_1_file_1_jg14484.t1"; gene_id "file_1_file_1_jg14484";
derer1.05_1	AUGUSTUS	intron	19421359	19423605	.	-	.	transcript_id "file_1_file_1_jg14484.t1"; gene_id "file_1_file_1_jg14484";
derer1.05_1	AUGUSTUS	transcript	19417695	19423673	.	-	.	transcript_id "file_1_file_1_jg14484.t1"; gene_id "file_1_file_1_jg14484"
derer1.05_1	AUGUSTUS	gene	19417695	19423673	.	-	.	jg14484
derer1.05_1	AUGUSTUS	CDS	19423606	19423673	1	-	0	transcript_id "file_1_file_1_jg14484.t1"; gene_id "file_1_file_1_jg14484";
derer1.05_1	AUGUSTUS	exon	19423606	19423673	.	-	.	transcript_id "file_1_file_1_jg14484.t1"; gene_id "file_1_file_1_jg14484";
derer1.05_1	AUGUSTUS	start_codon	19423671	19423673	.	-	0	transcript_id "file_1_file_1_jg14484.t1"; gene_id "file_1_file_1_jg14484";
derer1.05_4	AUGUSTUS	stop_codon	2063415	2063417	.	-	0	transcript_id "file_1_file_1_jg3169.t1"; gene_id "file_1_file_1_jg3169";
derer1.05_4	AUGUSTUS	CDS	2063415	2063432	1	-	0	transcript_id "file_1_file_1_jg3169.t1"; gene_id "file_1_file_1_jg3169";
derer1.05_4	AUGUSTUS	exon	2063415	2063432	.	-	.	transcript_id "file_1_file_1_jg3169.t1"; gene_id "file_1_file_1_jg3169";
derer1.05_4	AUGUSTUS	intron	2063433	2063489	.	-	.	transcript_id "file_1_file_1_jg3169.t1"; gene_id "file_1_file_1_jg3169";
derer1.05_4	AUGUSTUS	CDS	2063490	2063746	1	-	2	transcript_id "file_1_file_1_jg3169.t1"; gene_id "file_1_file_1_jg3169";
derer1.05_4	AUGUSTUS	exon	2063490	2063746	.	-	.	transcript_id "file_1_file_1_jg3169.t1"; gene_id "file_1_file_1_jg3169";
derer1.05_4	AUGUSTUS	intron	2063747	2063915	.	-	.	transcript_id "file_1_file_1_jg3169.t1"; gene_id "file_1_file_1_jg3169";
derer1.05_4	AUGUSTUS	CDS	2063916	2063991	1	-	0	transcript_id "file_1_file_1_jg3169.t1"; gene_id "file_1_file_1_jg3169";
derer1.05_4	AUGUSTUS	exon	2063916	2063991	.	-	.	transcript_id "file_1_file_1_jg3169.t1"; gene_id "file_1_file_1_jg3169";
derer1.05_4	AUGUSTUS	intron	2063992	2064070	.	-	.	transcript_id "file_1_file_1_jg3169.t1"; gene_id "file_1_file_1_jg3169";
derer1.05_4	AUGUSTUS	transcript	2063415	2064184	.	-	.	transcript_id "file_1_file_1_jg3169.t1"; gene_id "file_1_file_1_jg3169"
derer1.05_4	AUGUSTUS	gene	2063415	2064184	.	-	.	jg3169
derer1.05_4	AUGUSTUS	CDS	2064071	2064184	1	-	0	transcript_id "file_1_file_1_jg3169.t1"; gene_id "file_1_file_1_jg3169";
derer1.05_4	AUGUSTUS	exon	2064071	2064184	.	-	.	transcript_id "file_1_file_1_jg3169.t1"; gene_id "file_1_file_1_jg3169";
derer1.05_4	AUGUSTUS	start_codon	2064182	2064184	.	-	0	transcript_id "file_1_file_1_jg3169.t1"; gene_id "file_1_file_1_jg3169";
derer1.05_1	AUGUSTUS	stop_codon	6974942	6974944	.	-	0	transcript_id "file_1_file_1_jg13010.t1"; gene_id "file_1_file_1_jg13010";
derer1.05_1	AUGUSTUS	CDS	6974942	6975423	1	-	2	transcript_id "file_1_file_1_jg13010.t1"; gene_id "file_1_file_1_jg13010";
derer1.05_1	AUGUSTUS	exon	6974942	6975423	.	-	.	transcript_id "file_1_file_1_jg13010.t1"; gene_id "file_1_file_1_jg13010";
derer1.05_1	AUGUSTUS	intron	6975424	6975483	.	-	.	transcript_id "file_1_file_1_jg13010.t1"; gene_id "file_1_file_1_jg13010";
derer1.05_1	AUGUSTUS	transcript	6974942	6975586	.	-	.	transcript_id "file_1_file_1_jg13010.t1"; gene_id "file_1_file_1_jg13010"
derer1.05_1	AUGUSTUS	gene	6974942	6975586	.	-	.	jg13010
derer1.05_1	AUGUSTUS	CDS	6975484	6975586	1	-	0	transcript_id "file_1_file_1_jg13010.t1"; gene_id "file_1_file_1_jg13010";
derer1.05_1	AUGUSTUS	exon	6975484	6975586	.	-	.	transcript_id "file_1_file_1_jg13010.t1"; gene_id "file_1_file_1_jg13010";
derer1.05_1	AUGUSTUS	start_codon	6975584	6975586	.	-	0	transcript_id "file_1_file_1_jg13010.t1"; gene_id "file_1_file_1_jg13010";
derer1.05_3	AUGUSTUS	start_codon	9804920	9804922	.	+	0	transcript_id "file_1_file_1_jg7634.t1"; gene_id "file_1_file_1_jg7634";
derer1.05_3	AUGUSTUS	CDS	9804920	9805015	1	+	0	transcript_id "file_1_file_1_jg7634.t1"; gene_id "file_1_file_1_jg7634";
derer1.05_3	AUGUSTUS	exon	9804920	9805015	.	+	.	transcript_id "file_1_file_1_jg7634.t1"; gene_id "file_1_file_1_jg7634";
derer1.05_3	AUGUSTUS	intron	9805016	9805392	.	+	.	transcript_id "file_1_file_1_jg7634.t1"; gene_id "file_1_file_1_jg7634";
derer1.05_3	AUGUSTUS	CDS	9805393	9806878	1	+	0	transcript_id "file_1_file_1_jg7634.t1"; gene_id "file_1_file_1_jg7634";
derer1.05_3	AUGUSTUS	exon	9805393	9806878	.	+	.	transcript_id "file_1_file_1_jg7634.t1"; gene_id "file_1_file_1_jg7634";
derer1.05_3	AUGUSTUS	intron	9806879	9806950	.	+	.	transcript_id "file_1_file_1_jg7634.t1"; gene_id "file_1_file_1_jg7634";
derer1.05_3	AUGUSTUS	transcript	9804920	9807027	.	+	.	transcript_id "file_1_file_1_jg7634.t1"; gene_id "file_1_file_1_jg7634"
derer1.05_3	AUGUSTUS	gene	9804920	9807027	.	+	.	jg7634
derer1.05_3	AUGUSTUS	CDS	9806951	9807027	1	+	2	transcript_id "file_1_file_1_jg7634.t1"; gene_id "file_1_file_1_jg7634";
derer1.05_3	AUGUSTUS	exon	9806951	9807027	.	+	.	transcript_id "file_1_file_1_jg7634.t1"; gene_id "file_1_file_1_jg7634";
derer1.05_3	AUGUSTUS	stop_codon	9807025	9807027	.	+	0	transcript_id "file_1_file_1_jg7634.t1"; gene_id "file_1_file_1_jg7634";
derer1.05_0	AUGUSTUS	start_codon	15399778	15399780	.	+	0	transcript_id "file_1_file_1_jg10521.t2"; gene_id "file_1_file_1_jg10521";
derer1.05_0	AUGUSTUS	CDS	15399778	15399918	1	+	0	transcript_id "file_1_file_1_jg10521.t2"; gene_id "file_1_file_1_jg10521";
derer1.05_0	AUGUSTUS	exon	15399778	15399918	.	+	.	transcript_id "file_1_file_1_jg10521.t2"; gene_id "file_1_file_1_jg10521";
derer1.05_0	AUGUSTUS	intron	15399919	15399986	.	+	.	transcript_id "file_1_file_1_jg10521.t2"; gene_id "file_1_file_1_jg10521";
derer1.05_0	AUGUSTUS	CDS	15399987	15400057	1	+	0	transcript_id "file_1_file_1_jg10521.t2"; gene_id "file_1_file_1_jg10521";
derer1.05_0	AUGUSTUS	exon	15399987	15400057	.	+	.	transcript_id "file_1_file_1_jg10521.t2"; gene_id "file_1_file_1_jg10521";
derer1.05_0	AUGUSTUS	intron	15400058	15400118	.	+	.	transcript_id "file_1_file_1_jg10521.t2"; gene_id "file_1_file_1_jg10521";
derer1.05_0	AUGUSTUS	CDS	15400119	15400158	1	+	1	transcript_id "file_1_file_1_jg10521.t2"; gene_id "file_1_file_1_jg10521";
derer1.05_0	AUGUSTUS	exon	15400119	15400158	.	+	.	transcript_id "file_1_file_1_jg10521.t2"; gene_id "file_1_file_1_jg10521";
derer1.05_0	AUGUSTUS	intron	15400159	15400234	.	+	.	transcript_id "file_1_file_1_jg10521.t2"; gene_id "file_1_file_1_jg10521";
derer1.05_0	AUGUSTUS	CDS	15400235	15400755	1	+	0	transcript_id "file_1_file_1_jg10521.t2"; gene_id "file_1_file_1_jg10521";
derer1.05_0	AUGUSTUS	exon	15400235	15400755	.	+	.	transcript_id "file_1_file_1_jg10521.t2"; gene_id "file_1_file_1_jg10521";
derer1.05_0	AUGUSTUS	intron	15400756	15400818	.	+	.	transcript_id "file_1_file_1_jg10521.t2"; gene_id "file_1_file_1_jg10521";
derer1.05_0	AUGUSTUS	CDS	15400819	15401022	1	+	1	transcript_id "file_1_file_1_jg10521.t2"; gene_id "file_1_file_1_jg10521";
derer1.05_0	AUGUSTUS	exon	15400819	15401022	.	+	.	transcript_id "file_1_file_1_jg10521.t2"; gene_id "file_1_file_1_jg10521";
derer1.05_0	AUGUSTUS	intron	15401023	15401076	.	+	.	transcript_id "file_1_file_1_jg10521.t2"; gene_id "file_1_file_1_jg10521";
derer1.05_0	AUGUSTUS	CDS	15401077	15401413	1	+	1	transcript_id "file_1_file_1_jg10521.t2"; gene_id "file_1_file_1_jg10521";
derer1.05_0	AUGUSTUS	exon	15401077	15401413	.	+	.	transcript_id "file_1_file_1_jg10521.t2"; gene_id "file_1_file_1_jg10521";
derer1.05_0	AUGUSTUS	intron	15401414	15403489	.	+	.	transcript_id "file_1_file_1_jg10521.t2"; gene_id "file_1_file_1_jg10521";
derer1.05_0	AUGUSTUS	CDS	15403490	15403656	1	+	0	transcript_id "file_1_file_1_jg10521.t2"; gene_id "file_1_file_1_jg10521";
derer1.05_0	AUGUSTUS	exon	15403490	15403656	.	+	.	transcript_id "file_1_file_1_jg10521.t2"; gene_id "file_1_file_1_jg10521";
derer1.05_0	AUGUSTUS	intron	15403657	15403790	.	+	.	transcript_id "file_1_file_1_jg10521.t2"; gene_id "file_1_file_1_jg10521";
derer1.05_0	AUGUSTUS	CDS	15403791	15404415	0.92	+	1	transcript_id "file_1_file_1_jg10521.t2"; gene_id "file_1_file_1_jg10521";
derer1.05_0	AUGUSTUS	exon	15403791	15404415	.	+	.	transcript_id "file_1_file_1_jg10521.t2"; gene_id "file_1_file_1_jg10521";
derer1.05_0	AUGUSTUS	intron	15404416	15404591	.	+	.	transcript_id "file_1_file_1_jg10521.t2"; gene_id "file_1_file_1_jg10521";
derer1.05_0	AUGUSTUS	transcript	15399778	15404600	.	+	.	transcript_id "file_1_file_1_jg10521.t2"; gene_id "file_1_file_1_jg10521"
derer1.05_0	AUGUSTUS	gene	15399778	15404600	.	+	.	jg10521
derer1.05_0	AUGUSTUS	CDS	15404592	15404600	0.92	+	0	transcript_id "file_1_file_1_jg10521.t2"; gene_id "file_1_file_1_jg10521";
derer1.05_0	AUGUSTUS	exon	15404592	15404600	.	+	.	transcript_id "file_1_file_1_jg10521.t2"; gene_id "file_1_file_1_jg10521";
derer1.05_0	AUGUSTUS	stop_codon	15404598	15404600	.	+	0	transcript_id "file_1_file_1_jg10521.t2"; gene_id "file_1_file_1_jg10521";
derer1.05_2	AUGUSTUS	stop_codon	16494746	16494748	.	-	0	transcript_id "file_1_file_1_jg1950.t1"; gene_id "file_1_file_1_jg1950";
derer1.05_2	AUGUSTUS	CDS	16494746	16495525	1	-	0	transcript_id "file_1_file_1_jg1950.t1"; gene_id "file_1_file_1_jg1950";
derer1.05_2	AUGUSTUS	exon	16494746	16495525	.	-	.	transcript_id "file_1_file_1_jg1950.t1"; gene_id "file_1_file_1_jg1950";
derer1.05_2	AUGUSTUS	transcript	16494746	16495525	.	-	.	transcript_id "file_1_file_1_jg1950.t1"; gene_id "file_1_file_1_jg1950"
derer1.05_2	AUGUSTUS	gene	16494746	16495525	.	-	.	jg1950
derer1.05_2	AUGUSTUS	start_codon	16495523	16495525	.	-	0	transcript_id "file_1_file_1_jg1950.t1"; gene_id "file_1_file_1_jg1950";
derer1.05_4	AUGUSTUS	start_codon	14620991	14620993	.	+	0	transcript_id "file_1_file_1_jg4712.t1"; gene_id "file_1_file_1_jg4712";
derer1.05_4	AUGUSTUS	CDS	14620991	14621264	1	+	0	transcript_id "file_1_file_1_jg4712.t1"; gene_id "file_1_file_1_jg4712";
derer1.05_4	AUGUSTUS	exon	14620991	14621264	.	+	.	transcript_id "file_1_file_1_jg4712.t1"; gene_id "file_1_file_1_jg4712";
derer1.05_4	AUGUSTUS	intron	14621265	14621332	.	+	.	transcript_id "file_1_file_1_jg4712.t1"; gene_id "file_1_file_1_jg4712";
derer1.05_4	AUGUSTUS	transcript	14620991	14622663	.	+	.	transcript_id "file_1_file_1_jg4712.t1"; gene_id "file_1_file_1_jg4712"
derer1.05_4	AUGUSTUS	gene	14620991	14622663	.	+	.	jg4712
derer1.05_4	AUGUSTUS	CDS	14621333	14622663	0.86	+	2	transcript_id "file_1_file_1_jg4712.t1"; gene_id "file_1_file_1_jg4712";
derer1.05_4	AUGUSTUS	exon	14621333	14622663	.	+	.	transcript_id "file_1_file_1_jg4712.t1"; gene_id "file_1_file_1_jg4712";
derer1.05_4	AUGUSTUS	stop_codon	14622661	14622663	.	+	0	transcript_id "file_1_file_1_jg4712.t1"; gene_id "file_1_file_1_jg4712";
derer1.05_6	AUGUSTUS	stop_codon	1547754	1547756	.	-	0	transcript_id "file_1_file_1_jg11703.t1"; gene_id "file_1_file_1_jg11703";
derer1.05_6	AUGUSTUS	CDS	1547754	1547974	1	-	2	transcript_id "file_1_file_1_jg11703.t1"; gene_id "file_1_file_1_jg11703";
derer1.05_6	AUGUSTUS	exon	1547754	1547974	.	-	.	transcript_id "file_1_file_1_jg11703.t1"; gene_id "file_1_file_1_jg11703";
derer1.05_6	AUGUSTUS	intron	1547975	1548030	.	-	.	transcript_id "file_1_file_1_jg11703.t1"; gene_id "file_1_file_1_jg11703";
derer1.05_6	AUGUSTUS	transcript	1547754	1548232	.	-	.	transcript_id "file_1_file_1_jg11703.t1"; gene_id "file_1_file_1_jg11703"
derer1.05_6	AUGUSTUS	gene	1547754	1548232	.	-	.	jg11703
derer1.05_6	AUGUSTUS	CDS	1548031	1548232	1	-	0	transcript_id "file_1_file_1_jg11703.t1"; gene_id "file_1_file_1_jg11703";
derer1.05_6	AUGUSTUS	exon	1548031	1548232	.	-	.	transcript_id "file_1_file_1_jg11703.t1"; gene_id "file_1_file_1_jg11703";
derer1.05_6	AUGUSTUS	start_codon	1548230	1548232	.	-	0	transcript_id "file_1_file_1_jg11703.t1"; gene_id "file_1_file_1_jg11703";
derer1.05_3	AUGUSTUS	stop_codon	6107242	6107244	.	-	0	transcript_id "file_1_file_1_jg7166.t1"; gene_id "file_1_file_1_jg7166";
derer1.05_3	AUGUSTUS	CDS	6107242	6107361	1	-	0	transcript_id "file_1_file_1_jg7166.t1"; gene_id "file_1_file_1_jg7166";
derer1.05_3	AUGUSTUS	exon	6107242	6107361	.	-	.	transcript_id "file_1_file_1_jg7166.t1"; gene_id "file_1_file_1_jg7166";
derer1.05_3	AUGUSTUS	intron	6107362	6107421	.	-	.	transcript_id "file_1_file_1_jg7166.t1"; gene_id "file_1_file_1_jg7166";
derer1.05_3	AUGUSTUS	CDS	6107422	6107529	1	-	0	transcript_id "file_1_file_1_jg7166.t1"; gene_id "file_1_file_1_jg7166";
derer1.05_3	AUGUSTUS	exon	6107422	6107529	.	-	.	transcript_id "file_1_file_1_jg7166.t1"; gene_id "file_1_file_1_jg7166";
derer1.05_3	AUGUSTUS	intron	6107530	6107593	.	-	.	transcript_id "file_1_file_1_jg7166.t1"; gene_id "file_1_file_1_jg7166";
derer1.05_3	AUGUSTUS	CDS	6107594	6107737	1	-	0	transcript_id "file_1_file_1_jg7166.t1"; gene_id "file_1_file_1_jg7166";
derer1.05_3	AUGUSTUS	exon	6107594	6107737	.	-	.	transcript_id "file_1_file_1_jg7166.t1"; gene_id "file_1_file_1_jg7166";
derer1.05_3	AUGUSTUS	intron	6107738	6107790	.	-	.	transcript_id "file_1_file_1_jg7166.t1"; gene_id "file_1_file_1_jg7166";
derer1.05_3	AUGUSTUS	CDS	6107791	6108306	1	-	0	transcript_id "file_1_file_1_jg7166.t1"; gene_id "file_1_file_1_jg7166";
derer1.05_3	AUGUSTUS	exon	6107791	6108306	.	-	.	transcript_id "file_1_file_1_jg7166.t1"; gene_id "file_1_file_1_jg7166";
derer1.05_3	AUGUSTUS	intron	6108307	6108369	.	-	.	transcript_id "file_1_file_1_jg7166.t1"; gene_id "file_1_file_1_jg7166";
derer1.05_3	AUGUSTUS	CDS	6108370	6108658	1	-	1	transcript_id "file_1_file_1_jg7166.t1"; gene_id "file_1_file_1_jg7166";
derer1.05_3	AUGUSTUS	exon	6108370	6108658	.	-	.	transcript_id "file_1_file_1_jg7166.t1"; gene_id "file_1_file_1_jg7166";
derer1.05_3	AUGUSTUS	intron	6108659	6108723	.	-	.	transcript_id "file_1_file_1_jg7166.t1"; gene_id "file_1_file_1_jg7166";
derer1.05_3	AUGUSTUS	CDS	6108724	6108862	1	-	2	transcript_id "file_1_file_1_jg7166.t1"; gene_id "file_1_file_1_jg7166";
derer1.05_3	AUGUSTUS	exon	6108724	6108862	.	-	.	transcript_id "file_1_file_1_jg7166.t1"; gene_id "file_1_file_1_jg7166";
derer1.05_3	AUGUSTUS	intron	6108863	6108922	.	-	.	transcript_id "file_1_file_1_jg7166.t1"; gene_id "file_1_file_1_jg7166";
derer1.05_3	AUGUSTUS	CDS	6108923	6109518	1	-	1	transcript_id "file_1_file_1_jg7166.t1"; gene_id "file_1_file_1_jg7166";
derer1.05_3	AUGUSTUS	exon	6108923	6109518	.	-	.	transcript_id "file_1_file_1_jg7166.t1"; gene_id "file_1_file_1_jg7166";
derer1.05_3	AUGUSTUS	intron	6109519	6109578	.	-	.	transcript_id "file_1_file_1_jg7166.t1"; gene_id "file_1_file_1_jg7166";
derer1.05_3	AUGUSTUS	CDS	6109579	6109835	1	-	0	transcript_id "file_1_file_1_jg7166.t1"; gene_id "file_1_file_1_jg7166";
derer1.05_3	AUGUSTUS	exon	6109579	6109835	.	-	.	transcript_id "file_1_file_1_jg7166.t1"; gene_id "file_1_file_1_jg7166";
derer1.05_3	AUGUSTUS	intron	6109836	6110736	.	-	.	transcript_id "file_1_file_1_jg7166.t1"; gene_id "file_1_file_1_jg7166";
derer1.05_3	AUGUSTUS	CDS	6110737	6110754	1	-	0	transcript_id "file_1_file_1_jg7166.t1"; gene_id "file_1_file_1_jg7166";
derer1.05_3	AUGUSTUS	exon	6110737	6110754	.	-	.	transcript_id "file_1_file_1_jg7166.t1"; gene_id "file_1_file_1_jg7166";
derer1.05_3	AUGUSTUS	intron	6110755	6111257	.	-	.	transcript_id "file_1_file_1_jg7166.t1"; gene_id "file_1_file_1_jg7166";
derer1.05_3	AUGUSTUS	CDS	6111258	6111334	1	-	2	transcript_id "file_1_file_1_jg7166.t1"; gene_id "file_1_file_1_jg7166";
derer1.05_3	AUGUSTUS	exon	6111258	6111334	.	-	.	transcript_id "file_1_file_1_jg7166.t1"; gene_id "file_1_file_1_jg7166";
derer1.05_3	AUGUSTUS	intron	6111335	6111426	.	-	.	transcript_id "file_1_file_1_jg7166.t1"; gene_id "file_1_file_1_jg7166";
derer1.05_3	AUGUSTUS	CDS	6111427	6111665	1	-	1	transcript_id "file_1_file_1_jg7166.t1"; gene_id "file_1_file_1_jg7166";
derer1.05_3	AUGUSTUS	exon	6111427	6111665	.	-	.	transcript_id "file_1_file_1_jg7166.t1"; gene_id "file_1_file_1_jg7166";
derer1.05_3	AUGUSTUS	intron	6111666	6111740	.	-	.	transcript_id "file_1_file_1_jg7166.t1"; gene_id "file_1_file_1_jg7166";
derer1.05_3	AUGUSTUS	CDS	6111741	6111929	1	-	1	transcript_id "file_1_file_1_jg7166.t1"; gene_id "file_1_file_1_jg7166";
derer1.05_3	AUGUSTUS	exon	6111741	6111929	.	-	.	transcript_id "file_1_file_1_jg7166.t1"; gene_id "file_1_file_1_jg7166";
derer1.05_3	AUGUSTUS	intron	6111930	6111996	.	-	.	transcript_id "file_1_file_1_jg7166.t1"; gene_id "file_1_file_1_jg7166";
derer1.05_3	AUGUSTUS	CDS	6111997	6112138	1	-	2	transcript_id "file_1_file_1_jg7166.t1"; gene_id "file_1_file_1_jg7166";
derer1.05_3	AUGUSTUS	exon	6111997	6112138	.	-	.	transcript_id "file_1_file_1_jg7166.t1"; gene_id "file_1_file_1_jg7166";
derer1.05_3	AUGUSTUS	intron	6112139	6112391	.	-	.	transcript_id "file_1_file_1_jg7166.t1"; gene_id "file_1_file_1_jg7166";
derer1.05_3	AUGUSTUS	CDS	6112392	6112453	1	-	1	transcript_id "file_1_file_1_jg7166.t1"; gene_id "file_1_file_1_jg7166";
derer1.05_3	AUGUSTUS	exon	6112392	6112453	.	-	.	transcript_id "file_1_file_1_jg7166.t1"; gene_id "file_1_file_1_jg7166";
derer1.05_3	AUGUSTUS	intron	6112454	6112530	.	-	.	transcript_id "file_1_file_1_jg7166.t1"; gene_id "file_1_file_1_jg7166";
derer1.05_3	AUGUSTUS	transcript	6107242	6112547	.	-	.	transcript_id "file_1_file_1_jg7166.t1"; gene_id "file_1_file_1_jg7166"
derer1.05_3	AUGUSTUS	CDS	6112531	6112547	1	-	0	transcript_id "file_1_file_1_jg7166.t1"; gene_id "file_1_file_1_jg7166";
derer1.05_3	AUGUSTUS	exon	6112531	6112547	.	-	.	transcript_id "file_1_file_1_jg7166.t1"; gene_id "file_1_file_1_jg7166";
derer1.05_3	AUGUSTUS	start_codon	6112545	6112547	.	-	0	transcript_id "file_1_file_1_jg7166.t1"; gene_id "file_1_file_1_jg7166";
derer1.05_1	AUGUSTUS	start_codon	6988609	6988611	.	+	0	transcript_id "file_1_file_1_jg13012.t1"; gene_id "file_1_file_1_jg13012";
derer1.05_1	AUGUSTUS	CDS	6988609	6988695	1	+	0	transcript_id "file_1_file_1_jg13012.t1"; gene_id "file_1_file_1_jg13012";
derer1.05_1	AUGUSTUS	exon	6988609	6988695	.	+	.	transcript_id "file_1_file_1_jg13012.t1"; gene_id "file_1_file_1_jg13012";
derer1.05_1	AUGUSTUS	intron	6988696	6990258	.	+	.	transcript_id "file_1_file_1_jg13012.t1"; gene_id "file_1_file_1_jg13012";
derer1.05_1	AUGUSTUS	CDS	6990259	6990574	1	+	0	transcript_id "file_1_file_1_jg13012.t1"; gene_id "file_1_file_1_jg13012";
derer1.05_1	AUGUSTUS	exon	6990259	6990574	.	+	.	transcript_id "file_1_file_1_jg13012.t1"; gene_id "file_1_file_1_jg13012";
derer1.05_1	AUGUSTUS	intron	6990575	6990635	.	+	.	transcript_id "file_1_file_1_jg13012.t1"; gene_id "file_1_file_1_jg13012";
derer1.05_1	AUGUSTUS	CDS	6990636	6990873	1	+	2	transcript_id "file_1_file_1_jg13012.t1"; gene_id "file_1_file_1_jg13012";
derer1.05_1	AUGUSTUS	exon	6990636	6990873	.	+	.	transcript_id "file_1_file_1_jg13012.t1"; gene_id "file_1_file_1_jg13012";
derer1.05_1	AUGUSTUS	intron	6990874	6990930	.	+	.	transcript_id "file_1_file_1_jg13012.t1"; gene_id "file_1_file_1_jg13012";
derer1.05_1	AUGUSTUS	CDS	6990931	6991093	1	+	1	transcript_id "file_1_file_1_jg13012.t1"; gene_id "file_1_file_1_jg13012";
derer1.05_1	AUGUSTUS	exon	6990931	6991093	.	+	.	transcript_id "file_1_file_1_jg13012.t1"; gene_id "file_1_file_1_jg13012";
derer1.05_1	AUGUSTUS	intron	6991094	6991151	.	+	.	transcript_id "file_1_file_1_jg13012.t1"; gene_id "file_1_file_1_jg13012";
derer1.05_1	AUGUSTUS	transcript	6988609	6993854	.	+	.	transcript_id "file_1_file_1_jg13012.t1"; gene_id "file_1_file_1_jg13012"
derer1.05_1	AUGUSTUS	gene	6988609	6993854	.	+	.	jg13012
derer1.05_1	AUGUSTUS	CDS	6991152	6993854	1	+	0	transcript_id "file_1_file_1_jg13012.t1"; gene_id "file_1_file_1_jg13012";
derer1.05_1	AUGUSTUS	exon	6991152	6993854	.	+	.	transcript_id "file_1_file_1_jg13012.t1"; gene_id "file_1_file_1_jg13012";
derer1.05_1	AUGUSTUS	stop_codon	6993852	6993854	.	+	0	transcript_id "file_1_file_1_jg13012.t1"; gene_id "file_1_file_1_jg13012";
derer1.05_1	AUGUSTUS	stop_codon	18523592	18523594	.	-	0	transcript_id "file_1_file_1_jg14337.t1"; gene_id "file_1_file_1_jg14337";
derer1.05_1	AUGUSTUS	CDS	18523592	18524125	1	-	0	transcript_id "file_1_file_1_jg14337.t1"; gene_id "file_1_file_1_jg14337";
derer1.05_1	AUGUSTUS	exon	18523592	18524125	.	-	.	transcript_id "file_1_file_1_jg14337.t1"; gene_id "file_1_file_1_jg14337";
derer1.05_1	AUGUSTUS	intron	18524126	18524189	.	-	.	transcript_id "file_1_file_1_jg14337.t1"; gene_id "file_1_file_1_jg14337";
derer1.05_1	AUGUSTUS	transcript	18523592	18524201	.	-	.	transcript_id "file_1_file_1_jg14337.t1"; gene_id "file_1_file_1_jg14337"
derer1.05_1	AUGUSTUS	gene	18523592	18524201	.	-	.	jg14337
derer1.05_1	AUGUSTUS	CDS	18524190	18524201	1	-	0	transcript_id "file_1_file_1_jg14337.t1"; gene_id "file_1_file_1_jg14337";
derer1.05_1	AUGUSTUS	exon	18524190	18524201	.	-	.	transcript_id "file_1_file_1_jg14337.t1"; gene_id "file_1_file_1_jg14337";
derer1.05_1	AUGUSTUS	start_codon	18524199	18524201	.	-	0	transcript_id "file_1_file_1_jg14337.t1"; gene_id "file_1_file_1_jg14337";
derer1.05_2	AUGUSTUS	start_codon	20315583	20315585	.	+	0	transcript_id "file_1_file_1_jg2496.t1"; gene_id "file_1_file_1_jg2496";
derer1.05_2	AUGUSTUS	CDS	20315583	20316569	1	+	0	transcript_id "file_1_file_1_jg2496.t1"; gene_id "file_1_file_1_jg2496";
derer1.05_2	AUGUSTUS	exon	20315583	20316569	.	+	.	transcript_id "file_1_file_1_jg2496.t1"; gene_id "file_1_file_1_jg2496";
derer1.05_2	AUGUSTUS	intron	20316570	20316622	.	+	.	transcript_id "file_1_file_1_jg2496.t1"; gene_id "file_1_file_1_jg2496";
derer1.05_2	AUGUSTUS	CDS	20316623	20316718	1	+	0	transcript_id "file_1_file_1_jg2496.t1"; gene_id "file_1_file_1_jg2496";
derer1.05_2	AUGUSTUS	exon	20316623	20316718	.	+	.	transcript_id "file_1_file_1_jg2496.t1"; gene_id "file_1_file_1_jg2496";
derer1.05_2	AUGUSTUS	intron	20316719	20316825	.	+	.	transcript_id "file_1_file_1_jg2496.t1"; gene_id "file_1_file_1_jg2496";
derer1.05_2	AUGUSTUS	CDS	20316826	20317563	1	+	0	transcript_id "file_1_file_1_jg2496.t1"; gene_id "file_1_file_1_jg2496";
derer1.05_2	AUGUSTUS	exon	20316826	20317563	.	+	.	transcript_id "file_1_file_1_jg2496.t1"; gene_id "file_1_file_1_jg2496";
derer1.05_2	AUGUSTUS	intron	20317564	20317625	.	+	.	transcript_id "file_1_file_1_jg2496.t1"; gene_id "file_1_file_1_jg2496";
derer1.05_2	AUGUSTUS	transcript	20315583	20317856	.	+	.	transcript_id "file_1_file_1_jg2496.t1"; gene_id "file_1_file_1_jg2496"
derer1.05_2	AUGUSTUS	gene	20315583	20317856	.	+	.	jg2496
derer1.05_2	AUGUSTUS	CDS	20317626	20317856	1	+	0	transcript_id "file_1_file_1_jg2496.t1"; gene_id "file_1_file_1_jg2496";
derer1.05_2	AUGUSTUS	exon	20317626	20317856	.	+	.	transcript_id "file_1_file_1_jg2496.t1"; gene_id "file_1_file_1_jg2496";
derer1.05_2	AUGUSTUS	stop_codon	20317854	20317856	.	+	0	transcript_id "file_1_file_1_jg2496.t1"; gene_id "file_1_file_1_jg2496";
derer1.05_5	AUGUSTUS	start_codon	9256102	9256104	.	+	0	transcript_id "file_1_file_1_jg6358.t1"; gene_id "file_1_file_1_jg6358";
derer1.05_5	AUGUSTUS	CDS	9256102	9256118	0.89	+	0	transcript_id "file_1_file_1_jg6358.t1"; gene_id "file_1_file_1_jg6358";
derer1.05_5	AUGUSTUS	exon	9256102	9256118	.	+	.	transcript_id "file_1_file_1_jg6358.t1"; gene_id "file_1_file_1_jg6358";
derer1.05_5	AUGUSTUS	intron	9256119	9256176	.	+	.	transcript_id "file_1_file_1_jg6358.t1"; gene_id "file_1_file_1_jg6358";
derer1.05_5	AUGUSTUS	CDS	9256177	9256464	1	+	1	transcript_id "file_1_file_1_jg6358.t1"; gene_id "file_1_file_1_jg6358";
derer1.05_5	AUGUSTUS	exon	9256177	9256464	.	+	.	transcript_id "file_1_file_1_jg6358.t1"; gene_id "file_1_file_1_jg6358";
derer1.05_5	AUGUSTUS	intron	9256465	9256522	.	+	.	transcript_id "file_1_file_1_jg6358.t1"; gene_id "file_1_file_1_jg6358";
derer1.05_5	AUGUSTUS	CDS	9256523	9256705	1	+	1	transcript_id "file_1_file_1_jg6358.t1"; gene_id "file_1_file_1_jg6358";
derer1.05_5	AUGUSTUS	exon	9256523	9256705	.	+	.	transcript_id "file_1_file_1_jg6358.t1"; gene_id "file_1_file_1_jg6358";
derer1.05_5	AUGUSTUS	intron	9256706	9256789	.	+	.	transcript_id "file_1_file_1_jg6358.t1"; gene_id "file_1_file_1_jg6358";
derer1.05_5	AUGUSTUS	CDS	9256790	9256965	1	+	1	transcript_id "file_1_file_1_jg6358.t1"; gene_id "file_1_file_1_jg6358";
derer1.05_5	AUGUSTUS	exon	9256790	9256965	.	+	.	transcript_id "file_1_file_1_jg6358.t1"; gene_id "file_1_file_1_jg6358";
derer1.05_5	AUGUSTUS	intron	9256966	9257055	.	+	.	transcript_id "file_1_file_1_jg6358.t1"; gene_id "file_1_file_1_jg6358";
derer1.05_5	AUGUSTUS	CDS	9257056	9257162	1	+	2	transcript_id "file_1_file_1_jg6358.t1"; gene_id "file_1_file_1_jg6358";
derer1.05_5	AUGUSTUS	exon	9257056	9257162	.	+	.	transcript_id "file_1_file_1_jg6358.t1"; gene_id "file_1_file_1_jg6358";
derer1.05_5	AUGUSTUS	intron	9257163	9259007	.	+	.	transcript_id "file_1_file_1_jg6358.t1"; gene_id "file_1_file_1_jg6358";
derer1.05_5	AUGUSTUS	CDS	9259008	9259196	1	+	0	transcript_id "file_1_file_1_jg6358.t1"; gene_id "file_1_file_1_jg6358";
derer1.05_5	AUGUSTUS	exon	9259008	9259196	.	+	.	transcript_id "file_1_file_1_jg6358.t1"; gene_id "file_1_file_1_jg6358";
derer1.05_5	AUGUSTUS	intron	9259197	9259797	.	+	.	transcript_id "file_1_file_1_jg6358.t1"; gene_id "file_1_file_1_jg6358";
derer1.05_5	AUGUSTUS	CDS	9259798	9259941	1	+	0	transcript_id "file_1_file_1_jg6358.t1"; gene_id "file_1_file_1_jg6358";
derer1.05_5	AUGUSTUS	exon	9259798	9259941	.	+	.	transcript_id "file_1_file_1_jg6358.t1"; gene_id "file_1_file_1_jg6358";
derer1.05_5	AUGUSTUS	intron	9259942	9260227	.	+	.	transcript_id "file_1_file_1_jg6358.t1"; gene_id "file_1_file_1_jg6358";
derer1.05_5	AUGUSTUS	CDS	9260228	9260329	1	+	0	transcript_id "file_1_file_1_jg6358.t1"; gene_id "file_1_file_1_jg6358";
derer1.05_5	AUGUSTUS	exon	9260228	9260329	.	+	.	transcript_id "file_1_file_1_jg6358.t1"; gene_id "file_1_file_1_jg6358";
derer1.05_5	AUGUSTUS	intron	9260330	9261062	.	+	.	transcript_id "file_1_file_1_jg6358.t1"; gene_id "file_1_file_1_jg6358";
derer1.05_5	AUGUSTUS	transcript	9256102	9261317	.	+	.	transcript_id "file_1_file_1_jg6358.t1"; gene_id "file_1_file_1_jg6358"
derer1.05_5	AUGUSTUS	gene	9256102	9261317	.	+	.	jg6358
derer1.05_5	AUGUSTUS	CDS	9261063	9261317	1	+	0	transcript_id "file_1_file_1_jg6358.t1"; gene_id "file_1_file_1_jg6358";
derer1.05_5	AUGUSTUS	exon	9261063	9261317	.	+	.	transcript_id "file_1_file_1_jg6358.t1"; gene_id "file_1_file_1_jg6358";
derer1.05_5	AUGUSTUS	stop_codon	9261315	9261317	.	+	0	transcript_id "file_1_file_1_jg6358.t1"; gene_id "file_1_file_1_jg6358";
derer1.05_2	AUGUSTUS	stop_codon	12328856	12328858	.	-	0	transcript_id "file_1_file_1_jg1371.t1"; gene_id "file_1_file_1_jg1371";
derer1.05_2	AUGUSTUS	CDS	12328856	12328859	1	-	1	transcript_id "file_1_file_1_jg1371.t1"; gene_id "file_1_file_1_jg1371";
derer1.05_2	AUGUSTUS	exon	12328856	12328859	.	-	.	transcript_id "file_1_file_1_jg1371.t1"; gene_id "file_1_file_1_jg1371";
derer1.05_2	AUGUSTUS	intron	12328860	12335899	.	-	.	transcript_id "file_1_file_1_jg1371.t1"; gene_id "file_1_file_1_jg1371";
derer1.05_2	AUGUSTUS	CDS	12335900	12335948	1	-	2	transcript_id "file_1_file_1_jg1371.t1"; gene_id "file_1_file_1_jg1371";
derer1.05_2	AUGUSTUS	exon	12335900	12335948	.	-	.	transcript_id "file_1_file_1_jg1371.t1"; gene_id "file_1_file_1_jg1371";
derer1.05_2	AUGUSTUS	intron	12335949	12339186	.	-	.	transcript_id "file_1_file_1_jg1371.t1"; gene_id "file_1_file_1_jg1371";
derer1.05_2	AUGUSTUS	CDS	12339187	12339217	0.78	-	0	transcript_id "file_1_file_1_jg1371.t1"; gene_id "file_1_file_1_jg1371";
derer1.05_2	AUGUSTUS	exon	12339187	12339217	.	-	.	transcript_id "file_1_file_1_jg1371.t1"; gene_id "file_1_file_1_jg1371";
derer1.05_2	AUGUSTUS	intron	12339218	12339273	.	-	.	transcript_id "file_1_file_1_jg1371.t1"; gene_id "file_1_file_1_jg1371";
derer1.05_2	AUGUSTUS	CDS	12339274	12339325	0.78	-	1	transcript_id "file_1_file_1_jg1371.t1"; gene_id "file_1_file_1_jg1371";
derer1.05_2	AUGUSTUS	exon	12339274	12339325	.	-	.	transcript_id "file_1_file_1_jg1371.t1"; gene_id "file_1_file_1_jg1371";
derer1.05_2	AUGUSTUS	intron	12339326	12343799	.	-	.	transcript_id "file_1_file_1_jg1371.t1"; gene_id "file_1_file_1_jg1371";
derer1.05_2	AUGUSTUS	transcript	12328856	12343924	.	-	.	transcript_id "file_1_file_1_jg1371.t1"; gene_id "file_1_file_1_jg1371"
derer1.05_2	AUGUSTUS	gene	12328856	12343924	.	-	.	jg1371
derer1.05_2	AUGUSTUS	CDS	12343800	12343924	0.95	-	0	transcript_id "file_1_file_1_jg1371.t1"; gene_id "file_1_file_1_jg1371";
derer1.05_2	AUGUSTUS	exon	12343800	12343924	.	-	.	transcript_id "file_1_file_1_jg1371.t1"; gene_id "file_1_file_1_jg1371";
derer1.05_2	AUGUSTUS	start_codon	12343922	12343924	.	-	0	transcript_id "file_1_file_1_jg1371.t1"; gene_id "file_1_file_1_jg1371";
derer1.05_2	AUGUSTUS	start_codon	17061204	17061206	.	+	0	transcript_id "file_1_file_1_jg2024.t1"; gene_id "file_1_file_1_jg2024";
derer1.05_2	AUGUSTUS	CDS	17061204	17061222	1	+	0	transcript_id "file_1_file_1_jg2024.t1"; gene_id "file_1_file_1_jg2024";
derer1.05_2	AUGUSTUS	exon	17061204	17061222	.	+	.	transcript_id "file_1_file_1_jg2024.t1"; gene_id "file_1_file_1_jg2024";
derer1.05_2	AUGUSTUS	intron	17061223	17061776	.	+	.	transcript_id "file_1_file_1_jg2024.t1"; gene_id "file_1_file_1_jg2024";
derer1.05_2	AUGUSTUS	CDS	17061777	17061883	1	+	2	transcript_id "file_1_file_1_jg2024.t1"; gene_id "file_1_file_1_jg2024";
derer1.05_2	AUGUSTUS	exon	17061777	17061883	.	+	.	transcript_id "file_1_file_1_jg2024.t1"; gene_id "file_1_file_1_jg2024";
derer1.05_2	AUGUSTUS	intron	17061884	17062046	.	+	.	transcript_id "file_1_file_1_jg2024.t1"; gene_id "file_1_file_1_jg2024";
derer1.05_2	AUGUSTUS	CDS	17062047	17062148	1	+	0	transcript_id "file_1_file_1_jg2024.t1"; gene_id "file_1_file_1_jg2024";
derer1.05_2	AUGUSTUS	exon	17062047	17062148	.	+	.	transcript_id "file_1_file_1_jg2024.t1"; gene_id "file_1_file_1_jg2024";
derer1.05_2	AUGUSTUS	intron	17062149	17062211	.	+	.	transcript_id "file_1_file_1_jg2024.t1"; gene_id "file_1_file_1_jg2024";
derer1.05_2	AUGUSTUS	transcript	17061204	17062718	.	+	.	transcript_id "file_1_file_1_jg2024.t1"; gene_id "file_1_file_1_jg2024"
derer1.05_2	AUGUSTUS	gene	17061204	17062718	.	+	.	jg2024
derer1.05_2	AUGUSTUS	CDS	17062212	17062718	1	+	0	transcript_id "file_1_file_1_jg2024.t1"; gene_id "file_1_file_1_jg2024";
derer1.05_2	AUGUSTUS	exon	17062212	17062718	.	+	.	transcript_id "file_1_file_1_jg2024.t1"; gene_id "file_1_file_1_jg2024";
derer1.05_2	AUGUSTUS	stop_codon	17062716	17062718	.	+	0	transcript_id "file_1_file_1_jg2024.t1"; gene_id "file_1_file_1_jg2024";
derer1.05_1	AUGUSTUS	start_codon	11851223	11851225	.	+	0	transcript_id "file_1_file_1_jg13587.t1"; gene_id "file_1_file_1_jg13587";
derer1.05_1	AUGUSTUS	CDS	11851223	11851423	0.55	+	0	transcript_id "file_1_file_1_jg13587.t1"; gene_id "file_1_file_1_jg13587";
derer1.05_1	AUGUSTUS	exon	11851223	11851423	.	+	.	transcript_id "file_1_file_1_jg13587.t1"; gene_id "file_1_file_1_jg13587";
derer1.05_1	AUGUSTUS	transcript	11851223	11851423	.	+	.	transcript_id "file_1_file_1_jg13587.t1"; gene_id "file_1_file_1_jg13587"
derer1.05_1	AUGUSTUS	gene	11851223	11851423	.	+	.	jg13587
derer1.05_1	AUGUSTUS	stop_codon	11851421	11851423	.	+	0	transcript_id "file_1_file_1_jg13587.t1"; gene_id "file_1_file_1_jg13587";
derer1.05_5	AUGUSTUS	start_codon	5599359	5599361	.	+	0	transcript_id "file_1_file_1_jg5813.t1"; gene_id "file_1_file_1_jg5813";
derer1.05_5	AUGUSTUS	CDS	5599359	5600078	1	+	0	transcript_id "file_1_file_1_jg5813.t1"; gene_id "file_1_file_1_jg5813";
derer1.05_5	AUGUSTUS	exon	5599359	5600078	.	+	.	transcript_id "file_1_file_1_jg5813.t1"; gene_id "file_1_file_1_jg5813";
derer1.05_5	AUGUSTUS	transcript	5599359	5600078	.	+	.	transcript_id "file_1_file_1_jg5813.t1"; gene_id "file_1_file_1_jg5813"
derer1.05_5	AUGUSTUS	gene	5599359	5600078	.	+	.	jg5813
derer1.05_5	AUGUSTUS	stop_codon	5600076	5600078	.	+	0	transcript_id "file_1_file_1_jg5813.t1"; gene_id "file_1_file_1_jg5813";
derer1.05_5	AUGUSTUS	stop_codon	8732560	8732562	.	-	0	transcript_id "file_1_file_1_jg6291.t1"; gene_id "file_1_file_1_jg6291";
derer1.05_5	AUGUSTUS	CDS	8732560	8734239	1	-	0	transcript_id "file_1_file_1_jg6291.t1"; gene_id "file_1_file_1_jg6291";
derer1.05_5	AUGUSTUS	exon	8732560	8734239	.	-	.	transcript_id "file_1_file_1_jg6291.t1"; gene_id "file_1_file_1_jg6291";
derer1.05_5	AUGUSTUS	transcript	8732560	8734239	.	-	.	transcript_id "file_1_file_1_jg6291.t1"; gene_id "file_1_file_1_jg6291"
derer1.05_5	AUGUSTUS	gene	8732560	8734239	.	-	.	jg6291
derer1.05_5	AUGUSTUS	start_codon	8734237	8734239	.	-	0	transcript_id "file_1_file_1_jg6291.t1"; gene_id "file_1_file_1_jg6291";
derer1.05_3	AUGUSTUS	start_codon	4066883	4066885	.	+	0	transcript_id "file_1_file_1_jg6945.t1"; gene_id "file_1_file_1_jg6945";
derer1.05_3	AUGUSTUS	CDS	4066883	4067302	1	+	0	transcript_id "file_1_file_1_jg6945.t1"; gene_id "file_1_file_1_jg6945";
derer1.05_3	AUGUSTUS	exon	4066883	4067302	.	+	.	transcript_id "file_1_file_1_jg6945.t1"; gene_id "file_1_file_1_jg6945";
derer1.05_3	AUGUSTUS	transcript	4066883	4067302	.	+	.	transcript_id "file_1_file_1_jg6945.t1"; gene_id "file_1_file_1_jg6945"
derer1.05_3	AUGUSTUS	gene	4066883	4067302	.	+	.	jg6945
derer1.05_3	AUGUSTUS	stop_codon	4067300	4067302	.	+	0	transcript_id "file_1_file_1_jg6945.t1"; gene_id "file_1_file_1_jg6945";
derer1.05_5	AUGUSTUS	start_codon	902021	902023	.	+	0	transcript_id "file_1_file_1_jg5235.t1"; gene_id "file_1_file_1_jg5235";
derer1.05_5	AUGUSTUS	CDS	902021	902233	1	+	0	transcript_id "file_1_file_1_jg5235.t1"; gene_id "file_1_file_1_jg5235";
derer1.05_5	AUGUSTUS	exon	902021	902233	.	+	.	transcript_id "file_1_file_1_jg5235.t1"; gene_id "file_1_file_1_jg5235";
derer1.05_5	AUGUSTUS	intron	902234	911058	.	+	.	transcript_id "file_1_file_1_jg5235.t1"; gene_id "file_1_file_1_jg5235";
derer1.05_5	AUGUSTUS	CDS	911059	911235	1	+	0	transcript_id "file_1_file_1_jg5235.t1"; gene_id "file_1_file_1_jg5235";
derer1.05_5	AUGUSTUS	exon	911059	911235	.	+	.	transcript_id "file_1_file_1_jg5235.t1"; gene_id "file_1_file_1_jg5235";
derer1.05_5	AUGUSTUS	intron	911236	911476	.	+	.	transcript_id "file_1_file_1_jg5235.t1"; gene_id "file_1_file_1_jg5235";
derer1.05_5	AUGUSTUS	CDS	911477	911616	1	+	0	transcript_id "file_1_file_1_jg5235.t1"; gene_id "file_1_file_1_jg5235";
derer1.05_5	AUGUSTUS	exon	911477	911616	.	+	.	transcript_id "file_1_file_1_jg5235.t1"; gene_id "file_1_file_1_jg5235";
derer1.05_5	AUGUSTUS	intron	911617	912011	.	+	.	transcript_id "file_1_file_1_jg5235.t1"; gene_id "file_1_file_1_jg5235";
derer1.05_5	AUGUSTUS	CDS	912012	912153	1	+	1	transcript_id "file_1_file_1_jg5235.t1"; gene_id "file_1_file_1_jg5235";
derer1.05_5	AUGUSTUS	exon	912012	912153	.	+	.	transcript_id "file_1_file_1_jg5235.t1"; gene_id "file_1_file_1_jg5235";
derer1.05_5	AUGUSTUS	intron	912154	912699	.	+	.	transcript_id "file_1_file_1_jg5235.t1"; gene_id "file_1_file_1_jg5235";
derer1.05_5	AUGUSTUS	CDS	912700	912789	1	+	0	transcript_id "file_1_file_1_jg5235.t1"; gene_id "file_1_file_1_jg5235";
derer1.05_5	AUGUSTUS	exon	912700	912789	.	+	.	transcript_id "file_1_file_1_jg5235.t1"; gene_id "file_1_file_1_jg5235";
derer1.05_5	AUGUSTUS	intron	912790	915269	.	+	.	transcript_id "file_1_file_1_jg5235.t1"; gene_id "file_1_file_1_jg5235";
derer1.05_5	AUGUSTUS	CDS	915270	915401	1	+	0	transcript_id "file_1_file_1_jg5235.t1"; gene_id "file_1_file_1_jg5235";
derer1.05_5	AUGUSTUS	exon	915270	915401	.	+	.	transcript_id "file_1_file_1_jg5235.t1"; gene_id "file_1_file_1_jg5235";
derer1.05_5	AUGUSTUS	intron	915402	915549	.	+	.	transcript_id "file_1_file_1_jg5235.t1"; gene_id "file_1_file_1_jg5235";
derer1.05_5	AUGUSTUS	CDS	915550	915744	1	+	0	transcript_id "file_1_file_1_jg5235.t1"; gene_id "file_1_file_1_jg5235";
derer1.05_5	AUGUSTUS	exon	915550	915744	.	+	.	transcript_id "file_1_file_1_jg5235.t1"; gene_id "file_1_file_1_jg5235";
derer1.05_5	AUGUSTUS	intron	915745	916206	.	+	.	transcript_id "file_1_file_1_jg5235.t1"; gene_id "file_1_file_1_jg5235";
derer1.05_5	AUGUSTUS	transcript	902021	916428	.	+	.	transcript_id "file_1_file_1_jg5235.t1"; gene_id "file_1_file_1_jg5235"
derer1.05_5	AUGUSTUS	gene	902021	916428	.	+	.	jg5235
derer1.05_5	AUGUSTUS	CDS	916207	916428	1	+	0	transcript_id "file_1_file_1_jg5235.t1"; gene_id "file_1_file_1_jg5235";
derer1.05_5	AUGUSTUS	exon	916207	916428	.	+	.	transcript_id "file_1_file_1_jg5235.t1"; gene_id "file_1_file_1_jg5235";
derer1.05_5	AUGUSTUS	stop_codon	916426	916428	.	+	0	transcript_id "file_1_file_1_jg5235.t1"; gene_id "file_1_file_1_jg5235";
derer1.05_0	GeneMark.hmm	start_codon	17702510	17702512	.	+	0	gene_id "file_1_file_2_2314_g"; transcript_id "file_1_file_2_2314_t"; count "file_1_file_2_1_1";
derer1.05_0	GeneMark.hmm	CDS	17702510	17702572	.	+	0	gene_id "file_1_file_2_2314_g"; transcript_id "file_1_file_2_2314_t"; evidence "file_1_file_2_0_1"; cds_type "file_1_file_2_Initial"; count "file_1_file_2_1_10"; anchored "file_1_file_2_1_1";
derer1.05_0	GeneMark.hmm	exon	17702510	17702572	0	+	.	gene_id "file_1_file_2_2314_g"; transcript_id "file_1_file_2_2314_t"; evidence "file_1_file_2_0_1"; cds_type "file_1_file_2_Initial"; count "file_1_file_2_1_10"; anchored "file_1_file_2_1_1";
derer1.05_0	GeneMark.hmm	CDS	17705098	17705157	.	+	0	gene_id "file_1_file_2_2314_g"; transcript_id "file_1_file_2_2314_t"; evidence "file_1_file_2_1_1"; cds_type "file_1_file_2_Internal"; count "file_1_file_2_2_10"; anchored "file_1_file_2_1_1";
derer1.05_0	GeneMark.hmm	exon	17705098	17705157	0	+	.	gene_id "file_1_file_2_2314_g"; transcript_id "file_1_file_2_2314_t"; evidence "file_1_file_2_1_1"; cds_type "file_1_file_2_Internal"; count "file_1_file_2_2_10"; anchored "file_1_file_2_1_1";
derer1.05_0	GeneMark.hmm	CDS	17710629	17710931	.	+	0	gene_id "file_1_file_2_2314_g"; transcript_id "file_1_file_2_2314_t"; evidence "file_1_file_2_1_1"; cds_type "file_1_file_2_Internal"; count "file_1_file_2_3_10"; anchored "file_1_file_2_1_1";
derer1.05_0	GeneMark.hmm	exon	17710629	17710931	0	+	.	gene_id "file_1_file_2_2314_g"; transcript_id "file_1_file_2_2314_t"; evidence "file_1_file_2_1_1"; cds_type "file_1_file_2_Internal"; count "file_1_file_2_3_10"; anchored "file_1_file_2_1_1";
derer1.05_0	GeneMark.hmm	CDS	17711153	17711267	.	+	0	gene_id "file_1_file_2_2314_g"; transcript_id "file_1_file_2_2314_t"; evidence "file_1_file_2_1_1"; cds_type "file_1_file_2_Internal"; count "file_1_file_2_4_10"; anchored "file_1_file_2_1_1";
derer1.05_0	GeneMark.hmm	exon	17711153	17711267	0	+	.	gene_id "file_1_file_2_2314_g"; transcript_id "file_1_file_2_2314_t"; evidence "file_1_file_2_1_1"; cds_type "file_1_file_2_Internal"; count "file_1_file_2_4_10"; anchored "file_1_file_2_1_1";
derer1.05_0	GeneMark.hmm	CDS	17711702	17711954	.	+	2	gene_id "file_1_file_2_2314_g"; transcript_id "file_1_file_2_2314_t"; evidence "file_1_file_2_1_1"; cds_type "file_1_file_2_Internal"; count "file_1_file_2_5_10"; anchored "file_1_file_2_1_1";
derer1.05_0	GeneMark.hmm	exon	17711702	17711954	0	+	.	gene_id "file_1_file_2_2314_g"; transcript_id "file_1_file_2_2314_t"; evidence "file_1_file_2_1_1"; cds_type "file_1_file_2_Internal"; count "file_1_file_2_5_10"; anchored "file_1_file_2_1_1";
derer1.05_0	GeneMark.hmm	CDS	17713695	17713765	.	+	1	gene_id "file_1_file_2_2314_g"; transcript_id "file_1_file_2_2314_t"; evidence "file_1_file_2_1_1"; cds_type "file_1_file_2_Internal"; count "file_1_file_2_6_10"; anchored "file_1_file_2_1_1";
derer1.05_0	GeneMark.hmm	exon	17713695	17713765	0	+	.	gene_id "file_1_file_2_2314_g"; transcript_id "file_1_file_2_2314_t"; evidence "file_1_file_2_1_1"; cds_type "file_1_file_2_Internal"; count "file_1_file_2_6_10"; anchored "file_1_file_2_1_1";
derer1.05_0	GeneMark.hmm	CDS	17713870	17714031	.	+	2	gene_id "file_1_file_2_2314_g"; transcript_id "file_1_file_2_2314_t"; evidence "file_1_file_2_1_1"; cds_type "file_1_file_2_Internal"; count "file_1_file_2_7_10"; anchored "file_1_file_2_1_1";
derer1.05_0	GeneMark.hmm	exon	17713870	17714031	0	+	.	gene_id "file_1_file_2_2314_g"; transcript_id "file_1_file_2_2314_t"; evidence "file_1_file_2_1_1"; cds_type "file_1_file_2_Internal"; count "file_1_file_2_7_10"; anchored "file_1_file_2_1_1";
derer1.05_0	GeneMark.hmm	CDS	17714178	17714290	.	+	2	gene_id "file_1_file_2_2314_g"; transcript_id "file_1_file_2_2314_t"; evidence "file_1_file_2_1_1"; cds_type "file_1_file_2_Internal"; count "file_1_file_2_8_10"; anchored "file_1_file_2_1_1";
derer1.05_0	GeneMark.hmm	exon	17714178	17714290	0	+	.	gene_id "file_1_file_2_2314_g"; transcript_id "file_1_file_2_2314_t"; evidence "file_1_file_2_1_1"; cds_type "file_1_file_2_Internal"; count "file_1_file_2_8_10"; anchored "file_1_file_2_1_1";
derer1.05_0	GeneMark.hmm	CDS	17714357	17714548	.	+	0	gene_id "file_1_file_2_2314_g"; transcript_id "file_1_file_2_2314_t"; evidence "file_1_file_2_1_1"; cds_type "file_1_file_2_Internal"; count "file_1_file_2_9_10"; anchored "file_1_file_2_1_1";
derer1.05_0	GeneMark.hmm	exon	17714357	17714548	0	+	.	gene_id "file_1_file_2_2314_g"; transcript_id "file_1_file_2_2314_t"; evidence "file_1_file_2_1_1"; cds_type "file_1_file_2_Internal"; count "file_1_file_2_9_10"; anchored "file_1_file_2_1_1";
derer1.05_0	GeneMark.hmm	CDS	17715442	17715684	.	+	0	gene_id "file_1_file_2_2314_g"; transcript_id "file_1_file_2_2314_t"; evidence "file_1_file_2_1_1"; cds_type "file_1_file_2_Terminal"; count "file_1_file_2_10_10"; anchored "file_1_file_2_1_1";
derer1.05_0	GeneMark.hmm	exon	17715442	17715684	0	+	.	gene_id "file_1_file_2_2314_g"; transcript_id "file_1_file_2_2314_t"; evidence "file_1_file_2_1_1"; cds_type "file_1_file_2_Terminal"; count "file_1_file_2_10_10"; anchored "file_1_file_2_1_1";
derer1.05_0	GeneMark.hmm	stop_codon	17715682	17715684	.	+	0	gene_id "file_1_file_2_2314_g"; transcript_id "file_1_file_2_2314_t"; count "file_1_file_2_1_1";
derer1.05_5	AUGUSTUS	start_codon	8289309	8289311	.	+	0	transcript_id "file_1_file_1_jg6222.t1"; gene_id "file_1_file_1_jg6222";
derer1.05_5	AUGUSTUS	CDS	8289309	8289726	1	+	0	transcript_id "file_1_file_1_jg6222.t1"; gene_id "file_1_file_1_jg6222";
derer1.05_5	AUGUSTUS	exon	8289309	8289726	.	+	.	transcript_id "file_1_file_1_jg6222.t1"; gene_id "file_1_file_1_jg6222";
derer1.05_5	AUGUSTUS	intron	8289727	8293709	.	+	.	transcript_id "file_1_file_1_jg6222.t1"; gene_id "file_1_file_1_jg6222";
derer1.05_5	AUGUSTUS	CDS	8293710	8294144	1	+	2	transcript_id "file_1_file_1_jg6222.t1"; gene_id "file_1_file_1_jg6222";
derer1.05_5	AUGUSTUS	exon	8293710	8294144	.	+	.	transcript_id "file_1_file_1_jg6222.t1"; gene_id "file_1_file_1_jg6222";
derer1.05_5	AUGUSTUS	intron	8294145	8294213	.	+	.	transcript_id "file_1_file_1_jg6222.t1"; gene_id "file_1_file_1_jg6222";
derer1.05_5	AUGUSTUS	CDS	8294214	8294533	1	+	2	transcript_id "file_1_file_1_jg6222.t1"; gene_id "file_1_file_1_jg6222";
derer1.05_5	AUGUSTUS	exon	8294214	8294533	.	+	.	transcript_id "file_1_file_1_jg6222.t1"; gene_id "file_1_file_1_jg6222";
derer1.05_5	AUGUSTUS	intron	8294534	8294625	.	+	.	transcript_id "file_1_file_1_jg6222.t1"; gene_id "file_1_file_1_jg6222";
derer1.05_5	AUGUSTUS	CDS	8294626	8294830	1	+	0	transcript_id "file_1_file_1_jg6222.t1"; gene_id "file_1_file_1_jg6222";
derer1.05_5	AUGUSTUS	exon	8294626	8294830	.	+	.	transcript_id "file_1_file_1_jg6222.t1"; gene_id "file_1_file_1_jg6222";
derer1.05_5	AUGUSTUS	intron	8294831	8295206	.	+	.	transcript_id "file_1_file_1_jg6222.t1"; gene_id "file_1_file_1_jg6222";
derer1.05_5	AUGUSTUS	CDS	8295207	8295245	1	+	2	transcript_id "file_1_file_1_jg6222.t1"; gene_id "file_1_file_1_jg6222";
derer1.05_5	AUGUSTUS	exon	8295207	8295245	.	+	.	transcript_id "file_1_file_1_jg6222.t1"; gene_id "file_1_file_1_jg6222";
derer1.05_5	AUGUSTUS	intron	8295246	8295580	.	+	.	transcript_id "file_1_file_1_jg6222.t1"; gene_id "file_1_file_1_jg6222";
derer1.05_5	AUGUSTUS	transcript	8289309	8295852	.	+	.	transcript_id "file_1_file_1_jg6222.t1"; gene_id "file_1_file_1_jg6222"
derer1.05_5	AUGUSTUS	gene	8289309	8295852	.	+	.	jg6222
derer1.05_5	AUGUSTUS	CDS	8295581	8295852	1	+	2	transcript_id "file_1_file_1_jg6222.t1"; gene_id "file_1_file_1_jg6222";
derer1.05_5	AUGUSTUS	exon	8295581	8295852	.	+	.	transcript_id "file_1_file_1_jg6222.t1"; gene_id "file_1_file_1_jg6222";
derer1.05_5	AUGUSTUS	stop_codon	8295850	8295852	.	+	0	transcript_id "file_1_file_1_jg6222.t1"; gene_id "file_1_file_1_jg6222";
derer1.05_1	AUGUSTUS	stop_codon	17932368	17932370	.	-	0	transcript_id "file_1_file_1_jg14249.t1"; gene_id "file_1_file_1_jg14249";
derer1.05_1	AUGUSTUS	CDS	17932368	17932718	0.57	-	0	transcript_id "file_1_file_1_jg14249.t1"; gene_id "file_1_file_1_jg14249";
derer1.05_1	AUGUSTUS	exon	17932368	17932718	.	-	.	transcript_id "file_1_file_1_jg14249.t1"; gene_id "file_1_file_1_jg14249";
derer1.05_1	AUGUSTUS	intron	17932719	17932769	.	-	.	transcript_id "file_1_file_1_jg14249.t1"; gene_id "file_1_file_1_jg14249";
derer1.05_1	AUGUSTUS	CDS	17932770	17932982	0.6	-	0	transcript_id "file_1_file_1_jg14249.t1"; gene_id "file_1_file_1_jg14249";
derer1.05_1	AUGUSTUS	exon	17932770	17932982	.	-	.	transcript_id "file_1_file_1_jg14249.t1"; gene_id "file_1_file_1_jg14249";
derer1.05_1	AUGUSTUS	intron	17932983	17933056	.	-	.	transcript_id "file_1_file_1_jg14249.t1"; gene_id "file_1_file_1_jg14249";
derer1.05_1	AUGUSTUS	CDS	17933057	17933822	1	-	1	transcript_id "file_1_file_1_jg14249.t1"; gene_id "file_1_file_1_jg14249";
derer1.05_1	AUGUSTUS	exon	17933057	17933822	.	-	.	transcript_id "file_1_file_1_jg14249.t1"; gene_id "file_1_file_1_jg14249";
derer1.05_1	AUGUSTUS	intron	17933823	17933875	.	-	.	transcript_id "file_1_file_1_jg14249.t1"; gene_id "file_1_file_1_jg14249";
derer1.05_1	AUGUSTUS	CDS	17933876	17934074	0.81	-	2	transcript_id "file_1_file_1_jg14249.t1"; gene_id "file_1_file_1_jg14249";
derer1.05_1	AUGUSTUS	exon	17933876	17934074	.	-	.	transcript_id "file_1_file_1_jg14249.t1"; gene_id "file_1_file_1_jg14249";
derer1.05_1	AUGUSTUS	intron	17934075	17934134	.	-	.	transcript_id "file_1_file_1_jg14249.t1"; gene_id "file_1_file_1_jg14249";
derer1.05_1	AUGUSTUS	transcript	17932368	17934168	.	-	.	transcript_id "file_1_file_1_jg14249.t1"; gene_id "file_1_file_1_jg14249"
derer1.05_1	AUGUSTUS	gene	17932368	17934168	.	-	.	jg14249
derer1.05_1	AUGUSTUS	CDS	17934135	17934168	0.58	-	0	transcript_id "file_1_file_1_jg14249.t1"; gene_id "file_1_file_1_jg14249";
derer1.05_1	AUGUSTUS	exon	17934135	17934168	.	-	.	transcript_id "file_1_file_1_jg14249.t1"; gene_id "file_1_file_1_jg14249";
derer1.05_1	AUGUSTUS	start_codon	17934166	17934168	.	-	0	transcript_id "file_1_file_1_jg14249.t1"; gene_id "file_1_file_1_jg14249";
derer1.05_0	AUGUSTUS	stop_codon	16896296	16896298	.	-	0	transcript_id "file_1_file_1_jg10715.t1"; gene_id "file_1_file_1_jg10715";
derer1.05_0	AUGUSTUS	CDS	16896296	16897330	0.78	-	0	transcript_id "file_1_file_1_jg10715.t1"; gene_id "file_1_file_1_jg10715";
derer1.05_0	AUGUSTUS	exon	16896296	16897330	.	-	.	transcript_id "file_1_file_1_jg10715.t1"; gene_id "file_1_file_1_jg10715";
derer1.05_0	AUGUSTUS	transcript	16896296	16897330	.	-	.	transcript_id "file_1_file_1_jg10715.t1"; gene_id "file_1_file_1_jg10715"
derer1.05_0	AUGUSTUS	gene	16896296	16897330	.	-	.	jg10715
derer1.05_0	AUGUSTUS	start_codon	16897328	16897330	.	-	0	transcript_id "file_1_file_1_jg10715.t1"; gene_id "file_1_file_1_jg10715";
derer1.05_6	AUGUSTUS	stop_codon	1922292	1922294	.	-	0	transcript_id "file_1_file_1_jg11771.t1"; gene_id "file_1_file_1_jg11771";
derer1.05_6	AUGUSTUS	CDS	1922292	1922399	1	-	0	transcript_id "file_1_file_1_jg11771.t1"; gene_id "file_1_file_1_jg11771";
derer1.05_6	AUGUSTUS	exon	1922292	1922399	.	-	.	transcript_id "file_1_file_1_jg11771.t1"; gene_id "file_1_file_1_jg11771";
derer1.05_6	AUGUSTUS	intron	1922400	1922477	.	-	.	transcript_id "file_1_file_1_jg11771.t1"; gene_id "file_1_file_1_jg11771";
derer1.05_6	AUGUSTUS	CDS	1922478	1924176	0.98	-	1	transcript_id "file_1_file_1_jg11771.t1"; gene_id "file_1_file_1_jg11771";
derer1.05_6	AUGUSTUS	exon	1922478	1924176	.	-	.	transcript_id "file_1_file_1_jg11771.t1"; gene_id "file_1_file_1_jg11771";
derer1.05_6	AUGUSTUS	intron	1924177	1924235	.	-	.	transcript_id "file_1_file_1_jg11771.t1"; gene_id "file_1_file_1_jg11771";
derer1.05_6	AUGUSTUS	CDS	1924236	1924330	1	-	0	transcript_id "file_1_file_1_jg11771.t1"; gene_id "file_1_file_1_jg11771";
derer1.05_6	AUGUSTUS	exon	1924236	1924330	.	-	.	transcript_id "file_1_file_1_jg11771.t1"; gene_id "file_1_file_1_jg11771";
derer1.05_6	AUGUSTUS	intron	1924331	1924387	.	-	.	transcript_id "file_1_file_1_jg11771.t1"; gene_id "file_1_file_1_jg11771";
derer1.05_6	AUGUSTUS	CDS	1924388	1924669	1	-	0	transcript_id "file_1_file_1_jg11771.t1"; gene_id "file_1_file_1_jg11771";
derer1.05_6	AUGUSTUS	exon	1924388	1924669	.	-	.	transcript_id "file_1_file_1_jg11771.t1"; gene_id "file_1_file_1_jg11771";
derer1.05_6	AUGUSTUS	intron	1924670	1924736	.	-	.	transcript_id "file_1_file_1_jg11771.t1"; gene_id "file_1_file_1_jg11771";
derer1.05_6	AUGUSTUS	CDS	1924737	1925837	1	-	0	transcript_id "file_1_file_1_jg11771.t1"; gene_id "file_1_file_1_jg11771";
derer1.05_6	AUGUSTUS	exon	1924737	1925837	.	-	.	transcript_id "file_1_file_1_jg11771.t1"; gene_id "file_1_file_1_jg11771";
derer1.05_6	AUGUSTUS	intron	1925838	1925892	.	-	.	transcript_id "file_1_file_1_jg11771.t1"; gene_id "file_1_file_1_jg11771";
derer1.05_6	AUGUSTUS	CDS	1925893	1926179	1	-	2	transcript_id "file_1_file_1_jg11771.t1"; gene_id "file_1_file_1_jg11771";
derer1.05_6	AUGUSTUS	exon	1925893	1926179	.	-	.	transcript_id "file_1_file_1_jg11771.t1"; gene_id "file_1_file_1_jg11771";
derer1.05_6	AUGUSTUS	intron	1926180	1926446	.	-	.	transcript_id "file_1_file_1_jg11771.t1"; gene_id "file_1_file_1_jg11771";
derer1.05_6	AUGUSTUS	CDS	1926447	1926510	1	-	0	transcript_id "file_1_file_1_jg11771.t1"; gene_id "file_1_file_1_jg11771";
derer1.05_6	AUGUSTUS	exon	1926447	1926510	.	-	.	transcript_id "file_1_file_1_jg11771.t1"; gene_id "file_1_file_1_jg11771";
derer1.05_6	AUGUSTUS	intron	1926511	1926581	.	-	.	transcript_id "file_1_file_1_jg11771.t1"; gene_id "file_1_file_1_jg11771";
derer1.05_6	AUGUSTUS	transcript	1922292	1927211	.	-	.	transcript_id "file_1_file_1_jg11771.t1"; gene_id "file_1_file_1_jg11771"
derer1.05_6	AUGUSTUS	gene	1922292	1927211	.	-	.	jg11771
derer1.05_6	AUGUSTUS	CDS	1926582	1927211	1	-	0	transcript_id "file_1_file_1_jg11771.t1"; gene_id "file_1_file_1_jg11771";
derer1.05_6	AUGUSTUS	exon	1926582	1927211	.	-	.	transcript_id "file_1_file_1_jg11771.t1"; gene_id "file_1_file_1_jg11771";
derer1.05_6	AUGUSTUS	start_codon	1927209	1927211	.	-	0	transcript_id "file_1_file_1_jg11771.t1"; gene_id "file_1_file_1_jg11771";
derer1.05_3	AUGUSTUS	start_codon	18154795	18154797	.	+	0	transcript_id "file_1_file_1_jg8562.t1"; gene_id "file_1_file_1_jg8562";
derer1.05_3	AUGUSTUS	CDS	18154795	18155505	0.99	+	0	transcript_id "file_1_file_1_jg8562.t1"; gene_id "file_1_file_1_jg8562";
derer1.05_3	AUGUSTUS	exon	18154795	18155505	.	+	.	transcript_id "file_1_file_1_jg8562.t1"; gene_id "file_1_file_1_jg8562";
derer1.05_3	AUGUSTUS	transcript	18154795	18155505	.	+	.	transcript_id "file_1_file_1_jg8562.t1"; gene_id "file_1_file_1_jg8562"
derer1.05_3	AUGUSTUS	gene	18154795	18155505	.	+	.	jg8562
derer1.05_3	AUGUSTUS	stop_codon	18155503	18155505	.	+	0	transcript_id "file_1_file_1_jg8562.t1"; gene_id "file_1_file_1_jg8562";
derer1.05_1	AUGUSTUS	stop_codon	219606	219608	.	-	0	transcript_id "file_1_file_1_jg12140.t1"; gene_id "file_1_file_1_jg12140";
derer1.05_1	AUGUSTUS	CDS	219606	219680	1	-	0	transcript_id "file_1_file_1_jg12140.t1"; gene_id "file_1_file_1_jg12140";
derer1.05_1	AUGUSTUS	exon	219606	219680	.	-	.	transcript_id "file_1_file_1_jg12140.t1"; gene_id "file_1_file_1_jg12140";
derer1.05_1	AUGUSTUS	intron	219681	219816	.	-	.	transcript_id "file_1_file_1_jg12140.t1"; gene_id "file_1_file_1_jg12140";
derer1.05_1	AUGUSTUS	CDS	219817	219938	0.61	-	2	transcript_id "file_1_file_1_jg12140.t1"; gene_id "file_1_file_1_jg12140";
derer1.05_1	AUGUSTUS	exon	219817	219938	.	-	.	transcript_id "file_1_file_1_jg12140.t1"; gene_id "file_1_file_1_jg12140";
derer1.05_1	AUGUSTUS	intron	219939	220019	.	-	.	transcript_id "file_1_file_1_jg12140.t1"; gene_id "file_1_file_1_jg12140";
derer1.05_1	AUGUSTUS	transcript	219606	220053	.	-	.	transcript_id "file_1_file_1_jg12140.t1"; gene_id "file_1_file_1_jg12140"
derer1.05_1	AUGUSTUS	gene	219606	220053	.	-	.	jg12140
derer1.05_1	AUGUSTUS	CDS	220020	220053	1	-	0	transcript_id "file_1_file_1_jg12140.t1"; gene_id "file_1_file_1_jg12140";
derer1.05_1	AUGUSTUS	exon	220020	220053	.	-	.	transcript_id "file_1_file_1_jg12140.t1"; gene_id "file_1_file_1_jg12140";
derer1.05_1	AUGUSTUS	start_codon	220051	220053	.	-	0	transcript_id "file_1_file_1_jg12140.t1"; gene_id "file_1_file_1_jg12140";
derer1.05_1	AUGUSTUS	stop_codon	13391918	13391920	.	-	0	transcript_id "file_1_file_1_jg13774.t1"; gene_id "file_1_file_1_jg13774";
derer1.05_1	AUGUSTUS	CDS	13391918	13392801	1	-	2	transcript_id "file_1_file_1_jg13774.t1"; gene_id "file_1_file_1_jg13774";
derer1.05_1	AUGUSTUS	exon	13391918	13392801	.	-	.	transcript_id "file_1_file_1_jg13774.t1"; gene_id "file_1_file_1_jg13774";
derer1.05_1	AUGUSTUS	intron	13392802	13392868	.	-	.	transcript_id "file_1_file_1_jg13774.t1"; gene_id "file_1_file_1_jg13774";
derer1.05_1	AUGUSTUS	transcript	13391918	13392977	.	-	.	transcript_id "file_1_file_1_jg13774.t1"; gene_id "file_1_file_1_jg13774"
derer1.05_1	AUGUSTUS	gene	13391918	13392977	.	-	.	jg13774
derer1.05_1	AUGUSTUS	CDS	13392869	13392977	1	-	0	transcript_id "file_1_file_1_jg13774.t1"; gene_id "file_1_file_1_jg13774";
derer1.05_1	AUGUSTUS	exon	13392869	13392977	.	-	.	transcript_id "file_1_file_1_jg13774.t1"; gene_id "file_1_file_1_jg13774";
derer1.05_1	AUGUSTUS	start_codon	13392975	13392977	.	-	0	transcript_id "file_1_file_1_jg13774.t1"; gene_id "file_1_file_1_jg13774";
derer1.05_2	AUGUSTUS	stop_codon	8262212	8262214	.	-	0	transcript_id "file_1_file_1_jg832.t1"; gene_id "file_1_file_1_jg832";
derer1.05_2	AUGUSTUS	CDS	8262212	8262406	1	-	0	transcript_id "file_1_file_1_jg832.t1"; gene_id "file_1_file_1_jg832";
derer1.05_2	AUGUSTUS	exon	8262212	8262406	.	-	.	transcript_id "file_1_file_1_jg832.t1"; gene_id "file_1_file_1_jg832";
derer1.05_2	AUGUSTUS	intron	8262407	8262472	.	-	.	transcript_id "file_1_file_1_jg832.t1"; gene_id "file_1_file_1_jg832";
derer1.05_2	AUGUSTUS	CDS	8262473	8262559	1	-	0	transcript_id "file_1_file_1_jg832.t1"; gene_id "file_1_file_1_jg832";
derer1.05_2	AUGUSTUS	exon	8262473	8262559	.	-	.	transcript_id "file_1_file_1_jg832.t1"; gene_id "file_1_file_1_jg832";
derer1.05_2	AUGUSTUS	intron	8262560	8262997	.	-	.	transcript_id "file_1_file_1_jg832.t1"; gene_id "file_1_file_1_jg832";
derer1.05_2	AUGUSTUS	transcript	8262212	8263099	.	-	.	transcript_id "file_1_file_1_jg832.t1"; gene_id "file_1_file_1_jg832"
derer1.05_2	AUGUSTUS	gene	8262212	8263099	.	-	.	jg832
derer1.05_2	AUGUSTUS	CDS	8262998	8263099	1	-	0	transcript_id "file_1_file_1_jg832.t1"; gene_id "file_1_file_1_jg832";
derer1.05_2	AUGUSTUS	exon	8262998	8263099	.	-	.	transcript_id "file_1_file_1_jg832.t1"; gene_id "file_1_file_1_jg832";
derer1.05_2	AUGUSTUS	start_codon	8263097	8263099	.	-	0	transcript_id "file_1_file_1_jg832.t1"; gene_id "file_1_file_1_jg832";
derer1.05_0	AUGUSTUS	stop_codon	8067449	8067451	.	-	0	transcript_id "file_1_file_1_jg9548.t1"; gene_id "file_1_file_1_jg9548";
derer1.05_0	AUGUSTUS	CDS	8067449	8067577	1	-	0	transcript_id "file_1_file_1_jg9548.t1"; gene_id "file_1_file_1_jg9548";
derer1.05_0	AUGUSTUS	exon	8067449	8067577	.	-	.	transcript_id "file_1_file_1_jg9548.t1"; gene_id "file_1_file_1_jg9548";
derer1.05_0	AUGUSTUS	intron	8067578	8067636	.	-	.	transcript_id "file_1_file_1_jg9548.t1"; gene_id "file_1_file_1_jg9548";
derer1.05_0	AUGUSTUS	CDS	8067637	8067712	1	-	1	transcript_id "file_1_file_1_jg9548.t1"; gene_id "file_1_file_1_jg9548";
derer1.05_0	AUGUSTUS	exon	8067637	8067712	.	-	.	transcript_id "file_1_file_1_jg9548.t1"; gene_id "file_1_file_1_jg9548";
derer1.05_0	AUGUSTUS	intron	8067713	8067771	.	-	.	transcript_id "file_1_file_1_jg9548.t1"; gene_id "file_1_file_1_jg9548";
derer1.05_0	AUGUSTUS	CDS	8067772	8068146	1	-	1	transcript_id "file_1_file_1_jg9548.t1"; gene_id "file_1_file_1_jg9548";
derer1.05_0	AUGUSTUS	exon	8067772	8068146	.	-	.	transcript_id "file_1_file_1_jg9548.t1"; gene_id "file_1_file_1_jg9548";
derer1.05_0	AUGUSTUS	intron	8068147	8068207	.	-	.	transcript_id "file_1_file_1_jg9548.t1"; gene_id "file_1_file_1_jg9548";
derer1.05_0	AUGUSTUS	transcript	8067449	8068290	.	-	.	transcript_id "file_1_file_1_jg9548.t1"; gene_id "file_1_file_1_jg9548"
derer1.05_0	AUGUSTUS	gene	8067449	8068290	.	-	.	jg9548
derer1.05_0	AUGUSTUS	CDS	8068208	8068290	1	-	0	transcript_id "file_1_file_1_jg9548.t1"; gene_id "file_1_file_1_jg9548";
derer1.05_0	AUGUSTUS	exon	8068208	8068290	.	-	.	transcript_id "file_1_file_1_jg9548.t1"; gene_id "file_1_file_1_jg9548";
derer1.05_0	AUGUSTUS	start_codon	8068288	8068290	.	-	0	transcript_id "file_1_file_1_jg9548.t1"; gene_id "file_1_file_1_jg9548";
derer1.05_4	AUGUSTUS	stop_codon	3381849	3381851	.	-	0	transcript_id "file_1_file_1_jg3321.t1"; gene_id "file_1_file_1_jg3321";
derer1.05_4	AUGUSTUS	CDS	3381849	3382210	0.98	-	2	transcript_id "file_1_file_1_jg3321.t1"; gene_id "file_1_file_1_jg3321";
derer1.05_4	AUGUSTUS	exon	3381849	3382210	.	-	.	transcript_id "file_1_file_1_jg3321.t1"; gene_id "file_1_file_1_jg3321";
derer1.05_4	AUGUSTUS	intron	3382211	3382369	.	-	.	transcript_id "file_1_file_1_jg3321.t1"; gene_id "file_1_file_1_jg3321";
derer1.05_4	AUGUSTUS	CDS	3382370	3382420	1	-	2	transcript_id "file_1_file_1_jg3321.t1"; gene_id "file_1_file_1_jg3321";
derer1.05_4	AUGUSTUS	exon	3382370	3382420	.	-	.	transcript_id "file_1_file_1_jg3321.t1"; gene_id "file_1_file_1_jg3321";
derer1.05_4	AUGUSTUS	intron	3382421	3384283	.	-	.	transcript_id "file_1_file_1_jg3321.t1"; gene_id "file_1_file_1_jg3321";
derer1.05_4	AUGUSTUS	CDS	3384284	3384323	1	-	0	transcript_id "file_1_file_1_jg3321.t1"; gene_id "file_1_file_1_jg3321";
derer1.05_4	AUGUSTUS	exon	3384284	3384323	.	-	.	transcript_id "file_1_file_1_jg3321.t1"; gene_id "file_1_file_1_jg3321";
derer1.05_4	AUGUSTUS	intron	3384324	3385549	.	-	.	transcript_id "file_1_file_1_jg3321.t1"; gene_id "file_1_file_1_jg3321";
derer1.05_4	AUGUSTUS	CDS	3385550	3385651	1	-	0	transcript_id "file_1_file_1_jg3321.t1"; gene_id "file_1_file_1_jg3321";
derer1.05_4	AUGUSTUS	exon	3385550	3385651	.	-	.	transcript_id "file_1_file_1_jg3321.t1"; gene_id "file_1_file_1_jg3321";
derer1.05_4	AUGUSTUS	intron	3385652	3390427	.	-	.	transcript_id "file_1_file_1_jg3321.t1"; gene_id "file_1_file_1_jg3321";
derer1.05_4	AUGUSTUS	CDS	3390428	3390982	1	-	0	transcript_id "file_1_file_1_jg3321.t1"; gene_id "file_1_file_1_jg3321";
derer1.05_4	AUGUSTUS	exon	3390428	3390982	.	-	.	transcript_id "file_1_file_1_jg3321.t1"; gene_id "file_1_file_1_jg3321";
derer1.05_4	AUGUSTUS	intron	3390983	3391567	.	-	.	transcript_id "file_1_file_1_jg3321.t1"; gene_id "file_1_file_1_jg3321";
derer1.05_4	AUGUSTUS	transcript	3381849	3391984	.	-	.	transcript_id "file_1_file_1_jg3321.t1"; gene_id "file_1_file_1_jg3321"
derer1.05_4	AUGUSTUS	gene	3381849	3391984	.	-	.	jg3321
derer1.05_4	AUGUSTUS	CDS	3391568	3391984	1	-	0	transcript_id "file_1_file_1_jg3321.t1"; gene_id "file_1_file_1_jg3321";
derer1.05_4	AUGUSTUS	exon	3391568	3391984	.	-	.	transcript_id "file_1_file_1_jg3321.t1"; gene_id "file_1_file_1_jg3321";
derer1.05_4	AUGUSTUS	start_codon	3391982	3391984	.	-	0	transcript_id "file_1_file_1_jg3321.t1"; gene_id "file_1_file_1_jg3321";
derer1.05_1	GeneMark.hmm	stop_codon	19329241	19329243	.	-	0	gene_id "file_1_file_2_5367_g"; transcript_id "file_1_file_2_5367_t"; count "file_1_file_2_1_1";
derer1.05_1	GeneMark.hmm	CDS	19329241	19330844	.	-	2	gene_id "file_1_file_2_5367_g"; transcript_id "file_1_file_2_5367_t"; evidence "file_1_file_2_1_1"; cds_type "file_1_file_2_Terminal"; count "file_1_file_2_4_4"; anchored "file_1_file_2_1_1";
derer1.05_1	GeneMark.hmm	exon	19329241	19330844	0	-	.	gene_id "file_1_file_2_5367_g"; transcript_id "file_1_file_2_5367_t"; evidence "file_1_file_2_1_1"; cds_type "file_1_file_2_Terminal"; count "file_1_file_2_4_4"; anchored "file_1_file_2_1_1";
derer1.05_1	GeneMark.hmm	CDS	19330911	19332813	.	-	0	gene_id "file_1_file_2_5367_g"; transcript_id "file_1_file_2_5367_t"; evidence "file_1_file_2_1_1"; cds_type "file_1_file_2_Internal"; count "file_1_file_2_3_4"; anchored "file_1_file_2_1_1";
derer1.05_1	GeneMark.hmm	exon	19330911	19332813	0	-	.	gene_id "file_1_file_2_5367_g"; transcript_id "file_1_file_2_5367_t"; evidence "file_1_file_2_1_1"; cds_type "file_1_file_2_Internal"; count "file_1_file_2_3_4"; anchored "file_1_file_2_1_1";
derer1.05_1	GeneMark.hmm	CDS	19332918	19333088	.	-	0	gene_id "file_1_file_2_5367_g"; transcript_id "file_1_file_2_5367_t"; evidence "file_1_file_2_1_1"; cds_type "file_1_file_2_Internal"; count "file_1_file_2_2_4"; anchored "file_1_file_2_1_1";
derer1.05_1	GeneMark.hmm	exon	19332918	19333088	0	-	.	gene_id "file_1_file_2_5367_g"; transcript_id "file_1_file_2_5367_t"; evidence "file_1_file_2_1_1"; cds_type "file_1_file_2_Internal"; count "file_1_file_2_2_4"; anchored "file_1_file_2_1_1";
derer1.05_1	GeneMark.hmm	CDS	19333153	19333494	.	-	0	gene_id "file_1_file_2_5367_g"; transcript_id "file_1_file_2_5367_t"; evidence "file_1_file_2_1_1"; cds_type "file_1_file_2_Initial"; count "file_1_file_2_1_4"; anchored "file_1_file_2_1_1";
derer1.05_1	GeneMark.hmm	exon	19333153	19333494	0	-	.	gene_id "file_1_file_2_5367_g"; transcript_id "file_1_file_2_5367_t"; evidence "file_1_file_2_1_1"; cds_type "file_1_file_2_Initial"; count "file_1_file_2_1_4"; anchored "file_1_file_2_1_1";
derer1.05_1	GeneMark.hmm	start_codon	19333492	19333494	.	-	0	gene_id "file_1_file_2_5367_g"; transcript_id "file_1_file_2_5367_t"; count "file_1_file_2_1_1";
derer1.05_3	AUGUSTUS	start_codon	3039333	3039335	.	+	0	transcript_id "file_1_file_1_jg6798.t1"; gene_id "file_1_file_1_jg6798";
derer1.05_3	AUGUSTUS	CDS	3039333	3039395	0.63	+	0	transcript_id "file_1_file_1_jg6798.t1"; gene_id "file_1_file_1_jg6798";
derer1.05_3	AUGUSTUS	exon	3039333	3039395	.	+	.	transcript_id "file_1_file_1_jg6798.t1"; gene_id "file_1_file_1_jg6798";
derer1.05_3	AUGUSTUS	intron	3039396	3046880	.	+	.	transcript_id "file_1_file_1_jg6798.t1"; gene_id "file_1_file_1_jg6798";
derer1.05_3	AUGUSTUS	transcript	3039333	3047306	.	+	.	transcript_id "file_1_file_1_jg6798.t1"; gene_id "file_1_file_1_jg6798"
derer1.05_3	AUGUSTUS	gene	3039333	3047306	.	+	.	jg6798
derer1.05_3	AUGUSTUS	CDS	3046881	3047306	1	+	0	transcript_id "file_1_file_1_jg6798.t1"; gene_id "file_1_file_1_jg6798";
derer1.05_3	AUGUSTUS	exon	3046881	3047306	.	+	.	transcript_id "file_1_file_1_jg6798.t1"; gene_id "file_1_file_1_jg6798";
derer1.05_3	AUGUSTUS	stop_codon	3047304	3047306	.	+	0	transcript_id "file_1_file_1_jg6798.t1"; gene_id "file_1_file_1_jg6798";
derer1.05_1	AUGUSTUS	stop_codon	1182063	1182065	.	-	0	transcript_id "file_1_file_1_jg12245.t1"; gene_id "file_1_file_1_jg12245";
derer1.05_1	AUGUSTUS	CDS	1182063	1182360	1	-	1	transcript_id "file_1_file_1_jg12245.t1"; gene_id "file_1_file_1_jg12245";
derer1.05_1	AUGUSTUS	exon	1182063	1182360	.	-	.	transcript_id "file_1_file_1_jg12245.t1"; gene_id "file_1_file_1_jg12245";
derer1.05_1	AUGUSTUS	intron	1182361	1182418	.	-	.	transcript_id "file_1_file_1_jg12245.t1"; gene_id "file_1_file_1_jg12245";
derer1.05_1	AUGUSTUS	CDS	1182419	1182651	1	-	0	transcript_id "file_1_file_1_jg12245.t1"; gene_id "file_1_file_1_jg12245";
derer1.05_1	AUGUSTUS	exon	1182419	1182651	.	-	.	transcript_id "file_1_file_1_jg12245.t1"; gene_id "file_1_file_1_jg12245";
derer1.05_1	AUGUSTUS	intron	1182652	1182709	.	-	.	transcript_id "file_1_file_1_jg12245.t1"; gene_id "file_1_file_1_jg12245";
derer1.05_1	AUGUSTUS	CDS	1182710	1182836	1	-	1	transcript_id "file_1_file_1_jg12245.t1"; gene_id "file_1_file_1_jg12245";
derer1.05_1	AUGUSTUS	exon	1182710	1182836	.	-	.	transcript_id "file_1_file_1_jg12245.t1"; gene_id "file_1_file_1_jg12245";
derer1.05_1	AUGUSTUS	intron	1182837	1182977	.	-	.	transcript_id "file_1_file_1_jg12245.t1"; gene_id "file_1_file_1_jg12245";
derer1.05_1	AUGUSTUS	CDS	1182978	1183259	1	-	1	transcript_id "file_1_file_1_jg12245.t1"; gene_id "file_1_file_1_jg12245";
derer1.05_1	AUGUSTUS	exon	1182978	1183259	.	-	.	transcript_id "file_1_file_1_jg12245.t1"; gene_id "file_1_file_1_jg12245";
derer1.05_1	AUGUSTUS	intron	1183260	1183338	.	-	.	transcript_id "file_1_file_1_jg12245.t1"; gene_id "file_1_file_1_jg12245";
derer1.05_1	AUGUSTUS	CDS	1183339	1183389	1	-	1	transcript_id "file_1_file_1_jg12245.t1"; gene_id "file_1_file_1_jg12245";
derer1.05_1	AUGUSTUS	exon	1183339	1183389	.	-	.	transcript_id "file_1_file_1_jg12245.t1"; gene_id "file_1_file_1_jg12245";
derer1.05_1	AUGUSTUS	intron	1183390	1183466	.	-	.	transcript_id "file_1_file_1_jg12245.t1"; gene_id "file_1_file_1_jg12245";
derer1.05_1	AUGUSTUS	CDS	1183467	1183632	1	-	2	transcript_id "file_1_file_1_jg12245.t1"; gene_id "file_1_file_1_jg12245";
derer1.05_1	AUGUSTUS	exon	1183467	1183632	.	-	.	transcript_id "file_1_file_1_jg12245.t1"; gene_id "file_1_file_1_jg12245";
derer1.05_1	AUGUSTUS	intron	1183633	1183746	.	-	.	transcript_id "file_1_file_1_jg12245.t1"; gene_id "file_1_file_1_jg12245";
derer1.05_1	AUGUSTUS	transcript	1182063	1184269	.	-	.	transcript_id "file_1_file_1_jg12245.t1"; gene_id "file_1_file_1_jg12245"
derer1.05_1	AUGUSTUS	gene	1182063	1184269	.	-	.	jg12245
derer1.05_1	AUGUSTUS	CDS	1183747	1184269	1	-	0	transcript_id "file_1_file_1_jg12245.t1"; gene_id "file_1_file_1_jg12245";
derer1.05_1	AUGUSTUS	exon	1183747	1184269	.	-	.	transcript_id "file_1_file_1_jg12245.t1"; gene_id "file_1_file_1_jg12245";
derer1.05_1	AUGUSTUS	start_codon	1184267	1184269	.	-	0	transcript_id "file_1_file_1_jg12245.t1"; gene_id "file_1_file_1_jg12245";
derer1.05_0	AUGUSTUS	start_codon	5640595	5640597	.	+	0	transcript_id "file_1_file_1_jg9334.t1"; gene_id "file_1_file_1_jg9334";
derer1.05_0	AUGUSTUS	CDS	5640595	5640630	0.56	+	0	transcript_id "file_1_file_1_jg9334.t1"; gene_id "file_1_file_1_jg9334";
derer1.05_0	AUGUSTUS	exon	5640595	5640630	.	+	.	transcript_id "file_1_file_1_jg9334.t1"; gene_id "file_1_file_1_jg9334";
derer1.05_0	AUGUSTUS	intron	5640631	5640681	.	+	.	transcript_id "file_1_file_1_jg9334.t1"; gene_id "file_1_file_1_jg9334";
derer1.05_0	AUGUSTUS	CDS	5640682	5640942	0.56	+	0	transcript_id "file_1_file_1_jg9334.t1"; gene_id "file_1_file_1_jg9334";
derer1.05_0	AUGUSTUS	exon	5640682	5640942	.	+	.	transcript_id "file_1_file_1_jg9334.t1"; gene_id "file_1_file_1_jg9334";
derer1.05_0	AUGUSTUS	intron	5640943	5640999	.	+	.	transcript_id "file_1_file_1_jg9334.t1"; gene_id "file_1_file_1_jg9334";
derer1.05_0	AUGUSTUS	transcript	5640595	5641389	.	+	.	transcript_id "file_1_file_1_jg9334.t1"; gene_id "file_1_file_1_jg9334"
derer1.05_0	AUGUSTUS	gene	5640595	5641389	.	+	.	jg9334
derer1.05_0	AUGUSTUS	CDS	5641000	5641389	1	+	0	transcript_id "file_1_file_1_jg9334.t1"; gene_id "file_1_file_1_jg9334";
derer1.05_0	AUGUSTUS	exon	5641000	5641389	.	+	.	transcript_id "file_1_file_1_jg9334.t1"; gene_id "file_1_file_1_jg9334";
derer1.05_0	AUGUSTUS	stop_codon	5641387	5641389	.	+	0	transcript_id "file_1_file_1_jg9334.t1"; gene_id "file_1_file_1_jg9334";
derer1.05_1	GeneMark.hmm	CDS	17815715	17816590	.	+	0	gene_id "file_2_5135_g"; transcript_id "file_2_5135_t"; evidence "file_2_0_1"; cds_type "file_2_Single"; count "file_2_1_1"; anchored "file_2_1_1";
derer1.05_3	AUGUSTUS	stop_codon	13228538	13228540	.	-	0	transcript_id "file_1_file_1_jg8056.t1"; gene_id "file_1_file_1_jg8056";
derer1.05_3	AUGUSTUS	CDS	13228538	13229212	1	-	0	transcript_id "file_1_file_1_jg8056.t1"; gene_id "file_1_file_1_jg8056";
derer1.05_3	AUGUSTUS	exon	13228538	13229212	.	-	.	transcript_id "file_1_file_1_jg8056.t1"; gene_id "file_1_file_1_jg8056";
derer1.05_3	AUGUSTUS	intron	13229213	13229289	.	-	.	transcript_id "file_1_file_1_jg8056.t1"; gene_id "file_1_file_1_jg8056";
derer1.05_3	AUGUSTUS	CDS	13229290	13229672	1	-	2	transcript_id "file_1_file_1_jg8056.t1"; gene_id "file_1_file_1_jg8056";
derer1.05_3	AUGUSTUS	exon	13229290	13229672	.	-	.	transcript_id "file_1_file_1_jg8056.t1"; gene_id "file_1_file_1_jg8056";
derer1.05_3	AUGUSTUS	intron	13229673	13229826	.	-	.	transcript_id "file_1_file_1_jg8056.t1"; gene_id "file_1_file_1_jg8056";
derer1.05_3	AUGUSTUS	transcript	13228538	13230031	.	-	.	transcript_id "file_1_file_1_jg8056.t1"; gene_id "file_1_file_1_jg8056"
derer1.05_3	AUGUSTUS	gene	13228538	13230031	.	-	.	jg8056
derer1.05_3	AUGUSTUS	CDS	13229827	13230031	0.99	-	0	transcript_id "file_1_file_1_jg8056.t1"; gene_id "file_1_file_1_jg8056";
derer1.05_3	AUGUSTUS	exon	13229827	13230031	.	-	.	transcript_id "file_1_file_1_jg8056.t1"; gene_id "file_1_file_1_jg8056";
derer1.05_3	AUGUSTUS	start_codon	13230029	13230031	.	-	0	transcript_id "file_1_file_1_jg8056.t1"; gene_id "file_1_file_1_jg8056";
derer1.05_2	AUGUSTUS	start_codon	21155036	21155038	.	+	0	transcript_id "file_1_file_1_jg2647.t1"; gene_id "file_1_file_1_jg2647";
derer1.05_2	AUGUSTUS	CDS	21155036	21155084	1	+	0	transcript_id "file_1_file_1_jg2647.t1"; gene_id "file_1_file_1_jg2647";
derer1.05_2	AUGUSTUS	exon	21155036	21155084	.	+	.	transcript_id "file_1_file_1_jg2647.t1"; gene_id "file_1_file_1_jg2647";
derer1.05_2	AUGUSTUS	intron	21155085	21155828	.	+	.	transcript_id "file_1_file_1_jg2647.t1"; gene_id "file_1_file_1_jg2647";
derer1.05_2	AUGUSTUS	CDS	21155829	21156019	1	+	2	transcript_id "file_1_file_1_jg2647.t1"; gene_id "file_1_file_1_jg2647";
derer1.05_2	AUGUSTUS	exon	21155829	21156019	.	+	.	transcript_id "file_1_file_1_jg2647.t1"; gene_id "file_1_file_1_jg2647";
derer1.05_2	AUGUSTUS	intron	21156020	21156074	.	+	.	transcript_id "file_1_file_1_jg2647.t1"; gene_id "file_1_file_1_jg2647";
derer1.05_2	AUGUSTUS	CDS	21156075	21156352	1	+	0	transcript_id "file_1_file_1_jg2647.t1"; gene_id "file_1_file_1_jg2647";
derer1.05_2	AUGUSTUS	exon	21156075	21156352	.	+	.	transcript_id "file_1_file_1_jg2647.t1"; gene_id "file_1_file_1_jg2647";
derer1.05_2	AUGUSTUS	intron	21156353	21156409	.	+	.	transcript_id "file_1_file_1_jg2647.t1"; gene_id "file_1_file_1_jg2647";
derer1.05_2	AUGUSTUS	transcript	21155036	21156674	.	+	.	transcript_id "file_1_file_1_jg2647.t1"; gene_id "file_1_file_1_jg2647"
derer1.05_2	AUGUSTUS	gene	21155036	21156674	.	+	.	jg2647
derer1.05_2	AUGUSTUS	CDS	21156410	21156674	1	+	1	transcript_id "file_1_file_1_jg2647.t1"; gene_id "file_1_file_1_jg2647";
derer1.05_2	AUGUSTUS	exon	21156410	21156674	.	+	.	transcript_id "file_1_file_1_jg2647.t1"; gene_id "file_1_file_1_jg2647";
derer1.05_2	AUGUSTUS	stop_codon	21156672	21156674	.	+	0	transcript_id "file_1_file_1_jg2647.t1"; gene_id "file_1_file_1_jg2647";
derer1.05_4	AUGUSTUS	start_codon	17488674	17488676	.	+	0	transcript_id "file_1_file_1_jg5105.t1"; gene_id "file_1_file_1_jg5105";
derer1.05_4	AUGUSTUS	CDS	17488674	17488694	0.87	+	0	transcript_id "file_1_file_1_jg5105.t1"; gene_id "file_1_file_1_jg5105";
derer1.05_4	AUGUSTUS	exon	17488674	17488694	.	+	.	transcript_id "file_1_file_1_jg5105.t1"; gene_id "file_1_file_1_jg5105";
derer1.05_4	AUGUSTUS	intron	17488695	17488747	.	+	.	transcript_id "file_1_file_1_jg5105.t1"; gene_id "file_1_file_1_jg5105";
derer1.05_4	AUGUSTUS	CDS	17488748	17488799	0.6	+	0	transcript_id "file_1_file_1_jg5105.t1"; gene_id "file_1_file_1_jg5105";
derer1.05_4	AUGUSTUS	exon	17488748	17488799	.	+	.	transcript_id "file_1_file_1_jg5105.t1"; gene_id "file_1_file_1_jg5105";
derer1.05_4	AUGUSTUS	intron	17488800	17489111	.	+	.	transcript_id "file_1_file_1_jg5105.t1"; gene_id "file_1_file_1_jg5105";
derer1.05_4	AUGUSTUS	transcript	17488674	17489434	.	+	.	transcript_id "file_1_file_1_jg5105.t1"; gene_id "file_1_file_1_jg5105"
derer1.05_4	AUGUSTUS	gene	17488674	17489434	.	+	.	jg5105
derer1.05_4	AUGUSTUS	CDS	17489112	17489434	0.76	+	2	transcript_id "file_1_file_1_jg5105.t1"; gene_id "file_1_file_1_jg5105";
derer1.05_4	AUGUSTUS	exon	17489112	17489434	.	+	.	transcript_id "file_1_file_1_jg5105.t1"; gene_id "file_1_file_1_jg5105";
derer1.05_4	AUGUSTUS	stop_codon	17489432	17489434	.	+	0	transcript_id "file_1_file_1_jg5105.t1"; gene_id "file_1_file_1_jg5105";
derer1.05_2	AUGUSTUS	start_codon	22299582	22299584	.	+	0	transcript_id "file_1_file_1_jg2889.t1"; gene_id "file_1_file_1_jg2889";
derer1.05_2	AUGUSTUS	CDS	22299582	22299653	1	+	0	transcript_id "file_1_file_1_jg2889.t1"; gene_id "file_1_file_1_jg2889";
derer1.05_2	AUGUSTUS	exon	22299582	22299653	.	+	.	transcript_id "file_1_file_1_jg2889.t1"; gene_id "file_1_file_1_jg2889";
derer1.05_2	AUGUSTUS	intron	22299654	22303683	.	+	.	transcript_id "file_1_file_1_jg2889.t1"; gene_id "file_1_file_1_jg2889";
derer1.05_2	AUGUSTUS	CDS	22303684	22303803	1	+	0	transcript_id "file_1_file_1_jg2889.t1"; gene_id "file_1_file_1_jg2889";
derer1.05_2	AUGUSTUS	exon	22303684	22303803	.	+	.	transcript_id "file_1_file_1_jg2889.t1"; gene_id "file_1_file_1_jg2889";
derer1.05_2	AUGUSTUS	intron	22303804	22303940	.	+	.	transcript_id "file_1_file_1_jg2889.t1"; gene_id "file_1_file_1_jg2889";
derer1.05_2	AUGUSTUS	CDS	22303941	22304622	1	+	0	transcript_id "file_1_file_1_jg2889.t1"; gene_id "file_1_file_1_jg2889";
derer1.05_2	AUGUSTUS	exon	22303941	22304622	.	+	.	transcript_id "file_1_file_1_jg2889.t1"; gene_id "file_1_file_1_jg2889";
derer1.05_2	AUGUSTUS	intron	22304623	22304794	.	+	.	transcript_id "file_1_file_1_jg2889.t1"; gene_id "file_1_file_1_jg2889";
derer1.05_2	AUGUSTUS	CDS	22304795	22305060	1	+	2	transcript_id "file_1_file_1_jg2889.t1"; gene_id "file_1_file_1_jg2889";
derer1.05_2	AUGUSTUS	exon	22304795	22305060	.	+	.	transcript_id "file_1_file_1_jg2889.t1"; gene_id "file_1_file_1_jg2889";
derer1.05_2	AUGUSTUS	intron	22305061	22306137	.	+	.	transcript_id "file_1_file_1_jg2889.t1"; gene_id "file_1_file_1_jg2889";
derer1.05_2	AUGUSTUS	transcript	22299582	22306464	.	+	.	transcript_id "file_1_file_1_jg2889.t1"; gene_id "file_1_file_1_jg2889"
derer1.05_2	AUGUSTUS	gene	22299582	22306464	.	+	.	jg2889
derer1.05_2	AUGUSTUS	CDS	22306138	22306464	1	+	0	transcript_id "file_1_file_1_jg2889.t1"; gene_id "file_1_file_1_jg2889";
derer1.05_2	AUGUSTUS	exon	22306138	22306464	.	+	.	transcript_id "file_1_file_1_jg2889.t1"; gene_id "file_1_file_1_jg2889";
derer1.05_2	AUGUSTUS	stop_codon	22306462	22306464	.	+	0	transcript_id "file_1_file_1_jg2889.t1"; gene_id "file_1_file_1_jg2889";
derer1.05_3	AUGUSTUS	start_codon	10800039	10800041	.	+	0	transcript_id "file_1_file_1_jg7771.t1"; gene_id "file_1_file_1_jg7771";
derer1.05_3	AUGUSTUS	CDS	10800039	10800240	1	+	0	transcript_id "file_1_file_1_jg7771.t1"; gene_id "file_1_file_1_jg7771";
derer1.05_3	AUGUSTUS	exon	10800039	10800240	.	+	.	transcript_id "file_1_file_1_jg7771.t1"; gene_id "file_1_file_1_jg7771";
derer1.05_3	AUGUSTUS	intron	10800241	10800308	.	+	.	transcript_id "file_1_file_1_jg7771.t1"; gene_id "file_1_file_1_jg7771";
derer1.05_3	AUGUSTUS	CDS	10800309	10800434	1	+	2	transcript_id "file_1_file_1_jg7771.t1"; gene_id "file_1_file_1_jg7771";
derer1.05_3	AUGUSTUS	exon	10800309	10800434	.	+	.	transcript_id "file_1_file_1_jg7771.t1"; gene_id "file_1_file_1_jg7771";
derer1.05_3	AUGUSTUS	intron	10800435	10800503	.	+	.	transcript_id "file_1_file_1_jg7771.t1"; gene_id "file_1_file_1_jg7771";
derer1.05_3	AUGUSTUS	CDS	10800504	10801074	1	+	2	transcript_id "file_1_file_1_jg7771.t1"; gene_id "file_1_file_1_jg7771";
derer1.05_3	AUGUSTUS	exon	10800504	10801074	.	+	.	transcript_id "file_1_file_1_jg7771.t1"; gene_id "file_1_file_1_jg7771";
derer1.05_3	AUGUSTUS	intron	10801075	10801142	.	+	.	transcript_id "file_1_file_1_jg7771.t1"; gene_id "file_1_file_1_jg7771";
derer1.05_3	AUGUSTUS	CDS	10801143	10801557	1	+	1	transcript_id "file_1_file_1_jg7771.t1"; gene_id "file_1_file_1_jg7771";
derer1.05_3	AUGUSTUS	exon	10801143	10801557	.	+	.	transcript_id "file_1_file_1_jg7771.t1"; gene_id "file_1_file_1_jg7771";
derer1.05_3	AUGUSTUS	intron	10801558	10801614	.	+	.	transcript_id "file_1_file_1_jg7771.t1"; gene_id "file_1_file_1_jg7771";
derer1.05_3	AUGUSTUS	CDS	10801615	10802215	1	+	0	transcript_id "file_1_file_1_jg7771.t1"; gene_id "file_1_file_1_jg7771";
derer1.05_3	AUGUSTUS	exon	10801615	10802215	.	+	.	transcript_id "file_1_file_1_jg7771.t1"; gene_id "file_1_file_1_jg7771";
derer1.05_3	AUGUSTUS	intron	10802216	10802280	.	+	.	transcript_id "file_1_file_1_jg7771.t1"; gene_id "file_1_file_1_jg7771";
derer1.05_3	AUGUSTUS	CDS	10802281	10803073	1	+	2	transcript_id "file_1_file_1_jg7771.t1"; gene_id "file_1_file_1_jg7771";
derer1.05_3	AUGUSTUS	exon	10802281	10803073	.	+	.	transcript_id "file_1_file_1_jg7771.t1"; gene_id "file_1_file_1_jg7771";
derer1.05_3	AUGUSTUS	intron	10803074	10803127	.	+	.	transcript_id "file_1_file_1_jg7771.t1"; gene_id "file_1_file_1_jg7771";
derer1.05_3	AUGUSTUS	transcript	10800039	10803617	.	+	.	transcript_id "file_1_file_1_jg7771.t1"; gene_id "file_1_file_1_jg7771"
derer1.05_3	AUGUSTUS	gene	10800039	10803617	.	+	.	jg7771
derer1.05_3	AUGUSTUS	CDS	10803128	10803617	1	+	1	transcript_id "file_1_file_1_jg7771.t1"; gene_id "file_1_file_1_jg7771";
derer1.05_3	AUGUSTUS	exon	10803128	10803617	.	+	.	transcript_id "file_1_file_1_jg7771.t1"; gene_id "file_1_file_1_jg7771";
derer1.05_3	AUGUSTUS	stop_codon	10803615	10803617	.	+	0	transcript_id "file_1_file_1_jg7771.t1"; gene_id "file_1_file_1_jg7771";
derer1.05_5	AUGUSTUS	stop_codon	63922	63924	.	-	0	transcript_id "file_1_file_1_jg5158.t1"; gene_id "file_1_file_1_jg5158";
derer1.05_5	AUGUSTUS	CDS	63922	64262	1	-	2	transcript_id "file_1_file_1_jg5158.t1"; gene_id "file_1_file_1_jg5158";
derer1.05_5	AUGUSTUS	exon	63922	64262	.	-	.	transcript_id "file_1_file_1_jg5158.t1"; gene_id "file_1_file_1_jg5158";
derer1.05_5	AUGUSTUS	intron	64263	64362	.	-	.	transcript_id "file_1_file_1_jg5158.t1"; gene_id "file_1_file_1_jg5158";
derer1.05_5	AUGUSTUS	CDS	64363	65100	0.8	-	2	transcript_id "file_1_file_1_jg5158.t1"; gene_id "file_1_file_1_jg5158";
derer1.05_5	AUGUSTUS	exon	64363	65100	.	-	.	transcript_id "file_1_file_1_jg5158.t1"; gene_id "file_1_file_1_jg5158";
derer1.05_5	AUGUSTUS	intron	65101	65171	.	-	.	transcript_id "file_1_file_1_jg5158.t1"; gene_id "file_1_file_1_jg5158";
derer1.05_5	AUGUSTUS	CDS	65172	65460	1	-	0	transcript_id "file_1_file_1_jg5158.t1"; gene_id "file_1_file_1_jg5158";
derer1.05_5	AUGUSTUS	exon	65172	65460	.	-	.	transcript_id "file_1_file_1_jg5158.t1"; gene_id "file_1_file_1_jg5158";
derer1.05_5	AUGUSTUS	intron	65461	65780	.	-	.	transcript_id "file_1_file_1_jg5158.t1"; gene_id "file_1_file_1_jg5158";
derer1.05_5	AUGUSTUS	transcript	63922	66026	.	-	.	transcript_id "file_1_file_1_jg5158.t1"; gene_id "file_1_file_1_jg5158"
derer1.05_5	AUGUSTUS	gene	63922	66026	.	-	.	jg5158
derer1.05_5	AUGUSTUS	CDS	65781	66026	1	-	0	transcript_id "file_1_file_1_jg5158.t1"; gene_id "file_1_file_1_jg5158";
derer1.05_5	AUGUSTUS	exon	65781	66026	.	-	.	transcript_id "file_1_file_1_jg5158.t1"; gene_id "file_1_file_1_jg5158";
derer1.05_5	AUGUSTUS	start_codon	66024	66026	.	-	0	transcript_id "file_1_file_1_jg5158.t1"; gene_id "file_1_file_1_jg5158";
derer1.05_6	AUGUSTUS	stop_codon	708456	708458	.	-	0	transcript_id "file_1_file_1_jg11597.t1"; gene_id "file_1_file_1_jg11597";
derer1.05_6	AUGUSTUS	CDS	708456	708722	0.36	-	0	transcript_id "file_1_file_1_jg11597.t1"; gene_id "file_1_file_1_jg11597";
derer1.05_6	AUGUSTUS	exon	708456	708722	.	-	.	transcript_id "file_1_file_1_jg11597.t1"; gene_id "file_1_file_1_jg11597";
derer1.05_6	AUGUSTUS	transcript	708456	708722	.	-	.	transcript_id "file_1_file_1_jg11597.t1"; gene_id "file_1_file_1_jg11597"
derer1.05_6	AUGUSTUS	gene	708456	708722	.	-	.	jg11597
derer1.05_6	AUGUSTUS	start_codon	708720	708722	.	-	0	transcript_id "file_1_file_1_jg11597.t1"; gene_id "file_1_file_1_jg11597";
derer1.05_0	AUGUSTUS	start_codon	3090935	3090937	.	+	0	transcript_id "file_1_file_1_jg9033.t1"; gene_id "file_1_file_1_jg9033";
derer1.05_0	AUGUSTUS	CDS	3090935	3091001	1	+	0	transcript_id "file_1_file_1_jg9033.t1"; gene_id "file_1_file_1_jg9033";
derer1.05_0	AUGUSTUS	exon	3090935	3091001	.	+	.	transcript_id "file_1_file_1_jg9033.t1"; gene_id "file_1_file_1_jg9033";
derer1.05_0	AUGUSTUS	intron	3091002	3091084	.	+	.	transcript_id "file_1_file_1_jg9033.t1"; gene_id "file_1_file_1_jg9033";
derer1.05_0	AUGUSTUS	transcript	3090935	3091431	.	+	.	transcript_id "file_1_file_1_jg9033.t1"; gene_id "file_1_file_1_jg9033"
derer1.05_0	AUGUSTUS	gene	3090935	3091431	.	+	.	jg9033
derer1.05_0	AUGUSTUS	CDS	3091085	3091431	1	+	2	transcript_id "file_1_file_1_jg9033.t1"; gene_id "file_1_file_1_jg9033";
derer1.05_0	AUGUSTUS	exon	3091085	3091431	.	+	.	transcript_id "file_1_file_1_jg9033.t1"; gene_id "file_1_file_1_jg9033";
derer1.05_0	AUGUSTUS	stop_codon	3091429	3091431	.	+	0	transcript_id "file_1_file_1_jg9033.t1"; gene_id "file_1_file_1_jg9033";
derer1.05_4	AUGUSTUS	stop_codon	6098675	6098677	.	-	0	transcript_id "file_1_file_1_jg3628.t1"; gene_id "file_1_file_1_jg3628";
derer1.05_4	AUGUSTUS	CDS	6098675	6098908	0.35	-	0	transcript_id "file_1_file_1_jg3628.t1"; gene_id "file_1_file_1_jg3628";
derer1.05_4	AUGUSTUS	exon	6098675	6098908	.	-	.	transcript_id "file_1_file_1_jg3628.t1"; gene_id "file_1_file_1_jg3628";
derer1.05_4	AUGUSTUS	intron	6098909	6100695	.	-	.	transcript_id "file_1_file_1_jg3628.t1"; gene_id "file_1_file_1_jg3628";
derer1.05_4	AUGUSTUS	transcript	6098675	6100704	.	-	.	transcript_id "file_1_file_1_jg3628.t1"; gene_id "file_1_file_1_jg3628"
derer1.05_4	AUGUSTUS	gene	6098675	6100704	.	-	.	jg3628
derer1.05_4	AUGUSTUS	CDS	6100696	6100704	0.34	-	0	transcript_id "file_1_file_1_jg3628.t1"; gene_id "file_1_file_1_jg3628";
derer1.05_4	AUGUSTUS	exon	6100696	6100704	.	-	.	transcript_id "file_1_file_1_jg3628.t1"; gene_id "file_1_file_1_jg3628";
derer1.05_4	AUGUSTUS	start_codon	6100702	6100704	.	-	0	transcript_id "file_1_file_1_jg3628.t1"; gene_id "file_1_file_1_jg3628";
derer1.05_0	AUGUSTUS	stop_codon	20596057	20596059	.	-	0	transcript_id "file_1_file_1_jg11304.t1"; gene_id "file_1_file_1_jg11304";
derer1.05_0	AUGUSTUS	CDS	20596057	20596075	1	-	1	transcript_id "file_1_file_1_jg11304.t1"; gene_id "file_1_file_1_jg11304";
derer1.05_0	AUGUSTUS	exon	20596057	20596075	.	-	.	transcript_id "file_1_file_1_jg11304.t1"; gene_id "file_1_file_1_jg11304";
derer1.05_0	AUGUSTUS	intron	20596076	20596141	.	-	.	transcript_id "file_1_file_1_jg11304.t1"; gene_id "file_1_file_1_jg11304";
derer1.05_0	AUGUSTUS	CDS	20596142	20596253	1	-	2	transcript_id "file_1_file_1_jg11304.t1"; gene_id "file_1_file_1_jg11304";
derer1.05_0	AUGUSTUS	exon	20596142	20596253	.	-	.	transcript_id "file_1_file_1_jg11304.t1"; gene_id "file_1_file_1_jg11304";
derer1.05_0	AUGUSTUS	intron	20596254	20597516	.	-	.	transcript_id "file_1_file_1_jg11304.t1"; gene_id "file_1_file_1_jg11304";
derer1.05_0	AUGUSTUS	CDS	20597517	20597730	1	-	0	transcript_id "file_1_file_1_jg11304.t1"; gene_id "file_1_file_1_jg11304";
derer1.05_0	AUGUSTUS	exon	20597517	20597730	.	-	.	transcript_id "file_1_file_1_jg11304.t1"; gene_id "file_1_file_1_jg11304";
derer1.05_0	AUGUSTUS	intron	20597731	20597792	.	-	.	transcript_id "file_1_file_1_jg11304.t1"; gene_id "file_1_file_1_jg11304";
derer1.05_0	AUGUSTUS	CDS	20597793	20597927	1	-	0	transcript_id "file_1_file_1_jg11304.t1"; gene_id "file_1_file_1_jg11304";
derer1.05_0	AUGUSTUS	exon	20597793	20597927	.	-	.	transcript_id "file_1_file_1_jg11304.t1"; gene_id "file_1_file_1_jg11304";
derer1.05_0	AUGUSTUS	intron	20597928	20599508	.	-	.	transcript_id "file_1_file_1_jg11304.t1"; gene_id "file_1_file_1_jg11304";
derer1.05_0	AUGUSTUS	CDS	20599509	20599676	1	-	0	transcript_id "file_1_file_1_jg11304.t1"; gene_id "file_1_file_1_jg11304";
derer1.05_0	AUGUSTUS	exon	20599509	20599676	.	-	.	transcript_id "file_1_file_1_jg11304.t1"; gene_id "file_1_file_1_jg11304";
derer1.05_0	AUGUSTUS	intron	20599677	20602518	.	-	.	transcript_id "file_1_file_1_jg11304.t1"; gene_id "file_1_file_1_jg11304";
derer1.05_0	AUGUSTUS	CDS	20602519	20602608	1	-	0	transcript_id "file_1_file_1_jg11304.t1"; gene_id "file_1_file_1_jg11304";
derer1.05_0	AUGUSTUS	exon	20602519	20602608	.	-	.	transcript_id "file_1_file_1_jg11304.t1"; gene_id "file_1_file_1_jg11304";
derer1.05_0	AUGUSTUS	intron	20602609	20603298	.	-	.	transcript_id "file_1_file_1_jg11304.t1"; gene_id "file_1_file_1_jg11304";
derer1.05_0	AUGUSTUS	CDS	20603299	20603423	1	-	2	transcript_id "file_1_file_1_jg11304.t1"; gene_id "file_1_file_1_jg11304";
derer1.05_0	AUGUSTUS	exon	20603299	20603423	.	-	.	transcript_id "file_1_file_1_jg11304.t1"; gene_id "file_1_file_1_jg11304";
derer1.05_0	AUGUSTUS	intron	20603424	20608342	.	-	.	transcript_id "file_1_file_1_jg11304.t1"; gene_id "file_1_file_1_jg11304";
derer1.05_0	AUGUSTUS	transcript	20596057	20608460	.	-	.	transcript_id "file_1_file_1_jg11304.t1"; gene_id "file_1_file_1_jg11304"
derer1.05_0	AUGUSTUS	gene	20596057	20608460	.	-	.	jg11304
derer1.05_0	AUGUSTUS	CDS	20608343	20608460	1	-	0	transcript_id "file_1_file_1_jg11304.t1"; gene_id "file_1_file_1_jg11304";
derer1.05_0	AUGUSTUS	exon	20608343	20608460	.	-	.	transcript_id "file_1_file_1_jg11304.t1"; gene_id "file_1_file_1_jg11304";
derer1.05_0	AUGUSTUS	start_codon	20608458	20608460	.	-	0	transcript_id "file_1_file_1_jg11304.t1"; gene_id "file_1_file_1_jg11304";
derer1.05_7	AUGUSTUS	start_codon	234632	234634	.	+	0	transcript_id "file_1_file_1_jg11458.t1"; gene_id "file_1_file_1_jg11458";
derer1.05_7	AUGUSTUS	CDS	234632	234723	0.5	+	0	transcript_id "file_1_file_1_jg11458.t1"; gene_id "file_1_file_1_jg11458";
derer1.05_7	AUGUSTUS	exon	234632	234723	.	+	.	transcript_id "file_1_file_1_jg11458.t1"; gene_id "file_1_file_1_jg11458";
derer1.05_7	AUGUSTUS	intron	234724	234780	.	+	.	transcript_id "file_1_file_1_jg11458.t1"; gene_id "file_1_file_1_jg11458";
derer1.05_7	AUGUSTUS	CDS	234781	234911	0.52	+	1	transcript_id "file_1_file_1_jg11458.t1"; gene_id "file_1_file_1_jg11458";
derer1.05_7	AUGUSTUS	exon	234781	234911	.	+	.	transcript_id "file_1_file_1_jg11458.t1"; gene_id "file_1_file_1_jg11458";
derer1.05_7	AUGUSTUS	intron	234912	234963	.	+	.	transcript_id "file_1_file_1_jg11458.t1"; gene_id "file_1_file_1_jg11458";
derer1.05_7	AUGUSTUS	CDS	234964	235109	0.97	+	2	transcript_id "file_1_file_1_jg11458.t1"; gene_id "file_1_file_1_jg11458";
derer1.05_7	AUGUSTUS	exon	234964	235109	.	+	.	transcript_id "file_1_file_1_jg11458.t1"; gene_id "file_1_file_1_jg11458";
derer1.05_7	AUGUSTUS	intron	235110	235166	.	+	.	transcript_id "file_1_file_1_jg11458.t1"; gene_id "file_1_file_1_jg11458";
derer1.05_7	AUGUSTUS	transcript	234632	235334	.	+	.	transcript_id "file_1_file_1_jg11458.t1"; gene_id "file_1_file_1_jg11458"
derer1.05_7	AUGUSTUS	gene	234632	235334	.	+	.	jg11458
derer1.05_7	AUGUSTUS	CDS	235167	235334	0.97	+	0	transcript_id "file_1_file_1_jg11458.t1"; gene_id "file_1_file_1_jg11458";
derer1.05_7	AUGUSTUS	exon	235167	235334	.	+	.	transcript_id "file_1_file_1_jg11458.t1"; gene_id "file_1_file_1_jg11458";
derer1.05_7	AUGUSTUS	stop_codon	235332	235334	.	+	0	transcript_id "file_1_file_1_jg11458.t1"; gene_id "file_1_file_1_jg11458";
derer1.05_1	AUGUSTUS	start_codon	2805219	2805221	.	+	0	transcript_id "file_1_file_1_jg12471.t1"; gene_id "file_1_file_1_jg12471";
derer1.05_1	AUGUSTUS	CDS	2805219	2805342	1	+	0	transcript_id "file_1_file_1_jg12471.t1"; gene_id "file_1_file_1_jg12471";
derer1.05_1	AUGUSTUS	exon	2805219	2805342	.	+	.	transcript_id "file_1_file_1_jg12471.t1"; gene_id "file_1_file_1_jg12471";
derer1.05_1	AUGUSTUS	intron	2805343	2805405	.	+	.	transcript_id "file_1_file_1_jg12471.t1"; gene_id "file_1_file_1_jg12471";
derer1.05_1	AUGUSTUS	transcript	2805219	2806268	.	+	.	transcript_id "file_1_file_1_jg12471.t1"; gene_id "file_1_file_1_jg12471"
derer1.05_1	AUGUSTUS	gene	2805219	2806268	.	+	.	jg12471
derer1.05_1	AUGUSTUS	CDS	2805406	2806268	1	+	2	transcript_id "file_1_file_1_jg12471.t1"; gene_id "file_1_file_1_jg12471";
derer1.05_1	AUGUSTUS	exon	2805406	2806268	.	+	.	transcript_id "file_1_file_1_jg12471.t1"; gene_id "file_1_file_1_jg12471";
derer1.05_1	AUGUSTUS	stop_codon	2806266	2806268	.	+	0	transcript_id "file_1_file_1_jg12471.t1"; gene_id "file_1_file_1_jg12471";
derer1.05_0	AUGUSTUS	stop_codon	14163433	14163435	.	-	0	transcript_id "file_1_file_1_jg10325.t1"; gene_id "file_1_file_1_jg10325";
derer1.05_0	AUGUSTUS	CDS	14163433	14163631	1	-	1	transcript_id "file_1_file_1_jg10325.t1"; gene_id "file_1_file_1_jg10325";
derer1.05_0	AUGUSTUS	exon	14163433	14163631	.	-	.	transcript_id "file_1_file_1_jg10325.t1"; gene_id "file_1_file_1_jg10325";
derer1.05_0	AUGUSTUS	intron	14163632	14163689	.	-	.	transcript_id "file_1_file_1_jg10325.t1"; gene_id "file_1_file_1_jg10325";
derer1.05_0	AUGUSTUS	CDS	14163690	14163963	1	-	2	transcript_id "file_1_file_1_jg10325.t1"; gene_id "file_1_file_1_jg10325";
derer1.05_0	AUGUSTUS	exon	14163690	14163963	.	-	.	transcript_id "file_1_file_1_jg10325.t1"; gene_id "file_1_file_1_jg10325";
derer1.05_0	AUGUSTUS	intron	14163964	14164185	.	-	.	transcript_id "file_1_file_1_jg10325.t1"; gene_id "file_1_file_1_jg10325";
derer1.05_0	AUGUSTUS	CDS	14164186	14164293	1	-	2	transcript_id "file_1_file_1_jg10325.t1"; gene_id "file_1_file_1_jg10325";
derer1.05_0	AUGUSTUS	exon	14164186	14164293	.	-	.	transcript_id "file_1_file_1_jg10325.t1"; gene_id "file_1_file_1_jg10325";
derer1.05_0	AUGUSTUS	intron	14164294	14164351	.	-	.	transcript_id "file_1_file_1_jg10325.t1"; gene_id "file_1_file_1_jg10325";
derer1.05_0	AUGUSTUS	CDS	14164352	14164493	1	-	0	transcript_id "file_1_file_1_jg10325.t1"; gene_id "file_1_file_1_jg10325";
derer1.05_0	AUGUSTUS	exon	14164352	14164493	.	-	.	transcript_id "file_1_file_1_jg10325.t1"; gene_id "file_1_file_1_jg10325";
derer1.05_0	AUGUSTUS	intron	14164494	14164607	.	-	.	transcript_id "file_1_file_1_jg10325.t1"; gene_id "file_1_file_1_jg10325";
derer1.05_0	AUGUSTUS	transcript	14163433	14164751	.	-	.	transcript_id "file_1_file_1_jg10325.t1"; gene_id "file_1_file_1_jg10325"
derer1.05_0	AUGUSTUS	gene	14163433	14164751	.	-	.	jg10325
derer1.05_0	AUGUSTUS	CDS	14164608	14164751	1	-	0	transcript_id "file_1_file_1_jg10325.t1"; gene_id "file_1_file_1_jg10325";
derer1.05_0	AUGUSTUS	exon	14164608	14164751	.	-	.	transcript_id "file_1_file_1_jg10325.t1"; gene_id "file_1_file_1_jg10325";
derer1.05_0	AUGUSTUS	start_codon	14164749	14164751	.	-	0	transcript_id "file_1_file_1_jg10325.t1"; gene_id "file_1_file_1_jg10325";
derer1.05_0	AUGUSTUS	stop_codon	5091054	5091056	.	-	0	transcript_id "file_1_file_1_jg9269.t1"; gene_id "file_1_file_1_jg9269";
derer1.05_0	AUGUSTUS	CDS	5091054	5091645	0.77	-	1	transcript_id "file_1_file_1_jg9269.t1"; gene_id "file_1_file_1_jg9269";
derer1.05_0	AUGUSTUS	exon	5091054	5091645	.	-	.	transcript_id "file_1_file_1_jg9269.t1"; gene_id "file_1_file_1_jg9269";
derer1.05_0	AUGUSTUS	intron	5091646	5091717	.	-	.	transcript_id "file_1_file_1_jg9269.t1"; gene_id "file_1_file_1_jg9269";
derer1.05_0	AUGUSTUS	CDS	5091718	5091941	1	-	0	transcript_id "file_1_file_1_jg9269.t1"; gene_id "file_1_file_1_jg9269";
derer1.05_0	AUGUSTUS	exon	5091718	5091941	.	-	.	transcript_id "file_1_file_1_jg9269.t1"; gene_id "file_1_file_1_jg9269";
derer1.05_0	AUGUSTUS	intron	5091942	5092002	.	-	.	transcript_id "file_1_file_1_jg9269.t1"; gene_id "file_1_file_1_jg9269";
derer1.05_0	AUGUSTUS	CDS	5092003	5092117	1	-	1	transcript_id "file_1_file_1_jg9269.t1"; gene_id "file_1_file_1_jg9269";
derer1.05_0	AUGUSTUS	exon	5092003	5092117	.	-	.	transcript_id "file_1_file_1_jg9269.t1"; gene_id "file_1_file_1_jg9269";
derer1.05_0	AUGUSTUS	intron	5092118	5092177	.	-	.	transcript_id "file_1_file_1_jg9269.t1"; gene_id "file_1_file_1_jg9269";
derer1.05_0	AUGUSTUS	CDS	5092178	5094092	1	-	2	transcript_id "file_1_file_1_jg9269.t1"; gene_id "file_1_file_1_jg9269";
derer1.05_0	AUGUSTUS	exon	5092178	5094092	.	-	.	transcript_id "file_1_file_1_jg9269.t1"; gene_id "file_1_file_1_jg9269";
derer1.05_0	AUGUSTUS	intron	5094093	5094212	.	-	.	transcript_id "file_1_file_1_jg9269.t1"; gene_id "file_1_file_1_jg9269";
derer1.05_0	AUGUSTUS	CDS	5094213	5096823	1	-	0	transcript_id "file_1_file_1_jg9269.t1"; gene_id "file_1_file_1_jg9269";
derer1.05_0	AUGUSTUS	exon	5094213	5096823	.	-	.	transcript_id "file_1_file_1_jg9269.t1"; gene_id "file_1_file_1_jg9269";
derer1.05_0	AUGUSTUS	intron	5096824	5096909	.	-	.	transcript_id "file_1_file_1_jg9269.t1"; gene_id "file_1_file_1_jg9269";
derer1.05_0	AUGUSTUS	CDS	5096910	5096954	1	-	0	transcript_id "file_1_file_1_jg9269.t1"; gene_id "file_1_file_1_jg9269";
derer1.05_0	AUGUSTUS	exon	5096910	5096954	.	-	.	transcript_id "file_1_file_1_jg9269.t1"; gene_id "file_1_file_1_jg9269";
derer1.05_0	AUGUSTUS	intron	5096955	5097020	.	-	.	transcript_id "file_1_file_1_jg9269.t1"; gene_id "file_1_file_1_jg9269";
derer1.05_0	AUGUSTUS	CDS	5097021	5097203	1	-	0	transcript_id "file_1_file_1_jg9269.t1"; gene_id "file_1_file_1_jg9269";
derer1.05_0	AUGUSTUS	exon	5097021	5097203	.	-	.	transcript_id "file_1_file_1_jg9269.t1"; gene_id "file_1_file_1_jg9269";
derer1.05_0	AUGUSTUS	intron	5097204	5105806	.	-	.	transcript_id "file_1_file_1_jg9269.t1"; gene_id "file_1_file_1_jg9269";
derer1.05_0	AUGUSTUS	transcript	5091054	5105899	.	-	.	transcript_id "file_1_file_1_jg9269.t1"; gene_id "file_1_file_1_jg9269"
derer1.05_0	AUGUSTUS	gene	5091054	5105899	.	-	.	jg9269
derer1.05_0	AUGUSTUS	CDS	5105807	5105899	1	-	0	transcript_id "file_1_file_1_jg9269.t1"; gene_id "file_1_file_1_jg9269";
derer1.05_0	AUGUSTUS	exon	5105807	5105899	.	-	.	transcript_id "file_1_file_1_jg9269.t1"; gene_id "file_1_file_1_jg9269";
derer1.05_0	AUGUSTUS	start_codon	5105897	5105899	.	-	0	transcript_id "file_1_file_1_jg9269.t1"; gene_id "file_1_file_1_jg9269";
derer1.05_0	AUGUSTUS	stop_codon	6041781	6041783	.	-	0	transcript_id "file_1_file_1_jg9377.t1"; gene_id "file_1_file_1_jg9377";
derer1.05_0	AUGUSTUS	CDS	6041781	6042074	1	-	0	transcript_id "file_1_file_1_jg9377.t1"; gene_id "file_1_file_1_jg9377";
derer1.05_0	AUGUSTUS	exon	6041781	6042074	.	-	.	transcript_id "file_1_file_1_jg9377.t1"; gene_id "file_1_file_1_jg9377";
derer1.05_0	AUGUSTUS	transcript	6041781	6042074	.	-	.	transcript_id "file_1_file_1_jg9377.t1"; gene_id "file_1_file_1_jg9377"
derer1.05_0	AUGUSTUS	gene	6041781	6042074	.	-	.	jg9377
derer1.05_0	AUGUSTUS	start_codon	6042072	6042074	.	-	0	transcript_id "file_1_file_1_jg9377.t1"; gene_id "file_1_file_1_jg9377";
derer1.05_0	AUGUSTUS	stop_codon	17646467	17646469	.	-	0	transcript_id "file_1_file_1_jg10857.t1"; gene_id "file_1_file_1_jg10857";
derer1.05_0	AUGUSTUS	CDS	17646467	17646681	1	-	2	transcript_id "file_1_file_1_jg10857.t1"; gene_id "file_1_file_1_jg10857";
derer1.05_0	AUGUSTUS	exon	17646467	17646681	.	-	.	transcript_id "file_1_file_1_jg10857.t1"; gene_id "file_1_file_1_jg10857";
derer1.05_0	AUGUSTUS	intron	17646682	17646739	.	-	.	transcript_id "file_1_file_1_jg10857.t1"; gene_id "file_1_file_1_jg10857";
derer1.05_0	AUGUSTUS	CDS	17646740	17647016	1	-	0	transcript_id "file_1_file_1_jg10857.t1"; gene_id "file_1_file_1_jg10857";
derer1.05_0	AUGUSTUS	exon	17646740	17647016	.	-	.	transcript_id "file_1_file_1_jg10857.t1"; gene_id "file_1_file_1_jg10857";
derer1.05_0	AUGUSTUS	intron	17647017	17647068	.	-	.	transcript_id "file_1_file_1_jg10857.t1"; gene_id "file_1_file_1_jg10857";
derer1.05_0	AUGUSTUS	CDS	17647069	17647160	1	-	2	transcript_id "file_1_file_1_jg10857.t1"; gene_id "file_1_file_1_jg10857";
derer1.05_0	AUGUSTUS	exon	17647069	17647160	.	-	.	transcript_id "file_1_file_1_jg10857.t1"; gene_id "file_1_file_1_jg10857";
derer1.05_0	AUGUSTUS	intron	17647161	17647215	.	-	.	transcript_id "file_1_file_1_jg10857.t1"; gene_id "file_1_file_1_jg10857";
derer1.05_0	AUGUSTUS	CDS	17647216	17647948	1	-	0	transcript_id "file_1_file_1_jg10857.t1"; gene_id "file_1_file_1_jg10857";
derer1.05_0	AUGUSTUS	exon	17647216	17647948	.	-	.	transcript_id "file_1_file_1_jg10857.t1"; gene_id "file_1_file_1_jg10857";
derer1.05_0	AUGUSTUS	intron	17647949	17648006	.	-	.	transcript_id "file_1_file_1_jg10857.t1"; gene_id "file_1_file_1_jg10857";
derer1.05_0	AUGUSTUS	transcript	17646467	17648051	.	-	.	transcript_id "file_1_file_1_jg10857.t1"; gene_id "file_1_file_1_jg10857"
derer1.05_0	AUGUSTUS	gene	17646467	17648051	.	-	.	jg10857
derer1.05_0	AUGUSTUS	CDS	17648007	17648051	1	-	0	transcript_id "file_1_file_1_jg10857.t1"; gene_id "file_1_file_1_jg10857";
derer1.05_0	AUGUSTUS	exon	17648007	17648051	.	-	.	transcript_id "file_1_file_1_jg10857.t1"; gene_id "file_1_file_1_jg10857";
derer1.05_0	AUGUSTUS	start_codon	17648049	17648051	.	-	0	transcript_id "file_1_file_1_jg10857.t1"; gene_id "file_1_file_1_jg10857";
derer1.05_1	AUGUSTUS	stop_codon	13013907	13013909	.	-	0	transcript_id "file_1_file_1_jg13738.t1"; gene_id "file_1_file_1_jg13738";
derer1.05_1	AUGUSTUS	CDS	13013907	13013951	0.92	-	0	transcript_id "file_1_file_1_jg13738.t1"; gene_id "file_1_file_1_jg13738";
derer1.05_1	AUGUSTUS	exon	13013907	13013951	.	-	.	transcript_id "file_1_file_1_jg13738.t1"; gene_id "file_1_file_1_jg13738";
derer1.05_1	AUGUSTUS	intron	13013952	13014504	.	-	.	transcript_id "file_1_file_1_jg13738.t1"; gene_id "file_1_file_1_jg13738";
derer1.05_1	AUGUSTUS	transcript	13013907	13014927	.	-	.	transcript_id "file_1_file_1_jg13738.t1"; gene_id "file_1_file_1_jg13738"
derer1.05_1	AUGUSTUS	CDS	13014505	13014927	0.72	-	0	transcript_id "file_1_file_1_jg13738.t1"; gene_id "file_1_file_1_jg13738";
derer1.05_1	AUGUSTUS	exon	13014505	13014927	.	-	.	transcript_id "file_1_file_1_jg13738.t1"; gene_id "file_1_file_1_jg13738";
derer1.05_1	AUGUSTUS	start_codon	13014925	13014927	.	-	0	transcript_id "file_1_file_1_jg13738.t1"; gene_id "file_1_file_1_jg13738";
derer1.05_4	GeneMark.hmm	stop_codon	1502046	1502048	.	-	0	gene_id "file_1_file_2_11538_g"; transcript_id "file_1_file_2_11538_t"; count "file_1_file_2_1_1";
derer1.05_4	GeneMark.hmm	CDS	1502046	1502096	.	-	0	gene_id "file_1_file_2_11538_g"; transcript_id "file_1_file_2_11538_t"; evidence "file_1_file_2_1_1"; cds_type "file_1_file_2_Terminal"; count "file_1_file_2_6_6"; anchored "file_1_file_2_1_1";
derer1.05_4	GeneMark.hmm	exon	1502046	1502096	0	-	.	gene_id "file_1_file_2_11538_g"; transcript_id "file_1_file_2_11538_t"; evidence "file_1_file_2_1_1"; cds_type "file_1_file_2_Terminal"; count "file_1_file_2_6_6"; anchored "file_1_file_2_1_1";
derer1.05_4	GeneMark.hmm	CDS	1502168	1502323	.	-	0	gene_id "file_1_file_2_11538_g"; transcript_id "file_1_file_2_11538_t"; evidence "file_1_file_2_1_1"; cds_type "file_1_file_2_Internal"; count "file_1_file_2_5_6"; anchored "file_1_file_2_1_1";
derer1.05_4	GeneMark.hmm	exon	1502168	1502323	0	-	.	gene_id "file_1_file_2_11538_g"; transcript_id "file_1_file_2_11538_t"; evidence "file_1_file_2_1_1"; cds_type "file_1_file_2_Internal"; count "file_1_file_2_5_6"; anchored "file_1_file_2_1_1";
derer1.05_4	GeneMark.hmm	CDS	1502906	1503110	.	-	1	gene_id "file_1_file_2_11538_g"; transcript_id "file_1_file_2_11538_t"; evidence "file_1_file_2_1_1"; cds_type "file_1_file_2_Internal"; count "file_1_file_2_4_6"; anchored "file_1_file_2_1_1";
derer1.05_4	GeneMark.hmm	exon	1502906	1503110	0	-	.	gene_id "file_1_file_2_11538_g"; transcript_id "file_1_file_2_11538_t"; evidence "file_1_file_2_1_1"; cds_type "file_1_file_2_Internal"; count "file_1_file_2_4_6"; anchored "file_1_file_2_1_1";
derer1.05_4	GeneMark.hmm	CDS	1503550	1503775	.	-	2	gene_id "file_1_file_2_11538_g"; transcript_id "file_1_file_2_11538_t"; evidence "file_1_file_2_1_1"; cds_type "file_1_file_2_Internal"; count "file_1_file_2_3_6"; anchored "file_1_file_2_1_1";
derer1.05_4	GeneMark.hmm	exon	1503550	1503775	0	-	.	gene_id "file_1_file_2_11538_g"; transcript_id "file_1_file_2_11538_t"; evidence "file_1_file_2_1_1"; cds_type "file_1_file_2_Internal"; count "file_1_file_2_3_6"; anchored "file_1_file_2_1_1";
derer1.05_4	GeneMark.hmm	CDS	1503993	1504507	.	-	1	gene_id "file_1_file_2_11538_g"; transcript_id "file_1_file_2_11538_t"; evidence "file_1_file_2_1_1"; cds_type "file_1_file_2_Internal"; count "file_1_file_2_2_6"; anchored "file_1_file_2_1_1";
derer1.05_4	GeneMark.hmm	exon	1503993	1504507	0	-	.	gene_id "file_1_file_2_11538_g"; transcript_id "file_1_file_2_11538_t"; evidence "file_1_file_2_1_1"; cds_type "file_1_file_2_Internal"; count "file_1_file_2_2_6"; anchored "file_1_file_2_1_1";
derer1.05_4	GeneMark.hmm	CDS	1504589	1504896	.	-	0	gene_id "file_1_file_2_11538_g"; transcript_id "file_1_file_2_11538_t"; evidence "file_1_file_2_1_1"; cds_type "file_1_file_2_Initial"; count "file_1_file_2_1_6"; anchored "file_1_file_2_1_1";
derer1.05_4	GeneMark.hmm	exon	1504589	1504896	0	-	.	gene_id "file_1_file_2_11538_g"; transcript_id "file_1_file_2_11538_t"; evidence "file_1_file_2_1_1"; cds_type "file_1_file_2_Initial"; count "file_1_file_2_1_6"; anchored "file_1_file_2_1_1";
derer1.05_4	GeneMark.hmm	start_codon	1504894	1504896	.	-	0	gene_id "file_1_file_2_11538_g"; transcript_id "file_1_file_2_11538_t"; count "file_1_file_2_1_1";
derer1.05_1	AUGUSTUS	stop_codon	3750683	3750685	.	-	0	transcript_id "file_1_file_1_jg12577.t1"; gene_id "file_1_file_1_jg12577";
derer1.05_1	AUGUSTUS	CDS	3750683	3750733	0.56	-	0	transcript_id "file_1_file_1_jg12577.t1"; gene_id "file_1_file_1_jg12577";
derer1.05_1	AUGUSTUS	exon	3750683	3750733	.	-	.	transcript_id "file_1_file_1_jg12577.t1"; gene_id "file_1_file_1_jg12577";
derer1.05_1	AUGUSTUS	intron	3750734	3750818	.	-	.	transcript_id "file_1_file_1_jg12577.t1"; gene_id "file_1_file_1_jg12577";
derer1.05_1	AUGUSTUS	transcript	3750683	3750986	.	-	.	transcript_id "file_1_file_1_jg12577.t1"; gene_id "file_1_file_1_jg12577"
derer1.05_1	AUGUSTUS	gene	3750683	3750986	.	-	.	jg12577
derer1.05_1	AUGUSTUS	CDS	3750819	3750986	1	-	0	transcript_id "file_1_file_1_jg12577.t1"; gene_id "file_1_file_1_jg12577";
derer1.05_1	AUGUSTUS	exon	3750819	3750986	.	-	.	transcript_id "file_1_file_1_jg12577.t1"; gene_id "file_1_file_1_jg12577";
derer1.05_1	AUGUSTUS	start_codon	3750984	3750986	.	-	0	transcript_id "file_1_file_1_jg12577.t1"; gene_id "file_1_file_1_jg12577";
derer1.05_1	AUGUSTUS	stop_codon	15653089	15653091	.	-	0	transcript_id "file_1_file_1_jg13983.t1"; gene_id "file_1_file_1_jg13983";
derer1.05_1	AUGUSTUS	CDS	15653089	15653358	0.94	-	0	transcript_id "file_1_file_1_jg13983.t1"; gene_id "file_1_file_1_jg13983";
derer1.05_1	AUGUSTUS	exon	15653089	15653358	.	-	.	transcript_id "file_1_file_1_jg13983.t1"; gene_id "file_1_file_1_jg13983";
derer1.05_1	AUGUSTUS	transcript	15653089	15653358	.	-	.	transcript_id "file_1_file_1_jg13983.t1"; gene_id "file_1_file_1_jg13983"
derer1.05_1	AUGUSTUS	gene	15653089	15653358	.	-	.	jg13983
derer1.05_1	AUGUSTUS	start_codon	15653356	15653358	.	-	0	transcript_id "file_1_file_1_jg13983.t1"; gene_id "file_1_file_1_jg13983";
derer1.05_0	AUGUSTUS	stop_codon	9536597	9536599	.	-	0	transcript_id "file_1_file_1_jg9738.t1"; gene_id "file_1_file_1_jg9738";
derer1.05_0	AUGUSTUS	CDS	9536597	9536878	1	-	0	transcript_id "file_1_file_1_jg9738.t1"; gene_id "file_1_file_1_jg9738";
derer1.05_0	AUGUSTUS	exon	9536597	9536878	.	-	.	transcript_id "file_1_file_1_jg9738.t1"; gene_id "file_1_file_1_jg9738";
derer1.05_0	AUGUSTUS	intron	9536879	9536933	.	-	.	transcript_id "file_1_file_1_jg9738.t1"; gene_id "file_1_file_1_jg9738";
derer1.05_0	AUGUSTUS	CDS	9536934	9537334	1	-	2	transcript_id "file_1_file_1_jg9738.t1"; gene_id "file_1_file_1_jg9738";
derer1.05_0	AUGUSTUS	exon	9536934	9537334	.	-	.	transcript_id "file_1_file_1_jg9738.t1"; gene_id "file_1_file_1_jg9738";
derer1.05_0	AUGUSTUS	intron	9537335	9537739	.	-	.	transcript_id "file_1_file_1_jg9738.t1"; gene_id "file_1_file_1_jg9738";
derer1.05_0	AUGUSTUS	transcript	9536597	9538466	.	-	.	transcript_id "file_1_file_1_jg9738.t1"; gene_id "file_1_file_1_jg9738"
derer1.05_0	AUGUSTUS	gene	9536597	9538466	.	-	.	jg9738
derer1.05_0	AUGUSTUS	CDS	9537740	9538466	1	-	0	transcript_id "file_1_file_1_jg9738.t1"; gene_id "file_1_file_1_jg9738";
derer1.05_0	AUGUSTUS	exon	9537740	9538466	.	-	.	transcript_id "file_1_file_1_jg9738.t1"; gene_id "file_1_file_1_jg9738";
derer1.05_0	AUGUSTUS	start_codon	9538464	9538466	.	-	0	transcript_id "file_1_file_1_jg9738.t1"; gene_id "file_1_file_1_jg9738";
derer1.05_2	GeneMark.hmm	start_codon	16710608	16710610	.	+	0	gene_id "file_1_file_2_8052_g"; transcript_id "file_1_file_2_8052_t"; count "file_1_file_2_1_1";
derer1.05_2	GeneMark.hmm	CDS	16710608	16710730	.	+	0	gene_id "file_1_file_2_8052_g"; transcript_id "file_1_file_2_8052_t"; evidence "file_1_file_2_0_1"; cds_type "file_1_file_2_Initial"; count "file_1_file_2_1_4"; anchored "file_1_file_2_0_1";
derer1.05_2	GeneMark.hmm	exon	16710608	16710730	0	+	.	gene_id "file_1_file_2_8052_g"; transcript_id "file_1_file_2_8052_t"; evidence "file_1_file_2_0_1"; cds_type "file_1_file_2_Initial"; count "file_1_file_2_1_4"; anchored "file_1_file_2_0_1";
derer1.05_2	GeneMark.hmm	CDS	16710845	16711218	.	+	0	gene_id "file_1_file_2_8052_g"; transcript_id "file_1_file_2_8052_t"; evidence "file_1_file_2_1_1"; cds_type "file_1_file_2_Internal"; count "file_1_file_2_2_4"; anchored "file_1_file_2_1_1";
derer1.05_2	GeneMark.hmm	exon	16710845	16711218	0	+	.	gene_id "file_1_file_2_8052_g"; transcript_id "file_1_file_2_8052_t"; evidence "file_1_file_2_1_1"; cds_type "file_1_file_2_Internal"; count "file_1_file_2_2_4"; anchored "file_1_file_2_1_1";
derer1.05_2	GeneMark.hmm	CDS	16711276	16711640	.	+	1	gene_id "file_1_file_2_8052_g"; transcript_id "file_1_file_2_8052_t"; evidence "file_1_file_2_1_1"; cds_type "file_1_file_2_Internal"; count "file_1_file_2_3_4"; anchored "file_1_file_2_1_1";
derer1.05_2	GeneMark.hmm	exon	16711276	16711640	0	+	.	gene_id "file_1_file_2_8052_g"; transcript_id "file_1_file_2_8052_t"; evidence "file_1_file_2_1_1"; cds_type "file_1_file_2_Internal"; count "file_1_file_2_3_4"; anchored "file_1_file_2_1_1";
derer1.05_2	GeneMark.hmm	CDS	16711700	16711794	.	+	2	gene_id "file_1_file_2_8052_g"; transcript_id "file_1_file_2_8052_t"; evidence "file_1_file_2_1_1"; cds_type "file_1_file_2_Terminal"; count "file_1_file_2_4_4"; anchored "file_1_file_2_1_1";
derer1.05_2	GeneMark.hmm	exon	16711700	16711794	0	+	.	gene_id "file_1_file_2_8052_g"; transcript_id "file_1_file_2_8052_t"; evidence "file_1_file_2_1_1"; cds_type "file_1_file_2_Terminal"; count "file_1_file_2_4_4"; anchored "file_1_file_2_1_1";
derer1.05_2	GeneMark.hmm	stop_codon	16711792	16711794	.	+	0	gene_id "file_1_file_2_8052_g"; transcript_id "file_1_file_2_8052_t"; count "file_1_file_2_1_1";
derer1.05_1	AUGUSTUS	start_codon	20168261	20168263	.	+	0	transcript_id "file_1_file_1_jg14611.t1"; gene_id "file_1_file_1_jg14611";
derer1.05_1	AUGUSTUS	CDS	20168261	20168332	1	+	0	transcript_id "file_1_file_1_jg14611.t1"; gene_id "file_1_file_1_jg14611";
derer1.05_1	AUGUSTUS	exon	20168261	20168332	.	+	.	transcript_id "file_1_file_1_jg14611.t1"; gene_id "file_1_file_1_jg14611";
derer1.05_1	AUGUSTUS	intron	20168333	20168394	.	+	.	transcript_id "file_1_file_1_jg14611.t1"; gene_id "file_1_file_1_jg14611";
derer1.05_1	AUGUSTUS	transcript	20168261	20168640	.	+	.	transcript_id "file_1_file_1_jg14611.t1"; gene_id "file_1_file_1_jg14611"
derer1.05_1	AUGUSTUS	gene	20168261	20168640	.	+	.	jg14611
derer1.05_1	AUGUSTUS	CDS	20168395	20168640	1	+	0	transcript_id "file_1_file_1_jg14611.t1"; gene_id "file_1_file_1_jg14611";
derer1.05_1	AUGUSTUS	exon	20168395	20168640	.	+	.	transcript_id "file_1_file_1_jg14611.t1"; gene_id "file_1_file_1_jg14611";
derer1.05_1	AUGUSTUS	stop_codon	20168638	20168640	.	+	0	transcript_id "file_1_file_1_jg14611.t1"; gene_id "file_1_file_1_jg14611";
derer1.05_2	AUGUSTUS	stop_codon	19010333	19010335	.	-	0	transcript_id "file_1_file_1_jg2328.t1"; gene_id "file_1_file_1_jg2328";
derer1.05_2	AUGUSTUS	CDS	19010333	19011712	1	-	0	transcript_id "file_1_file_1_jg2328.t1"; gene_id "file_1_file_1_jg2328";
derer1.05_2	AUGUSTUS	exon	19010333	19011712	.	-	.	transcript_id "file_1_file_1_jg2328.t1"; gene_id "file_1_file_1_jg2328";
derer1.05_2	AUGUSTUS	transcript	19010333	19011712	.	-	.	transcript_id "file_1_file_1_jg2328.t1"; gene_id "file_1_file_1_jg2328"
derer1.05_2	AUGUSTUS	gene	19010333	19011712	.	-	.	jg2328
derer1.05_2	AUGUSTUS	start_codon	19011710	19011712	.	-	0	transcript_id "file_1_file_1_jg2328.t1"; gene_id "file_1_file_1_jg2328";
derer1.05_1	AUGUSTUS	stop_codon	11169558	11169560	.	-	0	transcript_id "file_1_file_1_jg13488.t1"; gene_id "file_1_file_1_jg13488";
derer1.05_1	AUGUSTUS	CDS	11169558	11169937	1	-	2	transcript_id "file_1_file_1_jg13488.t1"; gene_id "file_1_file_1_jg13488";
derer1.05_1	AUGUSTUS	exon	11169558	11169937	.	-	.	transcript_id "file_1_file_1_jg13488.t1"; gene_id "file_1_file_1_jg13488";
derer1.05_1	AUGUSTUS	intron	11169938	11170106	.	-	.	transcript_id "file_1_file_1_jg13488.t1"; gene_id "file_1_file_1_jg13488";
derer1.05_1	AUGUSTUS	CDS	11170107	11170193	1	-	2	transcript_id "file_1_file_1_jg13488.t1"; gene_id "file_1_file_1_jg13488";
derer1.05_1	AUGUSTUS	exon	11170107	11170193	.	-	.	transcript_id "file_1_file_1_jg13488.t1"; gene_id "file_1_file_1_jg13488";
derer1.05_1	AUGUSTUS	intron	11170194	11170469	.	-	.	transcript_id "file_1_file_1_jg13488.t1"; gene_id "file_1_file_1_jg13488";
derer1.05_1	AUGUSTUS	transcript	11169558	11171778	.	-	.	transcript_id "file_1_file_1_jg13488.t1"; gene_id "file_1_file_1_jg13488"
derer1.05_1	AUGUSTUS	gene	11169558	11171778	.	-	.	jg13488
derer1.05_1	AUGUSTUS	CDS	11170470	11171778	1	-	0	transcript_id "file_1_file_1_jg13488.t1"; gene_id "file_1_file_1_jg13488";
derer1.05_1	AUGUSTUS	exon	11170470	11171778	.	-	.	transcript_id "file_1_file_1_jg13488.t1"; gene_id "file_1_file_1_jg13488";
derer1.05_1	AUGUSTUS	start_codon	11171776	11171778	.	-	0	transcript_id "file_1_file_1_jg13488.t1"; gene_id "file_1_file_1_jg13488";
derer1.05_1	AUGUSTUS	start_codon	20063362	20063364	.	+	0	transcript_id "file_1_file_1_jg14587.t1"; gene_id "file_1_file_1_jg14587";
derer1.05_1	AUGUSTUS	CDS	20063362	20063599	1	+	0	transcript_id "file_1_file_1_jg14587.t1"; gene_id "file_1_file_1_jg14587";
derer1.05_1	AUGUSTUS	exon	20063362	20063599	.	+	.	transcript_id "file_1_file_1_jg14587.t1"; gene_id "file_1_file_1_jg14587";
derer1.05_1	AUGUSTUS	intron	20063600	20063694	.	+	.	transcript_id "file_1_file_1_jg14587.t1"; gene_id "file_1_file_1_jg14587";
derer1.05_1	AUGUSTUS	CDS	20063695	20064165	1	+	2	transcript_id "file_1_file_1_jg14587.t1"; gene_id "file_1_file_1_jg14587";
derer1.05_1	AUGUSTUS	exon	20063695	20064165	.	+	.	transcript_id "file_1_file_1_jg14587.t1"; gene_id "file_1_file_1_jg14587";
derer1.05_1	AUGUSTUS	intron	20064166	20064230	.	+	.	transcript_id "file_1_file_1_jg14587.t1"; gene_id "file_1_file_1_jg14587";
derer1.05_1	AUGUSTUS	transcript	20063362	20064577	.	+	.	transcript_id "file_1_file_1_jg14587.t1"; gene_id "file_1_file_1_jg14587"
derer1.05_1	AUGUSTUS	gene	20063362	20064577	.	+	.	jg14587
derer1.05_1	AUGUSTUS	CDS	20064231	20064577	1	+	2	transcript_id "file_1_file_1_jg14587.t1"; gene_id "file_1_file_1_jg14587";
derer1.05_1	AUGUSTUS	exon	20064231	20064577	.	+	.	transcript_id "file_1_file_1_jg14587.t1"; gene_id "file_1_file_1_jg14587";
derer1.05_1	AUGUSTUS	stop_codon	20064575	20064577	.	+	0	transcript_id "file_1_file_1_jg14587.t1"; gene_id "file_1_file_1_jg14587";
derer1.05_4	AUGUSTUS	start_codon	16126246	16126248	.	+	0	transcript_id "file_1_file_1_jg4894.t1"; gene_id "file_1_file_1_jg4894";
derer1.05_4	AUGUSTUS	CDS	16126246	16127100	1	+	0	transcript_id "file_1_file_1_jg4894.t1"; gene_id "file_1_file_1_jg4894";
derer1.05_4	AUGUSTUS	exon	16126246	16127100	.	+	.	transcript_id "file_1_file_1_jg4894.t1"; gene_id "file_1_file_1_jg4894";
derer1.05_4	AUGUSTUS	transcript	16126246	16127100	.	+	.	transcript_id "file_1_file_1_jg4894.t1"; gene_id "file_1_file_1_jg4894"
derer1.05_4	AUGUSTUS	gene	16126246	16127100	.	+	.	jg4894
derer1.05_4	AUGUSTUS	stop_codon	16127098	16127100	.	+	0	transcript_id "file_1_file_1_jg4894.t1"; gene_id "file_1_file_1_jg4894";
derer1.05_1	AUGUSTUS	stop_codon	6007922	6007924	.	-	0	transcript_id "file_1_file_1_jg12884.t1"; gene_id "file_1_file_1_jg12884";
derer1.05_1	AUGUSTUS	CDS	6007922	6008281	1	-	0	transcript_id "file_1_file_1_jg12884.t1"; gene_id "file_1_file_1_jg12884";
derer1.05_1	AUGUSTUS	exon	6007922	6008281	.	-	.	transcript_id "file_1_file_1_jg12884.t1"; gene_id "file_1_file_1_jg12884";
derer1.05_1	AUGUSTUS	intron	6008282	6008349	.	-	.	transcript_id "file_1_file_1_jg12884.t1"; gene_id "file_1_file_1_jg12884";
derer1.05_1	AUGUSTUS	transcript	6007922	6008850	.	-	.	transcript_id "file_1_file_1_jg12884.t1"; gene_id "file_1_file_1_jg12884"
derer1.05_1	AUGUSTUS	gene	6007922	6008850	.	-	.	jg12884
derer1.05_1	AUGUSTUS	CDS	6008350	6008850	1	-	0	transcript_id "file_1_file_1_jg12884.t1"; gene_id "file_1_file_1_jg12884";
derer1.05_1	AUGUSTUS	exon	6008350	6008850	.	-	.	transcript_id "file_1_file_1_jg12884.t1"; gene_id "file_1_file_1_jg12884";
derer1.05_1	AUGUSTUS	start_codon	6008848	6008850	.	-	0	transcript_id "file_1_file_1_jg12884.t1"; gene_id "file_1_file_1_jg12884";
derer1.05_1	AUGUSTUS	start_codon	8614571	8614573	.	+	0	transcript_id "file_1_file_1_jg13182.t2"; gene_id "file_1_file_1_jg13182";
derer1.05_1	AUGUSTUS	CDS	8614571	8614661	1	+	0	transcript_id "file_1_file_1_jg13182.t2"; gene_id "file_1_file_1_jg13182";
derer1.05_1	AUGUSTUS	exon	8614571	8614661	.	+	.	transcript_id "file_1_file_1_jg13182.t2"; gene_id "file_1_file_1_jg13182";
derer1.05_1	AUGUSTUS	intron	8614662	8615331	.	+	.	transcript_id "file_1_file_1_jg13182.t2"; gene_id "file_1_file_1_jg13182";
derer1.05_1	AUGUSTUS	CDS	8615332	8615817	1	+	2	transcript_id "file_1_file_1_jg13182.t2"; gene_id "file_1_file_1_jg13182";
derer1.05_1	AUGUSTUS	exon	8615332	8615817	.	+	.	transcript_id "file_1_file_1_jg13182.t2"; gene_id "file_1_file_1_jg13182";
derer1.05_1	AUGUSTUS	intron	8615818	8615889	.	+	.	transcript_id "file_1_file_1_jg13182.t2"; gene_id "file_1_file_1_jg13182";
derer1.05_1	AUGUSTUS	CDS	8615890	8616113	1	+	2	transcript_id "file_1_file_1_jg13182.t2"; gene_id "file_1_file_1_jg13182";
derer1.05_1	AUGUSTUS	exon	8615890	8616113	.	+	.	transcript_id "file_1_file_1_jg13182.t2"; gene_id "file_1_file_1_jg13182";
derer1.05_1	AUGUSTUS	intron	8616114	8618580	.	+	.	transcript_id "file_1_file_1_jg13182.t2"; gene_id "file_1_file_1_jg13182";
derer1.05_1	AUGUSTUS	CDS	8618581	8618653	1	+	0	transcript_id "file_1_file_1_jg13182.t2"; gene_id "file_1_file_1_jg13182";
derer1.05_1	AUGUSTUS	exon	8618581	8618653	.	+	.	transcript_id "file_1_file_1_jg13182.t2"; gene_id "file_1_file_1_jg13182";
derer1.05_1	AUGUSTUS	intron	8618654	8618903	.	+	.	transcript_id "file_1_file_1_jg13182.t2"; gene_id "file_1_file_1_jg13182";
derer1.05_1	AUGUSTUS	CDS	8618904	8619007	1	+	2	transcript_id "file_1_file_1_jg13182.t2"; gene_id "file_1_file_1_jg13182";
derer1.05_1	AUGUSTUS	exon	8618904	8619007	.	+	.	transcript_id "file_1_file_1_jg13182.t2"; gene_id "file_1_file_1_jg13182";
derer1.05_1	AUGUSTUS	intron	8619008	8619070	.	+	.	transcript_id "file_1_file_1_jg13182.t2"; gene_id "file_1_file_1_jg13182";
derer1.05_1	AUGUSTUS	CDS	8619071	8619403	1	+	0	transcript_id "file_1_file_1_jg13182.t2"; gene_id "file_1_file_1_jg13182";
derer1.05_1	AUGUSTUS	exon	8619071	8619403	.	+	.	transcript_id "file_1_file_1_jg13182.t2"; gene_id "file_1_file_1_jg13182";
derer1.05_1	AUGUSTUS	intron	8619404	8619464	.	+	.	transcript_id "file_1_file_1_jg13182.t2"; gene_id "file_1_file_1_jg13182";
derer1.05_1	AUGUSTUS	transcript	8614571	8619647	.	+	.	transcript_id "file_1_file_1_jg13182.t2"; gene_id "file_1_file_1_jg13182"
derer1.05_1	AUGUSTUS	gene	8614571	8619647	.	+	.	jg13182
derer1.05_1	AUGUSTUS	CDS	8619465	8619647	1	+	0	transcript_id "file_1_file_1_jg13182.t2"; gene_id "file_1_file_1_jg13182";
derer1.05_1	AUGUSTUS	exon	8619465	8619647	.	+	.	transcript_id "file_1_file_1_jg13182.t2"; gene_id "file_1_file_1_jg13182";
derer1.05_1	AUGUSTUS	stop_codon	8619645	8619647	.	+	0	transcript_id "file_1_file_1_jg13182.t2"; gene_id "file_1_file_1_jg13182";
derer1.05_4	AUGUSTUS	stop_codon	4816973	4816975	.	-	0	transcript_id "file_1_file_1_jg3495.t1"; gene_id "file_1_file_1_jg3495";
derer1.05_4	AUGUSTUS	CDS	4816973	4817177	1	-	1	transcript_id "file_1_file_1_jg3495.t1"; gene_id "file_1_file_1_jg3495";
derer1.05_4	AUGUSTUS	exon	4816973	4817177	.	-	.	transcript_id "file_1_file_1_jg3495.t1"; gene_id "file_1_file_1_jg3495";
derer1.05_4	AUGUSTUS	intron	4817178	4817695	.	-	.	transcript_id "file_1_file_1_jg3495.t1"; gene_id "file_1_file_1_jg3495";
derer1.05_4	AUGUSTUS	CDS	4817696	4817867	1	-	2	transcript_id "file_1_file_1_jg3495.t1"; gene_id "file_1_file_1_jg3495";
derer1.05_4	AUGUSTUS	exon	4817696	4817867	.	-	.	transcript_id "file_1_file_1_jg3495.t1"; gene_id "file_1_file_1_jg3495";
derer1.05_4	AUGUSTUS	intron	4817868	4817935	.	-	.	transcript_id "file_1_file_1_jg3495.t1"; gene_id "file_1_file_1_jg3495";
derer1.05_4	AUGUSTUS	CDS	4817936	4818094	1	-	2	transcript_id "file_1_file_1_jg3495.t1"; gene_id "file_1_file_1_jg3495";
derer1.05_4	AUGUSTUS	exon	4817936	4818094	.	-	.	transcript_id "file_1_file_1_jg3495.t1"; gene_id "file_1_file_1_jg3495";
derer1.05_4	AUGUSTUS	intron	4818095	4818150	.	-	.	transcript_id "file_1_file_1_jg3495.t1"; gene_id "file_1_file_1_jg3495";
derer1.05_4	AUGUSTUS	CDS	4818151	4818270	1	-	2	transcript_id "file_1_file_1_jg3495.t1"; gene_id "file_1_file_1_jg3495";
derer1.05_4	AUGUSTUS	exon	4818151	4818270	.	-	.	transcript_id "file_1_file_1_jg3495.t1"; gene_id "file_1_file_1_jg3495";
derer1.05_4	AUGUSTUS	intron	4818271	4818335	.	-	.	transcript_id "file_1_file_1_jg3495.t1"; gene_id "file_1_file_1_jg3495";
derer1.05_4	AUGUSTUS	CDS	4818336	4818435	1	-	0	transcript_id "file_1_file_1_jg3495.t1"; gene_id "file_1_file_1_jg3495";
derer1.05_4	AUGUSTUS	exon	4818336	4818435	.	-	.	transcript_id "file_1_file_1_jg3495.t1"; gene_id "file_1_file_1_jg3495";
derer1.05_4	AUGUSTUS	intron	4818436	4818913	.	-	.	transcript_id "file_1_file_1_jg3495.t1"; gene_id "file_1_file_1_jg3495";
derer1.05_4	AUGUSTUS	CDS	4818914	4819062	1	-	2	transcript_id "file_1_file_1_jg3495.t1"; gene_id "file_1_file_1_jg3495";
derer1.05_4	AUGUSTUS	exon	4818914	4819062	.	-	.	transcript_id "file_1_file_1_jg3495.t1"; gene_id "file_1_file_1_jg3495";
derer1.05_4	AUGUSTUS	intron	4819063	4819694	.	-	.	transcript_id "file_1_file_1_jg3495.t1"; gene_id "file_1_file_1_jg3495";
derer1.05_4	AUGUSTUS	CDS	4819695	4819724	1	-	2	transcript_id "file_1_file_1_jg3495.t1"; gene_id "file_1_file_1_jg3495";
derer1.05_4	AUGUSTUS	exon	4819695	4819724	.	-	.	transcript_id "file_1_file_1_jg3495.t1"; gene_id "file_1_file_1_jg3495";
derer1.05_4	AUGUSTUS	intron	4819725	4820825	.	-	.	transcript_id "file_1_file_1_jg3495.t1"; gene_id "file_1_file_1_jg3495";
derer1.05_4	AUGUSTUS	CDS	4820826	4820864	1	-	2	transcript_id "file_1_file_1_jg3495.t1"; gene_id "file_1_file_1_jg3495";
derer1.05_4	AUGUSTUS	exon	4820826	4820864	.	-	.	transcript_id "file_1_file_1_jg3495.t1"; gene_id "file_1_file_1_jg3495";
derer1.05_4	AUGUSTUS	intron	4820865	4821575	.	-	.	transcript_id "file_1_file_1_jg3495.t1"; gene_id "file_1_file_1_jg3495";
derer1.05_4	AUGUSTUS	CDS	4821576	4821590	1	-	2	transcript_id "file_1_file_1_jg3495.t1"; gene_id "file_1_file_1_jg3495";
derer1.05_4	AUGUSTUS	exon	4821576	4821590	.	-	.	transcript_id "file_1_file_1_jg3495.t1"; gene_id "file_1_file_1_jg3495";
derer1.05_4	AUGUSTUS	intron	4821591	4822058	.	-	.	transcript_id "file_1_file_1_jg3495.t1"; gene_id "file_1_file_1_jg3495";
derer1.05_4	AUGUSTUS	CDS	4822059	4822150	1	-	1	transcript_id "file_1_file_1_jg3495.t1"; gene_id "file_1_file_1_jg3495";
derer1.05_4	AUGUSTUS	exon	4822059	4822150	.	-	.	transcript_id "file_1_file_1_jg3495.t1"; gene_id "file_1_file_1_jg3495";
derer1.05_4	AUGUSTUS	intron	4822151	4822983	.	-	.	transcript_id "file_1_file_1_jg3495.t1"; gene_id "file_1_file_1_jg3495";
derer1.05_4	AUGUSTUS	transcript	4816973	4822997	.	-	.	transcript_id "file_1_file_1_jg3495.t1"; gene_id "file_1_file_1_jg3495"
derer1.05_4	AUGUSTUS	gene	4816973	4822997	.	-	.	jg3495
derer1.05_4	AUGUSTUS	CDS	4822984	4822997	1	-	0	transcript_id "file_1_file_1_jg3495.t1"; gene_id "file_1_file_1_jg3495";
derer1.05_4	AUGUSTUS	exon	4822984	4822997	.	-	.	transcript_id "file_1_file_1_jg3495.t1"; gene_id "file_1_file_1_jg3495";
derer1.05_4	AUGUSTUS	start_codon	4822995	4822997	.	-	0	transcript_id "file_1_file_1_jg3495.t1"; gene_id "file_1_file_1_jg3495";
derer1.05_0	AUGUSTUS	stop_codon	19777250	19777252	.	-	0	transcript_id "file_1_file_1_jg11212.t1"; gene_id "file_1_file_1_jg11212";
derer1.05_0	AUGUSTUS	CDS	19777250	19777437	1	-	2	transcript_id "file_1_file_1_jg11212.t1"; gene_id "file_1_file_1_jg11212";
derer1.05_0	AUGUSTUS	exon	19777250	19777437	.	-	.	transcript_id "file_1_file_1_jg11212.t1"; gene_id "file_1_file_1_jg11212";
derer1.05_0	AUGUSTUS	intron	19777438	19777499	.	-	.	transcript_id "file_1_file_1_jg11212.t1"; gene_id "file_1_file_1_jg11212";
derer1.05_0	AUGUSTUS	CDS	19777500	19777641	1	-	0	transcript_id "file_1_file_1_jg11212.t1"; gene_id "file_1_file_1_jg11212";
derer1.05_0	AUGUSTUS	exon	19777500	19777641	.	-	.	transcript_id "file_1_file_1_jg11212.t1"; gene_id "file_1_file_1_jg11212";
derer1.05_0	AUGUSTUS	intron	19777642	19777704	.	-	.	transcript_id "file_1_file_1_jg11212.t1"; gene_id "file_1_file_1_jg11212";
derer1.05_0	AUGUSTUS	transcript	19777250	19778580	.	-	.	transcript_id "file_1_file_1_jg11212.t1"; gene_id "file_1_file_1_jg11212"
derer1.05_0	AUGUSTUS	gene	19777250	19778580	.	-	.	jg11212
derer1.05_0	AUGUSTUS	CDS	19777705	19778580	1	-	0	transcript_id "file_1_file_1_jg11212.t1"; gene_id "file_1_file_1_jg11212";
derer1.05_0	AUGUSTUS	exon	19777705	19778580	.	-	.	transcript_id "file_1_file_1_jg11212.t1"; gene_id "file_1_file_1_jg11212";
derer1.05_0	AUGUSTUS	start_codon	19778578	19778580	.	-	0	transcript_id "file_1_file_1_jg11212.t1"; gene_id "file_1_file_1_jg11212";
derer1.05_0	AUGUSTUS	stop_codon	15825195	15825197	.	-	0	transcript_id "file_1_file_1_jg10585.t1"; gene_id "file_1_file_1_jg10585";
derer1.05_0	AUGUSTUS	CDS	15825195	15825346	1	-	2	transcript_id "file_1_file_1_jg10585.t1"; gene_id "file_1_file_1_jg10585";
derer1.05_0	AUGUSTUS	exon	15825195	15825346	.	-	.	transcript_id "file_1_file_1_jg10585.t1"; gene_id "file_1_file_1_jg10585";
derer1.05_0	AUGUSTUS	intron	15825347	15825410	.	-	.	transcript_id "file_1_file_1_jg10585.t1"; gene_id "file_1_file_1_jg10585";
derer1.05_0	AUGUSTUS	CDS	15825411	15825544	1	-	1	transcript_id "file_1_file_1_jg10585.t1"; gene_id "file_1_file_1_jg10585";
derer1.05_0	AUGUSTUS	exon	15825411	15825544	.	-	.	transcript_id "file_1_file_1_jg10585.t1"; gene_id "file_1_file_1_jg10585";
derer1.05_0	AUGUSTUS	intron	15825545	15825638	.	-	.	transcript_id "file_1_file_1_jg10585.t1"; gene_id "file_1_file_1_jg10585";
derer1.05_0	AUGUSTUS	CDS	15825639	15826343	1	-	1	transcript_id "file_1_file_1_jg10585.t1"; gene_id "file_1_file_1_jg10585";
derer1.05_0	AUGUSTUS	exon	15825639	15826343	.	-	.	transcript_id "file_1_file_1_jg10585.t1"; gene_id "file_1_file_1_jg10585";
derer1.05_0	AUGUSTUS	intron	15826344	15826401	.	-	.	transcript_id "file_1_file_1_jg10585.t1"; gene_id "file_1_file_1_jg10585";
derer1.05_0	AUGUSTUS	CDS	15826402	15826738	1	-	2	transcript_id "file_1_file_1_jg10585.t1"; gene_id "file_1_file_1_jg10585";
derer1.05_0	AUGUSTUS	exon	15826402	15826738	.	-	.	transcript_id "file_1_file_1_jg10585.t1"; gene_id "file_1_file_1_jg10585";
derer1.05_0	AUGUSTUS	intron	15826739	15826920	.	-	.	transcript_id "file_1_file_1_jg10585.t1"; gene_id "file_1_file_1_jg10585";
derer1.05_0	AUGUSTUS	transcript	15825195	15827422	.	-	.	transcript_id "file_1_file_1_jg10585.t1"; gene_id "file_1_file_1_jg10585"
derer1.05_0	AUGUSTUS	gene	15825195	15827422	.	-	.	jg10585
derer1.05_0	AUGUSTUS	CDS	15826921	15827422	1	-	0	transcript_id "file_1_file_1_jg10585.t1"; gene_id "file_1_file_1_jg10585";
derer1.05_0	AUGUSTUS	exon	15826921	15827422	.	-	.	transcript_id "file_1_file_1_jg10585.t1"; gene_id "file_1_file_1_jg10585";
derer1.05_0	AUGUSTUS	start_codon	15827420	15827422	.	-	0	transcript_id "file_1_file_1_jg10585.t1"; gene_id "file_1_file_1_jg10585";
derer1.05_2	AUGUSTUS	stop_codon	5450718	5450720	.	-	0	transcript_id "file_1_file_1_jg547.t1"; gene_id "file_1_file_1_jg547";
derer1.05_2	AUGUSTUS	CDS	5450718	5450991	1	-	1	transcript_id "file_1_file_1_jg547.t1"; gene_id "file_1_file_1_jg547";
derer1.05_2	AUGUSTUS	exon	5450718	5450991	.	-	.	transcript_id "file_1_file_1_jg547.t1"; gene_id "file_1_file_1_jg547";
derer1.05_2	AUGUSTUS	intron	5450992	5451048	.	-	.	transcript_id "file_1_file_1_jg547.t1"; gene_id "file_1_file_1_jg547";
derer1.05_2	AUGUSTUS	CDS	5451049	5451687	1	-	1	transcript_id "file_1_file_1_jg547.t1"; gene_id "file_1_file_1_jg547";
derer1.05_2	AUGUSTUS	exon	5451049	5451687	.	-	.	transcript_id "file_1_file_1_jg547.t1"; gene_id "file_1_file_1_jg547";
derer1.05_2	AUGUSTUS	intron	5451688	5451754	.	-	.	transcript_id "file_1_file_1_jg547.t1"; gene_id "file_1_file_1_jg547";
derer1.05_2	AUGUSTUS	CDS	5451755	5452125	1	-	0	transcript_id "file_1_file_1_jg547.t1"; gene_id "file_1_file_1_jg547";
derer1.05_2	AUGUSTUS	exon	5451755	5452125	.	-	.	transcript_id "file_1_file_1_jg547.t1"; gene_id "file_1_file_1_jg547";
derer1.05_2	AUGUSTUS	intron	5452126	5452298	.	-	.	transcript_id "file_1_file_1_jg547.t1"; gene_id "file_1_file_1_jg547";
derer1.05_2	AUGUSTUS	transcript	5450718	5452574	.	-	.	transcript_id "file_1_file_1_jg547.t1"; gene_id "file_1_file_1_jg547"
derer1.05_2	AUGUSTUS	gene	5450718	5452574	.	-	.	jg547
derer1.05_2	AUGUSTUS	CDS	5452299	5452574	1	-	0	transcript_id "file_1_file_1_jg547.t1"; gene_id "file_1_file_1_jg547";
derer1.05_2	AUGUSTUS	exon	5452299	5452574	.	-	.	transcript_id "file_1_file_1_jg547.t1"; gene_id "file_1_file_1_jg547";
derer1.05_2	AUGUSTUS	start_codon	5452572	5452574	.	-	0	transcript_id "file_1_file_1_jg547.t1"; gene_id "file_1_file_1_jg547";
derer1.05_3	AUGUSTUS	start_codon	3198518	3198520	.	+	0	transcript_id "file_1_file_1_jg6825.t2"; gene_id "file_1_file_1_jg6825";
derer1.05_3	AUGUSTUS	CDS	3198518	3198689	1	+	0	transcript_id "file_1_file_1_jg6825.t2"; gene_id "file_1_file_1_jg6825";
derer1.05_3	AUGUSTUS	exon	3198518	3198689	.	+	.	transcript_id "file_1_file_1_jg6825.t2"; gene_id "file_1_file_1_jg6825";
derer1.05_3	AUGUSTUS	intron	3198690	3210693	.	+	.	transcript_id "file_1_file_1_jg6825.t2"; gene_id "file_1_file_1_jg6825";
derer1.05_3	AUGUSTUS	CDS	3210694	3210813	1	+	2	transcript_id "file_1_file_1_jg6825.t2"; gene_id "file_1_file_1_jg6825";
derer1.05_3	AUGUSTUS	exon	3210694	3210813	.	+	.	transcript_id "file_1_file_1_jg6825.t2"; gene_id "file_1_file_1_jg6825";
derer1.05_3	AUGUSTUS	intron	3210814	3213653	.	+	.	transcript_id "file_1_file_1_jg6825.t2"; gene_id "file_1_file_1_jg6825";
derer1.05_3	AUGUSTUS	CDS	3213654	3213866	1	+	2	transcript_id "file_1_file_1_jg6825.t2"; gene_id "file_1_file_1_jg6825";
derer1.05_3	AUGUSTUS	exon	3213654	3213866	.	+	.	transcript_id "file_1_file_1_jg6825.t2"; gene_id "file_1_file_1_jg6825";
derer1.05_3	AUGUSTUS	intron	3213867	3213945	.	+	.	transcript_id "file_1_file_1_jg6825.t2"; gene_id "file_1_file_1_jg6825";
derer1.05_3	AUGUSTUS	CDS	3213946	3214139	1	+	2	transcript_id "file_1_file_1_jg6825.t2"; gene_id "file_1_file_1_jg6825";
derer1.05_3	AUGUSTUS	exon	3213946	3214139	.	+	.	transcript_id "file_1_file_1_jg6825.t2"; gene_id "file_1_file_1_jg6825";
derer1.05_3	AUGUSTUS	intron	3214140	3214286	.	+	.	transcript_id "file_1_file_1_jg6825.t2"; gene_id "file_1_file_1_jg6825";
derer1.05_3	AUGUSTUS	CDS	3214287	3214597	1	+	0	transcript_id "file_1_file_1_jg6825.t2"; gene_id "file_1_file_1_jg6825";
derer1.05_3	AUGUSTUS	exon	3214287	3214597	.	+	.	transcript_id "file_1_file_1_jg6825.t2"; gene_id "file_1_file_1_jg6825";
derer1.05_3	AUGUSTUS	intron	3214598	3214677	.	+	.	transcript_id "file_1_file_1_jg6825.t2"; gene_id "file_1_file_1_jg6825";
derer1.05_3	AUGUSTUS	CDS	3214678	3214841	1	+	1	transcript_id "file_1_file_1_jg6825.t2"; gene_id "file_1_file_1_jg6825";
derer1.05_3	AUGUSTUS	exon	3214678	3214841	.	+	.	transcript_id "file_1_file_1_jg6825.t2"; gene_id "file_1_file_1_jg6825";
derer1.05_3	AUGUSTUS	intron	3214842	3215775	.	+	.	transcript_id "file_1_file_1_jg6825.t2"; gene_id "file_1_file_1_jg6825";
derer1.05_3	AUGUSTUS	CDS	3215776	3216994	1	+	2	transcript_id "file_1_file_1_jg6825.t2"; gene_id "file_1_file_1_jg6825";
derer1.05_3	AUGUSTUS	exon	3215776	3216994	.	+	.	transcript_id "file_1_file_1_jg6825.t2"; gene_id "file_1_file_1_jg6825";
derer1.05_3	AUGUSTUS	intron	3216995	3217052	.	+	.	transcript_id "file_1_file_1_jg6825.t2"; gene_id "file_1_file_1_jg6825";
derer1.05_3	AUGUSTUS	CDS	3217053	3217255	1	+	1	transcript_id "file_1_file_1_jg6825.t2"; gene_id "file_1_file_1_jg6825";
derer1.05_3	AUGUSTUS	exon	3217053	3217255	.	+	.	transcript_id "file_1_file_1_jg6825.t2"; gene_id "file_1_file_1_jg6825";
derer1.05_3	AUGUSTUS	intron	3217256	3217323	.	+	.	transcript_id "file_1_file_1_jg6825.t2"; gene_id "file_1_file_1_jg6825";
derer1.05_3	AUGUSTUS	CDS	3217324	3217802	1	+	2	transcript_id "file_1_file_1_jg6825.t2"; gene_id "file_1_file_1_jg6825";
derer1.05_3	AUGUSTUS	exon	3217324	3217802	.	+	.	transcript_id "file_1_file_1_jg6825.t2"; gene_id "file_1_file_1_jg6825";
derer1.05_3	AUGUSTUS	intron	3217803	3217863	.	+	.	transcript_id "file_1_file_1_jg6825.t2"; gene_id "file_1_file_1_jg6825";
derer1.05_3	AUGUSTUS	transcript	3198518	3217965	.	+	.	transcript_id "file_1_file_1_jg6825.t2"; gene_id "file_1_file_1_jg6825"
derer1.05_3	AUGUSTUS	CDS	3217864	3217965	1	+	0	transcript_id "file_1_file_1_jg6825.t2"; gene_id "file_1_file_1_jg6825";
derer1.05_3	AUGUSTUS	exon	3217864	3217965	.	+	.	transcript_id "file_1_file_1_jg6825.t2"; gene_id "file_1_file_1_jg6825";
derer1.05_3	AUGUSTUS	stop_codon	3217963	3217965	.	+	0	transcript_id "file_1_file_1_jg6825.t2"; gene_id "file_1_file_1_jg6825";
derer1.05_1	AUGUSTUS	start_codon	20169772	20169774	.	+	0	transcript_id "file_1_file_1_jg14612.t2"; gene_id "file_1_file_1_jg14612";
derer1.05_1	AUGUSTUS	CDS	20169772	20169882	1	+	0	transcript_id "file_1_file_1_jg14612.t2"; gene_id "file_1_file_1_jg14612";
derer1.05_1	AUGUSTUS	exon	20169772	20169882	.	+	.	transcript_id "file_1_file_1_jg14612.t2"; gene_id "file_1_file_1_jg14612";
derer1.05_1	AUGUSTUS	intron	20169883	20169949	.	+	.	transcript_id "file_1_file_1_jg14612.t2"; gene_id "file_1_file_1_jg14612";
derer1.05_1	AUGUSTUS	transcript	20169772	20170894	.	+	.	transcript_id "file_1_file_1_jg14612.t2"; gene_id "file_1_file_1_jg14612"
derer1.05_1	AUGUSTUS	CDS	20169950	20170894	1	+	0	transcript_id "file_1_file_1_jg14612.t2"; gene_id "file_1_file_1_jg14612";
derer1.05_1	AUGUSTUS	exon	20169950	20170894	.	+	.	transcript_id "file_1_file_1_jg14612.t2"; gene_id "file_1_file_1_jg14612";
derer1.05_1	AUGUSTUS	stop_codon	20170892	20170894	.	+	0	transcript_id "file_1_file_1_jg14612.t2"; gene_id "file_1_file_1_jg14612";
derer1.05_1232	AUGUSTUS	stop_codon	995	997	.	-	0	transcript_id "file_1_file_1_jg12043.t1"; gene_id "file_1_file_1_jg12043";
derer1.05_1232	AUGUSTUS	CDS	995	1405	1	-	0	transcript_id "file_1_file_1_jg12043.t1"; gene_id "file_1_file_1_jg12043";
derer1.05_1232	AUGUSTUS	exon	995	1405	.	-	.	transcript_id "file_1_file_1_jg12043.t1"; gene_id "file_1_file_1_jg12043";
derer1.05_1232	AUGUSTUS	transcript	995	1405	.	-	.	transcript_id "file_1_file_1_jg12043.t1"; gene_id "file_1_file_1_jg12043"
derer1.05_1232	AUGUSTUS	gene	995	1405	.	-	.	jg12043
derer1.05_1232	AUGUSTUS	start_codon	1403	1405	.	-	0	transcript_id "file_1_file_1_jg12043.t1"; gene_id "file_1_file_1_jg12043";
derer1.05_2	GeneMark.hmm	stop_codon	21745698	21745700	.	-	0	gene_id "file_1_file_2_8869_g"; transcript_id "file_1_file_2_8869_t"; count "file_1_file_2_1_1";
derer1.05_2	GeneMark.hmm	CDS	21745698	21745865	.	-	0	gene_id "file_1_file_2_8869_g"; transcript_id "file_1_file_2_8869_t"; evidence "file_1_file_2_0_1"; cds_type "file_1_file_2_Terminal"; count "file_1_file_2_2_2"; anchored "file_1_file_2_0_1";
derer1.05_2	GeneMark.hmm	exon	21745698	21745865	0	-	.	gene_id "file_1_file_2_8869_g"; transcript_id "file_1_file_2_8869_t"; evidence "file_1_file_2_0_1"; cds_type "file_1_file_2_Terminal"; count "file_1_file_2_2_2"; anchored "file_1_file_2_0_1";
derer1.05_2	GeneMark.hmm	CDS	21745938	21746237	.	-	0	gene_id "file_1_file_2_8869_g"; transcript_id "file_1_file_2_8869_t"; evidence "file_1_file_2_1_0"; cds_type "file_1_file_2_Initial"; count "file_1_file_2_1_2"; anchored "file_1_file_2_1_0";
derer1.05_2	GeneMark.hmm	exon	21745938	21746237	0	-	.	gene_id "file_1_file_2_8869_g"; transcript_id "file_1_file_2_8869_t"; evidence "file_1_file_2_1_0"; cds_type "file_1_file_2_Initial"; count "file_1_file_2_1_2"; anchored "file_1_file_2_1_0";
derer1.05_2	GeneMark.hmm	start_codon	21746235	21746237	.	-	0	gene_id "file_1_file_2_8869_g"; transcript_id "file_1_file_2_8869_t"; count "file_1_file_2_1_1";
derer1.05_3	AUGUSTUS	start_codon	9415272	9415274	.	+	0	transcript_id "file_1_file_1_jg7576.t1"; gene_id "file_1_file_1_jg7576";
derer1.05_3	AUGUSTUS	CDS	9415272	9415523	1	+	0	transcript_id "file_1_file_1_jg7576.t1"; gene_id "file_1_file_1_jg7576";
derer1.05_3	AUGUSTUS	exon	9415272	9415523	.	+	.	transcript_id "file_1_file_1_jg7576.t1"; gene_id "file_1_file_1_jg7576";
derer1.05_3	AUGUSTUS	intron	9415524	9416009	.	+	.	transcript_id "file_1_file_1_jg7576.t1"; gene_id "file_1_file_1_jg7576";
derer1.05_3	AUGUSTUS	CDS	9416010	9416191	1	+	0	transcript_id "file_1_file_1_jg7576.t1"; gene_id "file_1_file_1_jg7576";
derer1.05_3	AUGUSTUS	exon	9416010	9416191	.	+	.	transcript_id "file_1_file_1_jg7576.t1"; gene_id "file_1_file_1_jg7576";
derer1.05_3	AUGUSTUS	intron	9416192	9416793	.	+	.	transcript_id "file_1_file_1_jg7576.t1"; gene_id "file_1_file_1_jg7576";
derer1.05_3	AUGUSTUS	CDS	9416794	9416868	1	+	1	transcript_id "file_1_file_1_jg7576.t1"; gene_id "file_1_file_1_jg7576";
derer1.05_3	AUGUSTUS	exon	9416794	9416868	.	+	.	transcript_id "file_1_file_1_jg7576.t1"; gene_id "file_1_file_1_jg7576";
derer1.05_3	AUGUSTUS	intron	9416869	9417575	.	+	.	transcript_id "file_1_file_1_jg7576.t1"; gene_id "file_1_file_1_jg7576";
derer1.05_3	AUGUSTUS	CDS	9417576	9418203	0.71	+	1	transcript_id "file_1_file_1_jg7576.t1"; gene_id "file_1_file_1_jg7576";
derer1.05_3	AUGUSTUS	exon	9417576	9418203	.	+	.	transcript_id "file_1_file_1_jg7576.t1"; gene_id "file_1_file_1_jg7576";
derer1.05_3	AUGUSTUS	intron	9418204	9418852	.	+	.	transcript_id "file_1_file_1_jg7576.t1"; gene_id "file_1_file_1_jg7576";
derer1.05_3	AUGUSTUS	transcript	9415272	9419026	.	+	.	transcript_id "file_1_file_1_jg7576.t1"; gene_id "file_1_file_1_jg7576"
derer1.05_3	AUGUSTUS	gene	9415272	9419026	.	+	.	jg7576
derer1.05_3	AUGUSTUS	CDS	9418853	9419026	0.71	+	0	transcript_id "file_1_file_1_jg7576.t1"; gene_id "file_1_file_1_jg7576";
derer1.05_3	AUGUSTUS	exon	9418853	9419026	.	+	.	transcript_id "file_1_file_1_jg7576.t1"; gene_id "file_1_file_1_jg7576";
derer1.05_3	AUGUSTUS	stop_codon	9419024	9419026	.	+	0	transcript_id "file_1_file_1_jg7576.t1"; gene_id "file_1_file_1_jg7576";
derer1.05_4	AUGUSTUS	start_codon	10633857	10633859	.	+	0	transcript_id "file_1_file_1_jg4159.t3"; gene_id "file_1_file_1_jg4159";
derer1.05_4	AUGUSTUS	CDS	10633857	10633970	0.78	+	0	transcript_id "file_1_file_1_jg4159.t3"; gene_id "file_1_file_1_jg4159";
derer1.05_4	AUGUSTUS	exon	10633857	10633970	.	+	.	transcript_id "file_1_file_1_jg4159.t3"; gene_id "file_1_file_1_jg4159";
derer1.05_4	AUGUSTUS	intron	10633971	10634463	.	+	.	transcript_id "file_1_file_1_jg4159.t3"; gene_id "file_1_file_1_jg4159";
derer1.05_4	AUGUSTUS	CDS	10634464	10634589	0.97	+	0	transcript_id "file_1_file_1_jg4159.t3"; gene_id "file_1_file_1_jg4159";
derer1.05_4	AUGUSTUS	exon	10634464	10634589	.	+	.	transcript_id "file_1_file_1_jg4159.t3"; gene_id "file_1_file_1_jg4159";
derer1.05_4	AUGUSTUS	intron	10634590	10634908	.	+	.	transcript_id "file_1_file_1_jg4159.t3"; gene_id "file_1_file_1_jg4159";
derer1.05_4	AUGUSTUS	transcript	10633857	10634935	.	+	.	transcript_id "file_1_file_1_jg4159.t3"; gene_id "file_1_file_1_jg4159"
derer1.05_4	AUGUSTUS	CDS	10634909	10634935	0.28	+	0	transcript_id "file_1_file_1_jg4159.t3"; gene_id "file_1_file_1_jg4159";
derer1.05_4	AUGUSTUS	exon	10634909	10634935	.	+	.	transcript_id "file_1_file_1_jg4159.t3"; gene_id "file_1_file_1_jg4159";
derer1.05_4	AUGUSTUS	stop_codon	10634933	10634935	.	+	0	transcript_id "file_1_file_1_jg4159.t3"; gene_id "file_1_file_1_jg4159";
derer1.05_4	AUGUSTUS	start_codon	3859204	3859206	.	+	0	transcript_id "file_1_file_1_jg3366.t1"; gene_id "file_1_file_1_jg3366";
derer1.05_4	AUGUSTUS	CDS	3859204	3859315	1	+	0	transcript_id "file_1_file_1_jg3366.t1"; gene_id "file_1_file_1_jg3366";
derer1.05_4	AUGUSTUS	exon	3859204	3859315	.	+	.	transcript_id "file_1_file_1_jg3366.t1"; gene_id "file_1_file_1_jg3366";
derer1.05_4	AUGUSTUS	intron	3859316	3860139	.	+	.	transcript_id "file_1_file_1_jg3366.t1"; gene_id "file_1_file_1_jg3366";
derer1.05_4	AUGUSTUS	CDS	3860140	3860489	1	+	2	transcript_id "file_1_file_1_jg3366.t1"; gene_id "file_1_file_1_jg3366";
derer1.05_4	AUGUSTUS	exon	3860140	3860489	.	+	.	transcript_id "file_1_file_1_jg3366.t1"; gene_id "file_1_file_1_jg3366";
derer1.05_4	AUGUSTUS	intron	3860490	3860920	.	+	.	transcript_id "file_1_file_1_jg3366.t1"; gene_id "file_1_file_1_jg3366";
derer1.05_4	AUGUSTUS	CDS	3860921	3861476	1	+	0	transcript_id "file_1_file_1_jg3366.t1"; gene_id "file_1_file_1_jg3366";
derer1.05_4	AUGUSTUS	exon	3860921	3861476	.	+	.	transcript_id "file_1_file_1_jg3366.t1"; gene_id "file_1_file_1_jg3366";
derer1.05_4	AUGUSTUS	intron	3861477	3861607	.	+	.	transcript_id "file_1_file_1_jg3366.t1"; gene_id "file_1_file_1_jg3366";
derer1.05_4	AUGUSTUS	transcript	3859204	3861879	.	+	.	transcript_id "file_1_file_1_jg3366.t1"; gene_id "file_1_file_1_jg3366"
derer1.05_4	AUGUSTUS	gene	3859204	3861879	.	+	.	jg3366
derer1.05_4	AUGUSTUS	CDS	3861608	3861879	1	+	2	transcript_id "file_1_file_1_jg3366.t1"; gene_id "file_1_file_1_jg3366";
derer1.05_4	AUGUSTUS	exon	3861608	3861879	.	+	.	transcript_id "file_1_file_1_jg3366.t1"; gene_id "file_1_file_1_jg3366";
derer1.05_4	AUGUSTUS	stop_codon	3861877	3861879	.	+	0	transcript_id "file_1_file_1_jg3366.t1"; gene_id "file_1_file_1_jg3366";
derer1.05_2	AUGUSTUS	start_codon	13687176	13687178	.	+	0	transcript_id "file_1_file_1_jg1569.t1"; gene_id "file_1_file_1_jg1569";
derer1.05_2	AUGUSTUS	CDS	13687176	13688312	1	+	0	transcript_id "file_1_file_1_jg1569.t1"; gene_id "file_1_file_1_jg1569";
derer1.05_2	AUGUSTUS	exon	13687176	13688312	.	+	.	transcript_id "file_1_file_1_jg1569.t1"; gene_id "file_1_file_1_jg1569";
derer1.05_2	AUGUSTUS	transcript	13687176	13688312	.	+	.	transcript_id "file_1_file_1_jg1569.t1"; gene_id "file_1_file_1_jg1569"
derer1.05_2	AUGUSTUS	gene	13687176	13688312	.	+	.	jg1569
derer1.05_2	AUGUSTUS	stop_codon	13688310	13688312	.	+	0	transcript_id "file_1_file_1_jg1569.t1"; gene_id "file_1_file_1_jg1569";
derer1.05_1	AUGUSTUS	stop_codon	19442631	19442633	.	-	0	transcript_id "file_1_file_1_jg14487.t1"; gene_id "file_1_file_1_jg14487";
derer1.05_1	AUGUSTUS	CDS	19442631	19442906	1	-	0	transcript_id "file_1_file_1_jg14487.t1"; gene_id "file_1_file_1_jg14487";
derer1.05_1	AUGUSTUS	exon	19442631	19442906	.	-	.	transcript_id "file_1_file_1_jg14487.t1"; gene_id "file_1_file_1_jg14487";
derer1.05_1	AUGUSTUS	intron	19442907	19443088	.	-	.	transcript_id "file_1_file_1_jg14487.t1"; gene_id "file_1_file_1_jg14487";
derer1.05_1	AUGUSTUS	CDS	19443089	19443377	1	-	1	transcript_id "file_1_file_1_jg14487.t1"; gene_id "file_1_file_1_jg14487";
derer1.05_1	AUGUSTUS	exon	19443089	19443377	.	-	.	transcript_id "file_1_file_1_jg14487.t1"; gene_id "file_1_file_1_jg14487";
derer1.05_1	AUGUSTUS	intron	19443378	19444419	.	-	.	transcript_id "file_1_file_1_jg14487.t1"; gene_id "file_1_file_1_jg14487";
derer1.05_1	AUGUSTUS	CDS	19444420	19444693	1	-	2	transcript_id "file_1_file_1_jg14487.t1"; gene_id "file_1_file_1_jg14487";
derer1.05_1	AUGUSTUS	exon	19444420	19444693	.	-	.	transcript_id "file_1_file_1_jg14487.t1"; gene_id "file_1_file_1_jg14487";
derer1.05_1	AUGUSTUS	intron	19444694	19444960	.	-	.	transcript_id "file_1_file_1_jg14487.t1"; gene_id "file_1_file_1_jg14487";
derer1.05_1	AUGUSTUS	CDS	19444961	19445270	1	-	0	transcript_id "file_1_file_1_jg14487.t1"; gene_id "file_1_file_1_jg14487";
derer1.05_1	AUGUSTUS	exon	19444961	19445270	.	-	.	transcript_id "file_1_file_1_jg14487.t1"; gene_id "file_1_file_1_jg14487";
derer1.05_1	AUGUSTUS	intron	19445271	19445395	.	-	.	transcript_id "file_1_file_1_jg14487.t1"; gene_id "file_1_file_1_jg14487";
derer1.05_1	AUGUSTUS	CDS	19445396	19445554	1	-	0	transcript_id "file_1_file_1_jg14487.t1"; gene_id "file_1_file_1_jg14487";
derer1.05_1	AUGUSTUS	exon	19445396	19445554	.	-	.	transcript_id "file_1_file_1_jg14487.t1"; gene_id "file_1_file_1_jg14487";
derer1.05_1	AUGUSTUS	intron	19445555	19445630	.	-	.	transcript_id "file_1_file_1_jg14487.t1"; gene_id "file_1_file_1_jg14487";
derer1.05_1	AUGUSTUS	CDS	19445631	19446256	1	-	2	transcript_id "file_1_file_1_jg14487.t1"; gene_id "file_1_file_1_jg14487";
derer1.05_1	AUGUSTUS	exon	19445631	19446256	.	-	.	transcript_id "file_1_file_1_jg14487.t1"; gene_id "file_1_file_1_jg14487";
derer1.05_1	AUGUSTUS	intron	19446257	19449039	.	-	.	transcript_id "file_1_file_1_jg14487.t1"; gene_id "file_1_file_1_jg14487";
derer1.05_1	AUGUSTUS	CDS	19449040	19449193	1	-	0	transcript_id "file_1_file_1_jg14487.t1"; gene_id "file_1_file_1_jg14487";
derer1.05_1	AUGUSTUS	exon	19449040	19449193	.	-	.	transcript_id "file_1_file_1_jg14487.t1"; gene_id "file_1_file_1_jg14487";
derer1.05_1	AUGUSTUS	intron	19449194	19449312	.	-	.	transcript_id "file_1_file_1_jg14487.t1"; gene_id "file_1_file_1_jg14487";
derer1.05_1	AUGUSTUS	CDS	19449313	19449558	1	-	0	transcript_id "file_1_file_1_jg14487.t1"; gene_id "file_1_file_1_jg14487";
derer1.05_1	AUGUSTUS	exon	19449313	19449558	.	-	.	transcript_id "file_1_file_1_jg14487.t1"; gene_id "file_1_file_1_jg14487";
derer1.05_1	AUGUSTUS	intron	19449559	19455288	.	-	.	transcript_id "file_1_file_1_jg14487.t1"; gene_id "file_1_file_1_jg14487";
derer1.05_1	AUGUSTUS	transcript	19442631	19455405	.	-	.	transcript_id "file_1_file_1_jg14487.t1"; gene_id "file_1_file_1_jg14487"
derer1.05_1	AUGUSTUS	gene	19442631	19455405	.	-	.	jg14487
derer1.05_1	AUGUSTUS	CDS	19455289	19455405	1	-	0	transcript_id "file_1_file_1_jg14487.t1"; gene_id "file_1_file_1_jg14487";
derer1.05_1	AUGUSTUS	exon	19455289	19455405	.	-	.	transcript_id "file_1_file_1_jg14487.t1"; gene_id "file_1_file_1_jg14487";
derer1.05_1	AUGUSTUS	start_codon	19455403	19455405	.	-	0	transcript_id "file_1_file_1_jg14487.t1"; gene_id "file_1_file_1_jg14487";
derer1.05_4	AUGUSTUS	stop_codon	10715782	10715784	.	-	0	transcript_id "file_1_file_1_jg4185.t2"; gene_id "file_1_file_1_jg4185";
derer1.05_4	AUGUSTUS	CDS	10715782	10715914	1	-	1	transcript_id "file_1_file_1_jg4185.t2"; gene_id "file_1_file_1_jg4185";
derer1.05_4	AUGUSTUS	exon	10715782	10715914	.	-	.	transcript_id "file_1_file_1_jg4185.t2"; gene_id "file_1_file_1_jg4185";
derer1.05_4	AUGUSTUS	intron	10715915	10715970	.	-	.	transcript_id "file_1_file_1_jg4185.t2"; gene_id "file_1_file_1_jg4185";
derer1.05_4	AUGUSTUS	CDS	10715971	10716681	1	-	1	transcript_id "file_1_file_1_jg4185.t2"; gene_id "file_1_file_1_jg4185";
derer1.05_4	AUGUSTUS	exon	10715971	10716681	.	-	.	transcript_id "file_1_file_1_jg4185.t2"; gene_id "file_1_file_1_jg4185";
derer1.05_4	AUGUSTUS	intron	10716682	10716742	.	-	.	transcript_id "file_1_file_1_jg4185.t2"; gene_id "file_1_file_1_jg4185";
derer1.05_4	AUGUSTUS	CDS	10716743	10717044	1	-	0	transcript_id "file_1_file_1_jg4185.t2"; gene_id "file_1_file_1_jg4185";
derer1.05_4	AUGUSTUS	exon	10716743	10717044	.	-	.	transcript_id "file_1_file_1_jg4185.t2"; gene_id "file_1_file_1_jg4185";
derer1.05_4	AUGUSTUS	intron	10717045	10717098	.	-	.	transcript_id "file_1_file_1_jg4185.t2"; gene_id "file_1_file_1_jg4185";
derer1.05_4	AUGUSTUS	CDS	10717099	10717232	1	-	2	transcript_id "file_1_file_1_jg4185.t2"; gene_id "file_1_file_1_jg4185";
derer1.05_4	AUGUSTUS	exon	10717099	10717232	.	-	.	transcript_id "file_1_file_1_jg4185.t2"; gene_id "file_1_file_1_jg4185";
derer1.05_4	AUGUSTUS	intron	10717233	10717288	.	-	.	transcript_id "file_1_file_1_jg4185.t2"; gene_id "file_1_file_1_jg4185";
derer1.05_4	AUGUSTUS	CDS	10717289	10717618	1	-	2	transcript_id "file_1_file_1_jg4185.t2"; gene_id "file_1_file_1_jg4185";
derer1.05_4	AUGUSTUS	exon	10717289	10717618	.	-	.	transcript_id "file_1_file_1_jg4185.t2"; gene_id "file_1_file_1_jg4185";
derer1.05_4	AUGUSTUS	intron	10717619	10717675	.	-	.	transcript_id "file_1_file_1_jg4185.t2"; gene_id "file_1_file_1_jg4185";
derer1.05_4	AUGUSTUS	CDS	10717676	10717925	1	-	0	transcript_id "file_1_file_1_jg4185.t2"; gene_id "file_1_file_1_jg4185";
derer1.05_4	AUGUSTUS	exon	10717676	10717925	.	-	.	transcript_id "file_1_file_1_jg4185.t2"; gene_id "file_1_file_1_jg4185";
derer1.05_4	AUGUSTUS	intron	10717926	10718487	.	-	.	transcript_id "file_1_file_1_jg4185.t2"; gene_id "file_1_file_1_jg4185";
derer1.05_4	AUGUSTUS	transcript	10715782	10718775	.	-	.	transcript_id "file_1_file_1_jg4185.t2"; gene_id "file_1_file_1_jg4185"
derer1.05_4	AUGUSTUS	gene	10715782	10718775	.	-	.	jg4185
derer1.05_4	AUGUSTUS	CDS	10718488	10718775	1	-	0	transcript_id "file_1_file_1_jg4185.t2"; gene_id "file_1_file_1_jg4185";
derer1.05_4	AUGUSTUS	exon	10718488	10718775	.	-	.	transcript_id "file_1_file_1_jg4185.t2"; gene_id "file_1_file_1_jg4185";
derer1.05_4	AUGUSTUS	start_codon	10718773	10718775	.	-	0	transcript_id "file_1_file_1_jg4185.t2"; gene_id "file_1_file_1_jg4185";
derer1.05_1	GeneMark.hmm	stop_codon	21263246	21263248	.	-	0	gene_id "file_1_file_2_5672_g"; transcript_id "file_1_file_2_5672_t"; count "file_1_file_2_1_1";
derer1.05_1	GeneMark.hmm	CDS	21263246	21263252	.	-	1	gene_id "file_1_file_2_5672_g"; transcript_id "file_1_file_2_5672_t"; evidence "file_1_file_2_0_1"; cds_type "file_1_file_2_Terminal"; count "file_1_file_2_2_2"; anchored "file_1_file_2_0_1";
derer1.05_1	GeneMark.hmm	exon	21263246	21263252	0	-	.	gene_id "file_1_file_2_5672_g"; transcript_id "file_1_file_2_5672_t"; evidence "file_1_file_2_0_1"; cds_type "file_1_file_2_Terminal"; count "file_1_file_2_2_2"; anchored "file_1_file_2_0_1";
derer1.05_1	GeneMark.hmm	CDS	21263309	21263325	.	-	0	gene_id "file_1_file_2_5672_g"; transcript_id "file_1_file_2_5672_t"; evidence "file_1_file_2_1_0"; cds_type "file_1_file_2_Initial"; count "file_1_file_2_1_2"; anchored "file_1_file_2_1_0";
derer1.05_1	GeneMark.hmm	exon	21263309	21263325	0	-	.	gene_id "file_1_file_2_5672_g"; transcript_id "file_1_file_2_5672_t"; evidence "file_1_file_2_1_0"; cds_type "file_1_file_2_Initial"; count "file_1_file_2_1_2"; anchored "file_1_file_2_1_0";
derer1.05_1	GeneMark.hmm	start_codon	21263323	21263325	.	-	0	gene_id "file_1_file_2_5672_g"; transcript_id "file_1_file_2_5672_t"; count "file_1_file_2_1_1";
derer1.05_4	AUGUSTUS	start_codon	7520416	7520418	.	+	0	transcript_id "file_1_file_1_jg3797.t1"; gene_id "file_1_file_1_jg3797";
derer1.05_4	AUGUSTUS	CDS	7520416	7521381	1	+	0	transcript_id "file_1_file_1_jg3797.t1"; gene_id "file_1_file_1_jg3797";
derer1.05_4	AUGUSTUS	exon	7520416	7521381	.	+	.	transcript_id "file_1_file_1_jg3797.t1"; gene_id "file_1_file_1_jg3797";
derer1.05_4	AUGUSTUS	intron	7521382	7521454	.	+	.	transcript_id "file_1_file_1_jg3797.t1"; gene_id "file_1_file_1_jg3797";
derer1.05_4	AUGUSTUS	CDS	7521455	7521917	1	+	0	transcript_id "file_1_file_1_jg3797.t1"; gene_id "file_1_file_1_jg3797";
derer1.05_4	AUGUSTUS	exon	7521455	7521917	.	+	.	transcript_id "file_1_file_1_jg3797.t1"; gene_id "file_1_file_1_jg3797";
derer1.05_4	AUGUSTUS	intron	7521918	7521977	.	+	.	transcript_id "file_1_file_1_jg3797.t1"; gene_id "file_1_file_1_jg3797";
derer1.05_4	AUGUSTUS	transcript	7520416	7522033	.	+	.	transcript_id "file_1_file_1_jg3797.t1"; gene_id "file_1_file_1_jg3797"
derer1.05_4	AUGUSTUS	gene	7520416	7522033	.	+	.	jg3797
derer1.05_4	AUGUSTUS	CDS	7521978	7522033	1	+	2	transcript_id "file_1_file_1_jg3797.t1"; gene_id "file_1_file_1_jg3797";
derer1.05_4	AUGUSTUS	exon	7521978	7522033	.	+	.	transcript_id "file_1_file_1_jg3797.t1"; gene_id "file_1_file_1_jg3797";
derer1.05_4	AUGUSTUS	stop_codon	7522031	7522033	.	+	0	transcript_id "file_1_file_1_jg3797.t1"; gene_id "file_1_file_1_jg3797";
derer1.05_1	AUGUSTUS	stop_codon	13825824	13825826	.	-	0	transcript_id "file_1_file_1_jg13808.t1"; gene_id "file_1_file_1_jg13808";
derer1.05_1	AUGUSTUS	CDS	13825824	13826054	0.81	-	0	transcript_id "file_1_file_1_jg13808.t1"; gene_id "file_1_file_1_jg13808";
derer1.05_1	AUGUSTUS	exon	13825824	13826054	.	-	.	transcript_id "file_1_file_1_jg13808.t1"; gene_id "file_1_file_1_jg13808";
derer1.05_1	AUGUSTUS	transcript	13825824	13826054	.	-	.	transcript_id "file_1_file_1_jg13808.t1"; gene_id "file_1_file_1_jg13808"
derer1.05_1	AUGUSTUS	gene	13825824	13826054	.	-	.	jg13808
derer1.05_1	AUGUSTUS	start_codon	13826052	13826054	.	-	0	transcript_id "file_1_file_1_jg13808.t1"; gene_id "file_1_file_1_jg13808";
derer1.05_3	AUGUSTUS	stop_codon	7657565	7657567	.	-	0	transcript_id "file_1_file_1_jg7354.t1"; gene_id "file_1_file_1_jg7354";
derer1.05_3	AUGUSTUS	CDS	7657565	7657713	1	-	2	transcript_id "file_1_file_1_jg7354.t1"; gene_id "file_1_file_1_jg7354";
derer1.05_3	AUGUSTUS	exon	7657565	7657713	.	-	.	transcript_id "file_1_file_1_jg7354.t1"; gene_id "file_1_file_1_jg7354";
derer1.05_3	AUGUSTUS	intron	7657714	7657772	.	-	.	transcript_id "file_1_file_1_jg7354.t1"; gene_id "file_1_file_1_jg7354";
derer1.05_3	AUGUSTUS	transcript	7657565	7657827	.	-	.	transcript_id "file_1_file_1_jg7354.t1"; gene_id "file_1_file_1_jg7354"
derer1.05_3	AUGUSTUS	gene	7657565	7657827	.	-	.	jg7354
derer1.05_3	AUGUSTUS	CDS	7657773	7657827	1	-	0	transcript_id "file_1_file_1_jg7354.t1"; gene_id "file_1_file_1_jg7354";
derer1.05_3	AUGUSTUS	exon	7657773	7657827	.	-	.	transcript_id "file_1_file_1_jg7354.t1"; gene_id "file_1_file_1_jg7354";
derer1.05_3	AUGUSTUS	start_codon	7657825	7657827	.	-	0	transcript_id "file_1_file_1_jg7354.t1"; gene_id "file_1_file_1_jg7354";
derer1.05_0	GeneMark.hmm	CDS	906702	906875	.	-	0	gene_id "file_2_120_g"; transcript_id "file_2_120_t"; evidence "file_2_1_1"; cds_type "file_2_Single"; count "file_2_1_1"; anchored "file_2_1_1";
derer1.05_5	AUGUSTUS	start_codon	5205588	5205590	.	+	0	transcript_id "file_1_file_1_jg5765.t1"; gene_id "file_1_file_1_jg5765";
derer1.05_5	AUGUSTUS	CDS	5205588	5205627	1	+	0	transcript_id "file_1_file_1_jg5765.t1"; gene_id "file_1_file_1_jg5765";
derer1.05_5	AUGUSTUS	exon	5205588	5205627	.	+	.	transcript_id "file_1_file_1_jg5765.t1"; gene_id "file_1_file_1_jg5765";
derer1.05_5	AUGUSTUS	intron	5205628	5205681	.	+	.	transcript_id "file_1_file_1_jg5765.t1"; gene_id "file_1_file_1_jg5765";
derer1.05_5	AUGUSTUS	CDS	5205682	5205949	1	+	2	transcript_id "file_1_file_1_jg5765.t1"; gene_id "file_1_file_1_jg5765";
derer1.05_5	AUGUSTUS	exon	5205682	5205949	.	+	.	transcript_id "file_1_file_1_jg5765.t1"; gene_id "file_1_file_1_jg5765";
derer1.05_5	AUGUSTUS	intron	5205950	5206002	.	+	.	transcript_id "file_1_file_1_jg5765.t1"; gene_id "file_1_file_1_jg5765";
derer1.05_5	AUGUSTUS	transcript	5205588	5208073	.	+	.	transcript_id "file_1_file_1_jg5765.t1"; gene_id "file_1_file_1_jg5765"
derer1.05_5	AUGUSTUS	gene	5205588	5208073	.	+	.	jg5765
derer1.05_5	AUGUSTUS	CDS	5206003	5208073	1	+	1	transcript_id "file_1_file_1_jg5765.t1"; gene_id "file_1_file_1_jg5765";
derer1.05_5	AUGUSTUS	exon	5206003	5208073	.	+	.	transcript_id "file_1_file_1_jg5765.t1"; gene_id "file_1_file_1_jg5765";
derer1.05_5	AUGUSTUS	stop_codon	5208071	5208073	.	+	0	transcript_id "file_1_file_1_jg5765.t1"; gene_id "file_1_file_1_jg5765";
derer1.05_5	AUGUSTUS	start_codon	5199197	5199199	.	+	0	transcript_id "file_1_file_1_jg5761.t1"; gene_id "file_1_file_1_jg5761";
derer1.05_5	AUGUSTUS	CDS	5199197	5199236	1	+	0	transcript_id "file_1_file_1_jg5761.t1"; gene_id "file_1_file_1_jg5761";
derer1.05_5	AUGUSTUS	exon	5199197	5199236	.	+	.	transcript_id "file_1_file_1_jg5761.t1"; gene_id "file_1_file_1_jg5761";
derer1.05_5	AUGUSTUS	intron	5199237	5199294	.	+	.	transcript_id "file_1_file_1_jg5761.t1"; gene_id "file_1_file_1_jg5761";
derer1.05_5	AUGUSTUS	transcript	5199197	5200274	.	+	.	transcript_id "file_1_file_1_jg5761.t1"; gene_id "file_1_file_1_jg5761"
derer1.05_5	AUGUSTUS	gene	5199197	5200274	.	+	.	jg5761
derer1.05_5	AUGUSTUS	CDS	5199295	5200274	1	+	2	transcript_id "file_1_file_1_jg5761.t1"; gene_id "file_1_file_1_jg5761";
derer1.05_5	AUGUSTUS	exon	5199295	5200274	.	+	.	transcript_id "file_1_file_1_jg5761.t1"; gene_id "file_1_file_1_jg5761";
derer1.05_5	AUGUSTUS	stop_codon	5200272	5200274	.	+	0	transcript_id "file_1_file_1_jg5761.t1"; gene_id "file_1_file_1_jg5761";
derer1.05_0	AUGUSTUS	start_codon	12709512	12709514	.	+	0	transcript_id "file_1_file_1_jg10185.t1"; gene_id "file_1_file_1_jg10185";
derer1.05_0	AUGUSTUS	CDS	12709512	12711285	1	+	0	transcript_id "file_1_file_1_jg10185.t1"; gene_id "file_1_file_1_jg10185";
derer1.05_0	AUGUSTUS	exon	12709512	12711285	.	+	.	transcript_id "file_1_file_1_jg10185.t1"; gene_id "file_1_file_1_jg10185";
derer1.05_0	AUGUSTUS	intron	12711286	12711496	.	+	.	transcript_id "file_1_file_1_jg10185.t1"; gene_id "file_1_file_1_jg10185";
derer1.05_0	AUGUSTUS	CDS	12711497	12712347	1	+	2	transcript_id "file_1_file_1_jg10185.t1"; gene_id "file_1_file_1_jg10185";
derer1.05_0	AUGUSTUS	exon	12711497	12712347	.	+	.	transcript_id "file_1_file_1_jg10185.t1"; gene_id "file_1_file_1_jg10185";
derer1.05_0	AUGUSTUS	intron	12712348	12712411	.	+	.	transcript_id "file_1_file_1_jg10185.t1"; gene_id "file_1_file_1_jg10185";
derer1.05_0	AUGUSTUS	transcript	12709512	12712468	.	+	.	transcript_id "file_1_file_1_jg10185.t1"; gene_id "file_1_file_1_jg10185"
derer1.05_0	AUGUSTUS	gene	12709512	12712468	.	+	.	jg10185
derer1.05_0	AUGUSTUS	CDS	12712412	12712468	1	+	0	transcript_id "file_1_file_1_jg10185.t1"; gene_id "file_1_file_1_jg10185";
derer1.05_0	AUGUSTUS	exon	12712412	12712468	.	+	.	transcript_id "file_1_file_1_jg10185.t1"; gene_id "file_1_file_1_jg10185";
derer1.05_0	AUGUSTUS	stop_codon	12712466	12712468	.	+	0	transcript_id "file_1_file_1_jg10185.t1"; gene_id "file_1_file_1_jg10185";
derer1.05_5	AUGUSTUS	start_codon	961022	961024	.	+	0	transcript_id "file_1_file_1_jg5246.t1"; gene_id "file_1_file_1_jg5246";
derer1.05_5	AUGUSTUS	CDS	961022	961418	0.72	+	0	transcript_id "file_1_file_1_jg5246.t1"; gene_id "file_1_file_1_jg5246";
derer1.05_5	AUGUSTUS	exon	961022	961418	.	+	.	transcript_id "file_1_file_1_jg5246.t1"; gene_id "file_1_file_1_jg5246";
derer1.05_5	AUGUSTUS	intron	961419	961496	.	+	.	transcript_id "file_1_file_1_jg5246.t1"; gene_id "file_1_file_1_jg5246";
derer1.05_5	AUGUSTUS	transcript	961022	961573	.	+	.	transcript_id "file_1_file_1_jg5246.t1"; gene_id "file_1_file_1_jg5246"
derer1.05_5	AUGUSTUS	gene	961022	961573	.	+	.	jg5246
derer1.05_5	AUGUSTUS	CDS	961497	961573	0.71	+	2	transcript_id "file_1_file_1_jg5246.t1"; gene_id "file_1_file_1_jg5246";
derer1.05_5	AUGUSTUS	exon	961497	961573	.	+	.	transcript_id "file_1_file_1_jg5246.t1"; gene_id "file_1_file_1_jg5246";
derer1.05_5	AUGUSTUS	stop_codon	961571	961573	.	+	0	transcript_id "file_1_file_1_jg5246.t1"; gene_id "file_1_file_1_jg5246";
derer1.05_2	AUGUSTUS	stop_codon	21290698	21290700	.	-	0	transcript_id "file_1_file_1_jg2690.t1"; gene_id "file_1_file_1_jg2690";
derer1.05_2	AUGUSTUS	CDS	21290698	21290807	1	-	2	transcript_id "file_1_file_1_jg2690.t1"; gene_id "file_1_file_1_jg2690";
derer1.05_2	AUGUSTUS	exon	21290698	21290807	.	-	.	transcript_id "file_1_file_1_jg2690.t1"; gene_id "file_1_file_1_jg2690";
derer1.05_2	AUGUSTUS	intron	21290808	21291454	.	-	.	transcript_id "file_1_file_1_jg2690.t1"; gene_id "file_1_file_1_jg2690";
derer1.05_2	AUGUSTUS	transcript	21290698	21291575	.	-	.	transcript_id "file_1_file_1_jg2690.t1"; gene_id "file_1_file_1_jg2690"
derer1.05_2	AUGUSTUS	gene	21290698	21291575	.	-	.	jg2690
derer1.05_2	AUGUSTUS	CDS	21291455	21291575	1	-	0	transcript_id "file_1_file_1_jg2690.t1"; gene_id "file_1_file_1_jg2690";
derer1.05_2	AUGUSTUS	exon	21291455	21291575	.	-	.	transcript_id "file_1_file_1_jg2690.t1"; gene_id "file_1_file_1_jg2690";
derer1.05_2	AUGUSTUS	start_codon	21291573	21291575	.	-	0	transcript_id "file_1_file_1_jg2690.t1"; gene_id "file_1_file_1_jg2690";
derer1.05_0	AUGUSTUS	stop_codon	14659683	14659685	.	-	0	transcript_id "file_1_file_1_jg10401.t1"; gene_id "file_1_file_1_jg10401";
derer1.05_0	AUGUSTUS	CDS	14659683	14659979	0.97	-	0	transcript_id "file_1_file_1_jg10401.t1"; gene_id "file_1_file_1_jg10401";
derer1.05_0	AUGUSTUS	exon	14659683	14659979	.	-	.	transcript_id "file_1_file_1_jg10401.t1"; gene_id "file_1_file_1_jg10401";
derer1.05_0	AUGUSTUS	transcript	14659683	14659979	.	-	.	transcript_id "file_1_file_1_jg10401.t1"; gene_id "file_1_file_1_jg10401"
derer1.05_0	AUGUSTUS	gene	14659683	14659979	.	-	.	jg10401
derer1.05_0	AUGUSTUS	start_codon	14659977	14659979	.	-	0	transcript_id "file_1_file_1_jg10401.t1"; gene_id "file_1_file_1_jg10401";
derer1.05_5	AUGUSTUS	stop_codon	9767899	9767901	.	-	0	transcript_id "file_1_file_1_jg6423.t1"; gene_id "file_1_file_1_jg6423";
derer1.05_5	AUGUSTUS	CDS	9767899	9768902	1	-	2	transcript_id "file_1_file_1_jg6423.t1"; gene_id "file_1_file_1_jg6423";
derer1.05_5	AUGUSTUS	exon	9767899	9768902	.	-	.	transcript_id "file_1_file_1_jg6423.t1"; gene_id "file_1_file_1_jg6423";
derer1.05_5	AUGUSTUS	intron	9768903	9770657	.	-	.	transcript_id "file_1_file_1_jg6423.t1"; gene_id "file_1_file_1_jg6423";
derer1.05_5	AUGUSTUS	CDS	9770658	9771009	1	-	0	transcript_id "file_1_file_1_jg6423.t1"; gene_id "file_1_file_1_jg6423";
derer1.05_5	AUGUSTUS	exon	9770658	9771009	.	-	.	transcript_id "file_1_file_1_jg6423.t1"; gene_id "file_1_file_1_jg6423";
derer1.05_5	AUGUSTUS	intron	9771010	9772032	.	-	.	transcript_id "file_1_file_1_jg6423.t1"; gene_id "file_1_file_1_jg6423";
derer1.05_5	AUGUSTUS	CDS	9772033	9772268	1	-	2	transcript_id "file_1_file_1_jg6423.t1"; gene_id "file_1_file_1_jg6423";
derer1.05_5	AUGUSTUS	exon	9772033	9772268	.	-	.	transcript_id "file_1_file_1_jg6423.t1"; gene_id "file_1_file_1_jg6423";
derer1.05_5	AUGUSTUS	intron	9772269	9772340	.	-	.	transcript_id "file_1_file_1_jg6423.t1"; gene_id "file_1_file_1_jg6423";
derer1.05_5	AUGUSTUS	CDS	9772341	9772691	1	-	2	transcript_id "file_1_file_1_jg6423.t1"; gene_id "file_1_file_1_jg6423";
derer1.05_5	AUGUSTUS	exon	9772341	9772691	.	-	.	transcript_id "file_1_file_1_jg6423.t1"; gene_id "file_1_file_1_jg6423";
derer1.05_5	AUGUSTUS	intron	9772692	9772748	.	-	.	transcript_id "file_1_file_1_jg6423.t1"; gene_id "file_1_file_1_jg6423";
derer1.05_5	AUGUSTUS	CDS	9772749	9773506	1	-	1	transcript_id "file_1_file_1_jg6423.t1"; gene_id "file_1_file_1_jg6423";
derer1.05_5	AUGUSTUS	exon	9772749	9773506	.	-	.	transcript_id "file_1_file_1_jg6423.t1"; gene_id "file_1_file_1_jg6423";
derer1.05_5	AUGUSTUS	intron	9773507	9773566	.	-	.	transcript_id "file_1_file_1_jg6423.t1"; gene_id "file_1_file_1_jg6423";
derer1.05_5	AUGUSTUS	CDS	9773567	9773714	1	-	2	transcript_id "file_1_file_1_jg6423.t1"; gene_id "file_1_file_1_jg6423";
derer1.05_5	AUGUSTUS	exon	9773567	9773714	.	-	.	transcript_id "file_1_file_1_jg6423.t1"; gene_id "file_1_file_1_jg6423";
derer1.05_5	AUGUSTUS	intron	9773715	9778067	.	-	.	transcript_id "file_1_file_1_jg6423.t1"; gene_id "file_1_file_1_jg6423";
derer1.05_5	AUGUSTUS	CDS	9778068	9778179	1	-	0	transcript_id "file_1_file_1_jg6423.t1"; gene_id "file_1_file_1_jg6423";
derer1.05_5	AUGUSTUS	exon	9778068	9778179	.	-	.	transcript_id "file_1_file_1_jg6423.t1"; gene_id "file_1_file_1_jg6423";
derer1.05_5	AUGUSTUS	intron	9778180	9778433	.	-	.	transcript_id "file_1_file_1_jg6423.t1"; gene_id "file_1_file_1_jg6423";
derer1.05_5	AUGUSTUS	CDS	9778434	9778804	1	-	2	transcript_id "file_1_file_1_jg6423.t1"; gene_id "file_1_file_1_jg6423";
derer1.05_5	AUGUSTUS	exon	9778434	9778804	.	-	.	transcript_id "file_1_file_1_jg6423.t1"; gene_id "file_1_file_1_jg6423";
derer1.05_5	AUGUSTUS	intron	9778805	9778895	.	-	.	transcript_id "file_1_file_1_jg6423.t1"; gene_id "file_1_file_1_jg6423";
derer1.05_5	AUGUSTUS	CDS	9778896	9779280	1	-	0	transcript_id "file_1_file_1_jg6423.t1"; gene_id "file_1_file_1_jg6423";
derer1.05_5	AUGUSTUS	exon	9778896	9779280	.	-	.	transcript_id "file_1_file_1_jg6423.t1"; gene_id "file_1_file_1_jg6423";
derer1.05_5	AUGUSTUS	intron	9779281	9779335	.	-	.	transcript_id "file_1_file_1_jg6423.t1"; gene_id "file_1_file_1_jg6423";
derer1.05_5	AUGUSTUS	CDS	9779336	9779452	1	-	0	transcript_id "file_1_file_1_jg6423.t1"; gene_id "file_1_file_1_jg6423";
derer1.05_5	AUGUSTUS	exon	9779336	9779452	.	-	.	transcript_id "file_1_file_1_jg6423.t1"; gene_id "file_1_file_1_jg6423";
derer1.05_5	AUGUSTUS	intron	9779453	9779517	.	-	.	transcript_id "file_1_file_1_jg6423.t1"; gene_id "file_1_file_1_jg6423";
derer1.05_5	AUGUSTUS	CDS	9779518	9779829	1	-	0	transcript_id "file_1_file_1_jg6423.t1"; gene_id "file_1_file_1_jg6423";
derer1.05_5	AUGUSTUS	exon	9779518	9779829	.	-	.	transcript_id "file_1_file_1_jg6423.t1"; gene_id "file_1_file_1_jg6423";
derer1.05_5	AUGUSTUS	intron	9779830	9779892	.	-	.	transcript_id "file_1_file_1_jg6423.t1"; gene_id "file_1_file_1_jg6423";
derer1.05_5	AUGUSTUS	CDS	9779893	9780369	1	-	0	transcript_id "file_1_file_1_jg6423.t1"; gene_id "file_1_file_1_jg6423";
derer1.05_5	AUGUSTUS	exon	9779893	9780369	.	-	.	transcript_id "file_1_file_1_jg6423.t1"; gene_id "file_1_file_1_jg6423";
derer1.05_5	AUGUSTUS	intron	9780370	9780510	.	-	.	transcript_id "file_1_file_1_jg6423.t1"; gene_id "file_1_file_1_jg6423";
derer1.05_5	AUGUSTUS	transcript	9767899	9781416	.	-	.	transcript_id "file_1_file_1_jg6423.t1"; gene_id "file_1_file_1_jg6423"
derer1.05_5	AUGUSTUS	gene	9767899	9781416	.	-	.	jg6423
derer1.05_5	AUGUSTUS	CDS	9780511	9781416	1	-	0	transcript_id "file_1_file_1_jg6423.t1"; gene_id "file_1_file_1_jg6423";
derer1.05_5	AUGUSTUS	exon	9780511	9781416	.	-	.	transcript_id "file_1_file_1_jg6423.t1"; gene_id "file_1_file_1_jg6423";
derer1.05_5	AUGUSTUS	start_codon	9781414	9781416	.	-	0	transcript_id "file_1_file_1_jg6423.t1"; gene_id "file_1_file_1_jg6423";
derer1.05_2	AUGUSTUS	start_codon	9076996	9076998	.	+	0	transcript_id "file_1_file_1_jg960.t3"; gene_id "file_1_file_1_jg960";
derer1.05_2	AUGUSTUS	CDS	9076996	9077130	1	+	0	transcript_id "file_1_file_1_jg960.t3"; gene_id "file_1_file_1_jg960";
derer1.05_2	AUGUSTUS	exon	9076996	9077130	.	+	.	transcript_id "file_1_file_1_jg960.t3"; gene_id "file_1_file_1_jg960";
derer1.05_2	AUGUSTUS	intron	9077131	9078114	.	+	.	transcript_id "file_1_file_1_jg960.t3"; gene_id "file_1_file_1_jg960";
derer1.05_2	AUGUSTUS	CDS	9078115	9078250	1	+	0	transcript_id "file_1_file_1_jg960.t3"; gene_id "file_1_file_1_jg960";
derer1.05_2	AUGUSTUS	exon	9078115	9078250	.	+	.	transcript_id "file_1_file_1_jg960.t3"; gene_id "file_1_file_1_jg960";
derer1.05_2	AUGUSTUS	intron	9078251	9079994	.	+	.	transcript_id "file_1_file_1_jg960.t3"; gene_id "file_1_file_1_jg960";
derer1.05_2	AUGUSTUS	CDS	9079995	9080137	1	+	2	transcript_id "file_1_file_1_jg960.t3"; gene_id "file_1_file_1_jg960";
derer1.05_2	AUGUSTUS	exon	9079995	9080137	.	+	.	transcript_id "file_1_file_1_jg960.t3"; gene_id "file_1_file_1_jg960";
derer1.05_2	AUGUSTUS	intron	9080138	9080195	.	+	.	transcript_id "file_1_file_1_jg960.t3"; gene_id "file_1_file_1_jg960";
derer1.05_2	AUGUSTUS	CDS	9080196	9081491	1	+	0	transcript_id "file_1_file_1_jg960.t3"; gene_id "file_1_file_1_jg960";
derer1.05_2	AUGUSTUS	exon	9080196	9081491	.	+	.	transcript_id "file_1_file_1_jg960.t3"; gene_id "file_1_file_1_jg960";
derer1.05_2	AUGUSTUS	intron	9081492	9084214	.	+	.	transcript_id "file_1_file_1_jg960.t3"; gene_id "file_1_file_1_jg960";
derer1.05_2	AUGUSTUS	CDS	9084215	9084912	1	+	0	transcript_id "file_1_file_1_jg960.t3"; gene_id "file_1_file_1_jg960";
derer1.05_2	AUGUSTUS	exon	9084215	9084912	.	+	.	transcript_id "file_1_file_1_jg960.t3"; gene_id "file_1_file_1_jg960";
derer1.05_2	AUGUSTUS	intron	9084913	9087914	.	+	.	transcript_id "file_1_file_1_jg960.t3"; gene_id "file_1_file_1_jg960";
derer1.05_2	AUGUSTUS	CDS	9087915	9088199	1	+	1	transcript_id "file_1_file_1_jg960.t3"; gene_id "file_1_file_1_jg960";
derer1.05_2	AUGUSTUS	exon	9087915	9088199	.	+	.	transcript_id "file_1_file_1_jg960.t3"; gene_id "file_1_file_1_jg960";
derer1.05_2	AUGUSTUS	intron	9088200	9089244	.	+	.	transcript_id "file_1_file_1_jg960.t3"; gene_id "file_1_file_1_jg960";
derer1.05_2	AUGUSTUS	CDS	9089245	9090027	1	+	1	transcript_id "file_1_file_1_jg960.t3"; gene_id "file_1_file_1_jg960";
derer1.05_2	AUGUSTUS	exon	9089245	9090027	.	+	.	transcript_id "file_1_file_1_jg960.t3"; gene_id "file_1_file_1_jg960";
derer1.05_2	AUGUSTUS	intron	9090028	9091479	.	+	.	transcript_id "file_1_file_1_jg960.t3"; gene_id "file_1_file_1_jg960";
derer1.05_2	AUGUSTUS	CDS	9091480	9091639	1	+	1	transcript_id "file_1_file_1_jg960.t3"; gene_id "file_1_file_1_jg960";
derer1.05_2	AUGUSTUS	exon	9091480	9091639	.	+	.	transcript_id "file_1_file_1_jg960.t3"; gene_id "file_1_file_1_jg960";
derer1.05_2	AUGUSTUS	intron	9091640	9091997	.	+	.	transcript_id "file_1_file_1_jg960.t3"; gene_id "file_1_file_1_jg960";
derer1.05_2	AUGUSTUS	CDS	9091998	9092138	1	+	0	transcript_id "file_1_file_1_jg960.t3"; gene_id "file_1_file_1_jg960";
derer1.05_2	AUGUSTUS	exon	9091998	9092138	.	+	.	transcript_id "file_1_file_1_jg960.t3"; gene_id "file_1_file_1_jg960";
derer1.05_2	AUGUSTUS	intron	9092139	9092347	.	+	.	transcript_id "file_1_file_1_jg960.t3"; gene_id "file_1_file_1_jg960";
derer1.05_2	AUGUSTUS	CDS	9092348	9092424	1	+	0	transcript_id "file_1_file_1_jg960.t3"; gene_id "file_1_file_1_jg960";
derer1.05_2	AUGUSTUS	exon	9092348	9092424	.	+	.	transcript_id "file_1_file_1_jg960.t3"; gene_id "file_1_file_1_jg960";
derer1.05_2	AUGUSTUS	intron	9092425	9092497	.	+	.	transcript_id "file_1_file_1_jg960.t3"; gene_id "file_1_file_1_jg960";
derer1.05_2	AUGUSTUS	transcript	9076996	9092711	.	+	.	transcript_id "file_1_file_1_jg960.t3"; gene_id "file_1_file_1_jg960"
derer1.05_2	AUGUSTUS	CDS	9092498	9092711	1	+	1	transcript_id "file_1_file_1_jg960.t3"; gene_id "file_1_file_1_jg960";
derer1.05_2	AUGUSTUS	exon	9092498	9092711	.	+	.	transcript_id "file_1_file_1_jg960.t3"; gene_id "file_1_file_1_jg960";
derer1.05_2	AUGUSTUS	stop_codon	9092709	9092711	.	+	0	transcript_id "file_1_file_1_jg960.t3"; gene_id "file_1_file_1_jg960";
derer1.05_0	AUGUSTUS	start_codon	10536434	10536436	.	+	0	transcript_id "file_1_file_1_jg9852.t1"; gene_id "file_1_file_1_jg9852";
derer1.05_0	AUGUSTUS	CDS	10536434	10536661	1	+	0	transcript_id "file_1_file_1_jg9852.t1"; gene_id "file_1_file_1_jg9852";
derer1.05_0	AUGUSTUS	exon	10536434	10536661	.	+	.	transcript_id "file_1_file_1_jg9852.t1"; gene_id "file_1_file_1_jg9852";
derer1.05_0	AUGUSTUS	intron	10536662	10536713	.	+	.	transcript_id "file_1_file_1_jg9852.t1"; gene_id "file_1_file_1_jg9852";
derer1.05_0	AUGUSTUS	CDS	10536714	10536860	1	+	0	transcript_id "file_1_file_1_jg9852.t1"; gene_id "file_1_file_1_jg9852";
derer1.05_0	AUGUSTUS	exon	10536714	10536860	.	+	.	transcript_id "file_1_file_1_jg9852.t1"; gene_id "file_1_file_1_jg9852";
derer1.05_0	AUGUSTUS	intron	10536861	10536919	.	+	.	transcript_id "file_1_file_1_jg9852.t1"; gene_id "file_1_file_1_jg9852";
derer1.05_0	AUGUSTUS	transcript	10536434	10537387	.	+	.	transcript_id "file_1_file_1_jg9852.t1"; gene_id "file_1_file_1_jg9852"
derer1.05_0	AUGUSTUS	gene	10536434	10537387	.	+	.	jg9852
derer1.05_0	AUGUSTUS	CDS	10536920	10537387	1	+	0	transcript_id "file_1_file_1_jg9852.t1"; gene_id "file_1_file_1_jg9852";
derer1.05_0	AUGUSTUS	exon	10536920	10537387	.	+	.	transcript_id "file_1_file_1_jg9852.t1"; gene_id "file_1_file_1_jg9852";
derer1.05_0	AUGUSTUS	stop_codon	10537385	10537387	.	+	0	transcript_id "file_1_file_1_jg9852.t1"; gene_id "file_1_file_1_jg9852";
derer1.05_4	AUGUSTUS	stop_codon	10627153	10627155	.	-	0	transcript_id "file_1_file_1_jg4158.t1"; gene_id "file_1_file_1_jg4158";
derer1.05_4	AUGUSTUS	CDS	10627153	10627351	1	-	1	transcript_id "file_1_file_1_jg4158.t1"; gene_id "file_1_file_1_jg4158";
derer1.05_4	AUGUSTUS	exon	10627153	10627351	.	-	.	transcript_id "file_1_file_1_jg4158.t1"; gene_id "file_1_file_1_jg4158";
derer1.05_4	AUGUSTUS	intron	10627352	10627412	.	-	.	transcript_id "file_1_file_1_jg4158.t1"; gene_id "file_1_file_1_jg4158";
derer1.05_4	AUGUSTUS	transcript	10627153	10627531	.	-	.	transcript_id "file_1_file_1_jg4158.t1"; gene_id "file_1_file_1_jg4158"
derer1.05_4	AUGUSTUS	gene	10627153	10627531	.	-	.	jg4158
derer1.05_4	AUGUSTUS	CDS	10627413	10627531	1	-	0	transcript_id "file_1_file_1_jg4158.t1"; gene_id "file_1_file_1_jg4158";
derer1.05_4	AUGUSTUS	exon	10627413	10627531	.	-	.	transcript_id "file_1_file_1_jg4158.t1"; gene_id "file_1_file_1_jg4158";
derer1.05_4	AUGUSTUS	start_codon	10627529	10627531	.	-	0	transcript_id "file_1_file_1_jg4158.t1"; gene_id "file_1_file_1_jg4158";
derer1.05_1	AUGUSTUS	stop_codon	14530275	14530277	.	-	0	transcript_id "file_1_file_1_jg13868.t1"; gene_id "file_1_file_1_jg13868";
derer1.05_1	AUGUSTUS	CDS	14530275	14530616	0.96	-	0	transcript_id "file_1_file_1_jg13868.t1"; gene_id "file_1_file_1_jg13868";
derer1.05_1	AUGUSTUS	exon	14530275	14530616	.	-	.	transcript_id "file_1_file_1_jg13868.t1"; gene_id "file_1_file_1_jg13868";
derer1.05_1	AUGUSTUS	transcript	14530275	14530616	.	-	.	transcript_id "file_1_file_1_jg13868.t1"; gene_id "file_1_file_1_jg13868"
derer1.05_1	AUGUSTUS	gene	14530275	14530616	.	-	.	jg13868
derer1.05_1	AUGUSTUS	start_codon	14530614	14530616	.	-	0	transcript_id "file_1_file_1_jg13868.t1"; gene_id "file_1_file_1_jg13868";
derer1.05_63	AUGUSTUS	start_codon	65100	65102	.	+	0	transcript_id "file_1_file_1_jg12094.t1"; gene_id "file_1_file_1_jg12094";
derer1.05_63	AUGUSTUS	CDS	65100	65309	0.74	+	0	transcript_id "file_1_file_1_jg12094.t1"; gene_id "file_1_file_1_jg12094";
derer1.05_63	AUGUSTUS	exon	65100	65309	.	+	.	transcript_id "file_1_file_1_jg12094.t1"; gene_id "file_1_file_1_jg12094";
derer1.05_63	AUGUSTUS	intron	65310	67778	.	+	.	transcript_id "file_1_file_1_jg12094.t1"; gene_id "file_1_file_1_jg12094";
derer1.05_63	AUGUSTUS	transcript	65100	68177	.	+	.	transcript_id "file_1_file_1_jg12094.t1"; gene_id "file_1_file_1_jg12094"
derer1.05_63	AUGUSTUS	gene	65100	68177	.	+	.	jg12094
derer1.05_63	AUGUSTUS	CDS	67779	68177	0.82	+	0	transcript_id "file_1_file_1_jg12094.t1"; gene_id "file_1_file_1_jg12094";
derer1.05_63	AUGUSTUS	exon	67779	68177	.	+	.	transcript_id "file_1_file_1_jg12094.t1"; gene_id "file_1_file_1_jg12094";
derer1.05_63	AUGUSTUS	stop_codon	68175	68177	.	+	0	transcript_id "file_1_file_1_jg12094.t1"; gene_id "file_1_file_1_jg12094";
derer1.05_0	AUGUSTUS	start_codon	6060200	6060202	.	+	0	transcript_id "file_1_file_1_jg9384.t1"; gene_id "file_1_file_1_jg9384";
derer1.05_0	AUGUSTUS	CDS	6060200	6060857	1	+	0	transcript_id "file_1_file_1_jg9384.t1"; gene_id "file_1_file_1_jg9384";
derer1.05_0	AUGUSTUS	exon	6060200	6060857	.	+	.	transcript_id "file_1_file_1_jg9384.t1"; gene_id "file_1_file_1_jg9384";
derer1.05_0	AUGUSTUS	intron	6060858	6061070	.	+	.	transcript_id "file_1_file_1_jg9384.t1"; gene_id "file_1_file_1_jg9384";
derer1.05_0	AUGUSTUS	transcript	6060200	6061426	.	+	.	transcript_id "file_1_file_1_jg9384.t1"; gene_id "file_1_file_1_jg9384"
derer1.05_0	AUGUSTUS	gene	6060200	6061426	.	+	.	jg9384
derer1.05_0	AUGUSTUS	CDS	6061071	6061426	1	+	2	transcript_id "file_1_file_1_jg9384.t1"; gene_id "file_1_file_1_jg9384";
derer1.05_0	AUGUSTUS	exon	6061071	6061426	.	+	.	transcript_id "file_1_file_1_jg9384.t1"; gene_id "file_1_file_1_jg9384";
derer1.05_0	AUGUSTUS	stop_codon	6061424	6061426	.	+	0	transcript_id "file_1_file_1_jg9384.t1"; gene_id "file_1_file_1_jg9384";
derer1.05_2	AUGUSTUS	stop_codon	18045915	18045917	.	-	0	transcript_id "file_1_file_1_jg2195.t1"; gene_id "file_1_file_1_jg2195";
derer1.05_2	AUGUSTUS	CDS	18045915	18046202	1	-	0	transcript_id "file_1_file_1_jg2195.t1"; gene_id "file_1_file_1_jg2195";
derer1.05_2	AUGUSTUS	exon	18045915	18046202	.	-	.	transcript_id "file_1_file_1_jg2195.t1"; gene_id "file_1_file_1_jg2195";
derer1.05_2	AUGUSTUS	intron	18046203	18046709	.	-	.	transcript_id "file_1_file_1_jg2195.t1"; gene_id "file_1_file_1_jg2195";
derer1.05_2	AUGUSTUS	CDS	18046710	18046843	1	-	2	transcript_id "file_1_file_1_jg2195.t1"; gene_id "file_1_file_1_jg2195";
derer1.05_2	AUGUSTUS	exon	18046710	18046843	.	-	.	transcript_id "file_1_file_1_jg2195.t1"; gene_id "file_1_file_1_jg2195";
derer1.05_2	AUGUSTUS	intron	18046844	18046901	.	-	.	transcript_id "file_1_file_1_jg2195.t1"; gene_id "file_1_file_1_jg2195";
derer1.05_2	AUGUSTUS	CDS	18046902	18047230	1	-	1	transcript_id "file_1_file_1_jg2195.t1"; gene_id "file_1_file_1_jg2195";
derer1.05_2	AUGUSTUS	exon	18046902	18047230	.	-	.	transcript_id "file_1_file_1_jg2195.t1"; gene_id "file_1_file_1_jg2195";
derer1.05_2	AUGUSTUS	intron	18047231	18047284	.	-	.	transcript_id "file_1_file_1_jg2195.t1"; gene_id "file_1_file_1_jg2195";
derer1.05_2	AUGUSTUS	CDS	18047285	18053426	1	-	2	transcript_id "file_1_file_1_jg2195.t1"; gene_id "file_1_file_1_jg2195";
derer1.05_2	AUGUSTUS	exon	18047285	18053426	.	-	.	transcript_id "file_1_file_1_jg2195.t1"; gene_id "file_1_file_1_jg2195";
derer1.05_2	AUGUSTUS	intron	18053427	18054026	.	-	.	transcript_id "file_1_file_1_jg2195.t1"; gene_id "file_1_file_1_jg2195";
derer1.05_2	AUGUSTUS	transcript	18045915	18054177	.	-	.	transcript_id "file_1_file_1_jg2195.t1"; gene_id "file_1_file_1_jg2195"
derer1.05_2	AUGUSTUS	gene	18045915	18054177	.	-	.	jg2195
derer1.05_2	AUGUSTUS	CDS	18054027	18054177	1	-	0	transcript_id "file_1_file_1_jg2195.t1"; gene_id "file_1_file_1_jg2195";
derer1.05_2	AUGUSTUS	exon	18054027	18054177	.	-	.	transcript_id "file_1_file_1_jg2195.t1"; gene_id "file_1_file_1_jg2195";
derer1.05_2	AUGUSTUS	start_codon	18054175	18054177	.	-	0	transcript_id "file_1_file_1_jg2195.t1"; gene_id "file_1_file_1_jg2195";
derer1.05_3	AUGUSTUS	start_codon	2995706	2995708	.	+	0	transcript_id "file_1_file_1_jg6787.t1"; gene_id "file_1_file_1_jg6787";
derer1.05_3	AUGUSTUS	CDS	2995706	2996449	1	+	0	transcript_id "file_1_file_1_jg6787.t1"; gene_id "file_1_file_1_jg6787";
derer1.05_3	AUGUSTUS	exon	2995706	2996449	.	+	.	transcript_id "file_1_file_1_jg6787.t1"; gene_id "file_1_file_1_jg6787";
derer1.05_3	AUGUSTUS	transcript	2995706	2996449	.	+	.	transcript_id "file_1_file_1_jg6787.t1"; gene_id "file_1_file_1_jg6787"
derer1.05_3	AUGUSTUS	gene	2995706	2996449	.	+	.	jg6787
derer1.05_3	AUGUSTUS	stop_codon	2996447	2996449	.	+	0	transcript_id "file_1_file_1_jg6787.t1"; gene_id "file_1_file_1_jg6787";
derer1.05_0	AUGUSTUS	stop_codon	16112658	16112660	.	-	0	transcript_id "file_1_file_1_jg10630.t1"; gene_id "file_1_file_1_jg10630";
derer1.05_0	AUGUSTUS	CDS	16112658	16112742	1	-	1	transcript_id "file_1_file_1_jg10630.t1"; gene_id "file_1_file_1_jg10630";
derer1.05_0	AUGUSTUS	exon	16112658	16112742	.	-	.	transcript_id "file_1_file_1_jg10630.t1"; gene_id "file_1_file_1_jg10630";
derer1.05_0	AUGUSTUS	intron	16112743	16112806	.	-	.	transcript_id "file_1_file_1_jg10630.t1"; gene_id "file_1_file_1_jg10630";
derer1.05_0	AUGUSTUS	CDS	16112807	16113156	1	-	0	transcript_id "file_1_file_1_jg10630.t1"; gene_id "file_1_file_1_jg10630";
derer1.05_0	AUGUSTUS	exon	16112807	16113156	.	-	.	transcript_id "file_1_file_1_jg10630.t1"; gene_id "file_1_file_1_jg10630";
derer1.05_0	AUGUSTUS	intron	16113157	16113231	.	-	.	transcript_id "file_1_file_1_jg10630.t1"; gene_id "file_1_file_1_jg10630";
derer1.05_0	AUGUSTUS	CDS	16113232	16113355	1	-	1	transcript_id "file_1_file_1_jg10630.t1"; gene_id "file_1_file_1_jg10630";
derer1.05_0	AUGUSTUS	exon	16113232	16113355	.	-	.	transcript_id "file_1_file_1_jg10630.t1"; gene_id "file_1_file_1_jg10630";
derer1.05_0	AUGUSTUS	intron	16113356	16113466	.	-	.	transcript_id "file_1_file_1_jg10630.t1"; gene_id "file_1_file_1_jg10630";
derer1.05_0	AUGUSTUS	transcript	16112658	16113525	.	-	.	transcript_id "file_1_file_1_jg10630.t1"; gene_id "file_1_file_1_jg10630"
derer1.05_0	AUGUSTUS	gene	16112658	16113525	.	-	.	jg10630
derer1.05_0	AUGUSTUS	CDS	16113467	16113525	0.93	-	0	transcript_id "file_1_file_1_jg10630.t1"; gene_id "file_1_file_1_jg10630";
derer1.05_0	AUGUSTUS	exon	16113467	16113525	.	-	.	transcript_id "file_1_file_1_jg10630.t1"; gene_id "file_1_file_1_jg10630";
derer1.05_0	AUGUSTUS	start_codon	16113523	16113525	.	-	0	transcript_id "file_1_file_1_jg10630.t1"; gene_id "file_1_file_1_jg10630";
derer1.05_3	AUGUSTUS	stop_codon	16763759	16763761	.	-	0	transcript_id "file_1_file_1_jg8442.t1"; gene_id "file_1_file_1_jg8442";
derer1.05_3	AUGUSTUS	CDS	16763759	16764136	1	-	0	transcript_id "file_1_file_1_jg8442.t1"; gene_id "file_1_file_1_jg8442";
derer1.05_3	AUGUSTUS	exon	16763759	16764136	.	-	.	transcript_id "file_1_file_1_jg8442.t1"; gene_id "file_1_file_1_jg8442";
derer1.05_3	AUGUSTUS	intron	16764137	16764202	.	-	.	transcript_id "file_1_file_1_jg8442.t1"; gene_id "file_1_file_1_jg8442";
derer1.05_3	AUGUSTUS	CDS	16764203	16764547	1	-	0	transcript_id "file_1_file_1_jg8442.t1"; gene_id "file_1_file_1_jg8442";
derer1.05_3	AUGUSTUS	exon	16764203	16764547	.	-	.	transcript_id "file_1_file_1_jg8442.t1"; gene_id "file_1_file_1_jg8442";
derer1.05_3	AUGUSTUS	intron	16764548	16764641	.	-	.	transcript_id "file_1_file_1_jg8442.t1"; gene_id "file_1_file_1_jg8442";
derer1.05_3	AUGUSTUS	CDS	16764642	16764853	1	-	2	transcript_id "file_1_file_1_jg8442.t1"; gene_id "file_1_file_1_jg8442";
derer1.05_3	AUGUSTUS	exon	16764642	16764853	.	-	.	transcript_id "file_1_file_1_jg8442.t1"; gene_id "file_1_file_1_jg8442";
derer1.05_3	AUGUSTUS	intron	16764854	16765404	.	-	.	transcript_id "file_1_file_1_jg8442.t1"; gene_id "file_1_file_1_jg8442";
derer1.05_3	AUGUSTUS	CDS	16765405	16765521	0.91	-	2	transcript_id "file_1_file_1_jg8442.t1"; gene_id "file_1_file_1_jg8442";
derer1.05_3	AUGUSTUS	exon	16765405	16765521	.	-	.	transcript_id "file_1_file_1_jg8442.t1"; gene_id "file_1_file_1_jg8442";
derer1.05_3	AUGUSTUS	intron	16765522	16766394	.	-	.	transcript_id "file_1_file_1_jg8442.t1"; gene_id "file_1_file_1_jg8442";
derer1.05_3	AUGUSTUS	CDS	16766395	16766511	0.91	-	2	transcript_id "file_1_file_1_jg8442.t1"; gene_id "file_1_file_1_jg8442";
derer1.05_3	AUGUSTUS	exon	16766395	16766511	.	-	.	transcript_id "file_1_file_1_jg8442.t1"; gene_id "file_1_file_1_jg8442";
derer1.05_3	AUGUSTUS	intron	16766512	16767708	.	-	.	transcript_id "file_1_file_1_jg8442.t1"; gene_id "file_1_file_1_jg8442";
derer1.05_3	AUGUSTUS	CDS	16767709	16767895	1	-	0	transcript_id "file_1_file_1_jg8442.t1"; gene_id "file_1_file_1_jg8442";
derer1.05_3	AUGUSTUS	exon	16767709	16767895	.	-	.	transcript_id "file_1_file_1_jg8442.t1"; gene_id "file_1_file_1_jg8442";
derer1.05_3	AUGUSTUS	intron	16767896	16767974	.	-	.	transcript_id "file_1_file_1_jg8442.t1"; gene_id "file_1_file_1_jg8442";
derer1.05_3	AUGUSTUS	CDS	16767975	16768250	1	-	0	transcript_id "file_1_file_1_jg8442.t1"; gene_id "file_1_file_1_jg8442";
derer1.05_3	AUGUSTUS	exon	16767975	16768250	.	-	.	transcript_id "file_1_file_1_jg8442.t1"; gene_id "file_1_file_1_jg8442";
derer1.05_3	AUGUSTUS	intron	16768251	16768313	.	-	.	transcript_id "file_1_file_1_jg8442.t1"; gene_id "file_1_file_1_jg8442";
derer1.05_3	AUGUSTUS	CDS	16768314	16768732	1	-	2	transcript_id "file_1_file_1_jg8442.t1"; gene_id "file_1_file_1_jg8442";
derer1.05_3	AUGUSTUS	exon	16768314	16768732	.	-	.	transcript_id "file_1_file_1_jg8442.t1"; gene_id "file_1_file_1_jg8442";
derer1.05_3	AUGUSTUS	intron	16768733	16769173	.	-	.	transcript_id "file_1_file_1_jg8442.t1"; gene_id "file_1_file_1_jg8442";
derer1.05_3	AUGUSTUS	CDS	16769174	16769745	1	-	1	transcript_id "file_1_file_1_jg8442.t1"; gene_id "file_1_file_1_jg8442";
derer1.05_3	AUGUSTUS	exon	16769174	16769745	.	-	.	transcript_id "file_1_file_1_jg8442.t1"; gene_id "file_1_file_1_jg8442";
derer1.05_3	AUGUSTUS	intron	16769746	16769823	.	-	.	transcript_id "file_1_file_1_jg8442.t1"; gene_id "file_1_file_1_jg8442";
derer1.05_3	AUGUSTUS	CDS	16769824	16770764	1	-	0	transcript_id "file_1_file_1_jg8442.t1"; gene_id "file_1_file_1_jg8442";
derer1.05_3	AUGUSTUS	exon	16769824	16770764	.	-	.	transcript_id "file_1_file_1_jg8442.t1"; gene_id "file_1_file_1_jg8442";
derer1.05_3	AUGUSTUS	intron	16770765	16770840	.	-	.	transcript_id "file_1_file_1_jg8442.t1"; gene_id "file_1_file_1_jg8442";
derer1.05_3	AUGUSTUS	CDS	16770841	16771572	1	-	0	transcript_id "file_1_file_1_jg8442.t1"; gene_id "file_1_file_1_jg8442";
derer1.05_3	AUGUSTUS	exon	16770841	16771572	.	-	.	transcript_id "file_1_file_1_jg8442.t1"; gene_id "file_1_file_1_jg8442";
derer1.05_3	AUGUSTUS	intron	16771573	16774203	.	-	.	transcript_id "file_1_file_1_jg8442.t1"; gene_id "file_1_file_1_jg8442";
derer1.05_3	AUGUSTUS	transcript	16763759	16774305	.	-	.	transcript_id "file_1_file_1_jg8442.t1"; gene_id "file_1_file_1_jg8442"
derer1.05_3	AUGUSTUS	gene	16763759	16774305	.	-	.	jg8442
derer1.05_3	AUGUSTUS	CDS	16774204	16774305	1	-	0	transcript_id "file_1_file_1_jg8442.t1"; gene_id "file_1_file_1_jg8442";
derer1.05_3	AUGUSTUS	exon	16774204	16774305	.	-	.	transcript_id "file_1_file_1_jg8442.t1"; gene_id "file_1_file_1_jg8442";
derer1.05_3	AUGUSTUS	start_codon	16774303	16774305	.	-	0	transcript_id "file_1_file_1_jg8442.t1"; gene_id "file_1_file_1_jg8442";
derer1.05_0	AUGUSTUS	start_codon	15033286	15033288	.	+	0	transcript_id "file_1_file_1_jg10466.t1"; gene_id "file_1_file_1_jg10466";
derer1.05_0	AUGUSTUS	CDS	15033286	15033364	1	+	0	transcript_id "file_1_file_1_jg10466.t1"; gene_id "file_1_file_1_jg10466";
derer1.05_0	AUGUSTUS	exon	15033286	15033364	.	+	.	transcript_id "file_1_file_1_jg10466.t1"; gene_id "file_1_file_1_jg10466";
derer1.05_0	AUGUSTUS	intron	15033365	15036284	.	+	.	transcript_id "file_1_file_1_jg10466.t1"; gene_id "file_1_file_1_jg10466";
derer1.05_0	AUGUSTUS	CDS	15036285	15036368	0.97	+	2	transcript_id "file_1_file_1_jg10466.t1"; gene_id "file_1_file_1_jg10466";
derer1.05_0	AUGUSTUS	exon	15036285	15036368	.	+	.	transcript_id "file_1_file_1_jg10466.t1"; gene_id "file_1_file_1_jg10466";
derer1.05_0	AUGUSTUS	intron	15036369	15039936	.	+	.	transcript_id "file_1_file_1_jg10466.t1"; gene_id "file_1_file_1_jg10466";
derer1.05_0	AUGUSTUS	transcript	15033286	15040319	.	+	.	transcript_id "file_1_file_1_jg10466.t1"; gene_id "file_1_file_1_jg10466"
derer1.05_0	AUGUSTUS	gene	15033286	15040319	.	+	.	jg10466
derer1.05_0	AUGUSTUS	CDS	15039937	15040319	0.52	+	2	transcript_id "file_1_file_1_jg10466.t1"; gene_id "file_1_file_1_jg10466";
derer1.05_0	AUGUSTUS	exon	15039937	15040319	.	+	.	transcript_id "file_1_file_1_jg10466.t1"; gene_id "file_1_file_1_jg10466";
derer1.05_0	AUGUSTUS	stop_codon	15040317	15040319	.	+	0	transcript_id "file_1_file_1_jg10466.t1"; gene_id "file_1_file_1_jg10466";
derer1.05_4	AUGUSTUS	start_codon	6655515	6655517	.	+	0	transcript_id "file_1_file_1_jg3693.t1"; gene_id "file_1_file_1_jg3693";
derer1.05_4	AUGUSTUS	CDS	6655515	6655640	1	+	0	transcript_id "file_1_file_1_jg3693.t1"; gene_id "file_1_file_1_jg3693";
derer1.05_4	AUGUSTUS	exon	6655515	6655640	.	+	.	transcript_id "file_1_file_1_jg3693.t1"; gene_id "file_1_file_1_jg3693";
derer1.05_4	AUGUSTUS	intron	6655641	6656842	.	+	.	transcript_id "file_1_file_1_jg3693.t1"; gene_id "file_1_file_1_jg3693";
derer1.05_4	AUGUSTUS	CDS	6656843	6657286	1	+	0	transcript_id "file_1_file_1_jg3693.t1"; gene_id "file_1_file_1_jg3693";
derer1.05_4	AUGUSTUS	exon	6656843	6657286	.	+	.	transcript_id "file_1_file_1_jg3693.t1"; gene_id "file_1_file_1_jg3693";
derer1.05_4	AUGUSTUS	intron	6657287	6660391	.	+	.	transcript_id "file_1_file_1_jg3693.t1"; gene_id "file_1_file_1_jg3693";
derer1.05_4	AUGUSTUS	CDS	6660392	6660577	1	+	0	transcript_id "file_1_file_1_jg3693.t1"; gene_id "file_1_file_1_jg3693";
derer1.05_4	AUGUSTUS	exon	6660392	6660577	.	+	.	transcript_id "file_1_file_1_jg3693.t1"; gene_id "file_1_file_1_jg3693";
derer1.05_4	AUGUSTUS	intron	6660578	6660646	.	+	.	transcript_id "file_1_file_1_jg3693.t1"; gene_id "file_1_file_1_jg3693";
derer1.05_4	AUGUSTUS	CDS	6660647	6660784	1	+	0	transcript_id "file_1_file_1_jg3693.t1"; gene_id "file_1_file_1_jg3693";
derer1.05_4	AUGUSTUS	exon	6660647	6660784	.	+	.	transcript_id "file_1_file_1_jg3693.t1"; gene_id "file_1_file_1_jg3693";
derer1.05_4	AUGUSTUS	intron	6660785	6661052	.	+	.	transcript_id "file_1_file_1_jg3693.t1"; gene_id "file_1_file_1_jg3693";
derer1.05_4	AUGUSTUS	transcript	6655515	6661100	.	+	.	transcript_id "file_1_file_1_jg3693.t1"; gene_id "file_1_file_1_jg3693"
derer1.05_4	AUGUSTUS	gene	6655515	6661100	.	+	.	jg3693
derer1.05_4	AUGUSTUS	CDS	6661053	6661100	0.99	+	0	transcript_id "file_1_file_1_jg3693.t1"; gene_id "file_1_file_1_jg3693";
derer1.05_4	AUGUSTUS	exon	6661053	6661100	.	+	.	transcript_id "file_1_file_1_jg3693.t1"; gene_id "file_1_file_1_jg3693";
derer1.05_4	AUGUSTUS	stop_codon	6661098	6661100	.	+	0	transcript_id "file_1_file_1_jg3693.t1"; gene_id "file_1_file_1_jg3693";
derer1.05_0	AUGUSTUS	stop_codon	4531246	4531248	.	-	0	transcript_id "file_1_file_1_jg9187.t1"; gene_id "file_1_file_1_jg9187";
derer1.05_0	AUGUSTUS	CDS	4531246	4532109	0.99	-	0	transcript_id "file_1_file_1_jg9187.t1"; gene_id "file_1_file_1_jg9187";
derer1.05_0	AUGUSTUS	exon	4531246	4532109	.	-	.	transcript_id "file_1_file_1_jg9187.t1"; gene_id "file_1_file_1_jg9187";
derer1.05_0	AUGUSTUS	intron	4532110	4532163	.	-	.	transcript_id "file_1_file_1_jg9187.t1"; gene_id "file_1_file_1_jg9187";
derer1.05_0	AUGUSTUS	CDS	4532164	4532551	1	-	1	transcript_id "file_1_file_1_jg9187.t1"; gene_id "file_1_file_1_jg9187";
derer1.05_0	AUGUSTUS	exon	4532164	4532551	.	-	.	transcript_id "file_1_file_1_jg9187.t1"; gene_id "file_1_file_1_jg9187";
derer1.05_0	AUGUSTUS	intron	4532552	4532617	.	-	.	transcript_id "file_1_file_1_jg9187.t1"; gene_id "file_1_file_1_jg9187";
derer1.05_0	AUGUSTUS	transcript	4531246	4532685	.	-	.	transcript_id "file_1_file_1_jg9187.t1"; gene_id "file_1_file_1_jg9187"
derer1.05_0	AUGUSTUS	gene	4531246	4532685	.	-	.	jg9187
derer1.05_0	AUGUSTUS	CDS	4532618	4532685	1	-	0	transcript_id "file_1_file_1_jg9187.t1"; gene_id "file_1_file_1_jg9187";
derer1.05_0	AUGUSTUS	exon	4532618	4532685	.	-	.	transcript_id "file_1_file_1_jg9187.t1"; gene_id "file_1_file_1_jg9187";
derer1.05_0	AUGUSTUS	start_codon	4532683	4532685	.	-	0	transcript_id "file_1_file_1_jg9187.t1"; gene_id "file_1_file_1_jg9187";
derer1.05_0	AUGUSTUS	stop_codon	17620826	17620828	.	-	0	transcript_id "file_1_file_1_jg10851.t1"; gene_id "file_1_file_1_jg10851";
derer1.05_0	AUGUSTUS	CDS	17620826	17620838	1	-	1	transcript_id "file_1_file_1_jg10851.t1"; gene_id "file_1_file_1_jg10851";
derer1.05_0	AUGUSTUS	exon	17620826	17620838	.	-	.	transcript_id "file_1_file_1_jg10851.t1"; gene_id "file_1_file_1_jg10851";
derer1.05_0	AUGUSTUS	intron	17620839	17621967	.	-	.	transcript_id "file_1_file_1_jg10851.t1"; gene_id "file_1_file_1_jg10851";
derer1.05_0	AUGUSTUS	transcript	17620826	17622197	.	-	.	transcript_id "file_1_file_1_jg10851.t1"; gene_id "file_1_file_1_jg10851"
derer1.05_0	AUGUSTUS	gene	17620826	17622197	.	-	.	jg10851
derer1.05_0	AUGUSTUS	CDS	17621968	17622197	1	-	0	transcript_id "file_1_file_1_jg10851.t1"; gene_id "file_1_file_1_jg10851";
derer1.05_0	AUGUSTUS	exon	17621968	17622197	.	-	.	transcript_id "file_1_file_1_jg10851.t1"; gene_id "file_1_file_1_jg10851";
derer1.05_0	AUGUSTUS	start_codon	17622195	17622197	.	-	0	transcript_id "file_1_file_1_jg10851.t1"; gene_id "file_1_file_1_jg10851";
derer1.05_5	AUGUSTUS	stop_codon	4715578	4715580	.	-	0	transcript_id "file_1_file_1_jg5693.t1"; gene_id "file_1_file_1_jg5693";
derer1.05_5	AUGUSTUS	CDS	4715578	4715694	1	-	0	transcript_id "file_1_file_1_jg5693.t1"; gene_id "file_1_file_1_jg5693";
derer1.05_5	AUGUSTUS	exon	4715578	4715694	.	-	.	transcript_id "file_1_file_1_jg5693.t1"; gene_id "file_1_file_1_jg5693";
derer1.05_5	AUGUSTUS	intron	4715695	4715749	.	-	.	transcript_id "file_1_file_1_jg5693.t1"; gene_id "file_1_file_1_jg5693";
derer1.05_5	AUGUSTUS	CDS	4715750	4715985	1	-	2	transcript_id "file_1_file_1_jg5693.t1"; gene_id "file_1_file_1_jg5693";
derer1.05_5	AUGUSTUS	exon	4715750	4715985	.	-	.	transcript_id "file_1_file_1_jg5693.t1"; gene_id "file_1_file_1_jg5693";
derer1.05_5	AUGUSTUS	intron	4715986	4716034	.	-	.	transcript_id "file_1_file_1_jg5693.t1"; gene_id "file_1_file_1_jg5693";
derer1.05_5	AUGUSTUS	transcript	4715578	4716842	.	-	.	transcript_id "file_1_file_1_jg5693.t1"; gene_id "file_1_file_1_jg5693"
derer1.05_5	AUGUSTUS	gene	4715578	4716842	.	-	.	jg5693
derer1.05_5	AUGUSTUS	CDS	4716035	4716842	1	-	0	transcript_id "file_1_file_1_jg5693.t1"; gene_id "file_1_file_1_jg5693";
derer1.05_5	AUGUSTUS	exon	4716035	4716842	.	-	.	transcript_id "file_1_file_1_jg5693.t1"; gene_id "file_1_file_1_jg5693";
derer1.05_5	AUGUSTUS	start_codon	4716840	4716842	.	-	0	transcript_id "file_1_file_1_jg5693.t1"; gene_id "file_1_file_1_jg5693";
derer1.05_2	AUGUSTUS	start_codon	20803007	20803009	.	+	0	transcript_id "file_1_file_1_jg2585.t2"; gene_id "file_1_file_1_jg2585";
derer1.05_2	AUGUSTUS	CDS	20803007	20803152	1	+	0	transcript_id "file_1_file_1_jg2585.t2"; gene_id "file_1_file_1_jg2585";
derer1.05_2	AUGUSTUS	exon	20803007	20803152	.	+	.	transcript_id "file_1_file_1_jg2585.t2"; gene_id "file_1_file_1_jg2585";
derer1.05_2	AUGUSTUS	intron	20803153	20803415	.	+	.	transcript_id "file_1_file_1_jg2585.t2"; gene_id "file_1_file_1_jg2585";
derer1.05_2	AUGUSTUS	CDS	20803416	20803987	1	+	1	transcript_id "file_1_file_1_jg2585.t2"; gene_id "file_1_file_1_jg2585";
derer1.05_2	AUGUSTUS	exon	20803416	20803987	.	+	.	transcript_id "file_1_file_1_jg2585.t2"; gene_id "file_1_file_1_jg2585";
derer1.05_2	AUGUSTUS	intron	20803988	20804054	.	+	.	transcript_id "file_1_file_1_jg2585.t2"; gene_id "file_1_file_1_jg2585";
derer1.05_2	AUGUSTUS	transcript	20803007	20804311	.	+	.	transcript_id "file_1_file_1_jg2585.t2"; gene_id "file_1_file_1_jg2585"
derer1.05_2	AUGUSTUS	CDS	20804055	20804311	1	+	2	transcript_id "file_1_file_1_jg2585.t2"; gene_id "file_1_file_1_jg2585";
derer1.05_2	AUGUSTUS	exon	20804055	20804311	.	+	.	transcript_id "file_1_file_1_jg2585.t2"; gene_id "file_1_file_1_jg2585";
derer1.05_2	AUGUSTUS	stop_codon	20804309	20804311	.	+	0	transcript_id "file_1_file_1_jg2585.t2"; gene_id "file_1_file_1_jg2585";
derer1.05_2	AUGUSTUS	stop_codon	11243047	11243049	.	-	0	transcript_id "file_1_file_1_jg1221.t1"; gene_id "file_1_file_1_jg1221";
derer1.05_2	AUGUSTUS	CDS	11243047	11243714	1	-	2	transcript_id "file_1_file_1_jg1221.t1"; gene_id "file_1_file_1_jg1221";
derer1.05_2	AUGUSTUS	exon	11243047	11243714	.	-	.	transcript_id "file_1_file_1_jg1221.t1"; gene_id "file_1_file_1_jg1221";
derer1.05_2	AUGUSTUS	intron	11243715	11243781	.	-	.	transcript_id "file_1_file_1_jg1221.t1"; gene_id "file_1_file_1_jg1221";
derer1.05_2	AUGUSTUS	CDS	11243782	11244447	1	-	2	transcript_id "file_1_file_1_jg1221.t1"; gene_id "file_1_file_1_jg1221";
derer1.05_2	AUGUSTUS	exon	11243782	11244447	.	-	.	transcript_id "file_1_file_1_jg1221.t1"; gene_id "file_1_file_1_jg1221";
derer1.05_2	AUGUSTUS	intron	11244448	11244502	.	-	.	transcript_id "file_1_file_1_jg1221.t1"; gene_id "file_1_file_1_jg1221";
derer1.05_2	AUGUSTUS	CDS	11244503	11244761	1	-	0	transcript_id "file_1_file_1_jg1221.t1"; gene_id "file_1_file_1_jg1221";
derer1.05_2	AUGUSTUS	exon	11244503	11244761	.	-	.	transcript_id "file_1_file_1_jg1221.t1"; gene_id "file_1_file_1_jg1221";
derer1.05_2	AUGUSTUS	intron	11244762	11245028	.	-	.	transcript_id "file_1_file_1_jg1221.t1"; gene_id "file_1_file_1_jg1221";
derer1.05_2	AUGUSTUS	transcript	11243047	11245031	.	-	.	transcript_id "file_1_file_1_jg1221.t1"; gene_id "file_1_file_1_jg1221"
derer1.05_2	AUGUSTUS	CDS	11245029	11245031	1	-	0	transcript_id "file_1_file_1_jg1221.t1"; gene_id "file_1_file_1_jg1221";
derer1.05_2	AUGUSTUS	exon	11245029	11245031	.	-	.	transcript_id "file_1_file_1_jg1221.t1"; gene_id "file_1_file_1_jg1221";
derer1.05_2	AUGUSTUS	start_codon	11245029	11245031	.	-	0	transcript_id "file_1_file_1_jg1221.t1"; gene_id "file_1_file_1_jg1221";
derer1.05_2	AUGUSTUS	stop_codon	8807178	8807180	.	-	0	transcript_id "file_1_file_1_jg923.t1"; gene_id "file_1_file_1_jg923";
derer1.05_2	AUGUSTUS	CDS	8807178	8807249	1	-	0	transcript_id "file_1_file_1_jg923.t1"; gene_id "file_1_file_1_jg923";
derer1.05_2	AUGUSTUS	exon	8807178	8807249	.	-	.	transcript_id "file_1_file_1_jg923.t1"; gene_id "file_1_file_1_jg923";
derer1.05_2	AUGUSTUS	intron	8807250	8807300	.	-	.	transcript_id "file_1_file_1_jg923.t1"; gene_id "file_1_file_1_jg923";
derer1.05_2	AUGUSTUS	CDS	8807301	8807401	1	-	2	transcript_id "file_1_file_1_jg923.t1"; gene_id "file_1_file_1_jg923";
derer1.05_2	AUGUSTUS	exon	8807301	8807401	.	-	.	transcript_id "file_1_file_1_jg923.t1"; gene_id "file_1_file_1_jg923";
derer1.05_2	AUGUSTUS	intron	8807402	8807480	.	-	.	transcript_id "file_1_file_1_jg923.t1"; gene_id "file_1_file_1_jg923";
derer1.05_2	AUGUSTUS	CDS	8807481	8807657	1	-	2	transcript_id "file_1_file_1_jg923.t1"; gene_id "file_1_file_1_jg923";
derer1.05_2	AUGUSTUS	exon	8807481	8807657	.	-	.	transcript_id "file_1_file_1_jg923.t1"; gene_id "file_1_file_1_jg923";
derer1.05_2	AUGUSTUS	intron	8807658	8807728	.	-	.	transcript_id "file_1_file_1_jg923.t1"; gene_id "file_1_file_1_jg923";
derer1.05_2	AUGUSTUS	CDS	8807729	8808011	1	-	0	transcript_id "file_1_file_1_jg923.t1"; gene_id "file_1_file_1_jg923";
derer1.05_2	AUGUSTUS	exon	8807729	8808011	.	-	.	transcript_id "file_1_file_1_jg923.t1"; gene_id "file_1_file_1_jg923";
derer1.05_2	AUGUSTUS	intron	8808012	8808067	.	-	.	transcript_id "file_1_file_1_jg923.t1"; gene_id "file_1_file_1_jg923";
derer1.05_2	AUGUSTUS	CDS	8808068	8808257	1	-	1	transcript_id "file_1_file_1_jg923.t1"; gene_id "file_1_file_1_jg923";
derer1.05_2	AUGUSTUS	exon	8808068	8808257	.	-	.	transcript_id "file_1_file_1_jg923.t1"; gene_id "file_1_file_1_jg923";
derer1.05_2	AUGUSTUS	intron	8808258	8808421	.	-	.	transcript_id "file_1_file_1_jg923.t1"; gene_id "file_1_file_1_jg923";
derer1.05_2	AUGUSTUS	CDS	8808422	8808796	1	-	1	transcript_id "file_1_file_1_jg923.t1"; gene_id "file_1_file_1_jg923";
derer1.05_2	AUGUSTUS	exon	8808422	8808796	.	-	.	transcript_id "file_1_file_1_jg923.t1"; gene_id "file_1_file_1_jg923";
derer1.05_2	AUGUSTUS	intron	8808797	8808986	.	-	.	transcript_id "file_1_file_1_jg923.t1"; gene_id "file_1_file_1_jg923";
derer1.05_2	AUGUSTUS	transcript	8807178	8809498	.	-	.	transcript_id "file_1_file_1_jg923.t1"; gene_id "file_1_file_1_jg923"
derer1.05_2	AUGUSTUS	gene	8807178	8809498	.	-	.	jg923
derer1.05_2	AUGUSTUS	CDS	8808987	8809498	1	-	0	transcript_id "file_1_file_1_jg923.t1"; gene_id "file_1_file_1_jg923";
derer1.05_2	AUGUSTUS	exon	8808987	8809498	.	-	.	transcript_id "file_1_file_1_jg923.t1"; gene_id "file_1_file_1_jg923";
derer1.05_2	AUGUSTUS	start_codon	8809496	8809498	.	-	0	transcript_id "file_1_file_1_jg923.t1"; gene_id "file_1_file_1_jg923";
derer1.05_3	AUGUSTUS	start_codon	17685459	17685461	.	+	0	transcript_id "file_1_file_1_jg8525.t1"; gene_id "file_1_file_1_jg8525";
derer1.05_3	AUGUSTUS	CDS	17685459	17686331	1	+	0	transcript_id "file_1_file_1_jg8525.t1"; gene_id "file_1_file_1_jg8525";
derer1.05_3	AUGUSTUS	exon	17685459	17686331	.	+	.	transcript_id "file_1_file_1_jg8525.t1"; gene_id "file_1_file_1_jg8525";
derer1.05_3	AUGUSTUS	intron	17686332	17686390	.	+	.	transcript_id "file_1_file_1_jg8525.t1"; gene_id "file_1_file_1_jg8525";
derer1.05_3	AUGUSTUS	CDS	17686391	17686534	1	+	0	transcript_id "file_1_file_1_jg8525.t1"; gene_id "file_1_file_1_jg8525";
derer1.05_3	AUGUSTUS	exon	17686391	17686534	.	+	.	transcript_id "file_1_file_1_jg8525.t1"; gene_id "file_1_file_1_jg8525";
derer1.05_3	AUGUSTUS	intron	17686535	17686762	.	+	.	transcript_id "file_1_file_1_jg8525.t1"; gene_id "file_1_file_1_jg8525";
derer1.05_3	AUGUSTUS	CDS	17686763	17688058	1	+	0	transcript_id "file_1_file_1_jg8525.t1"; gene_id "file_1_file_1_jg8525";
derer1.05_3	AUGUSTUS	exon	17686763	17688058	.	+	.	transcript_id "file_1_file_1_jg8525.t1"; gene_id "file_1_file_1_jg8525";
derer1.05_3	AUGUSTUS	intron	17688059	17688182	.	+	.	transcript_id "file_1_file_1_jg8525.t1"; gene_id "file_1_file_1_jg8525";
derer1.05_3	AUGUSTUS	CDS	17688183	17688562	1	+	0	transcript_id "file_1_file_1_jg8525.t1"; gene_id "file_1_file_1_jg8525";
derer1.05_3	AUGUSTUS	exon	17688183	17688562	.	+	.	transcript_id "file_1_file_1_jg8525.t1"; gene_id "file_1_file_1_jg8525";
derer1.05_3	AUGUSTUS	intron	17688563	17689258	.	+	.	transcript_id "file_1_file_1_jg8525.t1"; gene_id "file_1_file_1_jg8525";
derer1.05_3	AUGUSTUS	CDS	17689259	17689711	1	+	1	transcript_id "file_1_file_1_jg8525.t1"; gene_id "file_1_file_1_jg8525";
derer1.05_3	AUGUSTUS	exon	17689259	17689711	.	+	.	transcript_id "file_1_file_1_jg8525.t1"; gene_id "file_1_file_1_jg8525";
derer1.05_3	AUGUSTUS	intron	17689712	17689923	.	+	.	transcript_id "file_1_file_1_jg8525.t1"; gene_id "file_1_file_1_jg8525";
derer1.05_3	AUGUSTUS	CDS	17689924	17690264	1	+	1	transcript_id "file_1_file_1_jg8525.t1"; gene_id "file_1_file_1_jg8525";
derer1.05_3	AUGUSTUS	exon	17689924	17690264	.	+	.	transcript_id "file_1_file_1_jg8525.t1"; gene_id "file_1_file_1_jg8525";
derer1.05_3	AUGUSTUS	intron	17690265	17690417	.	+	.	transcript_id "file_1_file_1_jg8525.t1"; gene_id "file_1_file_1_jg8525";
derer1.05_3	AUGUSTUS	CDS	17690418	17690741	1	+	2	transcript_id "file_1_file_1_jg8525.t1"; gene_id "file_1_file_1_jg8525";
derer1.05_3	AUGUSTUS	exon	17690418	17690741	.	+	.	transcript_id "file_1_file_1_jg8525.t1"; gene_id "file_1_file_1_jg8525";
derer1.05_3	AUGUSTUS	intron	17690742	17690838	.	+	.	transcript_id "file_1_file_1_jg8525.t1"; gene_id "file_1_file_1_jg8525";
derer1.05_3	AUGUSTUS	CDS	17690839	17691187	1	+	2	transcript_id "file_1_file_1_jg8525.t1"; gene_id "file_1_file_1_jg8525";
derer1.05_3	AUGUSTUS	exon	17690839	17691187	.	+	.	transcript_id "file_1_file_1_jg8525.t1"; gene_id "file_1_file_1_jg8525";
derer1.05_3	AUGUSTUS	intron	17691188	17691639	.	+	.	transcript_id "file_1_file_1_jg8525.t1"; gene_id "file_1_file_1_jg8525";
derer1.05_3	AUGUSTUS	CDS	17691640	17692389	1	+	1	transcript_id "file_1_file_1_jg8525.t1"; gene_id "file_1_file_1_jg8525";
derer1.05_3	AUGUSTUS	exon	17691640	17692389	.	+	.	transcript_id "file_1_file_1_jg8525.t1"; gene_id "file_1_file_1_jg8525";
derer1.05_3	AUGUSTUS	intron	17692390	17692460	.	+	.	transcript_id "file_1_file_1_jg8525.t1"; gene_id "file_1_file_1_jg8525";
derer1.05_3	AUGUSTUS	transcript	17685459	17692641	.	+	.	transcript_id "file_1_file_1_jg8525.t1"; gene_id "file_1_file_1_jg8525"
derer1.05_3	AUGUSTUS	gene	17685459	17692641	.	+	.	jg8525
derer1.05_3	AUGUSTUS	CDS	17692461	17692641	1	+	1	transcript_id "file_1_file_1_jg8525.t1"; gene_id "file_1_file_1_jg8525";
derer1.05_3	AUGUSTUS	exon	17692461	17692641	.	+	.	transcript_id "file_1_file_1_jg8525.t1"; gene_id "file_1_file_1_jg8525";
derer1.05_3	AUGUSTUS	stop_codon	17692639	17692641	.	+	0	transcript_id "file_1_file_1_jg8525.t1"; gene_id "file_1_file_1_jg8525";
derer1.05_1	AUGUSTUS	stop_codon	11744769	11744771	.	-	0	transcript_id "file_1_file_1_jg13563.t1"; gene_id "file_1_file_1_jg13563";
derer1.05_1	AUGUSTUS	CDS	11744769	11745050	1	-	0	transcript_id "file_1_file_1_jg13563.t1"; gene_id "file_1_file_1_jg13563";
derer1.05_1	AUGUSTUS	exon	11744769	11745050	.	-	.	transcript_id "file_1_file_1_jg13563.t1"; gene_id "file_1_file_1_jg13563";
derer1.05_1	AUGUSTUS	transcript	11744769	11745050	.	-	.	transcript_id "file_1_file_1_jg13563.t1"; gene_id "file_1_file_1_jg13563"
derer1.05_1	AUGUSTUS	gene	11744769	11745050	.	-	.	jg13563
derer1.05_1	AUGUSTUS	start_codon	11745048	11745050	.	-	0	transcript_id "file_1_file_1_jg13563.t1"; gene_id "file_1_file_1_jg13563";
derer1.05_3	AUGUSTUS	stop_codon	15783381	15783383	.	-	0	transcript_id "file_1_file_1_jg8345.t1"; gene_id "file_1_file_1_jg8345";
derer1.05_3	AUGUSTUS	CDS	15783381	15784253	1	-	0	transcript_id "file_1_file_1_jg8345.t1"; gene_id "file_1_file_1_jg8345";
derer1.05_3	AUGUSTUS	exon	15783381	15784253	.	-	.	transcript_id "file_1_file_1_jg8345.t1"; gene_id "file_1_file_1_jg8345";
derer1.05_3	AUGUSTUS	transcript	15783381	15784253	.	-	.	transcript_id "file_1_file_1_jg8345.t1"; gene_id "file_1_file_1_jg8345"
derer1.05_3	AUGUSTUS	gene	15783381	15784253	.	-	.	jg8345
derer1.05_3	AUGUSTUS	start_codon	15784251	15784253	.	-	0	transcript_id "file_1_file_1_jg8345.t1"; gene_id "file_1_file_1_jg8345";
derer1.05_5	AUGUSTUS	start_codon	8450729	8450731	.	+	0	transcript_id "file_1_file_1_jg6246.t1"; gene_id "file_1_file_1_jg6246";
derer1.05_5	AUGUSTUS	CDS	8450729	8451364	1	+	0	transcript_id "file_1_file_1_jg6246.t1"; gene_id "file_1_file_1_jg6246";
derer1.05_5	AUGUSTUS	exon	8450729	8451364	.	+	.	transcript_id "file_1_file_1_jg6246.t1"; gene_id "file_1_file_1_jg6246";
derer1.05_5	AUGUSTUS	transcript	8450729	8451364	.	+	.	transcript_id "file_1_file_1_jg6246.t1"; gene_id "file_1_file_1_jg6246"
derer1.05_5	AUGUSTUS	gene	8450729	8451364	.	+	.	jg6246
derer1.05_5	AUGUSTUS	stop_codon	8451362	8451364	.	+	0	transcript_id "file_1_file_1_jg6246.t1"; gene_id "file_1_file_1_jg6246";
derer1.05_4	AUGUSTUS	start_codon	908531	908533	.	+	0	transcript_id "file_1_file_1_jg3013.t1"; gene_id "file_1_file_1_jg3013";
derer1.05_4	AUGUSTUS	CDS	908531	908604	1	+	0	transcript_id "file_1_file_1_jg3013.t1"; gene_id "file_1_file_1_jg3013";
derer1.05_4	AUGUSTUS	exon	908531	908604	.	+	.	transcript_id "file_1_file_1_jg3013.t1"; gene_id "file_1_file_1_jg3013";
derer1.05_4	AUGUSTUS	intron	908605	908654	.	+	.	transcript_id "file_1_file_1_jg3013.t1"; gene_id "file_1_file_1_jg3013";
derer1.05_4	AUGUSTUS	CDS	908655	909621	1	+	1	transcript_id "file_1_file_1_jg3013.t1"; gene_id "file_1_file_1_jg3013";
derer1.05_4	AUGUSTUS	exon	908655	909621	.	+	.	transcript_id "file_1_file_1_jg3013.t1"; gene_id "file_1_file_1_jg3013";
derer1.05_4	AUGUSTUS	intron	909622	909970	.	+	.	transcript_id "file_1_file_1_jg3013.t1"; gene_id "file_1_file_1_jg3013";
derer1.05_4	AUGUSTUS	transcript	908531	910546	.	+	.	transcript_id "file_1_file_1_jg3013.t1"; gene_id "file_1_file_1_jg3013"
derer1.05_4	AUGUSTUS	gene	908531	910546	.	+	.	jg3013
derer1.05_4	AUGUSTUS	CDS	909971	910546	1	+	0	transcript_id "file_1_file_1_jg3013.t1"; gene_id "file_1_file_1_jg3013";
derer1.05_4	AUGUSTUS	exon	909971	910546	.	+	.	transcript_id "file_1_file_1_jg3013.t1"; gene_id "file_1_file_1_jg3013";
derer1.05_4	AUGUSTUS	stop_codon	910544	910546	.	+	0	transcript_id "file_1_file_1_jg3013.t1"; gene_id "file_1_file_1_jg3013";
derer1.05_4	AUGUSTUS	stop_codon	9476633	9476635	.	-	0	transcript_id "file_1_file_1_jg4018.t1"; gene_id "file_1_file_1_jg4018";
derer1.05_4	AUGUSTUS	CDS	9476633	9477152	1	-	1	transcript_id "file_1_file_1_jg4018.t1"; gene_id "file_1_file_1_jg4018";
derer1.05_4	AUGUSTUS	exon	9476633	9477152	.	-	.	transcript_id "file_1_file_1_jg4018.t1"; gene_id "file_1_file_1_jg4018";
derer1.05_4	AUGUSTUS	intron	9477153	9477207	.	-	.	transcript_id "file_1_file_1_jg4018.t1"; gene_id "file_1_file_1_jg4018";
derer1.05_4	AUGUSTUS	CDS	9477208	9478517	1	-	0	transcript_id "file_1_file_1_jg4018.t1"; gene_id "file_1_file_1_jg4018";
derer1.05_4	AUGUSTUS	exon	9477208	9478517	.	-	.	transcript_id "file_1_file_1_jg4018.t1"; gene_id "file_1_file_1_jg4018";
derer1.05_4	AUGUSTUS	intron	9478518	9478813	.	-	.	transcript_id "file_1_file_1_jg4018.t1"; gene_id "file_1_file_1_jg4018";
derer1.05_4	AUGUSTUS	transcript	9476633	9478900	.	-	.	transcript_id "file_1_file_1_jg4018.t1"; gene_id "file_1_file_1_jg4018"
derer1.05_4	AUGUSTUS	gene	9476633	9478900	.	-	.	jg4018
derer1.05_4	AUGUSTUS	CDS	9478814	9478900	1	-	0	transcript_id "file_1_file_1_jg4018.t1"; gene_id "file_1_file_1_jg4018";
derer1.05_4	AUGUSTUS	exon	9478814	9478900	.	-	.	transcript_id "file_1_file_1_jg4018.t1"; gene_id "file_1_file_1_jg4018";
derer1.05_4	AUGUSTUS	start_codon	9478898	9478900	.	-	0	transcript_id "file_1_file_1_jg4018.t1"; gene_id "file_1_file_1_jg4018";
derer1.05_4	AUGUSTUS	stop_codon	5526198	5526200	.	-	0	transcript_id "file_1_file_1_jg3568.t1"; gene_id "file_1_file_1_jg3568";
derer1.05_4	AUGUSTUS	CDS	5526198	5526432	1	-	1	transcript_id "file_1_file_1_jg3568.t1"; gene_id "file_1_file_1_jg3568";
derer1.05_4	AUGUSTUS	exon	5526198	5526432	.	-	.	transcript_id "file_1_file_1_jg3568.t1"; gene_id "file_1_file_1_jg3568";
derer1.05_4	AUGUSTUS	intron	5526433	5526494	.	-	.	transcript_id "file_1_file_1_jg3568.t1"; gene_id "file_1_file_1_jg3568";
derer1.05_4	AUGUSTUS	CDS	5526495	5527688	1	-	1	transcript_id "file_1_file_1_jg3568.t1"; gene_id "file_1_file_1_jg3568";
derer1.05_4	AUGUSTUS	exon	5526495	5527688	.	-	.	transcript_id "file_1_file_1_jg3568.t1"; gene_id "file_1_file_1_jg3568";
derer1.05_4	AUGUSTUS	intron	5527689	5527754	.	-	.	transcript_id "file_1_file_1_jg3568.t1"; gene_id "file_1_file_1_jg3568";
derer1.05_4	AUGUSTUS	CDS	5527755	5527933	1	-	0	transcript_id "file_1_file_1_jg3568.t1"; gene_id "file_1_file_1_jg3568";
derer1.05_4	AUGUSTUS	exon	5527755	5527933	.	-	.	transcript_id "file_1_file_1_jg3568.t1"; gene_id "file_1_file_1_jg3568";
derer1.05_4	AUGUSTUS	intron	5527934	5527988	.	-	.	transcript_id "file_1_file_1_jg3568.t1"; gene_id "file_1_file_1_jg3568";
derer1.05_4	AUGUSTUS	CDS	5527989	5528149	1	-	2	transcript_id "file_1_file_1_jg3568.t1"; gene_id "file_1_file_1_jg3568";
derer1.05_4	AUGUSTUS	exon	5527989	5528149	.	-	.	transcript_id "file_1_file_1_jg3568.t1"; gene_id "file_1_file_1_jg3568";
derer1.05_4	AUGUSTUS	intron	5528150	5528781	.	-	.	transcript_id "file_1_file_1_jg3568.t1"; gene_id "file_1_file_1_jg3568";
derer1.05_4	AUGUSTUS	CDS	5528782	5529441	1	-	2	transcript_id "file_1_file_1_jg3568.t1"; gene_id "file_1_file_1_jg3568";
derer1.05_4	AUGUSTUS	exon	5528782	5529441	.	-	.	transcript_id "file_1_file_1_jg3568.t1"; gene_id "file_1_file_1_jg3568";
derer1.05_4	AUGUSTUS	intron	5529442	5529693	.	-	.	transcript_id "file_1_file_1_jg3568.t1"; gene_id "file_1_file_1_jg3568";
derer1.05_4	AUGUSTUS	CDS	5529694	5529925	1	-	0	transcript_id "file_1_file_1_jg3568.t1"; gene_id "file_1_file_1_jg3568";
derer1.05_4	AUGUSTUS	exon	5529694	5529925	.	-	.	transcript_id "file_1_file_1_jg3568.t1"; gene_id "file_1_file_1_jg3568";
derer1.05_4	AUGUSTUS	intron	5529926	5529981	.	-	.	transcript_id "file_1_file_1_jg3568.t1"; gene_id "file_1_file_1_jg3568";
derer1.05_4	AUGUSTUS	CDS	5529982	5530128	1	-	0	transcript_id "file_1_file_1_jg3568.t1"; gene_id "file_1_file_1_jg3568";
derer1.05_4	AUGUSTUS	exon	5529982	5530128	.	-	.	transcript_id "file_1_file_1_jg3568.t1"; gene_id "file_1_file_1_jg3568";
derer1.05_4	AUGUSTUS	intron	5530129	5530671	.	-	.	transcript_id "file_1_file_1_jg3568.t1"; gene_id "file_1_file_1_jg3568";
derer1.05_4	AUGUSTUS	CDS	5530672	5530721	1	-	2	transcript_id "file_1_file_1_jg3568.t1"; gene_id "file_1_file_1_jg3568";
derer1.05_4	AUGUSTUS	exon	5530672	5530721	.	-	.	transcript_id "file_1_file_1_jg3568.t1"; gene_id "file_1_file_1_jg3568";
derer1.05_4	AUGUSTUS	intron	5530722	5544518	.	-	.	transcript_id "file_1_file_1_jg3568.t1"; gene_id "file_1_file_1_jg3568";
derer1.05_4	AUGUSTUS	transcript	5526198	5544954	.	-	.	transcript_id "file_1_file_1_jg3568.t1"; gene_id "file_1_file_1_jg3568"
derer1.05_4	AUGUSTUS	gene	5526198	5544954	.	-	.	jg3568
derer1.05_4	AUGUSTUS	CDS	5544519	5544954	1	-	0	transcript_id "file_1_file_1_jg3568.t1"; gene_id "file_1_file_1_jg3568";
derer1.05_4	AUGUSTUS	exon	5544519	5544954	.	-	.	transcript_id "file_1_file_1_jg3568.t1"; gene_id "file_1_file_1_jg3568";
derer1.05_4	AUGUSTUS	start_codon	5544952	5544954	.	-	0	transcript_id "file_1_file_1_jg3568.t1"; gene_id "file_1_file_1_jg3568";
derer1.05_3	AUGUSTUS	start_codon	2343549	2343551	.	+	0	transcript_id "file_1_file_1_jg6721.t2"; gene_id "file_1_file_1_jg6721";
derer1.05_3	AUGUSTUS	CDS	2343549	2343707	0.58	+	0	transcript_id "file_1_file_1_jg6721.t2"; gene_id "file_1_file_1_jg6721";
derer1.05_3	AUGUSTUS	exon	2343549	2343707	.	+	.	transcript_id "file_1_file_1_jg6721.t2"; gene_id "file_1_file_1_jg6721";
derer1.05_3	AUGUSTUS	intron	2343708	2343886	.	+	.	transcript_id "file_1_file_1_jg6721.t2"; gene_id "file_1_file_1_jg6721";
derer1.05_3	AUGUSTUS	transcript	2343549	2343931	.	+	.	transcript_id "file_1_file_1_jg6721.t2"; gene_id "file_1_file_1_jg6721"
derer1.05_3	AUGUSTUS	CDS	2343887	2343931	0.42	+	0	transcript_id "file_1_file_1_jg6721.t2"; gene_id "file_1_file_1_jg6721";
derer1.05_3	AUGUSTUS	exon	2343887	2343931	.	+	.	transcript_id "file_1_file_1_jg6721.t2"; gene_id "file_1_file_1_jg6721";
derer1.05_3	AUGUSTUS	stop_codon	2343929	2343931	.	+	0	transcript_id "file_1_file_1_jg6721.t2"; gene_id "file_1_file_1_jg6721";
derer1.05_2	GeneMark.hmm	start_codon	7659220	7659222	.	+	0	gene_id "file_1_file_2_6740_g"; transcript_id "file_1_file_2_6740_t"; count "file_1_file_2_1_1";
derer1.05_2	GeneMark.hmm	CDS	7659220	7659340	.	+	0	gene_id "file_1_file_2_6740_g"; transcript_id "file_1_file_2_6740_t"; cds_type "file_1_file_2_Initial"; count "file_1_file_2_1_2"; anchored "file_1_file_2_0_1";
derer1.05_2	GeneMark.hmm	exon	7659220	7659340	0	+	.	gene_id "file_1_file_2_6740_g"; transcript_id "file_1_file_2_6740_t"; cds_type "file_1_file_2_Initial"; count "file_1_file_2_1_2"; anchored "file_1_file_2_0_1";
derer1.05_2	GeneMark.hmm	CDS	7659519	7659700	.	+	2	gene_id "file_1_file_2_6740_g"; transcript_id "file_1_file_2_6740_t"; cds_type "file_1_file_2_Terminal"; count "file_1_file_2_2_2"; anchored "file_1_file_2_1_0";
derer1.05_2	GeneMark.hmm	exon	7659519	7659700	0	+	.	gene_id "file_1_file_2_6740_g"; transcript_id "file_1_file_2_6740_t"; cds_type "file_1_file_2_Terminal"; count "file_1_file_2_2_2"; anchored "file_1_file_2_1_0";
derer1.05_2	GeneMark.hmm	stop_codon	7659698	7659700	.	+	0	gene_id "file_1_file_2_6740_g"; transcript_id "file_1_file_2_6740_t"; count "file_1_file_2_1_1";
derer1.05_0	AUGUSTUS	start_codon	11058376	11058378	.	+	0	transcript_id "file_1_file_1_jg9975.t1"; gene_id "file_1_file_1_jg9975";
derer1.05_0	AUGUSTUS	CDS	11058376	11058421	1	+	0	transcript_id "file_1_file_1_jg9975.t1"; gene_id "file_1_file_1_jg9975";
derer1.05_0	AUGUSTUS	exon	11058376	11058421	.	+	.	transcript_id "file_1_file_1_jg9975.t1"; gene_id "file_1_file_1_jg9975";
derer1.05_0	AUGUSTUS	intron	11058422	11058627	.	+	.	transcript_id "file_1_file_1_jg9975.t1"; gene_id "file_1_file_1_jg9975";
derer1.05_0	AUGUSTUS	CDS	11058628	11058984	1	+	2	transcript_id "file_1_file_1_jg9975.t1"; gene_id "file_1_file_1_jg9975";
derer1.05_0	AUGUSTUS	exon	11058628	11058984	.	+	.	transcript_id "file_1_file_1_jg9975.t1"; gene_id "file_1_file_1_jg9975";
derer1.05_0	AUGUSTUS	intron	11058985	11059040	.	+	.	transcript_id "file_1_file_1_jg9975.t1"; gene_id "file_1_file_1_jg9975";
derer1.05_0	AUGUSTUS	CDS	11059041	11059875	1	+	2	transcript_id "file_1_file_1_jg9975.t1"; gene_id "file_1_file_1_jg9975";
derer1.05_0	AUGUSTUS	exon	11059041	11059875	.	+	.	transcript_id "file_1_file_1_jg9975.t1"; gene_id "file_1_file_1_jg9975";
derer1.05_0	AUGUSTUS	intron	11059876	11059938	.	+	.	transcript_id "file_1_file_1_jg9975.t1"; gene_id "file_1_file_1_jg9975";
derer1.05_0	AUGUSTUS	transcript	11058376	11060125	.	+	.	transcript_id "file_1_file_1_jg9975.t1"; gene_id "file_1_file_1_jg9975"
derer1.05_0	AUGUSTUS	gene	11058376	11060125	.	+	.	jg9975
derer1.05_0	AUGUSTUS	CDS	11059939	11060125	1	+	1	transcript_id "file_1_file_1_jg9975.t1"; gene_id "file_1_file_1_jg9975";
derer1.05_0	AUGUSTUS	exon	11059939	11060125	.	+	.	transcript_id "file_1_file_1_jg9975.t1"; gene_id "file_1_file_1_jg9975";
derer1.05_0	AUGUSTUS	stop_codon	11060123	11060125	.	+	0	transcript_id "file_1_file_1_jg9975.t1"; gene_id "file_1_file_1_jg9975";
derer1.05_5	AUGUSTUS	start_codon	4618640	4618642	.	+	0	transcript_id "file_1_file_1_jg5680.t1"; gene_id "file_1_file_1_jg5680";
derer1.05_5	AUGUSTUS	CDS	4618640	4618736	1	+	0	transcript_id "file_1_file_1_jg5680.t1"; gene_id "file_1_file_1_jg5680";
derer1.05_5	AUGUSTUS	exon	4618640	4618736	.	+	.	transcript_id "file_1_file_1_jg5680.t1"; gene_id "file_1_file_1_jg5680";
derer1.05_5	AUGUSTUS	intron	4618737	4620795	.	+	.	transcript_id "file_1_file_1_jg5680.t1"; gene_id "file_1_file_1_jg5680";
derer1.05_5	AUGUSTUS	CDS	4620796	4621859	1	+	2	transcript_id "file_1_file_1_jg5680.t1"; gene_id "file_1_file_1_jg5680";
derer1.05_5	AUGUSTUS	exon	4620796	4621859	.	+	.	transcript_id "file_1_file_1_jg5680.t1"; gene_id "file_1_file_1_jg5680";
derer1.05_5	AUGUSTUS	intron	4621860	4621921	.	+	.	transcript_id "file_1_file_1_jg5680.t1"; gene_id "file_1_file_1_jg5680";
derer1.05_5	AUGUSTUS	CDS	4621922	4622360	1	+	0	transcript_id "file_1_file_1_jg5680.t1"; gene_id "file_1_file_1_jg5680";
derer1.05_5	AUGUSTUS	exon	4621922	4622360	.	+	.	transcript_id "file_1_file_1_jg5680.t1"; gene_id "file_1_file_1_jg5680";
derer1.05_5	AUGUSTUS	intron	4622361	4622416	.	+	.	transcript_id "file_1_file_1_jg5680.t1"; gene_id "file_1_file_1_jg5680";
derer1.05_5	AUGUSTUS	CDS	4622417	4624072	1	+	2	transcript_id "file_1_file_1_jg5680.t1"; gene_id "file_1_file_1_jg5680";
derer1.05_5	AUGUSTUS	exon	4622417	4624072	.	+	.	transcript_id "file_1_file_1_jg5680.t1"; gene_id "file_1_file_1_jg5680";
derer1.05_5	AUGUSTUS	intron	4624073	4624137	.	+	.	transcript_id "file_1_file_1_jg5680.t1"; gene_id "file_1_file_1_jg5680";
derer1.05_5	AUGUSTUS	transcript	4618640	4625411	.	+	.	transcript_id "file_1_file_1_jg5680.t1"; gene_id "file_1_file_1_jg5680"
derer1.05_5	AUGUSTUS	gene	4618640	4625411	.	+	.	jg5680
derer1.05_5	AUGUSTUS	CDS	4624138	4625411	1	+	2	transcript_id "file_1_file_1_jg5680.t1"; gene_id "file_1_file_1_jg5680";
derer1.05_5	AUGUSTUS	exon	4624138	4625411	.	+	.	transcript_id "file_1_file_1_jg5680.t1"; gene_id "file_1_file_1_jg5680";
derer1.05_5	AUGUSTUS	stop_codon	4625409	4625411	.	+	0	transcript_id "file_1_file_1_jg5680.t1"; gene_id "file_1_file_1_jg5680";
derer1.05_1	AUGUSTUS	stop_codon	13142950	13142952	.	-	0	transcript_id "file_1_file_1_jg13760.t1"; gene_id "file_1_file_1_jg13760";
derer1.05_1	AUGUSTUS	CDS	13142950	13143252	0.96	-	0	transcript_id "file_1_file_1_jg13760.t1"; gene_id "file_1_file_1_jg13760";
derer1.05_1	AUGUSTUS	exon	13142950	13143252	.	-	.	transcript_id "file_1_file_1_jg13760.t1"; gene_id "file_1_file_1_jg13760";
derer1.05_1	AUGUSTUS	transcript	13142950	13143252	.	-	.	transcript_id "file_1_file_1_jg13760.t1"; gene_id "file_1_file_1_jg13760"
derer1.05_1	AUGUSTUS	gene	13142950	13143252	.	-	.	jg13760
derer1.05_1	AUGUSTUS	start_codon	13143250	13143252	.	-	0	transcript_id "file_1_file_1_jg13760.t1"; gene_id "file_1_file_1_jg13760";
derer1.05_4	AUGUSTUS	start_codon	15000484	15000486	.	+	0	transcript_id "file_1_file_1_jg4755.t1"; gene_id "file_1_file_1_jg4755";
derer1.05_4	AUGUSTUS	CDS	15000484	15000558	1	+	0	transcript_id "file_1_file_1_jg4755.t1"; gene_id "file_1_file_1_jg4755";
derer1.05_4	AUGUSTUS	exon	15000484	15000558	.	+	.	transcript_id "file_1_file_1_jg4755.t1"; gene_id "file_1_file_1_jg4755";
derer1.05_4	AUGUSTUS	intron	15000559	15002626	.	+	.	transcript_id "file_1_file_1_jg4755.t1"; gene_id "file_1_file_1_jg4755";
derer1.05_4	AUGUSTUS	transcript	15000484	15003043	.	+	.	transcript_id "file_1_file_1_jg4755.t1"; gene_id "file_1_file_1_jg4755"
derer1.05_4	AUGUSTUS	gene	15000484	15003043	.	+	.	jg4755
derer1.05_4	AUGUSTUS	CDS	15002627	15003043	1	+	0	transcript_id "file_1_file_1_jg4755.t1"; gene_id "file_1_file_1_jg4755";
derer1.05_4	AUGUSTUS	exon	15002627	15003043	.	+	.	transcript_id "file_1_file_1_jg4755.t1"; gene_id "file_1_file_1_jg4755";
derer1.05_4	AUGUSTUS	stop_codon	15003041	15003043	.	+	0	transcript_id "file_1_file_1_jg4755.t1"; gene_id "file_1_file_1_jg4755";
derer1.05_1	AUGUSTUS	start_codon	257077	257079	.	+	0	transcript_id "file_1_file_1_jg12149.t1"; gene_id "file_1_file_1_jg12149";
derer1.05_1	AUGUSTUS	CDS	257077	257293	1	+	0	transcript_id "file_1_file_1_jg12149.t1"; gene_id "file_1_file_1_jg12149";
derer1.05_1	AUGUSTUS	exon	257077	257293	.	+	.	transcript_id "file_1_file_1_jg12149.t1"; gene_id "file_1_file_1_jg12149";
derer1.05_1	AUGUSTUS	intron	257294	257396	.	+	.	transcript_id "file_1_file_1_jg12149.t1"; gene_id "file_1_file_1_jg12149";
derer1.05_1	AUGUSTUS	CDS	257397	257534	1	+	2	transcript_id "file_1_file_1_jg12149.t1"; gene_id "file_1_file_1_jg12149";
derer1.05_1	AUGUSTUS	exon	257397	257534	.	+	.	transcript_id "file_1_file_1_jg12149.t1"; gene_id "file_1_file_1_jg12149";
derer1.05_1	AUGUSTUS	intron	257535	257609	.	+	.	transcript_id "file_1_file_1_jg12149.t1"; gene_id "file_1_file_1_jg12149";
derer1.05_1	AUGUSTUS	CDS	257610	257789	1	+	2	transcript_id "file_1_file_1_jg12149.t1"; gene_id "file_1_file_1_jg12149";
derer1.05_1	AUGUSTUS	exon	257610	257789	.	+	.	transcript_id "file_1_file_1_jg12149.t1"; gene_id "file_1_file_1_jg12149";
derer1.05_1	AUGUSTUS	intron	257790	258001	.	+	.	transcript_id "file_1_file_1_jg12149.t1"; gene_id "file_1_file_1_jg12149";
derer1.05_1	AUGUSTUS	transcript	257077	258024	.	+	.	transcript_id "file_1_file_1_jg12149.t1"; gene_id "file_1_file_1_jg12149"
derer1.05_1	AUGUSTUS	gene	257077	258024	.	+	.	jg12149
derer1.05_1	AUGUSTUS	CDS	258002	258024	1	+	2	transcript_id "file_1_file_1_jg12149.t1"; gene_id "file_1_file_1_jg12149";
derer1.05_1	AUGUSTUS	exon	258002	258024	.	+	.	transcript_id "file_1_file_1_jg12149.t1"; gene_id "file_1_file_1_jg12149";
derer1.05_1	AUGUSTUS	stop_codon	258022	258024	.	+	0	transcript_id "file_1_file_1_jg12149.t1"; gene_id "file_1_file_1_jg12149";
derer1.05_1	AUGUSTUS	CDS	17815170	17815172	1	+	0	transcript_id "file_1_file_1_jg14229.t1"; gene_id "file_1_file_1_jg14229";
derer1.05_1	AUGUSTUS	exon	17815170	17815172	.	+	.	transcript_id "file_1_file_1_jg14229.t1"; gene_id "file_1_file_1_jg14229";
derer1.05_1	AUGUSTUS	start_codon	17815170	17815172	.	+	0	transcript_id "file_1_file_1_jg14229.t1"; gene_id "file_1_file_1_jg14229";
derer1.05_1	AUGUSTUS	intron	17815173	17815726	.	+	.	transcript_id "file_1_file_1_jg14229.t1"; gene_id "file_1_file_1_jg14229";
derer1.05_1	AUGUSTUS	transcript	17815170	17816590	.	+	.	transcript_id "file_1_file_1_jg14229.t1"; gene_id "file_1_file_1_jg14229"
derer1.05_1	AUGUSTUS	gene	17815170	17816590	.	+	.	jg14229
derer1.05_1	AUGUSTUS	CDS	17815727	17816590	1	+	0	transcript_id "file_1_file_1_jg14229.t1"; gene_id "file_1_file_1_jg14229";
derer1.05_1	AUGUSTUS	exon	17815727	17816590	.	+	.	transcript_id "file_1_file_1_jg14229.t1"; gene_id "file_1_file_1_jg14229";
derer1.05_1	AUGUSTUS	stop_codon	17816588	17816590	.	+	0	transcript_id "file_1_file_1_jg14229.t1"; gene_id "file_1_file_1_jg14229";
derer1.05_4	GeneMark.hmm	start_codon	16973871	16973873	.	+	0	gene_id "file_1_file_2_13599_g"; transcript_id "file_1_file_2_13599_t"; count "file_1_file_2_1_1";
derer1.05_4	GeneMark.hmm	CDS	16973871	16974038	.	+	0	gene_id "file_1_file_2_13599_g"; transcript_id "file_1_file_2_13599_t"; evidence "file_1_file_2_0_1"; cds_type "file_1_file_2_Initial"; count "file_1_file_2_1_6"; anchored "file_1_file_2_0_1";
derer1.05_4	GeneMark.hmm	exon	16973871	16974038	0	+	.	gene_id "file_1_file_2_13599_g"; transcript_id "file_1_file_2_13599_t"; evidence "file_1_file_2_0_1"; cds_type "file_1_file_2_Initial"; count "file_1_file_2_1_6"; anchored "file_1_file_2_0_1";
derer1.05_4	GeneMark.hmm	CDS	16974111	16974212	.	+	0	gene_id "file_1_file_2_13599_g"; transcript_id "file_1_file_2_13599_t"; evidence "file_1_file_2_1_1"; cds_type "file_1_file_2_Internal"; count "file_1_file_2_2_6"; anchored "file_1_file_2_1_1";
derer1.05_4	GeneMark.hmm	exon	16974111	16974212	0	+	.	gene_id "file_1_file_2_13599_g"; transcript_id "file_1_file_2_13599_t"; evidence "file_1_file_2_1_1"; cds_type "file_1_file_2_Internal"; count "file_1_file_2_2_6"; anchored "file_1_file_2_1_1";
derer1.05_4	GeneMark.hmm	CDS	16974797	16975075	.	+	0	gene_id "file_1_file_2_13599_g"; transcript_id "file_1_file_2_13599_t"; evidence "file_1_file_2_1_1"; cds_type "file_1_file_2_Internal"; count "file_1_file_2_3_6"; anchored "file_1_file_2_1_1";
derer1.05_4	GeneMark.hmm	exon	16974797	16975075	0	+	.	gene_id "file_1_file_2_13599_g"; transcript_id "file_1_file_2_13599_t"; evidence "file_1_file_2_1_1"; cds_type "file_1_file_2_Internal"; count "file_1_file_2_3_6"; anchored "file_1_file_2_1_1";
derer1.05_4	GeneMark.hmm	CDS	16976290	16976442	.	+	0	gene_id "file_1_file_2_13599_g"; transcript_id "file_1_file_2_13599_t"; evidence "file_1_file_2_1_1"; cds_type "file_1_file_2_Internal"; count "file_1_file_2_4_6"; anchored "file_1_file_2_1_1";
derer1.05_4	GeneMark.hmm	exon	16976290	16976442	0	+	.	gene_id "file_1_file_2_13599_g"; transcript_id "file_1_file_2_13599_t"; evidence "file_1_file_2_1_1"; cds_type "file_1_file_2_Internal"; count "file_1_file_2_4_6"; anchored "file_1_file_2_1_1";
derer1.05_4	GeneMark.hmm	CDS	16976708	16978426	.	+	0	gene_id "file_1_file_2_13599_g"; transcript_id "file_1_file_2_13599_t"; evidence "file_1_file_2_1_1"; cds_type "file_1_file_2_Internal"; count "file_1_file_2_5_6"; anchored "file_1_file_2_1_1";
derer1.05_4	GeneMark.hmm	exon	16976708	16978426	0	+	.	gene_id "file_1_file_2_13599_g"; transcript_id "file_1_file_2_13599_t"; evidence "file_1_file_2_1_1"; cds_type "file_1_file_2_Internal"; count "file_1_file_2_5_6"; anchored "file_1_file_2_1_1";
derer1.05_4	GeneMark.hmm	CDS	16978483	16979859	.	+	0	gene_id "file_1_file_2_13599_g"; transcript_id "file_1_file_2_13599_t"; evidence "file_1_file_2_1_1"; cds_type "file_1_file_2_Terminal"; count "file_1_file_2_6_6"; anchored "file_1_file_2_1_1";
derer1.05_4	GeneMark.hmm	exon	16978483	16979859	0	+	.	gene_id "file_1_file_2_13599_g"; transcript_id "file_1_file_2_13599_t"; evidence "file_1_file_2_1_1"; cds_type "file_1_file_2_Terminal"; count "file_1_file_2_6_6"; anchored "file_1_file_2_1_1";
derer1.05_4	GeneMark.hmm	stop_codon	16979857	16979859	.	+	0	gene_id "file_1_file_2_13599_g"; transcript_id "file_1_file_2_13599_t"; count "file_1_file_2_1_1";
derer1.05_3	AUGUSTUS	stop_codon	12773592	12773594	.	-	0	transcript_id "file_1_file_1_jg8014.t1"; gene_id "file_1_file_1_jg8014";
derer1.05_3	AUGUSTUS	CDS	12773592	12773939	1	-	0	transcript_id "file_1_file_1_jg8014.t1"; gene_id "file_1_file_1_jg8014";
derer1.05_3	AUGUSTUS	exon	12773592	12773939	.	-	.	transcript_id "file_1_file_1_jg8014.t1"; gene_id "file_1_file_1_jg8014";
derer1.05_3	AUGUSTUS	intron	12773940	12774002	.	-	.	transcript_id "file_1_file_1_jg8014.t1"; gene_id "file_1_file_1_jg8014";
derer1.05_3	AUGUSTUS	CDS	12774003	12774296	1	-	0	transcript_id "file_1_file_1_jg8014.t1"; gene_id "file_1_file_1_jg8014";
derer1.05_3	AUGUSTUS	exon	12774003	12774296	.	-	.	transcript_id "file_1_file_1_jg8014.t1"; gene_id "file_1_file_1_jg8014";
derer1.05_3	AUGUSTUS	intron	12774297	12774361	.	-	.	transcript_id "file_1_file_1_jg8014.t1"; gene_id "file_1_file_1_jg8014";
derer1.05_3	AUGUSTUS	CDS	12774362	12774876	1	-	2	transcript_id "file_1_file_1_jg8014.t1"; gene_id "file_1_file_1_jg8014";
derer1.05_3	AUGUSTUS	exon	12774362	12774876	.	-	.	transcript_id "file_1_file_1_jg8014.t1"; gene_id "file_1_file_1_jg8014";
derer1.05_3	AUGUSTUS	intron	12774877	12776119	.	-	.	transcript_id "file_1_file_1_jg8014.t1"; gene_id "file_1_file_1_jg8014";
derer1.05_3	AUGUSTUS	transcript	12773592	12776489	.	-	.	transcript_id "file_1_file_1_jg8014.t1"; gene_id "file_1_file_1_jg8014"
derer1.05_3	AUGUSTUS	gene	12773592	12776489	.	-	.	jg8014
derer1.05_3	AUGUSTUS	CDS	12776120	12776489	1	-	0	transcript_id "file_1_file_1_jg8014.t1"; gene_id "file_1_file_1_jg8014";
derer1.05_3	AUGUSTUS	exon	12776120	12776489	.	-	.	transcript_id "file_1_file_1_jg8014.t1"; gene_id "file_1_file_1_jg8014";
derer1.05_3	AUGUSTUS	start_codon	12776487	12776489	.	-	0	transcript_id "file_1_file_1_jg8014.t1"; gene_id "file_1_file_1_jg8014";
derer1.05_5	AUGUSTUS	start_codon	442743	442745	.	+	0	transcript_id "file_1_file_1_jg5191.t1"; gene_id "file_1_file_1_jg5191";
derer1.05_5	AUGUSTUS	CDS	442743	443138	1	+	0	transcript_id "file_1_file_1_jg5191.t1"; gene_id "file_1_file_1_jg5191";
derer1.05_5	AUGUSTUS	exon	442743	443138	.	+	.	transcript_id "file_1_file_1_jg5191.t1"; gene_id "file_1_file_1_jg5191";
derer1.05_5	AUGUSTUS	transcript	442743	443138	.	+	.	transcript_id "file_1_file_1_jg5191.t1"; gene_id "file_1_file_1_jg5191"
derer1.05_5	AUGUSTUS	gene	442743	443138	.	+	.	jg5191
derer1.05_5	AUGUSTUS	stop_codon	443136	443138	.	+	0	transcript_id "file_1_file_1_jg5191.t1"; gene_id "file_1_file_1_jg5191";
derer1.05_3	AUGUSTUS	stop_codon	16705145	16705147	.	-	0	transcript_id "file_1_file_1_jg8426.t1"; gene_id "file_1_file_1_jg8426";
derer1.05_3	AUGUSTUS	CDS	16705145	16705680	1	-	2	transcript_id "file_1_file_1_jg8426.t1"; gene_id "file_1_file_1_jg8426";
derer1.05_3	AUGUSTUS	exon	16705145	16705680	.	-	.	transcript_id "file_1_file_1_jg8426.t1"; gene_id "file_1_file_1_jg8426";
derer1.05_3	AUGUSTUS	intron	16705681	16706268	.	-	.	transcript_id "file_1_file_1_jg8426.t1"; gene_id "file_1_file_1_jg8426";
derer1.05_3	AUGUSTUS	CDS	16706269	16706473	1	-	0	transcript_id "file_1_file_1_jg8426.t1"; gene_id "file_1_file_1_jg8426";
derer1.05_3	AUGUSTUS	exon	16706269	16706473	.	-	.	transcript_id "file_1_file_1_jg8426.t1"; gene_id "file_1_file_1_jg8426";
derer1.05_3	AUGUSTUS	intron	16706474	16706721	.	-	.	transcript_id "file_1_file_1_jg8426.t1"; gene_id "file_1_file_1_jg8426";
derer1.05_3	AUGUSTUS	transcript	16705145	16706727	.	-	.	transcript_id "file_1_file_1_jg8426.t1"; gene_id "file_1_file_1_jg8426"
derer1.05_3	AUGUSTUS	gene	16705145	16706727	.	-	.	jg8426
derer1.05_3	AUGUSTUS	CDS	16706722	16706727	1	-	0	transcript_id "file_1_file_1_jg8426.t1"; gene_id "file_1_file_1_jg8426";
derer1.05_3	AUGUSTUS	exon	16706722	16706727	.	-	.	transcript_id "file_1_file_1_jg8426.t1"; gene_id "file_1_file_1_jg8426";
derer1.05_3	AUGUSTUS	start_codon	16706725	16706727	.	-	0	transcript_id "file_1_file_1_jg8426.t1"; gene_id "file_1_file_1_jg8426";
derer1.05_5	AUGUSTUS	start_codon	6987167	6987169	.	+	0	transcript_id "file_1_file_1_jg5993.t2"; gene_id "file_1_file_1_jg5993";
derer1.05_5	AUGUSTUS	CDS	6987167	6987227	1	+	0	transcript_id "file_1_file_1_jg5993.t2"; gene_id "file_1_file_1_jg5993";
derer1.05_5	AUGUSTUS	exon	6987167	6987227	.	+	.	transcript_id "file_1_file_1_jg5993.t2"; gene_id "file_1_file_1_jg5993";
derer1.05_5	AUGUSTUS	intron	6987228	6990647	.	+	.	transcript_id "file_1_file_1_jg5993.t2"; gene_id "file_1_file_1_jg5993";
derer1.05_5	AUGUSTUS	CDS	6990648	6990949	1	+	2	transcript_id "file_1_file_1_jg5993.t2"; gene_id "file_1_file_1_jg5993";
derer1.05_5	AUGUSTUS	exon	6990648	6990949	.	+	.	transcript_id "file_1_file_1_jg5993.t2"; gene_id "file_1_file_1_jg5993";
derer1.05_5	AUGUSTUS	intron	6990950	6992198	.	+	.	transcript_id "file_1_file_1_jg5993.t2"; gene_id "file_1_file_1_jg5993";
derer1.05_5	AUGUSTUS	CDS	6992199	6993242	1	+	0	transcript_id "file_1_file_1_jg5993.t2"; gene_id "file_1_file_1_jg5993";
derer1.05_5	AUGUSTUS	exon	6992199	6993242	.	+	.	transcript_id "file_1_file_1_jg5993.t2"; gene_id "file_1_file_1_jg5993";
derer1.05_5	AUGUSTUS	intron	6993243	6993307	.	+	.	transcript_id "file_1_file_1_jg5993.t2"; gene_id "file_1_file_1_jg5993";
derer1.05_5	AUGUSTUS	CDS	6993308	6994040	1	+	0	transcript_id "file_1_file_1_jg5993.t2"; gene_id "file_1_file_1_jg5993";
derer1.05_5	AUGUSTUS	exon	6993308	6994040	.	+	.	transcript_id "file_1_file_1_jg5993.t2"; gene_id "file_1_file_1_jg5993";
derer1.05_5	AUGUSTUS	intron	6994041	6994234	.	+	.	transcript_id "file_1_file_1_jg5993.t2"; gene_id "file_1_file_1_jg5993";
derer1.05_5	AUGUSTUS	transcript	6987167	6994458	.	+	.	transcript_id "file_1_file_1_jg5993.t2"; gene_id "file_1_file_1_jg5993"
derer1.05_5	AUGUSTUS	CDS	6994235	6994458	1	+	2	transcript_id "file_1_file_1_jg5993.t2"; gene_id "file_1_file_1_jg5993";
derer1.05_5	AUGUSTUS	exon	6994235	6994458	.	+	.	transcript_id "file_1_file_1_jg5993.t2"; gene_id "file_1_file_1_jg5993";
derer1.05_5	AUGUSTUS	stop_codon	6994456	6994458	.	+	0	transcript_id "file_1_file_1_jg5993.t2"; gene_id "file_1_file_1_jg5993";
derer1.05_0	AUGUSTUS	stop_codon	2891946	2891948	.	-	0	transcript_id "file_1_file_1_jg8992.t1"; gene_id "file_1_file_1_jg8992";
derer1.05_0	AUGUSTUS	CDS	2891946	2892785	1	-	0	transcript_id "file_1_file_1_jg8992.t1"; gene_id "file_1_file_1_jg8992";
derer1.05_0	AUGUSTUS	exon	2891946	2892785	.	-	.	transcript_id "file_1_file_1_jg8992.t1"; gene_id "file_1_file_1_jg8992";
derer1.05_0	AUGUSTUS	intron	2892786	2892843	.	-	.	transcript_id "file_1_file_1_jg8992.t1"; gene_id "file_1_file_1_jg8992";
derer1.05_0	AUGUSTUS	transcript	2891946	2893029	.	-	.	transcript_id "file_1_file_1_jg8992.t1"; gene_id "file_1_file_1_jg8992"
derer1.05_0	AUGUSTUS	gene	2891946	2893029	.	-	.	jg8992
derer1.05_0	AUGUSTUS	CDS	2892844	2893029	1	-	0	transcript_id "file_1_file_1_jg8992.t1"; gene_id "file_1_file_1_jg8992";
derer1.05_0	AUGUSTUS	exon	2892844	2893029	.	-	.	transcript_id "file_1_file_1_jg8992.t1"; gene_id "file_1_file_1_jg8992";
derer1.05_0	AUGUSTUS	start_codon	2893027	2893029	.	-	0	transcript_id "file_1_file_1_jg8992.t1"; gene_id "file_1_file_1_jg8992";
derer1.05_2	AUGUSTUS	start_codon	15981580	15981582	.	+	0	transcript_id "file_1_file_1_jg1884.t2"; gene_id "file_1_file_1_jg1884";
derer1.05_2	AUGUSTUS	CDS	15981580	15981598	1	+	0	transcript_id "file_1_file_1_jg1884.t2"; gene_id "file_1_file_1_jg1884";
derer1.05_2	AUGUSTUS	exon	15981580	15981598	.	+	.	transcript_id "file_1_file_1_jg1884.t2"; gene_id "file_1_file_1_jg1884";
derer1.05_2	AUGUSTUS	intron	15981599	15982877	.	+	.	transcript_id "file_1_file_1_jg1884.t2"; gene_id "file_1_file_1_jg1884";
derer1.05_2	AUGUSTUS	CDS	15982878	15982952	1	+	2	transcript_id "file_1_file_1_jg1884.t2"; gene_id "file_1_file_1_jg1884";
derer1.05_2	AUGUSTUS	exon	15982878	15982952	.	+	.	transcript_id "file_1_file_1_jg1884.t2"; gene_id "file_1_file_1_jg1884";
derer1.05_2	AUGUSTUS	intron	15982953	15983706	.	+	.	transcript_id "file_1_file_1_jg1884.t2"; gene_id "file_1_file_1_jg1884";
derer1.05_2	AUGUSTUS	CDS	15983707	15984492	1	+	2	transcript_id "file_1_file_1_jg1884.t2"; gene_id "file_1_file_1_jg1884";
derer1.05_2	AUGUSTUS	exon	15983707	15984492	.	+	.	transcript_id "file_1_file_1_jg1884.t2"; gene_id "file_1_file_1_jg1884";
derer1.05_2	AUGUSTUS	intron	15984493	15984551	.	+	.	transcript_id "file_1_file_1_jg1884.t2"; gene_id "file_1_file_1_jg1884";
derer1.05_2	AUGUSTUS	CDS	15984552	15984774	1	+	2	transcript_id "file_1_file_1_jg1884.t2"; gene_id "file_1_file_1_jg1884";
derer1.05_2	AUGUSTUS	exon	15984552	15984774	.	+	.	transcript_id "file_1_file_1_jg1884.t2"; gene_id "file_1_file_1_jg1884";
derer1.05_2	AUGUSTUS	intron	15984775	15984839	.	+	.	transcript_id "file_1_file_1_jg1884.t2"; gene_id "file_1_file_1_jg1884";
derer1.05_2	AUGUSTUS	CDS	15984840	15986450	1	+	1	transcript_id "file_1_file_1_jg1884.t2"; gene_id "file_1_file_1_jg1884";
derer1.05_2	AUGUSTUS	exon	15984840	15986450	.	+	.	transcript_id "file_1_file_1_jg1884.t2"; gene_id "file_1_file_1_jg1884";
derer1.05_2	AUGUSTUS	intron	15986451	15986511	.	+	.	transcript_id "file_1_file_1_jg1884.t2"; gene_id "file_1_file_1_jg1884";
derer1.05_2	AUGUSTUS	transcript	15981580	15986650	.	+	.	transcript_id "file_1_file_1_jg1884.t2"; gene_id "file_1_file_1_jg1884"
derer1.05_2	AUGUSTUS	CDS	15986512	15986650	1	+	1	transcript_id "file_1_file_1_jg1884.t2"; gene_id "file_1_file_1_jg1884";
derer1.05_2	AUGUSTUS	exon	15986512	15986650	.	+	.	transcript_id "file_1_file_1_jg1884.t2"; gene_id "file_1_file_1_jg1884";
derer1.05_2	AUGUSTUS	stop_codon	15986648	15986650	.	+	0	transcript_id "file_1_file_1_jg1884.t2"; gene_id "file_1_file_1_jg1884";
derer1.05_3573	AUGUSTUS	stop_codon	49	51	.	-	0	transcript_id "file_1_file_1_jg11949.t1"; gene_id "file_1_file_1_jg11949";
derer1.05_3573	AUGUSTUS	CDS	49	438	1	-	0	transcript_id "file_1_file_1_jg11949.t1"; gene_id "file_1_file_1_jg11949";
derer1.05_3573	AUGUSTUS	exon	49	438	.	-	.	transcript_id "file_1_file_1_jg11949.t1"; gene_id "file_1_file_1_jg11949";
derer1.05_3573	AUGUSTUS	transcript	49	438	.	-	.	transcript_id "file_1_file_1_jg11949.t1"; gene_id "file_1_file_1_jg11949"
derer1.05_3573	AUGUSTUS	gene	49	438	.	-	.	jg11949
derer1.05_3573	AUGUSTUS	start_codon	436	438	.	-	0	transcript_id "file_1_file_1_jg11949.t1"; gene_id "file_1_file_1_jg11949";
derer1.05_2	AUGUSTUS	start_codon	13728521	13728523	.	+	0	transcript_id "file_1_file_1_jg1580.t1"; gene_id "file_1_file_1_jg1580";
derer1.05_2	AUGUSTUS	CDS	13728521	13728788	1	+	0	transcript_id "file_1_file_1_jg1580.t1"; gene_id "file_1_file_1_jg1580";
derer1.05_2	AUGUSTUS	exon	13728521	13728788	.	+	.	transcript_id "file_1_file_1_jg1580.t1"; gene_id "file_1_file_1_jg1580";
derer1.05_2	AUGUSTUS	intron	13728789	13728845	.	+	.	transcript_id "file_1_file_1_jg1580.t1"; gene_id "file_1_file_1_jg1580";
derer1.05_2	AUGUSTUS	transcript	13728521	13729339	.	+	.	transcript_id "file_1_file_1_jg1580.t1"; gene_id "file_1_file_1_jg1580"
derer1.05_2	AUGUSTUS	gene	13728521	13729339	.	+	.	jg1580
derer1.05_2	AUGUSTUS	CDS	13728846	13729339	1	+	2	transcript_id "file_1_file_1_jg1580.t1"; gene_id "file_1_file_1_jg1580";
derer1.05_2	AUGUSTUS	exon	13728846	13729339	.	+	.	transcript_id "file_1_file_1_jg1580.t1"; gene_id "file_1_file_1_jg1580";
derer1.05_2	AUGUSTUS	stop_codon	13729337	13729339	.	+	0	transcript_id "file_1_file_1_jg1580.t1"; gene_id "file_1_file_1_jg1580";
derer1.05_0	AUGUSTUS	stop_codon	5088267	5088269	.	-	0	transcript_id "file_1_file_1_jg9266.t1"; gene_id "file_1_file_1_jg9266";
derer1.05_0	AUGUSTUS	CDS	5088267	5088722	1	-	0	transcript_id "file_1_file_1_jg9266.t1"; gene_id "file_1_file_1_jg9266";
derer1.05_0	AUGUSTUS	exon	5088267	5088722	.	-	.	transcript_id "file_1_file_1_jg9266.t1"; gene_id "file_1_file_1_jg9266";
derer1.05_0	AUGUSTUS	transcript	5088267	5088722	.	-	.	transcript_id "file_1_file_1_jg9266.t1"; gene_id "file_1_file_1_jg9266"
derer1.05_0	AUGUSTUS	gene	5088267	5088722	.	-	.	jg9266
derer1.05_0	AUGUSTUS	start_codon	5088720	5088722	.	-	0	transcript_id "file_1_file_1_jg9266.t1"; gene_id "file_1_file_1_jg9266";
derer1.05_3	AUGUSTUS	stop_codon	13639737	13639739	.	-	0	transcript_id "file_1_file_1_jg8110.t1"; gene_id "file_1_file_1_jg8110";
derer1.05_3	AUGUSTUS	CDS	13639737	13640889	1	-	1	transcript_id "file_1_file_1_jg8110.t1"; gene_id "file_1_file_1_jg8110";
derer1.05_3	AUGUSTUS	exon	13639737	13640889	.	-	.	transcript_id "file_1_file_1_jg8110.t1"; gene_id "file_1_file_1_jg8110";
derer1.05_3	AUGUSTUS	intron	13640890	13640955	.	-	.	transcript_id "file_1_file_1_jg8110.t1"; gene_id "file_1_file_1_jg8110";
derer1.05_3	AUGUSTUS	transcript	13639737	13640966	.	-	.	transcript_id "file_1_file_1_jg8110.t1"; gene_id "file_1_file_1_jg8110"
derer1.05_3	AUGUSTUS	gene	13639737	13640966	.	-	.	jg8110
derer1.05_3	AUGUSTUS	CDS	13640956	13640966	1	-	0	transcript_id "file_1_file_1_jg8110.t1"; gene_id "file_1_file_1_jg8110";
derer1.05_3	AUGUSTUS	exon	13640956	13640966	.	-	.	transcript_id "file_1_file_1_jg8110.t1"; gene_id "file_1_file_1_jg8110";
derer1.05_3	AUGUSTUS	start_codon	13640964	13640966	.	-	0	transcript_id "file_1_file_1_jg8110.t1"; gene_id "file_1_file_1_jg8110";
derer1.05_3	AUGUSTUS	stop_codon	17854812	17854814	.	-	0	transcript_id "file_1_file_1_jg8550.t1"; gene_id "file_1_file_1_jg8550";
derer1.05_3	AUGUSTUS	CDS	17854812	17855090	0.63	-	0	transcript_id "file_1_file_1_jg8550.t1"; gene_id "file_1_file_1_jg8550";
derer1.05_3	AUGUSTUS	exon	17854812	17855090	.	-	.	transcript_id "file_1_file_1_jg8550.t1"; gene_id "file_1_file_1_jg8550";
derer1.05_3	AUGUSTUS	transcript	17854812	17855090	.	-	.	transcript_id "file_1_file_1_jg8550.t1"; gene_id "file_1_file_1_jg8550"
derer1.05_3	AUGUSTUS	gene	17854812	17855090	.	-	.	jg8550
derer1.05_3	AUGUSTUS	start_codon	17855088	17855090	.	-	0	transcript_id "file_1_file_1_jg8550.t1"; gene_id "file_1_file_1_jg8550";
derer1.05_4	AUGUSTUS	stop_codon	3835991	3835993	.	-	0	transcript_id "file_1_file_1_jg3360.t1"; gene_id "file_1_file_1_jg3360";
derer1.05_4	AUGUSTUS	CDS	3835991	3836135	1	-	1	transcript_id "file_1_file_1_jg3360.t1"; gene_id "file_1_file_1_jg3360";
derer1.05_4	AUGUSTUS	exon	3835991	3836135	.	-	.	transcript_id "file_1_file_1_jg3360.t1"; gene_id "file_1_file_1_jg3360";
derer1.05_4	AUGUSTUS	intron	3836136	3836196	.	-	.	transcript_id "file_1_file_1_jg3360.t1"; gene_id "file_1_file_1_jg3360";
derer1.05_4	AUGUSTUS	CDS	3836197	3836319	1	-	1	transcript_id "file_1_file_1_jg3360.t1"; gene_id "file_1_file_1_jg3360";
derer1.05_4	AUGUSTUS	exon	3836197	3836319	.	-	.	transcript_id "file_1_file_1_jg3360.t1"; gene_id "file_1_file_1_jg3360";
derer1.05_4	AUGUSTUS	intron	3836320	3836378	.	-	.	transcript_id "file_1_file_1_jg3360.t1"; gene_id "file_1_file_1_jg3360";
derer1.05_4	AUGUSTUS	transcript	3835991	3836686	.	-	.	transcript_id "file_1_file_1_jg3360.t1"; gene_id "file_1_file_1_jg3360"
derer1.05_4	AUGUSTUS	gene	3835991	3836686	.	-	.	jg3360
derer1.05_4	AUGUSTUS	CDS	3836379	3836686	1	-	0	transcript_id "file_1_file_1_jg3360.t1"; gene_id "file_1_file_1_jg3360";
derer1.05_4	AUGUSTUS	exon	3836379	3836686	.	-	.	transcript_id "file_1_file_1_jg3360.t1"; gene_id "file_1_file_1_jg3360";
derer1.05_4	AUGUSTUS	start_codon	3836684	3836686	.	-	0	transcript_id "file_1_file_1_jg3360.t1"; gene_id "file_1_file_1_jg3360";
derer1.05_5	AUGUSTUS	stop_codon	1571449	1571451	.	-	0	transcript_id "file_1_file_1_jg5314.t1"; gene_id "file_1_file_1_jg5314";
derer1.05_5	AUGUSTUS	CDS	1571449	1571483	1	-	2	transcript_id "file_1_file_1_jg5314.t1"; gene_id "file_1_file_1_jg5314";
derer1.05_5	AUGUSTUS	exon	1571449	1571483	.	-	.	transcript_id "file_1_file_1_jg5314.t1"; gene_id "file_1_file_1_jg5314";
derer1.05_5	AUGUSTUS	intron	1571484	1571547	.	-	.	transcript_id "file_1_file_1_jg5314.t1"; gene_id "file_1_file_1_jg5314";
derer1.05_5	AUGUSTUS	CDS	1571548	1571689	1	-	0	transcript_id "file_1_file_1_jg5314.t1"; gene_id "file_1_file_1_jg5314";
derer1.05_5	AUGUSTUS	exon	1571548	1571689	.	-	.	transcript_id "file_1_file_1_jg5314.t1"; gene_id "file_1_file_1_jg5314";
derer1.05_5	AUGUSTUS	intron	1571690	1571749	.	-	.	transcript_id "file_1_file_1_jg5314.t1"; gene_id "file_1_file_1_jg5314";
derer1.05_5	AUGUSTUS	CDS	1571750	1571806	1	-	0	transcript_id "file_1_file_1_jg5314.t1"; gene_id "file_1_file_1_jg5314";
derer1.05_5	AUGUSTUS	exon	1571750	1571806	.	-	.	transcript_id "file_1_file_1_jg5314.t1"; gene_id "file_1_file_1_jg5314";
derer1.05_5	AUGUSTUS	intron	1571807	1571866	.	-	.	transcript_id "file_1_file_1_jg5314.t1"; gene_id "file_1_file_1_jg5314";
derer1.05_5	AUGUSTUS	CDS	1571867	1572414	1	-	2	transcript_id "file_1_file_1_jg5314.t1"; gene_id "file_1_file_1_jg5314";
derer1.05_5	AUGUSTUS	exon	1571867	1572414	.	-	.	transcript_id "file_1_file_1_jg5314.t1"; gene_id "file_1_file_1_jg5314";
derer1.05_5	AUGUSTUS	intron	1572415	1572467	.	-	.	transcript_id "file_1_file_1_jg5314.t1"; gene_id "file_1_file_1_jg5314";
derer1.05_5	AUGUSTUS	CDS	1572468	1572667	1	-	1	transcript_id "file_1_file_1_jg5314.t1"; gene_id "file_1_file_1_jg5314";
derer1.05_5	AUGUSTUS	exon	1572468	1572667	.	-	.	transcript_id "file_1_file_1_jg5314.t1"; gene_id "file_1_file_1_jg5314";
derer1.05_5	AUGUSTUS	intron	1572668	1572722	.	-	.	transcript_id "file_1_file_1_jg5314.t1"; gene_id "file_1_file_1_jg5314";
derer1.05_5	AUGUSTUS	CDS	1572723	1573016	1	-	1	transcript_id "file_1_file_1_jg5314.t1"; gene_id "file_1_file_1_jg5314";
derer1.05_5	AUGUSTUS	exon	1572723	1573016	.	-	.	transcript_id "file_1_file_1_jg5314.t1"; gene_id "file_1_file_1_jg5314";
derer1.05_5	AUGUSTUS	intron	1573017	1573075	.	-	.	transcript_id "file_1_file_1_jg5314.t1"; gene_id "file_1_file_1_jg5314";
derer1.05_5	AUGUSTUS	transcript	1571449	1573245	.	-	.	transcript_id "file_1_file_1_jg5314.t1"; gene_id "file_1_file_1_jg5314"
derer1.05_5	AUGUSTUS	gene	1571449	1573245	.	-	.	jg5314
derer1.05_5	AUGUSTUS	CDS	1573076	1573245	1	-	0	transcript_id "file_1_file_1_jg5314.t1"; gene_id "file_1_file_1_jg5314";
derer1.05_5	AUGUSTUS	exon	1573076	1573245	.	-	.	transcript_id "file_1_file_1_jg5314.t1"; gene_id "file_1_file_1_jg5314";
derer1.05_5	AUGUSTUS	start_codon	1573243	1573245	.	-	0	transcript_id "file_1_file_1_jg5314.t1"; gene_id "file_1_file_1_jg5314";
derer1.05_5	AUGUSTUS	stop_codon	8818943	8818945	.	-	0	transcript_id "file_1_file_1_jg6297.t1"; gene_id "file_1_file_1_jg6297";
derer1.05_5	AUGUSTUS	CDS	8818943	8820307	0.98	-	0	transcript_id "file_1_file_1_jg6297.t1"; gene_id "file_1_file_1_jg6297";
derer1.05_5	AUGUSTUS	exon	8818943	8820307	.	-	.	transcript_id "file_1_file_1_jg6297.t1"; gene_id "file_1_file_1_jg6297";
derer1.05_5	AUGUSTUS	intron	8820308	8820901	.	-	.	transcript_id "file_1_file_1_jg6297.t1"; gene_id "file_1_file_1_jg6297";
derer1.05_5	AUGUSTUS	CDS	8820902	8821080	0.72	-	2	transcript_id "file_1_file_1_jg6297.t1"; gene_id "file_1_file_1_jg6297";
derer1.05_5	AUGUSTUS	exon	8820902	8821080	.	-	.	transcript_id "file_1_file_1_jg6297.t1"; gene_id "file_1_file_1_jg6297";
derer1.05_5	AUGUSTUS	intron	8821081	8821326	.	-	.	transcript_id "file_1_file_1_jg6297.t1"; gene_id "file_1_file_1_jg6297";
derer1.05_5	AUGUSTUS	transcript	8818943	8821330	.	-	.	transcript_id "file_1_file_1_jg6297.t1"; gene_id "file_1_file_1_jg6297"
derer1.05_5	AUGUSTUS	gene	8818943	8821330	.	-	.	jg6297
derer1.05_5	AUGUSTUS	CDS	8821327	8821330	0.94	-	0	transcript_id "file_1_file_1_jg6297.t1"; gene_id "file_1_file_1_jg6297";
derer1.05_5	AUGUSTUS	exon	8821327	8821330	.	-	.	transcript_id "file_1_file_1_jg6297.t1"; gene_id "file_1_file_1_jg6297";
derer1.05_5	AUGUSTUS	start_codon	8821328	8821330	.	-	0	transcript_id "file_1_file_1_jg6297.t1"; gene_id "file_1_file_1_jg6297";
derer1.05_30	AUGUSTUS	stop_codon	81300	81302	.	-	0	transcript_id "file_1_file_1_jg11887.t1"; gene_id "file_1_file_1_jg11887";
derer1.05_30	AUGUSTUS	CDS	81300	82004	0.85	-	0	transcript_id "file_1_file_1_jg11887.t1"; gene_id "file_1_file_1_jg11887";
derer1.05_30	AUGUSTUS	exon	81300	82004	.	-	.	transcript_id "file_1_file_1_jg11887.t1"; gene_id "file_1_file_1_jg11887";
derer1.05_30	AUGUSTUS	transcript	81300	82004	.	-	.	transcript_id "file_1_file_1_jg11887.t1"; gene_id "file_1_file_1_jg11887"
derer1.05_30	AUGUSTUS	gene	81300	82004	.	-	.	jg11887
derer1.05_30	AUGUSTUS	start_codon	82002	82004	.	-	0	transcript_id "file_1_file_1_jg11887.t1"; gene_id "file_1_file_1_jg11887";
derer1.05_1	AUGUSTUS	start_codon	12623086	12623088	.	+	0	transcript_id "file_1_file_1_jg13691.t1"; gene_id "file_1_file_1_jg13691";
derer1.05_1	AUGUSTUS	CDS	12623086	12623127	0.51	+	0	transcript_id "file_1_file_1_jg13691.t1"; gene_id "file_1_file_1_jg13691";
derer1.05_1	AUGUSTUS	exon	12623086	12623127	.	+	.	transcript_id "file_1_file_1_jg13691.t1"; gene_id "file_1_file_1_jg13691";
derer1.05_1	AUGUSTUS	intron	12623128	12623424	.	+	.	transcript_id "file_1_file_1_jg13691.t1"; gene_id "file_1_file_1_jg13691";
derer1.05_1	AUGUSTUS	transcript	12623086	12623607	.	+	.	transcript_id "file_1_file_1_jg13691.t1"; gene_id "file_1_file_1_jg13691"
derer1.05_1	AUGUSTUS	gene	12623086	12623607	.	+	.	jg13691
derer1.05_1	AUGUSTUS	CDS	12623425	12623607	0.7	+	0	transcript_id "file_1_file_1_jg13691.t1"; gene_id "file_1_file_1_jg13691";
derer1.05_1	AUGUSTUS	exon	12623425	12623607	.	+	.	transcript_id "file_1_file_1_jg13691.t1"; gene_id "file_1_file_1_jg13691";
derer1.05_1	AUGUSTUS	stop_codon	12623605	12623607	.	+	0	transcript_id "file_1_file_1_jg13691.t1"; gene_id "file_1_file_1_jg13691";
derer1.05_5	AUGUSTUS	start_codon	9546306	9546308	.	+	0	transcript_id "file_1_file_1_jg6388.t1"; gene_id "file_1_file_1_jg6388";
derer1.05_5	AUGUSTUS	CDS	9546306	9546413	1	+	0	transcript_id "file_1_file_1_jg6388.t1"; gene_id "file_1_file_1_jg6388";
derer1.05_5	AUGUSTUS	exon	9546306	9546413	.	+	.	transcript_id "file_1_file_1_jg6388.t1"; gene_id "file_1_file_1_jg6388";
derer1.05_5	AUGUSTUS	intron	9546414	9546625	.	+	.	transcript_id "file_1_file_1_jg6388.t1"; gene_id "file_1_file_1_jg6388";
derer1.05_5	AUGUSTUS	CDS	9546626	9546689	1	+	0	transcript_id "file_1_file_1_jg6388.t1"; gene_id "file_1_file_1_jg6388";
derer1.05_5	AUGUSTUS	exon	9546626	9546689	.	+	.	transcript_id "file_1_file_1_jg6388.t1"; gene_id "file_1_file_1_jg6388";
derer1.05_5	AUGUSTUS	intron	9546690	9546742	.	+	.	transcript_id "file_1_file_1_jg6388.t1"; gene_id "file_1_file_1_jg6388";
derer1.05_5	AUGUSTUS	transcript	9546306	9547035	.	+	.	transcript_id "file_1_file_1_jg6388.t1"; gene_id "file_1_file_1_jg6388"
derer1.05_5	AUGUSTUS	gene	9546306	9547035	.	+	.	jg6388
derer1.05_5	AUGUSTUS	CDS	9546743	9547035	1	+	2	transcript_id "file_1_file_1_jg6388.t1"; gene_id "file_1_file_1_jg6388";
derer1.05_5	AUGUSTUS	exon	9546743	9547035	.	+	.	transcript_id "file_1_file_1_jg6388.t1"; gene_id "file_1_file_1_jg6388";
derer1.05_5	AUGUSTUS	stop_codon	9547033	9547035	.	+	0	transcript_id "file_1_file_1_jg6388.t1"; gene_id "file_1_file_1_jg6388";
derer1.05_4	AUGUSTUS	stop_codon	9245660	9245662	.	-	0	transcript_id "file_1_file_1_jg4000.t3"; gene_id "file_1_file_1_jg4000";
derer1.05_4	AUGUSTUS	CDS	9245660	9245677	1	-	0	transcript_id "file_1_file_1_jg4000.t3"; gene_id "file_1_file_1_jg4000";
derer1.05_4	AUGUSTUS	exon	9245660	9245677	.	-	.	transcript_id "file_1_file_1_jg4000.t3"; gene_id "file_1_file_1_jg4000";
derer1.05_4	AUGUSTUS	intron	9245678	9245878	.	-	.	transcript_id "file_1_file_1_jg4000.t3"; gene_id "file_1_file_1_jg4000";
derer1.05_4	AUGUSTUS	CDS	9245879	9245941	1	-	0	transcript_id "file_1_file_1_jg4000.t3"; gene_id "file_1_file_1_jg4000";
derer1.05_4	AUGUSTUS	exon	9245879	9245941	.	-	.	transcript_id "file_1_file_1_jg4000.t3"; gene_id "file_1_file_1_jg4000";
derer1.05_4	AUGUSTUS	intron	9245942	9246001	.	-	.	transcript_id "file_1_file_1_jg4000.t3"; gene_id "file_1_file_1_jg4000";
derer1.05_4	AUGUSTUS	CDS	9246002	9246046	1	-	0	transcript_id "file_1_file_1_jg4000.t3"; gene_id "file_1_file_1_jg4000";
derer1.05_4	AUGUSTUS	exon	9246002	9246046	.	-	.	transcript_id "file_1_file_1_jg4000.t3"; gene_id "file_1_file_1_jg4000";
derer1.05_4	AUGUSTUS	intron	9246047	9246113	.	-	.	transcript_id "file_1_file_1_jg4000.t3"; gene_id "file_1_file_1_jg4000";
derer1.05_4	AUGUSTUS	CDS	9246114	9246209	1	-	0	transcript_id "file_1_file_1_jg4000.t3"; gene_id "file_1_file_1_jg4000";
derer1.05_4	AUGUSTUS	exon	9246114	9246209	.	-	.	transcript_id "file_1_file_1_jg4000.t3"; gene_id "file_1_file_1_jg4000";
derer1.05_4	AUGUSTUS	intron	9246210	9246276	.	-	.	transcript_id "file_1_file_1_jg4000.t3"; gene_id "file_1_file_1_jg4000";
derer1.05_4	AUGUSTUS	CDS	9246277	9246345	1	-	0	transcript_id "file_1_file_1_jg4000.t3"; gene_id "file_1_file_1_jg4000";
derer1.05_4	AUGUSTUS	exon	9246277	9246345	.	-	.	transcript_id "file_1_file_1_jg4000.t3"; gene_id "file_1_file_1_jg4000";
derer1.05_4	AUGUSTUS	intron	9246346	9246438	.	-	.	transcript_id "file_1_file_1_jg4000.t3"; gene_id "file_1_file_1_jg4000";
derer1.05_4	AUGUSTUS	CDS	9246439	9246801	1	-	0	transcript_id "file_1_file_1_jg4000.t3"; gene_id "file_1_file_1_jg4000";
derer1.05_4	AUGUSTUS	exon	9246439	9246801	.	-	.	transcript_id "file_1_file_1_jg4000.t3"; gene_id "file_1_file_1_jg4000";
derer1.05_4	AUGUSTUS	intron	9246802	9255280	.	-	.	transcript_id "file_1_file_1_jg4000.t3"; gene_id "file_1_file_1_jg4000";
derer1.05_4	AUGUSTUS	CDS	9255281	9255378	1	-	2	transcript_id "file_1_file_1_jg4000.t3"; gene_id "file_1_file_1_jg4000";
derer1.05_4	AUGUSTUS	exon	9255281	9255378	.	-	.	transcript_id "file_1_file_1_jg4000.t3"; gene_id "file_1_file_1_jg4000";
derer1.05_4	AUGUSTUS	intron	9255379	9259228	.	-	.	transcript_id "file_1_file_1_jg4000.t3"; gene_id "file_1_file_1_jg4000";
derer1.05_4	AUGUSTUS	CDS	9259229	9259334	1	-	0	transcript_id "file_1_file_1_jg4000.t3"; gene_id "file_1_file_1_jg4000";
derer1.05_4	AUGUSTUS	exon	9259229	9259334	.	-	.	transcript_id "file_1_file_1_jg4000.t3"; gene_id "file_1_file_1_jg4000";
derer1.05_4	AUGUSTUS	intron	9259335	9259726	.	-	.	transcript_id "file_1_file_1_jg4000.t3"; gene_id "file_1_file_1_jg4000";
derer1.05_4	AUGUSTUS	CDS	9259727	9259897	1	-	0	transcript_id "file_1_file_1_jg4000.t3"; gene_id "file_1_file_1_jg4000";
derer1.05_4	AUGUSTUS	exon	9259727	9259897	.	-	.	transcript_id "file_1_file_1_jg4000.t3"; gene_id "file_1_file_1_jg4000";
derer1.05_4	AUGUSTUS	intron	9259898	9260024	.	-	.	transcript_id "file_1_file_1_jg4000.t3"; gene_id "file_1_file_1_jg4000";
derer1.05_4	AUGUSTUS	CDS	9260025	9260078	1	-	0	transcript_id "file_1_file_1_jg4000.t3"; gene_id "file_1_file_1_jg4000";
derer1.05_4	AUGUSTUS	exon	9260025	9260078	.	-	.	transcript_id "file_1_file_1_jg4000.t3"; gene_id "file_1_file_1_jg4000";
derer1.05_4	AUGUSTUS	intron	9260079	9260791	.	-	.	transcript_id "file_1_file_1_jg4000.t3"; gene_id "file_1_file_1_jg4000";
derer1.05_4	AUGUSTUS	CDS	9260792	9260860	1	-	0	transcript_id "file_1_file_1_jg4000.t3"; gene_id "file_1_file_1_jg4000";
derer1.05_4	AUGUSTUS	exon	9260792	9260860	.	-	.	transcript_id "file_1_file_1_jg4000.t3"; gene_id "file_1_file_1_jg4000";
derer1.05_4	AUGUSTUS	intron	9260861	9260980	.	-	.	transcript_id "file_1_file_1_jg4000.t3"; gene_id "file_1_file_1_jg4000";
derer1.05_4	AUGUSTUS	CDS	9260981	9261088	1	-	0	transcript_id "file_1_file_1_jg4000.t3"; gene_id "file_1_file_1_jg4000";
derer1.05_4	AUGUSTUS	exon	9260981	9261088	.	-	.	transcript_id "file_1_file_1_jg4000.t3"; gene_id "file_1_file_1_jg4000";
derer1.05_4	AUGUSTUS	intron	9261089	9261646	.	-	.	transcript_id "file_1_file_1_jg4000.t3"; gene_id "file_1_file_1_jg4000";
derer1.05_4	AUGUSTUS	CDS	9261647	9261726	1	-	2	transcript_id "file_1_file_1_jg4000.t3"; gene_id "file_1_file_1_jg4000";
derer1.05_4	AUGUSTUS	exon	9261647	9261726	.	-	.	transcript_id "file_1_file_1_jg4000.t3"; gene_id "file_1_file_1_jg4000";
derer1.05_4	AUGUSTUS	intron	9261727	9298097	.	-	.	transcript_id "file_1_file_1_jg4000.t3"; gene_id "file_1_file_1_jg4000";
derer1.05_4	AUGUSTUS	transcript	9245660	9298887	.	-	.	transcript_id "file_1_file_1_jg4000.t3"; gene_id "file_1_file_1_jg4000"
derer1.05_4	AUGUSTUS	CDS	9298098	9298887	1	-	0	transcript_id "file_1_file_1_jg4000.t3"; gene_id "file_1_file_1_jg4000";
derer1.05_4	AUGUSTUS	exon	9298098	9298887	.	-	.	transcript_id "file_1_file_1_jg4000.t3"; gene_id "file_1_file_1_jg4000";
derer1.05_4	AUGUSTUS	start_codon	9298885	9298887	.	-	0	transcript_id "file_1_file_1_jg4000.t3"; gene_id "file_1_file_1_jg4000";
derer1.05_1	AUGUSTUS	start_codon	18507751	18507753	.	+	0	transcript_id "file_1_file_1_jg14329.t1"; gene_id "file_1_file_1_jg14329";
derer1.05_1	AUGUSTUS	CDS	18507751	18507762	1	+	0	transcript_id "file_1_file_1_jg14329.t1"; gene_id "file_1_file_1_jg14329";
derer1.05_1	AUGUSTUS	exon	18507751	18507762	.	+	.	transcript_id "file_1_file_1_jg14329.t1"; gene_id "file_1_file_1_jg14329";
derer1.05_1	AUGUSTUS	intron	18507763	18507833	.	+	.	transcript_id "file_1_file_1_jg14329.t1"; gene_id "file_1_file_1_jg14329";
derer1.05_1	AUGUSTUS	transcript	18507751	18508061	.	+	.	transcript_id "file_1_file_1_jg14329.t1"; gene_id "file_1_file_1_jg14329"
derer1.05_1	AUGUSTUS	gene	18507751	18508061	.	+	.	jg14329
derer1.05_1	AUGUSTUS	CDS	18507834	18508061	1	+	0	transcript_id "file_1_file_1_jg14329.t1"; gene_id "file_1_file_1_jg14329";
derer1.05_1	AUGUSTUS	exon	18507834	18508061	.	+	.	transcript_id "file_1_file_1_jg14329.t1"; gene_id "file_1_file_1_jg14329";
derer1.05_1	AUGUSTUS	stop_codon	18508059	18508061	.	+	0	transcript_id "file_1_file_1_jg14329.t1"; gene_id "file_1_file_1_jg14329";
derer1.05_7	AUGUSTUS	stop_codon	34204	34206	.	-	0	transcript_id "file_1_file_1_jg11444.t1"; gene_id "file_1_file_1_jg11444";
derer1.05_7	AUGUSTUS	CDS	34204	34248	0.19	-	0	transcript_id "file_1_file_1_jg11444.t1"; gene_id "file_1_file_1_jg11444";
derer1.05_7	AUGUSTUS	exon	34204	34248	.	-	.	transcript_id "file_1_file_1_jg11444.t1"; gene_id "file_1_file_1_jg11444";
derer1.05_7	AUGUSTUS	intron	34249	35214	.	-	.	transcript_id "file_1_file_1_jg11444.t1"; gene_id "file_1_file_1_jg11444";
derer1.05_7	AUGUSTUS	CDS	35215	35226	0.18	-	0	transcript_id "file_1_file_1_jg11444.t1"; gene_id "file_1_file_1_jg11444";
derer1.05_7	AUGUSTUS	exon	35215	35226	.	-	.	transcript_id "file_1_file_1_jg11444.t1"; gene_id "file_1_file_1_jg11444";
derer1.05_7	AUGUSTUS	intron	35227	35302	.	-	.	transcript_id "file_1_file_1_jg11444.t1"; gene_id "file_1_file_1_jg11444";
derer1.05_7	AUGUSTUS	CDS	35303	35375	0.31	-	1	transcript_id "file_1_file_1_jg11444.t1"; gene_id "file_1_file_1_jg11444";
derer1.05_7	AUGUSTUS	exon	35303	35375	.	-	.	transcript_id "file_1_file_1_jg11444.t1"; gene_id "file_1_file_1_jg11444";
derer1.05_7	AUGUSTUS	intron	35376	36000	.	-	.	transcript_id "file_1_file_1_jg11444.t1"; gene_id "file_1_file_1_jg11444";
derer1.05_7	AUGUSTUS	CDS	36001	36146	0.99	-	0	transcript_id "file_1_file_1_jg11444.t1"; gene_id "file_1_file_1_jg11444";
derer1.05_7	AUGUSTUS	exon	36001	36146	.	-	.	transcript_id "file_1_file_1_jg11444.t1"; gene_id "file_1_file_1_jg11444";
derer1.05_7	AUGUSTUS	intron	36147	36315	.	-	.	transcript_id "file_1_file_1_jg11444.t1"; gene_id "file_1_file_1_jg11444";
derer1.05_7	AUGUSTUS	CDS	36316	36366	1	-	0	transcript_id "file_1_file_1_jg11444.t1"; gene_id "file_1_file_1_jg11444";
derer1.05_7	AUGUSTUS	exon	36316	36366	.	-	.	transcript_id "file_1_file_1_jg11444.t1"; gene_id "file_1_file_1_jg11444";
derer1.05_7	AUGUSTUS	intron	36367	37112	.	-	.	transcript_id "file_1_file_1_jg11444.t1"; gene_id "file_1_file_1_jg11444";
derer1.05_7	AUGUSTUS	transcript	34204	37115	.	-	.	transcript_id "file_1_file_1_jg11444.t1"; gene_id "file_1_file_1_jg11444"
derer1.05_7	AUGUSTUS	gene	34204	37115	.	-	.	jg11444
derer1.05_7	AUGUSTUS	CDS	37113	37115	1	-	0	transcript_id "file_1_file_1_jg11444.t1"; gene_id "file_1_file_1_jg11444";
derer1.05_7	AUGUSTUS	exon	37113	37115	.	-	.	transcript_id "file_1_file_1_jg11444.t1"; gene_id "file_1_file_1_jg11444";
derer1.05_7	AUGUSTUS	start_codon	37113	37115	.	-	0	transcript_id "file_1_file_1_jg11444.t1"; gene_id "file_1_file_1_jg11444";
derer1.05_1	AUGUSTUS	stop_codon	11114558	11114560	.	-	0	transcript_id "file_1_file_1_jg13480.t1"; gene_id "file_1_file_1_jg13480";
derer1.05_1	AUGUSTUS	CDS	11114558	11114879	1	-	1	transcript_id "file_1_file_1_jg13480.t1"; gene_id "file_1_file_1_jg13480";
derer1.05_1	AUGUSTUS	exon	11114558	11114879	.	-	.	transcript_id "file_1_file_1_jg13480.t1"; gene_id "file_1_file_1_jg13480";
derer1.05_1	AUGUSTUS	intron	11114880	11114941	.	-	.	transcript_id "file_1_file_1_jg13480.t1"; gene_id "file_1_file_1_jg13480";
derer1.05_1	AUGUSTUS	CDS	11114942	11115038	1	-	2	transcript_id "file_1_file_1_jg13480.t1"; gene_id "file_1_file_1_jg13480";
derer1.05_1	AUGUSTUS	exon	11114942	11115038	.	-	.	transcript_id "file_1_file_1_jg13480.t1"; gene_id "file_1_file_1_jg13480";
derer1.05_1	AUGUSTUS	intron	11115039	11115176	.	-	.	transcript_id "file_1_file_1_jg13480.t1"; gene_id "file_1_file_1_jg13480";
derer1.05_1	AUGUSTUS	CDS	11115177	11115272	1	-	2	transcript_id "file_1_file_1_jg13480.t1"; gene_id "file_1_file_1_jg13480";
derer1.05_1	AUGUSTUS	exon	11115177	11115272	.	-	.	transcript_id "file_1_file_1_jg13480.t1"; gene_id "file_1_file_1_jg13480";
derer1.05_1	AUGUSTUS	intron	11115273	11115337	.	-	.	transcript_id "file_1_file_1_jg13480.t1"; gene_id "file_1_file_1_jg13480";
derer1.05_1	AUGUSTUS	CDS	11115338	11115522	1	-	1	transcript_id "file_1_file_1_jg13480.t1"; gene_id "file_1_file_1_jg13480";
derer1.05_1	AUGUSTUS	exon	11115338	11115522	.	-	.	transcript_id "file_1_file_1_jg13480.t1"; gene_id "file_1_file_1_jg13480";
derer1.05_1	AUGUSTUS	intron	11115523	11115600	.	-	.	transcript_id "file_1_file_1_jg13480.t1"; gene_id "file_1_file_1_jg13480";
derer1.05_1	AUGUSTUS	CDS	11115601	11115821	1	-	0	transcript_id "file_1_file_1_jg13480.t1"; gene_id "file_1_file_1_jg13480";
derer1.05_1	AUGUSTUS	exon	11115601	11115821	.	-	.	transcript_id "file_1_file_1_jg13480.t1"; gene_id "file_1_file_1_jg13480";
derer1.05_1	AUGUSTUS	intron	11115822	11115888	.	-	.	transcript_id "file_1_file_1_jg13480.t1"; gene_id "file_1_file_1_jg13480";
derer1.05_1	AUGUSTUS	CDS	11115889	11115986	1	-	2	transcript_id "file_1_file_1_jg13480.t1"; gene_id "file_1_file_1_jg13480";
derer1.05_1	AUGUSTUS	exon	11115889	11115986	.	-	.	transcript_id "file_1_file_1_jg13480.t1"; gene_id "file_1_file_1_jg13480";
derer1.05_1	AUGUSTUS	intron	11115987	11116139	.	-	.	transcript_id "file_1_file_1_jg13480.t1"; gene_id "file_1_file_1_jg13480";
derer1.05_1	AUGUSTUS	CDS	11116140	11116630	1	-	1	transcript_id "file_1_file_1_jg13480.t1"; gene_id "file_1_file_1_jg13480";
derer1.05_1	AUGUSTUS	exon	11116140	11116630	.	-	.	transcript_id "file_1_file_1_jg13480.t1"; gene_id "file_1_file_1_jg13480";
derer1.05_1	AUGUSTUS	intron	11116631	11116862	.	-	.	transcript_id "file_1_file_1_jg13480.t1"; gene_id "file_1_file_1_jg13480";
derer1.05_1	AUGUSTUS	CDS	11116863	11117532	0.5	-	2	transcript_id "file_1_file_1_jg13480.t1"; gene_id "file_1_file_1_jg13480";
derer1.05_1	AUGUSTUS	exon	11116863	11117532	.	-	.	transcript_id "file_1_file_1_jg13480.t1"; gene_id "file_1_file_1_jg13480";
derer1.05_1	AUGUSTUS	intron	11117533	11117588	.	-	.	transcript_id "file_1_file_1_jg13480.t1"; gene_id "file_1_file_1_jg13480";
derer1.05_1	AUGUSTUS	CDS	11117589	11117620	0.58	-	1	transcript_id "file_1_file_1_jg13480.t1"; gene_id "file_1_file_1_jg13480";
derer1.05_1	AUGUSTUS	exon	11117589	11117620	.	-	.	transcript_id "file_1_file_1_jg13480.t1"; gene_id "file_1_file_1_jg13480";
derer1.05_1	AUGUSTUS	intron	11117621	11118066	.	-	.	transcript_id "file_1_file_1_jg13480.t1"; gene_id "file_1_file_1_jg13480";
derer1.05_1	AUGUSTUS	transcript	11114558	11118083	.	-	.	transcript_id "file_1_file_1_jg13480.t1"; gene_id "file_1_file_1_jg13480"
derer1.05_1	AUGUSTUS	gene	11114558	11118083	.	-	.	jg13480
derer1.05_1	AUGUSTUS	CDS	11118067	11118083	0.58	-	0	transcript_id "file_1_file_1_jg13480.t1"; gene_id "file_1_file_1_jg13480";
derer1.05_1	AUGUSTUS	exon	11118067	11118083	.	-	.	transcript_id "file_1_file_1_jg13480.t1"; gene_id "file_1_file_1_jg13480";
derer1.05_1	AUGUSTUS	start_codon	11118081	11118083	.	-	0	transcript_id "file_1_file_1_jg13480.t1"; gene_id "file_1_file_1_jg13480";
derer1.05_0	AUGUSTUS	start_codon	19144677	19144679	.	+	0	transcript_id "file_1_file_1_jg11106.t1"; gene_id "file_1_file_1_jg11106";
derer1.05_0	AUGUSTUS	CDS	19144677	19144862	1	+	0	transcript_id "file_1_file_1_jg11106.t1"; gene_id "file_1_file_1_jg11106";
derer1.05_0	AUGUSTUS	exon	19144677	19144862	.	+	.	transcript_id "file_1_file_1_jg11106.t1"; gene_id "file_1_file_1_jg11106";
derer1.05_0	AUGUSTUS	intron	19144863	19144920	.	+	.	transcript_id "file_1_file_1_jg11106.t1"; gene_id "file_1_file_1_jg11106";
derer1.05_0	AUGUSTUS	CDS	19144921	19145103	1	+	0	transcript_id "file_1_file_1_jg11106.t1"; gene_id "file_1_file_1_jg11106";
derer1.05_0	AUGUSTUS	exon	19144921	19145103	.	+	.	transcript_id "file_1_file_1_jg11106.t1"; gene_id "file_1_file_1_jg11106";
derer1.05_0	AUGUSTUS	intron	19145104	19145309	.	+	.	transcript_id "file_1_file_1_jg11106.t1"; gene_id "file_1_file_1_jg11106";
derer1.05_0	AUGUSTUS	transcript	19144677	19145606	.	+	.	transcript_id "file_1_file_1_jg11106.t1"; gene_id "file_1_file_1_jg11106"
derer1.05_0	AUGUSTUS	gene	19144677	19145606	.	+	.	jg11106
derer1.05_0	AUGUSTUS	CDS	19145310	19145606	1	+	0	transcript_id "file_1_file_1_jg11106.t1"; gene_id "file_1_file_1_jg11106";
derer1.05_0	AUGUSTUS	exon	19145310	19145606	.	+	.	transcript_id "file_1_file_1_jg11106.t1"; gene_id "file_1_file_1_jg11106";
derer1.05_0	AUGUSTUS	stop_codon	19145604	19145606	.	+	0	transcript_id "file_1_file_1_jg11106.t1"; gene_id "file_1_file_1_jg11106";
derer1.05_0	AUGUSTUS	stop_codon	1631104	1631106	.	-	0	transcript_id "file_1_file_1_jg8817.t1"; gene_id "file_1_file_1_jg8817";
derer1.05_0	AUGUSTUS	CDS	1631104	1632911	1	-	2	transcript_id "file_1_file_1_jg8817.t1"; gene_id "file_1_file_1_jg8817";
derer1.05_0	AUGUSTUS	exon	1631104	1632911	.	-	.	transcript_id "file_1_file_1_jg8817.t1"; gene_id "file_1_file_1_jg8817";
derer1.05_0	AUGUSTUS	intron	1632912	1632984	.	-	.	transcript_id "file_1_file_1_jg8817.t1"; gene_id "file_1_file_1_jg8817";
derer1.05_0	AUGUSTUS	transcript	1631104	1633165	.	-	.	transcript_id "file_1_file_1_jg8817.t1"; gene_id "file_1_file_1_jg8817"
derer1.05_0	AUGUSTUS	gene	1631104	1633165	.	-	.	jg8817
derer1.05_0	AUGUSTUS	CDS	1632985	1633165	1	-	0	transcript_id "file_1_file_1_jg8817.t1"; gene_id "file_1_file_1_jg8817";
derer1.05_0	AUGUSTUS	exon	1632985	1633165	.	-	.	transcript_id "file_1_file_1_jg8817.t1"; gene_id "file_1_file_1_jg8817";
derer1.05_0	AUGUSTUS	start_codon	1633163	1633165	.	-	0	transcript_id "file_1_file_1_jg8817.t1"; gene_id "file_1_file_1_jg8817";
derer1.05_1	AUGUSTUS	start_codon	22677198	22677200	.	+	0	transcript_id "file_1_file_1_jg14902.t1"; gene_id "file_1_file_1_jg14902";
derer1.05_1	AUGUSTUS	CDS	22677198	22677202	0.63	+	0	transcript_id "file_1_file_1_jg14902.t1"; gene_id "file_1_file_1_jg14902";
derer1.05_1	AUGUSTUS	exon	22677198	22677202	.	+	.	transcript_id "file_1_file_1_jg14902.t1"; gene_id "file_1_file_1_jg14902";
derer1.05_1	AUGUSTUS	intron	22677203	22678144	.	+	.	transcript_id "file_1_file_1_jg14902.t1"; gene_id "file_1_file_1_jg14902";
derer1.05_1	AUGUSTUS	transcript	22677198	22678346	.	+	.	transcript_id "file_1_file_1_jg14902.t1"; gene_id "file_1_file_1_jg14902"
derer1.05_1	AUGUSTUS	gene	22677198	22678346	.	+	.	jg14902
derer1.05_1	AUGUSTUS	CDS	22678145	22678346	0.52	+	1	transcript_id "file_1_file_1_jg14902.t1"; gene_id "file_1_file_1_jg14902";
derer1.05_1	AUGUSTUS	exon	22678145	22678346	.	+	.	transcript_id "file_1_file_1_jg14902.t1"; gene_id "file_1_file_1_jg14902";
derer1.05_1	AUGUSTUS	stop_codon	22678344	22678346	.	+	0	transcript_id "file_1_file_1_jg14902.t1"; gene_id "file_1_file_1_jg14902";
derer1.05_1	AUGUSTUS	start_codon	17490355	17490357	.	+	0	transcript_id "file_1_file_1_jg14197.t1"; gene_id "file_1_file_1_jg14197";
derer1.05_1	AUGUSTUS	CDS	17490355	17494416	1	+	0	transcript_id "file_1_file_1_jg14197.t1"; gene_id "file_1_file_1_jg14197";
derer1.05_1	AUGUSTUS	exon	17490355	17494416	.	+	.	transcript_id "file_1_file_1_jg14197.t1"; gene_id "file_1_file_1_jg14197";
derer1.05_1	AUGUSTUS	transcript	17490355	17494416	.	+	.	transcript_id "file_1_file_1_jg14197.t1"; gene_id "file_1_file_1_jg14197"
derer1.05_1	AUGUSTUS	gene	17490355	17494416	.	+	.	jg14197
derer1.05_1	AUGUSTUS	stop_codon	17494414	17494416	.	+	0	transcript_id "file_1_file_1_jg14197.t1"; gene_id "file_1_file_1_jg14197";
derer1.05_0	AUGUSTUS	stop_codon	1176765	1176767	.	-	0	transcript_id "file_1_file_1_jg8768.t1"; gene_id "file_1_file_1_jg8768";
derer1.05_0	AUGUSTUS	CDS	1176765	1178306	1	-	0	transcript_id "file_1_file_1_jg8768.t1"; gene_id "file_1_file_1_jg8768";
derer1.05_0	AUGUSTUS	exon	1176765	1178306	.	-	.	transcript_id "file_1_file_1_jg8768.t1"; gene_id "file_1_file_1_jg8768";
derer1.05_0	AUGUSTUS	transcript	1176765	1178306	.	-	.	transcript_id "file_1_file_1_jg8768.t1"; gene_id "file_1_file_1_jg8768"
derer1.05_0	AUGUSTUS	gene	1176765	1178306	.	-	.	jg8768
derer1.05_0	AUGUSTUS	start_codon	1178304	1178306	.	-	0	transcript_id "file_1_file_1_jg8768.t1"; gene_id "file_1_file_1_jg8768";
derer1.05_2	AUGUSTUS	stop_codon	19408697	19408699	.	-	0	transcript_id "file_1_file_1_jg2381.t1"; gene_id "file_1_file_1_jg2381";
derer1.05_2	AUGUSTUS	CDS	19408697	19408804	1	-	0	transcript_id "file_1_file_1_jg2381.t1"; gene_id "file_1_file_1_jg2381";
derer1.05_2	AUGUSTUS	exon	19408697	19408804	.	-	.	transcript_id "file_1_file_1_jg2381.t1"; gene_id "file_1_file_1_jg2381";
derer1.05_2	AUGUSTUS	intron	19408805	19409943	.	-	.	transcript_id "file_1_file_1_jg2381.t1"; gene_id "file_1_file_1_jg2381";
derer1.05_2	AUGUSTUS	transcript	19408697	19414959	.	-	.	transcript_id "file_1_file_1_jg2381.t1"; gene_id "file_1_file_1_jg2381"
derer1.05_2	AUGUSTUS	gene	19408697	19414959	.	-	.	jg2381
derer1.05_2	AUGUSTUS	CDS	19409944	19414959	1	-	0	transcript_id "file_1_file_1_jg2381.t1"; gene_id "file_1_file_1_jg2381";
derer1.05_2	AUGUSTUS	exon	19409944	19414959	.	-	.	transcript_id "file_1_file_1_jg2381.t1"; gene_id "file_1_file_1_jg2381";
derer1.05_2	AUGUSTUS	start_codon	19414957	19414959	.	-	0	transcript_id "file_1_file_1_jg2381.t1"; gene_id "file_1_file_1_jg2381";
derer1.05_0	AUGUSTUS	start_codon	17036967	17036969	.	+	0	transcript_id "file_1_file_1_jg10739.t1"; gene_id "file_1_file_1_jg10739";
derer1.05_0	AUGUSTUS	CDS	17036967	17037453	1	+	0	transcript_id "file_1_file_1_jg10739.t1"; gene_id "file_1_file_1_jg10739";
derer1.05_0	AUGUSTUS	exon	17036967	17037453	.	+	.	transcript_id "file_1_file_1_jg10739.t1"; gene_id "file_1_file_1_jg10739";
derer1.05_0	AUGUSTUS	intron	17037454	17037510	.	+	.	transcript_id "file_1_file_1_jg10739.t1"; gene_id "file_1_file_1_jg10739";
derer1.05_0	AUGUSTUS	CDS	17037511	17037726	1	+	2	transcript_id "file_1_file_1_jg10739.t1"; gene_id "file_1_file_1_jg10739";
derer1.05_0	AUGUSTUS	exon	17037511	17037726	.	+	.	transcript_id "file_1_file_1_jg10739.t1"; gene_id "file_1_file_1_jg10739";
derer1.05_0	AUGUSTUS	intron	17037727	17038167	.	+	.	transcript_id "file_1_file_1_jg10739.t1"; gene_id "file_1_file_1_jg10739";
derer1.05_0	AUGUSTUS	transcript	17036967	17039222	.	+	.	transcript_id "file_1_file_1_jg10739.t1"; gene_id "file_1_file_1_jg10739"
derer1.05_0	AUGUSTUS	gene	17036967	17039222	.	+	.	jg10739
derer1.05_0	AUGUSTUS	CDS	17038168	17039222	1	+	2	transcript_id "file_1_file_1_jg10739.t1"; gene_id "file_1_file_1_jg10739";
derer1.05_0	AUGUSTUS	exon	17038168	17039222	.	+	.	transcript_id "file_1_file_1_jg10739.t1"; gene_id "file_1_file_1_jg10739";
derer1.05_0	AUGUSTUS	stop_codon	17039220	17039222	.	+	0	transcript_id "file_1_file_1_jg10739.t1"; gene_id "file_1_file_1_jg10739";
derer1.05_1	AUGUSTUS	start_codon	668879	668881	.	+	0	transcript_id "file_1_file_1_jg12192.t2"; gene_id "file_1_file_1_jg12192";
derer1.05_1	AUGUSTUS	CDS	668879	669211	0.64	+	0	transcript_id "file_1_file_1_jg12192.t2"; gene_id "file_1_file_1_jg12192";
derer1.05_1	AUGUSTUS	exon	668879	669211	.	+	.	transcript_id "file_1_file_1_jg12192.t2"; gene_id "file_1_file_1_jg12192";
derer1.05_1	AUGUSTUS	transcript	668879	669211	.	+	.	transcript_id "file_1_file_1_jg12192.t2"; gene_id "file_1_file_1_jg12192"
derer1.05_1	AUGUSTUS	stop_codon	669209	669211	.	+	0	transcript_id "file_1_file_1_jg12192.t2"; gene_id "file_1_file_1_jg12192";
derer1.05_3	AUGUSTUS	start_codon	16129667	16129669	.	+	0	transcript_id "file_1_file_1_jg8380.t1"; gene_id "file_1_file_1_jg8380";
derer1.05_3	AUGUSTUS	CDS	16129667	16129744	1	+	0	transcript_id "file_1_file_1_jg8380.t1"; gene_id "file_1_file_1_jg8380";
derer1.05_3	AUGUSTUS	exon	16129667	16129744	.	+	.	transcript_id "file_1_file_1_jg8380.t1"; gene_id "file_1_file_1_jg8380";
derer1.05_3	AUGUSTUS	intron	16129745	16129805	.	+	.	transcript_id "file_1_file_1_jg8380.t1"; gene_id "file_1_file_1_jg8380";
derer1.05_3	AUGUSTUS	CDS	16129806	16129995	1	+	0	transcript_id "file_1_file_1_jg8380.t1"; gene_id "file_1_file_1_jg8380";
derer1.05_3	AUGUSTUS	exon	16129806	16129995	.	+	.	transcript_id "file_1_file_1_jg8380.t1"; gene_id "file_1_file_1_jg8380";
derer1.05_3	AUGUSTUS	intron	16129996	16130053	.	+	.	transcript_id "file_1_file_1_jg8380.t1"; gene_id "file_1_file_1_jg8380";
derer1.05_3	AUGUSTUS	transcript	16129667	16131588	.	+	.	transcript_id "file_1_file_1_jg8380.t1"; gene_id "file_1_file_1_jg8380"
derer1.05_3	AUGUSTUS	gene	16129667	16131588	.	+	.	jg8380
derer1.05_3	AUGUSTUS	CDS	16130054	16131588	1	+	2	transcript_id "file_1_file_1_jg8380.t1"; gene_id "file_1_file_1_jg8380";
derer1.05_3	AUGUSTUS	exon	16130054	16131588	.	+	.	transcript_id "file_1_file_1_jg8380.t1"; gene_id "file_1_file_1_jg8380";
derer1.05_3	AUGUSTUS	stop_codon	16131586	16131588	.	+	0	transcript_id "file_1_file_1_jg8380.t1"; gene_id "file_1_file_1_jg8380";
derer1.05_2	AUGUSTUS	stop_codon	15382111	15382113	.	-	0	transcript_id "file_1_file_1_jg1798.t1"; gene_id "file_1_file_1_jg1798";
derer1.05_2	AUGUSTUS	CDS	15382111	15382219	1	-	1	transcript_id "file_1_file_1_jg1798.t1"; gene_id "file_1_file_1_jg1798";
derer1.05_2	AUGUSTUS	exon	15382111	15382219	.	-	.	transcript_id "file_1_file_1_jg1798.t1"; gene_id "file_1_file_1_jg1798";
derer1.05_2	AUGUSTUS	intron	15382220	15382348	.	-	.	transcript_id "file_1_file_1_jg1798.t1"; gene_id "file_1_file_1_jg1798";
derer1.05_2	AUGUSTUS	CDS	15382349	15382665	1	-	0	transcript_id "file_1_file_1_jg1798.t1"; gene_id "file_1_file_1_jg1798";
derer1.05_2	AUGUSTUS	exon	15382349	15382665	.	-	.	transcript_id "file_1_file_1_jg1798.t1"; gene_id "file_1_file_1_jg1798";
derer1.05_2	AUGUSTUS	intron	15382666	15382742	.	-	.	transcript_id "file_1_file_1_jg1798.t1"; gene_id "file_1_file_1_jg1798";
derer1.05_2	AUGUSTUS	CDS	15382743	15383069	1	-	0	transcript_id "file_1_file_1_jg1798.t1"; gene_id "file_1_file_1_jg1798";
derer1.05_2	AUGUSTUS	exon	15382743	15383069	.	-	.	transcript_id "file_1_file_1_jg1798.t1"; gene_id "file_1_file_1_jg1798";
derer1.05_2	AUGUSTUS	intron	15383070	15383138	.	-	.	transcript_id "file_1_file_1_jg1798.t1"; gene_id "file_1_file_1_jg1798";
derer1.05_2	AUGUSTUS	CDS	15383139	15383289	1	-	1	transcript_id "file_1_file_1_jg1798.t1"; gene_id "file_1_file_1_jg1798";
derer1.05_2	AUGUSTUS	exon	15383139	15383289	.	-	.	transcript_id "file_1_file_1_jg1798.t1"; gene_id "file_1_file_1_jg1798";
derer1.05_2	AUGUSTUS	intron	15383290	15383367	.	-	.	transcript_id "file_1_file_1_jg1798.t1"; gene_id "file_1_file_1_jg1798";
derer1.05_2	AUGUSTUS	CDS	15383368	15383471	0.99	-	0	transcript_id "file_1_file_1_jg1798.t1"; gene_id "file_1_file_1_jg1798";
derer1.05_2	AUGUSTUS	exon	15383368	15383471	.	-	.	transcript_id "file_1_file_1_jg1798.t1"; gene_id "file_1_file_1_jg1798";
derer1.05_2	AUGUSTUS	intron	15383472	15387562	.	-	.	transcript_id "file_1_file_1_jg1798.t1"; gene_id "file_1_file_1_jg1798";
derer1.05_2	AUGUSTUS	transcript	15382111	15387607	.	-	.	transcript_id "file_1_file_1_jg1798.t1"; gene_id "file_1_file_1_jg1798"
derer1.05_2	AUGUSTUS	gene	15382111	15387607	.	-	.	jg1798
derer1.05_2	AUGUSTUS	CDS	15387563	15387607	0.4	-	0	transcript_id "file_1_file_1_jg1798.t1"; gene_id "file_1_file_1_jg1798";
derer1.05_2	AUGUSTUS	exon	15387563	15387607	.	-	.	transcript_id "file_1_file_1_jg1798.t1"; gene_id "file_1_file_1_jg1798";
derer1.05_2	AUGUSTUS	start_codon	15387605	15387607	.	-	0	transcript_id "file_1_file_1_jg1798.t1"; gene_id "file_1_file_1_jg1798";
derer1.05_0	AUGUSTUS	start_codon	9601314	9601316	.	+	0	transcript_id "file_1_file_1_jg9751.t1"; gene_id "file_1_file_1_jg9751";
derer1.05_0	AUGUSTUS	CDS	9601314	9601632	1	+	0	transcript_id "file_1_file_1_jg9751.t1"; gene_id "file_1_file_1_jg9751";
derer1.05_0	AUGUSTUS	exon	9601314	9601632	.	+	.	transcript_id "file_1_file_1_jg9751.t1"; gene_id "file_1_file_1_jg9751";
derer1.05_0	AUGUSTUS	intron	9601633	9601734	.	+	.	transcript_id "file_1_file_1_jg9751.t1"; gene_id "file_1_file_1_jg9751";
derer1.05_0	AUGUSTUS	CDS	9601735	9601827	1	+	2	transcript_id "file_1_file_1_jg9751.t1"; gene_id "file_1_file_1_jg9751";
derer1.05_0	AUGUSTUS	exon	9601735	9601827	.	+	.	transcript_id "file_1_file_1_jg9751.t1"; gene_id "file_1_file_1_jg9751";
derer1.05_0	AUGUSTUS	intron	9601828	9601888	.	+	.	transcript_id "file_1_file_1_jg9751.t1"; gene_id "file_1_file_1_jg9751";
derer1.05_0	AUGUSTUS	CDS	9601889	9602075	1	+	2	transcript_id "file_1_file_1_jg9751.t1"; gene_id "file_1_file_1_jg9751";
derer1.05_0	AUGUSTUS	exon	9601889	9602075	.	+	.	transcript_id "file_1_file_1_jg9751.t1"; gene_id "file_1_file_1_jg9751";
derer1.05_0	AUGUSTUS	intron	9602076	9602132	.	+	.	transcript_id "file_1_file_1_jg9751.t1"; gene_id "file_1_file_1_jg9751";
derer1.05_0	AUGUSTUS	transcript	9601314	9602349	.	+	.	transcript_id "file_1_file_1_jg9751.t1"; gene_id "file_1_file_1_jg9751"
derer1.05_0	AUGUSTUS	gene	9601314	9602349	.	+	.	jg9751
derer1.05_0	AUGUSTUS	CDS	9602133	9602349	1	+	1	transcript_id "file_1_file_1_jg9751.t1"; gene_id "file_1_file_1_jg9751";
derer1.05_0	AUGUSTUS	exon	9602133	9602349	.	+	.	transcript_id "file_1_file_1_jg9751.t1"; gene_id "file_1_file_1_jg9751";
derer1.05_0	AUGUSTUS	stop_codon	9602347	9602349	.	+	0	transcript_id "file_1_file_1_jg9751.t1"; gene_id "file_1_file_1_jg9751";
derer1.05_0	AUGUSTUS	start_codon	7621794	7621796	.	+	0	transcript_id "file_1_file_1_jg9505.t1"; gene_id "file_1_file_1_jg9505";
derer1.05_0	AUGUSTUS	CDS	7621794	7622006	0.99	+	0	transcript_id "file_1_file_1_jg9505.t1"; gene_id "file_1_file_1_jg9505";
derer1.05_0	AUGUSTUS	exon	7621794	7622006	.	+	.	transcript_id "file_1_file_1_jg9505.t1"; gene_id "file_1_file_1_jg9505";
derer1.05_0	AUGUSTUS	intron	7622007	7622066	.	+	.	transcript_id "file_1_file_1_jg9505.t1"; gene_id "file_1_file_1_jg9505";
derer1.05_0	AUGUSTUS	CDS	7622067	7622766	0.52	+	0	transcript_id "file_1_file_1_jg9505.t1"; gene_id "file_1_file_1_jg9505";
derer1.05_0	AUGUSTUS	exon	7622067	7622766	.	+	.	transcript_id "file_1_file_1_jg9505.t1"; gene_id "file_1_file_1_jg9505";
derer1.05_0	AUGUSTUS	intron	7622767	7623357	.	+	.	transcript_id "file_1_file_1_jg9505.t1"; gene_id "file_1_file_1_jg9505";
derer1.05_0	AUGUSTUS	transcript	7621794	7623368	.	+	.	transcript_id "file_1_file_1_jg9505.t1"; gene_id "file_1_file_1_jg9505"
derer1.05_0	AUGUSTUS	gene	7621794	7623368	.	+	.	jg9505
derer1.05_0	AUGUSTUS	CDS	7623358	7623368	0.51	+	2	transcript_id "file_1_file_1_jg9505.t1"; gene_id "file_1_file_1_jg9505";
derer1.05_0	AUGUSTUS	exon	7623358	7623368	.	+	.	transcript_id "file_1_file_1_jg9505.t1"; gene_id "file_1_file_1_jg9505";
derer1.05_0	AUGUSTUS	stop_codon	7623366	7623368	.	+	0	transcript_id "file_1_file_1_jg9505.t1"; gene_id "file_1_file_1_jg9505";
derer1.05_1	AUGUSTUS	start_codon	18322573	18322575	.	+	0	transcript_id "file_1_file_1_jg14291.t1"; gene_id "file_1_file_1_jg14291";
derer1.05_1	AUGUSTUS	CDS	18322573	18322705	1	+	0	transcript_id "file_1_file_1_jg14291.t1"; gene_id "file_1_file_1_jg14291";
derer1.05_1	AUGUSTUS	exon	18322573	18322705	.	+	.	transcript_id "file_1_file_1_jg14291.t1"; gene_id "file_1_file_1_jg14291";
derer1.05_1	AUGUSTUS	intron	18322706	18322757	.	+	.	transcript_id "file_1_file_1_jg14291.t1"; gene_id "file_1_file_1_jg14291";
derer1.05_1	AUGUSTUS	CDS	18322758	18323068	1	+	2	transcript_id "file_1_file_1_jg14291.t1"; gene_id "file_1_file_1_jg14291";
derer1.05_1	AUGUSTUS	exon	18322758	18323068	.	+	.	transcript_id "file_1_file_1_jg14291.t1"; gene_id "file_1_file_1_jg14291";
derer1.05_1	AUGUSTUS	intron	18323069	18323130	.	+	.	transcript_id "file_1_file_1_jg14291.t1"; gene_id "file_1_file_1_jg14291";
derer1.05_1	AUGUSTUS	transcript	18322573	18323445	.	+	.	transcript_id "file_1_file_1_jg14291.t1"; gene_id "file_1_file_1_jg14291"
derer1.05_1	AUGUSTUS	gene	18322573	18323445	.	+	.	jg14291
derer1.05_1	AUGUSTUS	CDS	18323131	18323445	1	+	0	transcript_id "file_1_file_1_jg14291.t1"; gene_id "file_1_file_1_jg14291";
derer1.05_1	AUGUSTUS	exon	18323131	18323445	.	+	.	transcript_id "file_1_file_1_jg14291.t1"; gene_id "file_1_file_1_jg14291";
derer1.05_1	AUGUSTUS	stop_codon	18323443	18323445	.	+	0	transcript_id "file_1_file_1_jg14291.t1"; gene_id "file_1_file_1_jg14291";
derer1.05_0	AUGUSTUS	start_codon	6514993	6514995	.	+	0	transcript_id "file_1_file_1_jg9419.t1"; gene_id "file_1_file_1_jg9419";
derer1.05_0	AUGUSTUS	CDS	6514993	6516147	1	+	0	transcript_id "file_1_file_1_jg9419.t1"; gene_id "file_1_file_1_jg9419";
derer1.05_0	AUGUSTUS	exon	6514993	6516147	.	+	.	transcript_id "file_1_file_1_jg9419.t1"; gene_id "file_1_file_1_jg9419";
derer1.05_0	AUGUSTUS	transcript	6514993	6516147	.	+	.	transcript_id "file_1_file_1_jg9419.t1"; gene_id "file_1_file_1_jg9419"
derer1.05_0	AUGUSTUS	gene	6514993	6516147	.	+	.	jg9419
derer1.05_0	AUGUSTUS	stop_codon	6516145	6516147	.	+	0	transcript_id "file_1_file_1_jg9419.t1"; gene_id "file_1_file_1_jg9419";
derer1.05_3	AUGUSTUS	stop_codon	13685658	13685660	.	-	0	transcript_id "file_1_file_1_jg8118.t1"; gene_id "file_1_file_1_jg8118";
derer1.05_3	AUGUSTUS	CDS	13685658	13690566	1	-	1	transcript_id "file_1_file_1_jg8118.t1"; gene_id "file_1_file_1_jg8118";
derer1.05_3	AUGUSTUS	exon	13685658	13690566	.	-	.	transcript_id "file_1_file_1_jg8118.t1"; gene_id "file_1_file_1_jg8118";
derer1.05_3	AUGUSTUS	intron	13690567	13690670	.	-	.	transcript_id "file_1_file_1_jg8118.t1"; gene_id "file_1_file_1_jg8118";
derer1.05_3	AUGUSTUS	CDS	13690671	13690889	1	-	1	transcript_id "file_1_file_1_jg8118.t1"; gene_id "file_1_file_1_jg8118";
derer1.05_3	AUGUSTUS	exon	13690671	13690889	.	-	.	transcript_id "file_1_file_1_jg8118.t1"; gene_id "file_1_file_1_jg8118";
derer1.05_3	AUGUSTUS	intron	13690890	13690954	.	-	.	transcript_id "file_1_file_1_jg8118.t1"; gene_id "file_1_file_1_jg8118";
derer1.05_3	AUGUSTUS	transcript	13685658	13691361	.	-	.	transcript_id "file_1_file_1_jg8118.t1"; gene_id "file_1_file_1_jg8118"
derer1.05_3	AUGUSTUS	gene	13685658	13691361	.	-	.	jg8118
derer1.05_3	AUGUSTUS	CDS	13690955	13691361	1	-	0	transcript_id "file_1_file_1_jg8118.t1"; gene_id "file_1_file_1_jg8118";
derer1.05_3	AUGUSTUS	exon	13690955	13691361	.	-	.	transcript_id "file_1_file_1_jg8118.t1"; gene_id "file_1_file_1_jg8118";
derer1.05_3	AUGUSTUS	start_codon	13691359	13691361	.	-	0	transcript_id "file_1_file_1_jg8118.t1"; gene_id "file_1_file_1_jg8118";
derer1.05_3	GeneMark.hmm	stop_codon	4859564	4859566	.	-	0	gene_id "file_1_file_2_9638_g"; transcript_id "file_1_file_2_9638_t"; count "file_1_file_2_1_1";
derer1.05_3	GeneMark.hmm	CDS	4859564	4859662	.	-	0	gene_id "file_1_file_2_9638_g"; transcript_id "file_1_file_2_9638_t"; evidence "file_1_file_2_1_1"; cds_type "file_1_file_2_Terminal"; count "file_1_file_2_3_3"; anchored "file_1_file_2_1_1";
derer1.05_3	GeneMark.hmm	exon	4859564	4859662	0	-	.	gene_id "file_1_file_2_9638_g"; transcript_id "file_1_file_2_9638_t"; evidence "file_1_file_2_1_1"; cds_type "file_1_file_2_Terminal"; count "file_1_file_2_3_3"; anchored "file_1_file_2_1_1";
derer1.05_3	GeneMark.hmm	CDS	4859735	4860064	.	-	0	gene_id "file_1_file_2_9638_g"; transcript_id "file_1_file_2_9638_t"; evidence "file_1_file_2_1_1"; cds_type "file_1_file_2_Internal"; count "file_1_file_2_2_3"; anchored "file_1_file_2_1_1";
derer1.05_3	GeneMark.hmm	exon	4859735	4860064	0	-	.	gene_id "file_1_file_2_9638_g"; transcript_id "file_1_file_2_9638_t"; evidence "file_1_file_2_1_1"; cds_type "file_1_file_2_Internal"; count "file_1_file_2_2_3"; anchored "file_1_file_2_1_1";
derer1.05_3	GeneMark.hmm	CDS	4860123	4860656	.	-	0	gene_id "file_1_file_2_9638_g"; transcript_id "file_1_file_2_9638_t"; evidence "file_1_file_2_1_0"; cds_type "file_1_file_2_Initial"; count "file_1_file_2_1_3"; anchored "file_1_file_2_1_0";
derer1.05_3	GeneMark.hmm	exon	4860123	4860656	0	-	.	gene_id "file_1_file_2_9638_g"; transcript_id "file_1_file_2_9638_t"; evidence "file_1_file_2_1_0"; cds_type "file_1_file_2_Initial"; count "file_1_file_2_1_3"; anchored "file_1_file_2_1_0";
derer1.05_3	GeneMark.hmm	start_codon	4860654	4860656	.	-	0	gene_id "file_1_file_2_9638_g"; transcript_id "file_1_file_2_9638_t"; count "file_1_file_2_1_1";
derer1.05_0	AUGUSTUS	stop_codon	5130363	5130365	.	-	0	transcript_id "file_1_file_1_jg9278.t1"; gene_id "file_1_file_1_jg9278";
derer1.05_0	AUGUSTUS	CDS	5130363	5130620	1	-	0	transcript_id "file_1_file_1_jg9278.t1"; gene_id "file_1_file_1_jg9278";
derer1.05_0	AUGUSTUS	exon	5130363	5130620	.	-	.	transcript_id "file_1_file_1_jg9278.t1"; gene_id "file_1_file_1_jg9278";
derer1.05_0	AUGUSTUS	intron	5130621	5130713	.	-	.	transcript_id "file_1_file_1_jg9278.t1"; gene_id "file_1_file_1_jg9278";
derer1.05_0	AUGUSTUS	CDS	5130714	5131391	1	-	0	transcript_id "file_1_file_1_jg9278.t1"; gene_id "file_1_file_1_jg9278";
derer1.05_0	AUGUSTUS	exon	5130714	5131391	.	-	.	transcript_id "file_1_file_1_jg9278.t1"; gene_id "file_1_file_1_jg9278";
derer1.05_0	AUGUSTUS	intron	5131392	5131731	.	-	.	transcript_id "file_1_file_1_jg9278.t1"; gene_id "file_1_file_1_jg9278";
derer1.05_0	AUGUSTUS	transcript	5130363	5131812	.	-	.	transcript_id "file_1_file_1_jg9278.t1"; gene_id "file_1_file_1_jg9278"
derer1.05_0	AUGUSTUS	gene	5130363	5131812	.	-	.	jg9278
derer1.05_0	AUGUSTUS	CDS	5131732	5131812	1	-	0	transcript_id "file_1_file_1_jg9278.t1"; gene_id "file_1_file_1_jg9278";
derer1.05_0	AUGUSTUS	exon	5131732	5131812	.	-	.	transcript_id "file_1_file_1_jg9278.t1"; gene_id "file_1_file_1_jg9278";
derer1.05_0	AUGUSTUS	start_codon	5131810	5131812	.	-	0	transcript_id "file_1_file_1_jg9278.t1"; gene_id "file_1_file_1_jg9278";
derer1.05_0	AUGUSTUS	start_codon	15982578	15982580	.	+	0	transcript_id "file_1_file_1_jg10622.t1"; gene_id "file_1_file_1_jg10622";
derer1.05_0	AUGUSTUS	CDS	15982578	15983236	1	+	0	transcript_id "file_1_file_1_jg10622.t1"; gene_id "file_1_file_1_jg10622";
derer1.05_0	AUGUSTUS	exon	15982578	15983236	.	+	.	transcript_id "file_1_file_1_jg10622.t1"; gene_id "file_1_file_1_jg10622";
derer1.05_0	AUGUSTUS	intron	15983237	15983292	.	+	.	transcript_id "file_1_file_1_jg10622.t1"; gene_id "file_1_file_1_jg10622";
derer1.05_0	AUGUSTUS	transcript	15982578	15984151	.	+	.	transcript_id "file_1_file_1_jg10622.t1"; gene_id "file_1_file_1_jg10622"
derer1.05_0	AUGUSTUS	gene	15982578	15984151	.	+	.	jg10622
derer1.05_0	AUGUSTUS	CDS	15983293	15984151	1	+	1	transcript_id "file_1_file_1_jg10622.t1"; gene_id "file_1_file_1_jg10622";
derer1.05_0	AUGUSTUS	exon	15983293	15984151	.	+	.	transcript_id "file_1_file_1_jg10622.t1"; gene_id "file_1_file_1_jg10622";
derer1.05_0	AUGUSTUS	stop_codon	15984149	15984151	.	+	0	transcript_id "file_1_file_1_jg10622.t1"; gene_id "file_1_file_1_jg10622";
derer1.05_0	AUGUSTUS	stop_codon	18489354	18489356	.	-	0	transcript_id "file_1_file_1_jg10986.t1"; gene_id "file_1_file_1_jg10986";
derer1.05_0	AUGUSTUS	CDS	18489354	18490018	1	-	2	transcript_id "file_1_file_1_jg10986.t1"; gene_id "file_1_file_1_jg10986";
derer1.05_0	AUGUSTUS	exon	18489354	18490018	.	-	.	transcript_id "file_1_file_1_jg10986.t1"; gene_id "file_1_file_1_jg10986";
derer1.05_0	AUGUSTUS	intron	18490019	18490549	.	-	.	transcript_id "file_1_file_1_jg10986.t1"; gene_id "file_1_file_1_jg10986";
derer1.05_0	AUGUSTUS	CDS	18490550	18491264	1	-	0	transcript_id "file_1_file_1_jg10986.t1"; gene_id "file_1_file_1_jg10986";
derer1.05_0	AUGUSTUS	exon	18490550	18491264	.	-	.	transcript_id "file_1_file_1_jg10986.t1"; gene_id "file_1_file_1_jg10986";
derer1.05_0	AUGUSTUS	intron	18491265	18491616	.	-	.	transcript_id "file_1_file_1_jg10986.t1"; gene_id "file_1_file_1_jg10986";
derer1.05_0	AUGUSTUS	transcript	18489354	18491838	.	-	.	transcript_id "file_1_file_1_jg10986.t1"; gene_id "file_1_file_1_jg10986"
derer1.05_0	AUGUSTUS	gene	18489354	18491838	.	-	.	jg10986
derer1.05_0	AUGUSTUS	CDS	18491617	18491838	1	-	0	transcript_id "file_1_file_1_jg10986.t1"; gene_id "file_1_file_1_jg10986";
derer1.05_0	AUGUSTUS	exon	18491617	18491838	.	-	.	transcript_id "file_1_file_1_jg10986.t1"; gene_id "file_1_file_1_jg10986";
derer1.05_0	AUGUSTUS	start_codon	18491836	18491838	.	-	0	transcript_id "file_1_file_1_jg10986.t1"; gene_id "file_1_file_1_jg10986";
derer1.05_0	AUGUSTUS	start_codon	19329513	19329515	.	+	0	transcript_id "file_1_file_1_jg11148.t1"; gene_id "file_1_file_1_jg11148";
derer1.05_0	AUGUSTUS	CDS	19329513	19329567	1	+	0	transcript_id "file_1_file_1_jg11148.t1"; gene_id "file_1_file_1_jg11148";
derer1.05_0	AUGUSTUS	exon	19329513	19329567	.	+	.	transcript_id "file_1_file_1_jg11148.t1"; gene_id "file_1_file_1_jg11148";
derer1.05_0	AUGUSTUS	intron	19329568	19338328	.	+	.	transcript_id "file_1_file_1_jg11148.t1"; gene_id "file_1_file_1_jg11148";
derer1.05_0	AUGUSTUS	CDS	19338329	19338673	1	+	2	transcript_id "file_1_file_1_jg11148.t1"; gene_id "file_1_file_1_jg11148";
derer1.05_0	AUGUSTUS	exon	19338329	19338673	.	+	.	transcript_id "file_1_file_1_jg11148.t1"; gene_id "file_1_file_1_jg11148";
derer1.05_0	AUGUSTUS	intron	19338674	19340162	.	+	.	transcript_id "file_1_file_1_jg11148.t1"; gene_id "file_1_file_1_jg11148";
derer1.05_0	AUGUSTUS	CDS	19340163	19340324	1	+	2	transcript_id "file_1_file_1_jg11148.t1"; gene_id "file_1_file_1_jg11148";
derer1.05_0	AUGUSTUS	exon	19340163	19340324	.	+	.	transcript_id "file_1_file_1_jg11148.t1"; gene_id "file_1_file_1_jg11148";
derer1.05_0	AUGUSTUS	intron	19340325	19340495	.	+	.	transcript_id "file_1_file_1_jg11148.t1"; gene_id "file_1_file_1_jg11148";
derer1.05_0	AUGUSTUS	CDS	19340496	19340657	0.79	+	2	transcript_id "file_1_file_1_jg11148.t1"; gene_id "file_1_file_1_jg11148";
derer1.05_0	AUGUSTUS	exon	19340496	19340657	.	+	.	transcript_id "file_1_file_1_jg11148.t1"; gene_id "file_1_file_1_jg11148";
derer1.05_0	AUGUSTUS	intron	19340658	19341012	.	+	.	transcript_id "file_1_file_1_jg11148.t1"; gene_id "file_1_file_1_jg11148";
derer1.05_0	AUGUSTUS	CDS	19341013	19341174	1	+	2	transcript_id "file_1_file_1_jg11148.t1"; gene_id "file_1_file_1_jg11148";
derer1.05_0	AUGUSTUS	exon	19341013	19341174	.	+	.	transcript_id "file_1_file_1_jg11148.t1"; gene_id "file_1_file_1_jg11148";
derer1.05_0	AUGUSTUS	intron	19341175	19341638	.	+	.	transcript_id "file_1_file_1_jg11148.t1"; gene_id "file_1_file_1_jg11148";
derer1.05_0	AUGUSTUS	CDS	19341639	19341809	1	+	2	transcript_id "file_1_file_1_jg11148.t1"; gene_id "file_1_file_1_jg11148";
derer1.05_0	AUGUSTUS	exon	19341639	19341809	.	+	.	transcript_id "file_1_file_1_jg11148.t1"; gene_id "file_1_file_1_jg11148";
derer1.05_0	AUGUSTUS	intron	19341810	19341941	.	+	.	transcript_id "file_1_file_1_jg11148.t1"; gene_id "file_1_file_1_jg11148";
derer1.05_0	AUGUSTUS	CDS	19341942	19342103	1	+	2	transcript_id "file_1_file_1_jg11148.t1"; gene_id "file_1_file_1_jg11148";
derer1.05_0	AUGUSTUS	exon	19341942	19342103	.	+	.	transcript_id "file_1_file_1_jg11148.t1"; gene_id "file_1_file_1_jg11148";
derer1.05_0	AUGUSTUS	intron	19342104	19342226	.	+	.	transcript_id "file_1_file_1_jg11148.t1"; gene_id "file_1_file_1_jg11148";
derer1.05_0	AUGUSTUS	CDS	19342227	19342388	1	+	2	transcript_id "file_1_file_1_jg11148.t1"; gene_id "file_1_file_1_jg11148";
derer1.05_0	AUGUSTUS	exon	19342227	19342388	.	+	.	transcript_id "file_1_file_1_jg11148.t1"; gene_id "file_1_file_1_jg11148";
derer1.05_0	AUGUSTUS	intron	19342389	19342499	.	+	.	transcript_id "file_1_file_1_jg11148.t1"; gene_id "file_1_file_1_jg11148";
derer1.05_0	AUGUSTUS	CDS	19342500	19342661	1	+	2	transcript_id "file_1_file_1_jg11148.t1"; gene_id "file_1_file_1_jg11148";
derer1.05_0	AUGUSTUS	exon	19342500	19342661	.	+	.	transcript_id "file_1_file_1_jg11148.t1"; gene_id "file_1_file_1_jg11148";
derer1.05_0	AUGUSTUS	intron	19342662	19342768	.	+	.	transcript_id "file_1_file_1_jg11148.t1"; gene_id "file_1_file_1_jg11148";
derer1.05_0	AUGUSTUS	CDS	19342769	19342939	1	+	2	transcript_id "file_1_file_1_jg11148.t1"; gene_id "file_1_file_1_jg11148";
derer1.05_0	AUGUSTUS	exon	19342769	19342939	.	+	.	transcript_id "file_1_file_1_jg11148.t1"; gene_id "file_1_file_1_jg11148";
derer1.05_0	AUGUSTUS	intron	19342940	19343067	.	+	.	transcript_id "file_1_file_1_jg11148.t1"; gene_id "file_1_file_1_jg11148";
derer1.05_0	AUGUSTUS	CDS	19343068	19343235	1	+	2	transcript_id "file_1_file_1_jg11148.t1"; gene_id "file_1_file_1_jg11148";
derer1.05_0	AUGUSTUS	exon	19343068	19343235	.	+	.	transcript_id "file_1_file_1_jg11148.t1"; gene_id "file_1_file_1_jg11148";
derer1.05_0	AUGUSTUS	intron	19343236	19343356	.	+	.	transcript_id "file_1_file_1_jg11148.t1"; gene_id "file_1_file_1_jg11148";
derer1.05_0	AUGUSTUS	CDS	19343357	19343527	1	+	2	transcript_id "file_1_file_1_jg11148.t1"; gene_id "file_1_file_1_jg11148";
derer1.05_0	AUGUSTUS	exon	19343357	19343527	.	+	.	transcript_id "file_1_file_1_jg11148.t1"; gene_id "file_1_file_1_jg11148";
derer1.05_0	AUGUSTUS	intron	19343528	19343621	.	+	.	transcript_id "file_1_file_1_jg11148.t1"; gene_id "file_1_file_1_jg11148";
derer1.05_0	AUGUSTUS	CDS	19343622	19343780	1	+	2	transcript_id "file_1_file_1_jg11148.t1"; gene_id "file_1_file_1_jg11148";
derer1.05_0	AUGUSTUS	exon	19343622	19343780	.	+	.	transcript_id "file_1_file_1_jg11148.t1"; gene_id "file_1_file_1_jg11148";
derer1.05_0	AUGUSTUS	intron	19343781	19343912	.	+	.	transcript_id "file_1_file_1_jg11148.t1"; gene_id "file_1_file_1_jg11148";
derer1.05_0	AUGUSTUS	CDS	19343913	19344083	1	+	2	transcript_id "file_1_file_1_jg11148.t1"; gene_id "file_1_file_1_jg11148";
derer1.05_0	AUGUSTUS	exon	19343913	19344083	.	+	.	transcript_id "file_1_file_1_jg11148.t1"; gene_id "file_1_file_1_jg11148";
derer1.05_0	AUGUSTUS	intron	19344084	19345225	.	+	.	transcript_id "file_1_file_1_jg11148.t1"; gene_id "file_1_file_1_jg11148";
derer1.05_0	AUGUSTUS	CDS	19345226	19345375	1	+	2	transcript_id "file_1_file_1_jg11148.t1"; gene_id "file_1_file_1_jg11148";
derer1.05_0	AUGUSTUS	exon	19345226	19345375	.	+	.	transcript_id "file_1_file_1_jg11148.t1"; gene_id "file_1_file_1_jg11148";
derer1.05_0	AUGUSTUS	intron	19345376	19348332	.	+	.	transcript_id "file_1_file_1_jg11148.t1"; gene_id "file_1_file_1_jg11148";
derer1.05_0	AUGUSTUS	CDS	19348333	19348456	1	+	2	transcript_id "file_1_file_1_jg11148.t1"; gene_id "file_1_file_1_jg11148";
derer1.05_0	AUGUSTUS	exon	19348333	19348456	.	+	.	transcript_id "file_1_file_1_jg11148.t1"; gene_id "file_1_file_1_jg11148";
derer1.05_0	AUGUSTUS	intron	19348457	19348623	.	+	.	transcript_id "file_1_file_1_jg11148.t1"; gene_id "file_1_file_1_jg11148";
derer1.05_0	AUGUSTUS	CDS	19348624	19348800	0.6	+	1	transcript_id "file_1_file_1_jg11148.t1"; gene_id "file_1_file_1_jg11148";
derer1.05_0	AUGUSTUS	exon	19348624	19348800	.	+	.	transcript_id "file_1_file_1_jg11148.t1"; gene_id "file_1_file_1_jg11148";
derer1.05_0	AUGUSTUS	intron	19348801	19348934	.	+	.	transcript_id "file_1_file_1_jg11148.t1"; gene_id "file_1_file_1_jg11148";
derer1.05_0	AUGUSTUS	CDS	19348935	19348999	0.54	+	1	transcript_id "file_1_file_1_jg11148.t1"; gene_id "file_1_file_1_jg11148";
derer1.05_0	AUGUSTUS	exon	19348935	19348999	.	+	.	transcript_id "file_1_file_1_jg11148.t1"; gene_id "file_1_file_1_jg11148";
derer1.05_0	AUGUSTUS	intron	19349000	19349072	.	+	.	transcript_id "file_1_file_1_jg11148.t1"; gene_id "file_1_file_1_jg11148";
derer1.05_0	AUGUSTUS	CDS	19349073	19349199	0.68	+	2	transcript_id "file_1_file_1_jg11148.t1"; gene_id "file_1_file_1_jg11148";
derer1.05_0	AUGUSTUS	exon	19349073	19349199	.	+	.	transcript_id "file_1_file_1_jg11148.t1"; gene_id "file_1_file_1_jg11148";
derer1.05_0	AUGUSTUS	intron	19349200	19349475	.	+	.	transcript_id "file_1_file_1_jg11148.t1"; gene_id "file_1_file_1_jg11148";
derer1.05_0	AUGUSTUS	CDS	19349476	19349586	0.95	+	1	transcript_id "file_1_file_1_jg11148.t1"; gene_id "file_1_file_1_jg11148";
derer1.05_0	AUGUSTUS	exon	19349476	19349586	.	+	.	transcript_id "file_1_file_1_jg11148.t1"; gene_id "file_1_file_1_jg11148";
derer1.05_0	AUGUSTUS	intron	19349587	19349693	.	+	.	transcript_id "file_1_file_1_jg11148.t1"; gene_id "file_1_file_1_jg11148";
derer1.05_0	AUGUSTUS	CDS	19349694	19349804	0.82	+	1	transcript_id "file_1_file_1_jg11148.t1"; gene_id "file_1_file_1_jg11148";
derer1.05_0	AUGUSTUS	exon	19349694	19349804	.	+	.	transcript_id "file_1_file_1_jg11148.t1"; gene_id "file_1_file_1_jg11148";
derer1.05_0	AUGUSTUS	intron	19349805	19349901	.	+	.	transcript_id "file_1_file_1_jg11148.t1"; gene_id "file_1_file_1_jg11148";
derer1.05_0	AUGUSTUS	CDS	19349902	19350012	0.8	+	1	transcript_id "file_1_file_1_jg11148.t1"; gene_id "file_1_file_1_jg11148";
derer1.05_0	AUGUSTUS	exon	19349902	19350012	.	+	.	transcript_id "file_1_file_1_jg11148.t1"; gene_id "file_1_file_1_jg11148";
derer1.05_0	AUGUSTUS	intron	19350013	19350108	.	+	.	transcript_id "file_1_file_1_jg11148.t1"; gene_id "file_1_file_1_jg11148";
derer1.05_0	AUGUSTUS	CDS	19350109	19350134	0.56	+	1	transcript_id "file_1_file_1_jg11148.t1"; gene_id "file_1_file_1_jg11148";
derer1.05_0	AUGUSTUS	exon	19350109	19350134	.	+	.	transcript_id "file_1_file_1_jg11148.t1"; gene_id "file_1_file_1_jg11148";
derer1.05_0	AUGUSTUS	intron	19350135	19350537	.	+	.	transcript_id "file_1_file_1_jg11148.t1"; gene_id "file_1_file_1_jg11148";
derer1.05_0	AUGUSTUS	CDS	19350538	19350661	0.41	+	2	transcript_id "file_1_file_1_jg11148.t1"; gene_id "file_1_file_1_jg11148";
derer1.05_0	AUGUSTUS	exon	19350538	19350661	.	+	.	transcript_id "file_1_file_1_jg11148.t1"; gene_id "file_1_file_1_jg11148";
derer1.05_0	AUGUSTUS	intron	19350662	19350739	.	+	.	transcript_id "file_1_file_1_jg11148.t1"; gene_id "file_1_file_1_jg11148";
derer1.05_0	AUGUSTUS	CDS	19350740	19350850	0.84	+	1	transcript_id "file_1_file_1_jg11148.t1"; gene_id "file_1_file_1_jg11148";
derer1.05_0	AUGUSTUS	exon	19350740	19350850	.	+	.	transcript_id "file_1_file_1_jg11148.t1"; gene_id "file_1_file_1_jg11148";
derer1.05_0	AUGUSTUS	intron	19350851	19350912	.	+	.	transcript_id "file_1_file_1_jg11148.t1"; gene_id "file_1_file_1_jg11148";
derer1.05_0	AUGUSTUS	CDS	19350913	19351056	0.86	+	1	transcript_id "file_1_file_1_jg11148.t1"; gene_id "file_1_file_1_jg11148";
derer1.05_0	AUGUSTUS	exon	19350913	19351056	.	+	.	transcript_id "file_1_file_1_jg11148.t1"; gene_id "file_1_file_1_jg11148";
derer1.05_0	AUGUSTUS	intron	19351057	19351151	.	+	.	transcript_id "file_1_file_1_jg11148.t1"; gene_id "file_1_file_1_jg11148";
derer1.05_0	AUGUSTUS	transcript	19329513	19351266	.	+	.	transcript_id "file_1_file_1_jg11148.t1"; gene_id "file_1_file_1_jg11148"
derer1.05_0	AUGUSTUS	CDS	19351152	19351266	0.52	+	1	transcript_id "file_1_file_1_jg11148.t1"; gene_id "file_1_file_1_jg11148";
derer1.05_0	AUGUSTUS	exon	19351152	19351266	.	+	.	transcript_id "file_1_file_1_jg11148.t1"; gene_id "file_1_file_1_jg11148";
derer1.05_0	AUGUSTUS	stop_codon	19351264	19351266	.	+	0	transcript_id "file_1_file_1_jg11148.t1"; gene_id "file_1_file_1_jg11148";
derer1.05_5	AUGUSTUS	stop_codon	5593498	5593500	.	-	0	transcript_id "file_1_file_1_jg5810.t1"; gene_id "file_1_file_1_jg5810";
derer1.05_5	AUGUSTUS	CDS	5593498	5594208	1	-	0	transcript_id "file_1_file_1_jg5810.t1"; gene_id "file_1_file_1_jg5810";
derer1.05_5	AUGUSTUS	exon	5593498	5594208	.	-	.	transcript_id "file_1_file_1_jg5810.t1"; gene_id "file_1_file_1_jg5810";
derer1.05_5	AUGUSTUS	intron	5594209	5594274	.	-	.	transcript_id "file_1_file_1_jg5810.t1"; gene_id "file_1_file_1_jg5810";
derer1.05_5	AUGUSTUS	transcript	5593498	5594289	.	-	.	transcript_id "file_1_file_1_jg5810.t1"; gene_id "file_1_file_1_jg5810"
derer1.05_5	AUGUSTUS	gene	5593498	5594289	.	-	.	jg5810
derer1.05_5	AUGUSTUS	CDS	5594275	5594289	1	-	0	transcript_id "file_1_file_1_jg5810.t1"; gene_id "file_1_file_1_jg5810";
derer1.05_5	AUGUSTUS	exon	5594275	5594289	.	-	.	transcript_id "file_1_file_1_jg5810.t1"; gene_id "file_1_file_1_jg5810";
derer1.05_5	AUGUSTUS	start_codon	5594287	5594289	.	-	0	transcript_id "file_1_file_1_jg5810.t1"; gene_id "file_1_file_1_jg5810";
derer1.05_2	AUGUSTUS	start_codon	20059651	20059653	.	+	0	transcript_id "file_1_file_1_jg2460.t1"; gene_id "file_1_file_1_jg2460";
derer1.05_2	AUGUSTUS	CDS	20059651	20059830	0.96	+	0	transcript_id "file_1_file_1_jg2460.t1"; gene_id "file_1_file_1_jg2460";
derer1.05_2	AUGUSTUS	exon	20059651	20059830	.	+	.	transcript_id "file_1_file_1_jg2460.t1"; gene_id "file_1_file_1_jg2460";
derer1.05_2	AUGUSTUS	intron	20059831	20062333	.	+	.	transcript_id "file_1_file_1_jg2460.t1"; gene_id "file_1_file_1_jg2460";
derer1.05_2	AUGUSTUS	CDS	20062334	20062412	0.95	+	0	transcript_id "file_1_file_1_jg2460.t1"; gene_id "file_1_file_1_jg2460";
derer1.05_2	AUGUSTUS	exon	20062334	20062412	.	+	.	transcript_id "file_1_file_1_jg2460.t1"; gene_id "file_1_file_1_jg2460";
derer1.05_2	AUGUSTUS	intron	20062413	20062979	.	+	.	transcript_id "file_1_file_1_jg2460.t1"; gene_id "file_1_file_1_jg2460";
derer1.05_2	AUGUSTUS	CDS	20062980	20063084	1	+	2	transcript_id "file_1_file_1_jg2460.t1"; gene_id "file_1_file_1_jg2460";
derer1.05_2	AUGUSTUS	exon	20062980	20063084	.	+	.	transcript_id "file_1_file_1_jg2460.t1"; gene_id "file_1_file_1_jg2460";
derer1.05_2	AUGUSTUS	intron	20063085	20063183	.	+	.	transcript_id "file_1_file_1_jg2460.t1"; gene_id "file_1_file_1_jg2460";
derer1.05_2	AUGUSTUS	CDS	20063184	20063428	1	+	2	transcript_id "file_1_file_1_jg2460.t1"; gene_id "file_1_file_1_jg2460";
derer1.05_2	AUGUSTUS	exon	20063184	20063428	.	+	.	transcript_id "file_1_file_1_jg2460.t1"; gene_id "file_1_file_1_jg2460";
derer1.05_2	AUGUSTUS	intron	20063429	20063627	.	+	.	transcript_id "file_1_file_1_jg2460.t1"; gene_id "file_1_file_1_jg2460";
derer1.05_2	AUGUSTUS	CDS	20063628	20064475	1	+	0	transcript_id "file_1_file_1_jg2460.t1"; gene_id "file_1_file_1_jg2460";
derer1.05_2	AUGUSTUS	exon	20063628	20064475	.	+	.	transcript_id "file_1_file_1_jg2460.t1"; gene_id "file_1_file_1_jg2460";
derer1.05_2	AUGUSTUS	intron	20064476	20064532	.	+	.	transcript_id "file_1_file_1_jg2460.t1"; gene_id "file_1_file_1_jg2460";
derer1.05_2	AUGUSTUS	CDS	20064533	20064661	1	+	1	transcript_id "file_1_file_1_jg2460.t1"; gene_id "file_1_file_1_jg2460";
derer1.05_2	AUGUSTUS	exon	20064533	20064661	.	+	.	transcript_id "file_1_file_1_jg2460.t1"; gene_id "file_1_file_1_jg2460";
derer1.05_2	AUGUSTUS	intron	20064662	20064715	.	+	.	transcript_id "file_1_file_1_jg2460.t1"; gene_id "file_1_file_1_jg2460";
derer1.05_2	AUGUSTUS	CDS	20064716	20064965	1	+	1	transcript_id "file_1_file_1_jg2460.t1"; gene_id "file_1_file_1_jg2460";
derer1.05_2	AUGUSTUS	exon	20064716	20064965	.	+	.	transcript_id "file_1_file_1_jg2460.t1"; gene_id "file_1_file_1_jg2460";
derer1.05_2	AUGUSTUS	intron	20064966	20065027	.	+	.	transcript_id "file_1_file_1_jg2460.t1"; gene_id "file_1_file_1_jg2460";
derer1.05_2	AUGUSTUS	CDS	20065028	20065823	1	+	0	transcript_id "file_1_file_1_jg2460.t1"; gene_id "file_1_file_1_jg2460";
derer1.05_2	AUGUSTUS	exon	20065028	20065823	.	+	.	transcript_id "file_1_file_1_jg2460.t1"; gene_id "file_1_file_1_jg2460";
derer1.05_2	AUGUSTUS	intron	20065824	20065883	.	+	.	transcript_id "file_1_file_1_jg2460.t1"; gene_id "file_1_file_1_jg2460";
derer1.05_2	AUGUSTUS	CDS	20065884	20066567	1	+	2	transcript_id "file_1_file_1_jg2460.t1"; gene_id "file_1_file_1_jg2460";
derer1.05_2	AUGUSTUS	exon	20065884	20066567	.	+	.	transcript_id "file_1_file_1_jg2460.t1"; gene_id "file_1_file_1_jg2460";
derer1.05_2	AUGUSTUS	intron	20066568	20066628	.	+	.	transcript_id "file_1_file_1_jg2460.t1"; gene_id "file_1_file_1_jg2460";
derer1.05_2	AUGUSTUS	transcript	20059651	20066705	.	+	.	transcript_id "file_1_file_1_jg2460.t1"; gene_id "file_1_file_1_jg2460"
derer1.05_2	AUGUSTUS	gene	20059651	20066705	.	+	.	jg2460
derer1.05_2	AUGUSTUS	CDS	20066629	20066705	1	+	2	transcript_id "file_1_file_1_jg2460.t1"; gene_id "file_1_file_1_jg2460";
derer1.05_2	AUGUSTUS	exon	20066629	20066705	.	+	.	transcript_id "file_1_file_1_jg2460.t1"; gene_id "file_1_file_1_jg2460";
derer1.05_2	AUGUSTUS	stop_codon	20066703	20066705	.	+	0	transcript_id "file_1_file_1_jg2460.t1"; gene_id "file_1_file_1_jg2460";
derer1.05_4	AUGUSTUS	stop_codon	12228101	12228103	.	-	0	transcript_id "file_1_file_1_jg4376.t1"; gene_id "file_1_file_1_jg4376";
derer1.05_4	AUGUSTUS	CDS	12228101	12228502	1	-	0	transcript_id "file_1_file_1_jg4376.t1"; gene_id "file_1_file_1_jg4376";
derer1.05_4	AUGUSTUS	exon	12228101	12228502	.	-	.	transcript_id "file_1_file_1_jg4376.t1"; gene_id "file_1_file_1_jg4376";
derer1.05_4	AUGUSTUS	transcript	12228101	12228502	.	-	.	transcript_id "file_1_file_1_jg4376.t1"; gene_id "file_1_file_1_jg4376"
derer1.05_4	AUGUSTUS	gene	12228101	12228502	.	-	.	jg4376
derer1.05_4	AUGUSTUS	start_codon	12228500	12228502	.	-	0	transcript_id "file_1_file_1_jg4376.t1"; gene_id "file_1_file_1_jg4376";
derer1.05_0	AUGUSTUS	stop_codon	15597127	15597129	.	-	0	transcript_id "file_1_file_1_jg10555.t2"; gene_id "file_1_file_1_jg10555";
derer1.05_0	AUGUSTUS	CDS	15597127	15597197	1	-	2	transcript_id "file_1_file_1_jg10555.t2"; gene_id "file_1_file_1_jg10555";
derer1.05_0	AUGUSTUS	exon	15597127	15597197	.	-	.	transcript_id "file_1_file_1_jg10555.t2"; gene_id "file_1_file_1_jg10555";
derer1.05_0	AUGUSTUS	intron	15597198	15597265	.	-	.	transcript_id "file_1_file_1_jg10555.t2"; gene_id "file_1_file_1_jg10555";
derer1.05_0	AUGUSTUS	CDS	15597266	15597399	1	-	1	transcript_id "file_1_file_1_jg10555.t2"; gene_id "file_1_file_1_jg10555";
derer1.05_0	AUGUSTUS	exon	15597266	15597399	.	-	.	transcript_id "file_1_file_1_jg10555.t2"; gene_id "file_1_file_1_jg10555";
derer1.05_0	AUGUSTUS	intron	15597400	15597458	.	-	.	transcript_id "file_1_file_1_jg10555.t2"; gene_id "file_1_file_1_jg10555";
derer1.05_0	AUGUSTUS	CDS	15597459	15598942	1	-	0	transcript_id "file_1_file_1_jg10555.t2"; gene_id "file_1_file_1_jg10555";
derer1.05_0	AUGUSTUS	exon	15597459	15598942	.	-	.	transcript_id "file_1_file_1_jg10555.t2"; gene_id "file_1_file_1_jg10555";
derer1.05_0	AUGUSTUS	intron	15598943	15599002	.	-	.	transcript_id "file_1_file_1_jg10555.t2"; gene_id "file_1_file_1_jg10555";
derer1.05_0	AUGUSTUS	CDS	15599003	15599325	1	-	2	transcript_id "file_1_file_1_jg10555.t2"; gene_id "file_1_file_1_jg10555";
derer1.05_0	AUGUSTUS	exon	15599003	15599325	.	-	.	transcript_id "file_1_file_1_jg10555.t2"; gene_id "file_1_file_1_jg10555";
derer1.05_0	AUGUSTUS	intron	15599326	15601096	.	-	.	transcript_id "file_1_file_1_jg10555.t2"; gene_id "file_1_file_1_jg10555";
derer1.05_0	AUGUSTUS	CDS	15601097	15601218	1	-	1	transcript_id "file_1_file_1_jg10555.t2"; gene_id "file_1_file_1_jg10555";
derer1.05_0	AUGUSTUS	exon	15601097	15601218	.	-	.	transcript_id "file_1_file_1_jg10555.t2"; gene_id "file_1_file_1_jg10555";
derer1.05_0	AUGUSTUS	intron	15601219	15607338	.	-	.	transcript_id "file_1_file_1_jg10555.t2"; gene_id "file_1_file_1_jg10555";
derer1.05_0	AUGUSTUS	CDS	15607339	15607456	1	-	2	transcript_id "file_1_file_1_jg10555.t2"; gene_id "file_1_file_1_jg10555";
derer1.05_0	AUGUSTUS	exon	15607339	15607456	.	-	.	transcript_id "file_1_file_1_jg10555.t2"; gene_id "file_1_file_1_jg10555";
derer1.05_0	AUGUSTUS	intron	15607457	15607574	.	-	.	transcript_id "file_1_file_1_jg10555.t2"; gene_id "file_1_file_1_jg10555";
derer1.05_0	AUGUSTUS	CDS	15607575	15607769	1	-	2	transcript_id "file_1_file_1_jg10555.t2"; gene_id "file_1_file_1_jg10555";
derer1.05_0	AUGUSTUS	exon	15607575	15607769	.	-	.	transcript_id "file_1_file_1_jg10555.t2"; gene_id "file_1_file_1_jg10555";
derer1.05_0	AUGUSTUS	intron	15607770	15610098	.	-	.	transcript_id "file_1_file_1_jg10555.t2"; gene_id "file_1_file_1_jg10555";
derer1.05_0	AUGUSTUS	CDS	15610099	15610236	1	-	2	transcript_id "file_1_file_1_jg10555.t2"; gene_id "file_1_file_1_jg10555";
derer1.05_0	AUGUSTUS	exon	15610099	15610236	.	-	.	transcript_id "file_1_file_1_jg10555.t2"; gene_id "file_1_file_1_jg10555";
derer1.05_0	AUGUSTUS	intron	15610237	15610325	.	-	.	transcript_id "file_1_file_1_jg10555.t2"; gene_id "file_1_file_1_jg10555";
derer1.05_0	AUGUSTUS	CDS	15610326	15610455	1	-	0	transcript_id "file_1_file_1_jg10555.t2"; gene_id "file_1_file_1_jg10555";
derer1.05_0	AUGUSTUS	exon	15610326	15610455	.	-	.	transcript_id "file_1_file_1_jg10555.t2"; gene_id "file_1_file_1_jg10555";
derer1.05_0	AUGUSTUS	intron	15610456	15610516	.	-	.	transcript_id "file_1_file_1_jg10555.t2"; gene_id "file_1_file_1_jg10555";
derer1.05_0	AUGUSTUS	CDS	15610517	15610832	1	-	1	transcript_id "file_1_file_1_jg10555.t2"; gene_id "file_1_file_1_jg10555";
derer1.05_0	AUGUSTUS	exon	15610517	15610832	.	-	.	transcript_id "file_1_file_1_jg10555.t2"; gene_id "file_1_file_1_jg10555";
derer1.05_0	AUGUSTUS	intron	15610833	15610889	.	-	.	transcript_id "file_1_file_1_jg10555.t2"; gene_id "file_1_file_1_jg10555";
derer1.05_0	AUGUSTUS	CDS	15610890	15610956	1	-	2	transcript_id "file_1_file_1_jg10555.t2"; gene_id "file_1_file_1_jg10555";
derer1.05_0	AUGUSTUS	exon	15610890	15610956	.	-	.	transcript_id "file_1_file_1_jg10555.t2"; gene_id "file_1_file_1_jg10555";
derer1.05_0	AUGUSTUS	intron	15610957	15612194	.	-	.	transcript_id "file_1_file_1_jg10555.t2"; gene_id "file_1_file_1_jg10555";
derer1.05_0	AUGUSTUS	transcript	15597127	15612279	.	-	.	transcript_id "file_1_file_1_jg10555.t2"; gene_id "file_1_file_1_jg10555"
derer1.05_0	AUGUSTUS	gene	15597127	15612279	.	-	.	jg10555
derer1.05_0	AUGUSTUS	CDS	15612195	15612279	1	-	0	transcript_id "file_1_file_1_jg10555.t2"; gene_id "file_1_file_1_jg10555";
derer1.05_0	AUGUSTUS	exon	15612195	15612279	.	-	.	transcript_id "file_1_file_1_jg10555.t2"; gene_id "file_1_file_1_jg10555";
derer1.05_0	AUGUSTUS	start_codon	15612277	15612279	.	-	0	transcript_id "file_1_file_1_jg10555.t2"; gene_id "file_1_file_1_jg10555";
derer1.05_4	AUGUSTUS	start_codon	16449832	16449834	.	+	0	transcript_id "file_1_file_1_jg4954.t1"; gene_id "file_1_file_1_jg4954";
derer1.05_4	AUGUSTUS	CDS	16449832	16449966	1	+	0	transcript_id "file_1_file_1_jg4954.t1"; gene_id "file_1_file_1_jg4954";
derer1.05_4	AUGUSTUS	exon	16449832	16449966	.	+	.	transcript_id "file_1_file_1_jg4954.t1"; gene_id "file_1_file_1_jg4954";
derer1.05_4	AUGUSTUS	intron	16449967	16450037	.	+	.	transcript_id "file_1_file_1_jg4954.t1"; gene_id "file_1_file_1_jg4954";
derer1.05_4	AUGUSTUS	CDS	16450038	16450400	1	+	0	transcript_id "file_1_file_1_jg4954.t1"; gene_id "file_1_file_1_jg4954";
derer1.05_4	AUGUSTUS	exon	16450038	16450400	.	+	.	transcript_id "file_1_file_1_jg4954.t1"; gene_id "file_1_file_1_jg4954";
derer1.05_4	AUGUSTUS	intron	16450401	16450469	.	+	.	transcript_id "file_1_file_1_jg4954.t1"; gene_id "file_1_file_1_jg4954";
derer1.05_4	AUGUSTUS	transcript	16449832	16450772	.	+	.	transcript_id "file_1_file_1_jg4954.t1"; gene_id "file_1_file_1_jg4954"
derer1.05_4	AUGUSTUS	gene	16449832	16450772	.	+	.	jg4954
derer1.05_4	AUGUSTUS	CDS	16450470	16450772	1	+	0	transcript_id "file_1_file_1_jg4954.t1"; gene_id "file_1_file_1_jg4954";
derer1.05_4	AUGUSTUS	exon	16450470	16450772	.	+	.	transcript_id "file_1_file_1_jg4954.t1"; gene_id "file_1_file_1_jg4954";
derer1.05_4	AUGUSTUS	stop_codon	16450770	16450772	.	+	0	transcript_id "file_1_file_1_jg4954.t1"; gene_id "file_1_file_1_jg4954";
derer1.05_1	AUGUSTUS	stop_codon	21175034	21175036	.	-	0	transcript_id "file_1_file_1_jg14740.t1"; gene_id "file_1_file_1_jg14740";
derer1.05_1	AUGUSTUS	CDS	21175034	21175401	1	-	2	transcript_id "file_1_file_1_jg14740.t1"; gene_id "file_1_file_1_jg14740";
derer1.05_1	AUGUSTUS	exon	21175034	21175401	.	-	.	transcript_id "file_1_file_1_jg14740.t1"; gene_id "file_1_file_1_jg14740";
derer1.05_1	AUGUSTUS	intron	21175402	21175466	.	-	.	transcript_id "file_1_file_1_jg14740.t1"; gene_id "file_1_file_1_jg14740";
derer1.05_1	AUGUSTUS	CDS	21175467	21175605	1	-	0	transcript_id "file_1_file_1_jg14740.t1"; gene_id "file_1_file_1_jg14740";
derer1.05_1	AUGUSTUS	exon	21175467	21175605	.	-	.	transcript_id "file_1_file_1_jg14740.t1"; gene_id "file_1_file_1_jg14740";
derer1.05_1	AUGUSTUS	intron	21175606	21175663	.	-	.	transcript_id "file_1_file_1_jg14740.t1"; gene_id "file_1_file_1_jg14740";
derer1.05_1	AUGUSTUS	CDS	21175664	21175783	1	-	0	transcript_id "file_1_file_1_jg14740.t1"; gene_id "file_1_file_1_jg14740";
derer1.05_1	AUGUSTUS	exon	21175664	21175783	.	-	.	transcript_id "file_1_file_1_jg14740.t1"; gene_id "file_1_file_1_jg14740";
derer1.05_1	AUGUSTUS	intron	21175784	21175839	.	-	.	transcript_id "file_1_file_1_jg14740.t1"; gene_id "file_1_file_1_jg14740";
derer1.05_1	AUGUSTUS	transcript	21175034	21175857	.	-	.	transcript_id "file_1_file_1_jg14740.t1"; gene_id "file_1_file_1_jg14740"
derer1.05_1	AUGUSTUS	gene	21175034	21175857	.	-	.	jg14740
derer1.05_1	AUGUSTUS	CDS	21175840	21175857	0.9	-	0	transcript_id "file_1_file_1_jg14740.t1"; gene_id "file_1_file_1_jg14740";
derer1.05_1	AUGUSTUS	exon	21175840	21175857	.	-	.	transcript_id "file_1_file_1_jg14740.t1"; gene_id "file_1_file_1_jg14740";
derer1.05_1	AUGUSTUS	start_codon	21175855	21175857	.	-	0	transcript_id "file_1_file_1_jg14740.t1"; gene_id "file_1_file_1_jg14740";
derer1.05_4	AUGUSTUS	start_codon	16053915	16053917	.	+	0	transcript_id "file_1_file_1_jg4882.t1"; gene_id "file_1_file_1_jg4882";
derer1.05_4	AUGUSTUS	CDS	16053915	16053976	1	+	0	transcript_id "file_1_file_1_jg4882.t1"; gene_id "file_1_file_1_jg4882";
derer1.05_4	AUGUSTUS	exon	16053915	16053976	.	+	.	transcript_id "file_1_file_1_jg4882.t1"; gene_id "file_1_file_1_jg4882";
derer1.05_4	AUGUSTUS	intron	16053977	16054778	.	+	.	transcript_id "file_1_file_1_jg4882.t1"; gene_id "file_1_file_1_jg4882";
derer1.05_4	AUGUSTUS	CDS	16054779	16054976	1	+	1	transcript_id "file_1_file_1_jg4882.t1"; gene_id "file_1_file_1_jg4882";
derer1.05_4	AUGUSTUS	exon	16054779	16054976	.	+	.	transcript_id "file_1_file_1_jg4882.t1"; gene_id "file_1_file_1_jg4882";
derer1.05_4	AUGUSTUS	intron	16054977	16055031	.	+	.	transcript_id "file_1_file_1_jg4882.t1"; gene_id "file_1_file_1_jg4882";
derer1.05_4	AUGUSTUS	CDS	16055032	16055311	1	+	1	transcript_id "file_1_file_1_jg4882.t1"; gene_id "file_1_file_1_jg4882";
derer1.05_4	AUGUSTUS	exon	16055032	16055311	.	+	.	transcript_id "file_1_file_1_jg4882.t1"; gene_id "file_1_file_1_jg4882";
derer1.05_4	AUGUSTUS	intron	16055312	16055370	.	+	.	transcript_id "file_1_file_1_jg4882.t1"; gene_id "file_1_file_1_jg4882";
derer1.05_4	AUGUSTUS	CDS	16055371	16055588	1	+	0	transcript_id "file_1_file_1_jg4882.t1"; gene_id "file_1_file_1_jg4882";
derer1.05_4	AUGUSTUS	exon	16055371	16055588	.	+	.	transcript_id "file_1_file_1_jg4882.t1"; gene_id "file_1_file_1_jg4882";
derer1.05_4	AUGUSTUS	intron	16055589	16055643	.	+	.	transcript_id "file_1_file_1_jg4882.t1"; gene_id "file_1_file_1_jg4882";
derer1.05_4	AUGUSTUS	CDS	16055644	16055879	1	+	1	transcript_id "file_1_file_1_jg4882.t1"; gene_id "file_1_file_1_jg4882";
derer1.05_4	AUGUSTUS	exon	16055644	16055879	.	+	.	transcript_id "file_1_file_1_jg4882.t1"; gene_id "file_1_file_1_jg4882";
derer1.05_4	AUGUSTUS	intron	16055880	16055937	.	+	.	transcript_id "file_1_file_1_jg4882.t1"; gene_id "file_1_file_1_jg4882";
derer1.05_4	AUGUSTUS	CDS	16055938	16056128	1	+	2	transcript_id "file_1_file_1_jg4882.t1"; gene_id "file_1_file_1_jg4882";
derer1.05_4	AUGUSTUS	exon	16055938	16056128	.	+	.	transcript_id "file_1_file_1_jg4882.t1"; gene_id "file_1_file_1_jg4882";
derer1.05_4	AUGUSTUS	intron	16056129	16056200	.	+	.	transcript_id "file_1_file_1_jg4882.t1"; gene_id "file_1_file_1_jg4882";
derer1.05_4	AUGUSTUS	CDS	16056201	16059698	1	+	0	transcript_id "file_1_file_1_jg4882.t1"; gene_id "file_1_file_1_jg4882";
derer1.05_4	AUGUSTUS	exon	16056201	16059698	.	+	.	transcript_id "file_1_file_1_jg4882.t1"; gene_id "file_1_file_1_jg4882";
derer1.05_4	AUGUSTUS	intron	16059699	16059811	.	+	.	transcript_id "file_1_file_1_jg4882.t1"; gene_id "file_1_file_1_jg4882";
derer1.05_4	AUGUSTUS	CDS	16059812	16059956	1	+	0	transcript_id "file_1_file_1_jg4882.t1"; gene_id "file_1_file_1_jg4882";
derer1.05_4	AUGUSTUS	exon	16059812	16059956	.	+	.	transcript_id "file_1_file_1_jg4882.t1"; gene_id "file_1_file_1_jg4882";
derer1.05_4	AUGUSTUS	intron	16059957	16060023	.	+	.	transcript_id "file_1_file_1_jg4882.t1"; gene_id "file_1_file_1_jg4882";
derer1.05_4	AUGUSTUS	CDS	16060024	16060257	1	+	2	transcript_id "file_1_file_1_jg4882.t1"; gene_id "file_1_file_1_jg4882";
derer1.05_4	AUGUSTUS	exon	16060024	16060257	.	+	.	transcript_id "file_1_file_1_jg4882.t1"; gene_id "file_1_file_1_jg4882";
derer1.05_4	AUGUSTUS	intron	16060258	16060317	.	+	.	transcript_id "file_1_file_1_jg4882.t1"; gene_id "file_1_file_1_jg4882";
derer1.05_4	AUGUSTUS	CDS	16060318	16060790	1	+	2	transcript_id "file_1_file_1_jg4882.t1"; gene_id "file_1_file_1_jg4882";
derer1.05_4	AUGUSTUS	exon	16060318	16060790	.	+	.	transcript_id "file_1_file_1_jg4882.t1"; gene_id "file_1_file_1_jg4882";
derer1.05_4	AUGUSTUS	intron	16060791	16060857	.	+	.	transcript_id "file_1_file_1_jg4882.t1"; gene_id "file_1_file_1_jg4882";
derer1.05_4	AUGUSTUS	CDS	16060858	16061068	1	+	0	transcript_id "file_1_file_1_jg4882.t1"; gene_id "file_1_file_1_jg4882";
derer1.05_4	AUGUSTUS	exon	16060858	16061068	.	+	.	transcript_id "file_1_file_1_jg4882.t1"; gene_id "file_1_file_1_jg4882";
derer1.05_4	AUGUSTUS	intron	16061069	16061122	.	+	.	transcript_id "file_1_file_1_jg4882.t1"; gene_id "file_1_file_1_jg4882";
derer1.05_4	AUGUSTUS	CDS	16061123	16061890	0.98	+	2	transcript_id "file_1_file_1_jg4882.t1"; gene_id "file_1_file_1_jg4882";
derer1.05_4	AUGUSTUS	exon	16061123	16061890	.	+	.	transcript_id "file_1_file_1_jg4882.t1"; gene_id "file_1_file_1_jg4882";
derer1.05_4	AUGUSTUS	intron	16061891	16061945	.	+	.	transcript_id "file_1_file_1_jg4882.t1"; gene_id "file_1_file_1_jg4882";
derer1.05_4	AUGUSTUS	CDS	16061946	16061958	0.84	+	2	transcript_id "file_1_file_1_jg4882.t1"; gene_id "file_1_file_1_jg4882";
derer1.05_4	AUGUSTUS	exon	16061946	16061958	.	+	.	transcript_id "file_1_file_1_jg4882.t1"; gene_id "file_1_file_1_jg4882";
derer1.05_4	AUGUSTUS	intron	16061959	16062312	.	+	.	transcript_id "file_1_file_1_jg4882.t1"; gene_id "file_1_file_1_jg4882";
derer1.05_4	AUGUSTUS	CDS	16062313	16062902	0.84	+	1	transcript_id "file_1_file_1_jg4882.t1"; gene_id "file_1_file_1_jg4882";
derer1.05_4	AUGUSTUS	exon	16062313	16062902	.	+	.	transcript_id "file_1_file_1_jg4882.t1"; gene_id "file_1_file_1_jg4882";
derer1.05_4	AUGUSTUS	intron	16062903	16062972	.	+	.	transcript_id "file_1_file_1_jg4882.t1"; gene_id "file_1_file_1_jg4882";
derer1.05_4	AUGUSTUS	CDS	16062973	16063049	1	+	2	transcript_id "file_1_file_1_jg4882.t1"; gene_id "file_1_file_1_jg4882";
derer1.05_4	AUGUSTUS	exon	16062973	16063049	.	+	.	transcript_id "file_1_file_1_jg4882.t1"; gene_id "file_1_file_1_jg4882";
derer1.05_4	AUGUSTUS	intron	16063050	16063107	.	+	.	transcript_id "file_1_file_1_jg4882.t1"; gene_id "file_1_file_1_jg4882";
derer1.05_4	AUGUSTUS	CDS	16063108	16063433	0.99	+	0	transcript_id "file_1_file_1_jg4882.t1"; gene_id "file_1_file_1_jg4882";
derer1.05_4	AUGUSTUS	exon	16063108	16063433	.	+	.	transcript_id "file_1_file_1_jg4882.t1"; gene_id "file_1_file_1_jg4882";
derer1.05_4	AUGUSTUS	intron	16063434	16063493	.	+	.	transcript_id "file_1_file_1_jg4882.t1"; gene_id "file_1_file_1_jg4882";
derer1.05_4	AUGUSTUS	CDS	16063494	16063700	0.99	+	1	transcript_id "file_1_file_1_jg4882.t1"; gene_id "file_1_file_1_jg4882";
derer1.05_4	AUGUSTUS	exon	16063494	16063700	.	+	.	transcript_id "file_1_file_1_jg4882.t1"; gene_id "file_1_file_1_jg4882";
derer1.05_4	AUGUSTUS	intron	16063701	16063763	.	+	.	transcript_id "file_1_file_1_jg4882.t1"; gene_id "file_1_file_1_jg4882";
derer1.05_4	AUGUSTUS	CDS	16063764	16063911	1	+	1	transcript_id "file_1_file_1_jg4882.t1"; gene_id "file_1_file_1_jg4882";
derer1.05_4	AUGUSTUS	exon	16063764	16063911	.	+	.	transcript_id "file_1_file_1_jg4882.t1"; gene_id "file_1_file_1_jg4882";
derer1.05_4	AUGUSTUS	intron	16063912	16063974	.	+	.	transcript_id "file_1_file_1_jg4882.t1"; gene_id "file_1_file_1_jg4882";
derer1.05_4	AUGUSTUS	CDS	16063975	16064205	1	+	0	transcript_id "file_1_file_1_jg4882.t1"; gene_id "file_1_file_1_jg4882";
derer1.05_4	AUGUSTUS	exon	16063975	16064205	.	+	.	transcript_id "file_1_file_1_jg4882.t1"; gene_id "file_1_file_1_jg4882";
derer1.05_4	AUGUSTUS	intron	16064206	16064260	.	+	.	transcript_id "file_1_file_1_jg4882.t1"; gene_id "file_1_file_1_jg4882";
derer1.05_4	AUGUSTUS	transcript	16053915	16064473	.	+	.	transcript_id "file_1_file_1_jg4882.t1"; gene_id "file_1_file_1_jg4882"
derer1.05_4	AUGUSTUS	gene	16053915	16064473	.	+	.	jg4882
derer1.05_4	AUGUSTUS	CDS	16064261	16064473	1	+	0	transcript_id "file_1_file_1_jg4882.t1"; gene_id "file_1_file_1_jg4882";
derer1.05_4	AUGUSTUS	exon	16064261	16064473	.	+	.	transcript_id "file_1_file_1_jg4882.t1"; gene_id "file_1_file_1_jg4882";
derer1.05_4	AUGUSTUS	stop_codon	16064471	16064473	.	+	0	transcript_id "file_1_file_1_jg4882.t1"; gene_id "file_1_file_1_jg4882";
derer1.05_1	AUGUSTUS	stop_codon	6890829	6890831	.	-	0	transcript_id "file_1_file_1_jg12990.t2"; gene_id "file_1_file_1_jg12990";
derer1.05_1	AUGUSTUS	CDS	6890829	6890886	1	-	1	transcript_id "file_1_file_1_jg12990.t2"; gene_id "file_1_file_1_jg12990";
derer1.05_1	AUGUSTUS	exon	6890829	6890886	.	-	.	transcript_id "file_1_file_1_jg12990.t2"; gene_id "file_1_file_1_jg12990";
derer1.05_1	AUGUSTUS	intron	6890887	6891271	.	-	.	transcript_id "file_1_file_1_jg12990.t2"; gene_id "file_1_file_1_jg12990";
derer1.05_1	AUGUSTUS	CDS	6891272	6891508	1	-	1	transcript_id "file_1_file_1_jg12990.t2"; gene_id "file_1_file_1_jg12990";
derer1.05_1	AUGUSTUS	exon	6891272	6891508	.	-	.	transcript_id "file_1_file_1_jg12990.t2"; gene_id "file_1_file_1_jg12990";
derer1.05_1	AUGUSTUS	intron	6891509	6891568	.	-	.	transcript_id "file_1_file_1_jg12990.t2"; gene_id "file_1_file_1_jg12990";
derer1.05_1	AUGUSTUS	CDS	6891569	6891742	1	-	1	transcript_id "file_1_file_1_jg12990.t2"; gene_id "file_1_file_1_jg12990";
derer1.05_1	AUGUSTUS	exon	6891569	6891742	.	-	.	transcript_id "file_1_file_1_jg12990.t2"; gene_id "file_1_file_1_jg12990";
derer1.05_1	AUGUSTUS	intron	6891743	6891799	.	-	.	transcript_id "file_1_file_1_jg12990.t2"; gene_id "file_1_file_1_jg12990";
derer1.05_1	AUGUSTUS	CDS	6891800	6891995	1	-	2	transcript_id "file_1_file_1_jg12990.t2"; gene_id "file_1_file_1_jg12990";
derer1.05_1	AUGUSTUS	exon	6891800	6891995	.	-	.	transcript_id "file_1_file_1_jg12990.t2"; gene_id "file_1_file_1_jg12990";
derer1.05_1	AUGUSTUS	intron	6891996	6892147	.	-	.	transcript_id "file_1_file_1_jg12990.t2"; gene_id "file_1_file_1_jg12990";
derer1.05_1	AUGUSTUS	transcript	6890829	6892424	.	-	.	transcript_id "file_1_file_1_jg12990.t2"; gene_id "file_1_file_1_jg12990"
derer1.05_1	AUGUSTUS	CDS	6892148	6892424	1	-	0	transcript_id "file_1_file_1_jg12990.t2"; gene_id "file_1_file_1_jg12990";
derer1.05_1	AUGUSTUS	exon	6892148	6892424	.	-	.	transcript_id "file_1_file_1_jg12990.t2"; gene_id "file_1_file_1_jg12990";
derer1.05_1	AUGUSTUS	start_codon	6892422	6892424	.	-	0	transcript_id "file_1_file_1_jg12990.t2"; gene_id "file_1_file_1_jg12990";
derer1.05_1	AUGUSTUS	stop_codon	20089945	20089947	.	-	0	transcript_id "file_1_file_1_jg14593.t1"; gene_id "file_1_file_1_jg14593";
derer1.05_1	AUGUSTUS	CDS	20089945	20090572	1	-	1	transcript_id "file_1_file_1_jg14593.t1"; gene_id "file_1_file_1_jg14593";
derer1.05_1	AUGUSTUS	exon	20089945	20090572	.	-	.	transcript_id "file_1_file_1_jg14593.t1"; gene_id "file_1_file_1_jg14593";
derer1.05_1	AUGUSTUS	intron	20090573	20093396	.	-	.	transcript_id "file_1_file_1_jg14593.t1"; gene_id "file_1_file_1_jg14593";
derer1.05_1	AUGUSTUS	transcript	20089945	20094259	.	-	.	transcript_id "file_1_file_1_jg14593.t1"; gene_id "file_1_file_1_jg14593"
derer1.05_1	AUGUSTUS	gene	20089945	20094259	.	-	.	jg14593
derer1.05_1	AUGUSTUS	CDS	20093397	20094259	1	-	0	transcript_id "file_1_file_1_jg14593.t1"; gene_id "file_1_file_1_jg14593";
derer1.05_1	AUGUSTUS	exon	20093397	20094259	.	-	.	transcript_id "file_1_file_1_jg14593.t1"; gene_id "file_1_file_1_jg14593";
derer1.05_1	AUGUSTUS	start_codon	20094257	20094259	.	-	0	transcript_id "file_1_file_1_jg14593.t1"; gene_id "file_1_file_1_jg14593";
derer1.05_2	AUGUSTUS	stop_codon	20527231	20527233	.	-	0	transcript_id "file_1_file_1_jg2524.t1"; gene_id "file_1_file_1_jg2524";
derer1.05_2	AUGUSTUS	CDS	20527231	20527485	1	-	0	transcript_id "file_1_file_1_jg2524.t1"; gene_id "file_1_file_1_jg2524";
derer1.05_2	AUGUSTUS	exon	20527231	20527485	.	-	.	transcript_id "file_1_file_1_jg2524.t1"; gene_id "file_1_file_1_jg2524";
derer1.05_2	AUGUSTUS	intron	20527486	20527549	.	-	.	transcript_id "file_1_file_1_jg2524.t1"; gene_id "file_1_file_1_jg2524";
derer1.05_2	AUGUSTUS	CDS	20527550	20527627	1	-	0	transcript_id "file_1_file_1_jg2524.t1"; gene_id "file_1_file_1_jg2524";
derer1.05_2	AUGUSTUS	exon	20527550	20527627	.	-	.	transcript_id "file_1_file_1_jg2524.t1"; gene_id "file_1_file_1_jg2524";
derer1.05_2	AUGUSTUS	intron	20527628	20527691	.	-	.	transcript_id "file_1_file_1_jg2524.t1"; gene_id "file_1_file_1_jg2524";
derer1.05_2	AUGUSTUS	CDS	20527692	20527871	1	-	0	transcript_id "file_1_file_1_jg2524.t1"; gene_id "file_1_file_1_jg2524";
derer1.05_2	AUGUSTUS	exon	20527692	20527871	.	-	.	transcript_id "file_1_file_1_jg2524.t1"; gene_id "file_1_file_1_jg2524";
derer1.05_2	AUGUSTUS	intron	20527872	20527932	.	-	.	transcript_id "file_1_file_1_jg2524.t1"; gene_id "file_1_file_1_jg2524";
derer1.05_2	AUGUSTUS	CDS	20527933	20528182	1	-	1	transcript_id "file_1_file_1_jg2524.t1"; gene_id "file_1_file_1_jg2524";
derer1.05_2	AUGUSTUS	exon	20527933	20528182	.	-	.	transcript_id "file_1_file_1_jg2524.t1"; gene_id "file_1_file_1_jg2524";
derer1.05_2	AUGUSTUS	intron	20528183	20528243	.	-	.	transcript_id "file_1_file_1_jg2524.t1"; gene_id "file_1_file_1_jg2524";
derer1.05_2	AUGUSTUS	CDS	20528244	20528881	1	-	0	transcript_id "file_1_file_1_jg2524.t1"; gene_id "file_1_file_1_jg2524";
derer1.05_2	AUGUSTUS	exon	20528244	20528881	.	-	.	transcript_id "file_1_file_1_jg2524.t1"; gene_id "file_1_file_1_jg2524";
derer1.05_2	AUGUSTUS	intron	20528882	20528939	.	-	.	transcript_id "file_1_file_1_jg2524.t1"; gene_id "file_1_file_1_jg2524";
derer1.05_2	AUGUSTUS	transcript	20527231	20528990	.	-	.	transcript_id "file_1_file_1_jg2524.t1"; gene_id "file_1_file_1_jg2524"
derer1.05_2	AUGUSTUS	gene	20527231	20528990	.	-	.	jg2524
derer1.05_2	AUGUSTUS	CDS	20528940	20528990	1	-	0	transcript_id "file_1_file_1_jg2524.t1"; gene_id "file_1_file_1_jg2524";
derer1.05_2	AUGUSTUS	exon	20528940	20528990	.	-	.	transcript_id "file_1_file_1_jg2524.t1"; gene_id "file_1_file_1_jg2524";
derer1.05_2	AUGUSTUS	start_codon	20528988	20528990	.	-	0	transcript_id "file_1_file_1_jg2524.t1"; gene_id "file_1_file_1_jg2524";
derer1.05_0	AUGUSTUS	start_codon	18674178	18674180	.	+	0	transcript_id "file_1_file_1_jg11020.t1"; gene_id "file_1_file_1_jg11020";
derer1.05_0	AUGUSTUS	CDS	18674178	18674429	0.99	+	0	transcript_id "file_1_file_1_jg11020.t1"; gene_id "file_1_file_1_jg11020";
derer1.05_0	AUGUSTUS	exon	18674178	18674429	.	+	.	transcript_id "file_1_file_1_jg11020.t1"; gene_id "file_1_file_1_jg11020";
derer1.05_0	AUGUSTUS	intron	18674430	18674492	.	+	.	transcript_id "file_1_file_1_jg11020.t1"; gene_id "file_1_file_1_jg11020";
derer1.05_0	AUGUSTUS	CDS	18674493	18674658	1	+	0	transcript_id "file_1_file_1_jg11020.t1"; gene_id "file_1_file_1_jg11020";
derer1.05_0	AUGUSTUS	exon	18674493	18674658	.	+	.	transcript_id "file_1_file_1_jg11020.t1"; gene_id "file_1_file_1_jg11020";
derer1.05_0	AUGUSTUS	intron	18674659	18674966	.	+	.	transcript_id "file_1_file_1_jg11020.t1"; gene_id "file_1_file_1_jg11020";
derer1.05_0	AUGUSTUS	transcript	18674178	18675124	.	+	.	transcript_id "file_1_file_1_jg11020.t1"; gene_id "file_1_file_1_jg11020"
derer1.05_0	AUGUSTUS	gene	18674178	18675124	.	+	.	jg11020
derer1.05_0	AUGUSTUS	CDS	18674967	18675124	1	+	2	transcript_id "file_1_file_1_jg11020.t1"; gene_id "file_1_file_1_jg11020";
derer1.05_0	AUGUSTUS	exon	18674967	18675124	.	+	.	transcript_id "file_1_file_1_jg11020.t1"; gene_id "file_1_file_1_jg11020";
derer1.05_0	AUGUSTUS	stop_codon	18675122	18675124	.	+	0	transcript_id "file_1_file_1_jg11020.t1"; gene_id "file_1_file_1_jg11020";
derer1.05_1	AUGUSTUS	start_codon	17760489	17760491	.	+	0	transcript_id "file_1_file_1_jg14213.t1"; gene_id "file_1_file_1_jg14213";
derer1.05_1	AUGUSTUS	CDS	17760489	17760761	1	+	0	transcript_id "file_1_file_1_jg14213.t1"; gene_id "file_1_file_1_jg14213";
derer1.05_1	AUGUSTUS	exon	17760489	17760761	.	+	.	transcript_id "file_1_file_1_jg14213.t1"; gene_id "file_1_file_1_jg14213";
derer1.05_1	AUGUSTUS	transcript	17760489	17760761	.	+	.	transcript_id "file_1_file_1_jg14213.t1"; gene_id "file_1_file_1_jg14213"
derer1.05_1	AUGUSTUS	gene	17760489	17760761	.	+	.	jg14213
derer1.05_1	AUGUSTUS	stop_codon	17760759	17760761	.	+	0	transcript_id "file_1_file_1_jg14213.t1"; gene_id "file_1_file_1_jg14213";
derer1.05_2	AUGUSTUS	start_codon	21212545	21212547	.	+	0	transcript_id "file_1_file_1_jg2665.t1"; gene_id "file_1_file_1_jg2665";
derer1.05_2	AUGUSTUS	CDS	21212545	21212745	0.81	+	0	transcript_id "file_1_file_1_jg2665.t1"; gene_id "file_1_file_1_jg2665";
derer1.05_2	AUGUSTUS	exon	21212545	21212745	.	+	.	transcript_id "file_1_file_1_jg2665.t1"; gene_id "file_1_file_1_jg2665";
derer1.05_2	AUGUSTUS	transcript	21212545	21212745	.	+	.	transcript_id "file_1_file_1_jg2665.t1"; gene_id "file_1_file_1_jg2665"
derer1.05_2	AUGUSTUS	gene	21212545	21212745	.	+	.	jg2665
derer1.05_2	AUGUSTUS	stop_codon	21212743	21212745	.	+	0	transcript_id "file_1_file_1_jg2665.t1"; gene_id "file_1_file_1_jg2665";
derer1.05_1	AUGUSTUS	start_codon	12171862	12171864	.	+	0	transcript_id "file_1_file_1_jg13641.t1"; gene_id "file_1_file_1_jg13641";
derer1.05_1	AUGUSTUS	CDS	12171862	12173257	0.98	+	0	transcript_id "file_1_file_1_jg13641.t1"; gene_id "file_1_file_1_jg13641";
derer1.05_1	AUGUSTUS	exon	12171862	12173257	.	+	.	transcript_id "file_1_file_1_jg13641.t1"; gene_id "file_1_file_1_jg13641";
derer1.05_1	AUGUSTUS	intron	12173258	12173315	.	+	.	transcript_id "file_1_file_1_jg13641.t1"; gene_id "file_1_file_1_jg13641";
derer1.05_1	AUGUSTUS	transcript	12171862	12173563	.	+	.	transcript_id "file_1_file_1_jg13641.t1"; gene_id "file_1_file_1_jg13641"
derer1.05_1	AUGUSTUS	gene	12171862	12173563	.	+	.	jg13641
derer1.05_1	AUGUSTUS	CDS	12173316	12173563	1	+	2	transcript_id "file_1_file_1_jg13641.t1"; gene_id "file_1_file_1_jg13641";
derer1.05_1	AUGUSTUS	exon	12173316	12173563	.	+	.	transcript_id "file_1_file_1_jg13641.t1"; gene_id "file_1_file_1_jg13641";
derer1.05_1	AUGUSTUS	stop_codon	12173561	12173563	.	+	0	transcript_id "file_1_file_1_jg13641.t1"; gene_id "file_1_file_1_jg13641";
derer1.05_2	AUGUSTUS	start_codon	15187005	15187007	.	+	0	transcript_id "file_1_file_1_jg1763.t1"; gene_id "file_1_file_1_jg1763";
derer1.05_2	AUGUSTUS	CDS	15187005	15187394	0.81	+	0	transcript_id "file_1_file_1_jg1763.t1"; gene_id "file_1_file_1_jg1763";
derer1.05_2	AUGUSTUS	exon	15187005	15187394	.	+	.	transcript_id "file_1_file_1_jg1763.t1"; gene_id "file_1_file_1_jg1763";
derer1.05_2	AUGUSTUS	transcript	15187005	15187394	.	+	.	transcript_id "file_1_file_1_jg1763.t1"; gene_id "file_1_file_1_jg1763"
derer1.05_2	AUGUSTUS	gene	15187005	15187394	.	+	.	jg1763
derer1.05_2	AUGUSTUS	stop_codon	15187392	15187394	.	+	0	transcript_id "file_1_file_1_jg1763.t1"; gene_id "file_1_file_1_jg1763";
derer1.05_2	AUGUSTUS	stop_codon	22207044	22207046	.	-	0	transcript_id "file_1_file_1_jg2873.t1"; gene_id "file_1_file_1_jg2873";
derer1.05_2	AUGUSTUS	CDS	22207044	22208057	1	-	0	transcript_id "file_1_file_1_jg2873.t1"; gene_id "file_1_file_1_jg2873";
derer1.05_2	AUGUSTUS	exon	22207044	22208057	.	-	.	transcript_id "file_1_file_1_jg2873.t1"; gene_id "file_1_file_1_jg2873";
derer1.05_2	AUGUSTUS	intron	22208058	22208118	.	-	.	transcript_id "file_1_file_1_jg2873.t1"; gene_id "file_1_file_1_jg2873";
derer1.05_2	AUGUSTUS	transcript	22207044	22208724	.	-	.	transcript_id "file_1_file_1_jg2873.t1"; gene_id "file_1_file_1_jg2873"
derer1.05_2	AUGUSTUS	gene	22207044	22208724	.	-	.	jg2873
derer1.05_2	AUGUSTUS	CDS	22208119	22208724	1	-	0	transcript_id "file_1_file_1_jg2873.t1"; gene_id "file_1_file_1_jg2873";
derer1.05_2	AUGUSTUS	exon	22208119	22208724	.	-	.	transcript_id "file_1_file_1_jg2873.t1"; gene_id "file_1_file_1_jg2873";
derer1.05_2	AUGUSTUS	start_codon	22208722	22208724	.	-	0	transcript_id "file_1_file_1_jg2873.t1"; gene_id "file_1_file_1_jg2873";
derer1.05_3	AUGUSTUS	stop_codon	8546167	8546169	.	-	0	transcript_id "file_1_file_1_jg7448.t1"; gene_id "file_1_file_1_jg7448";
derer1.05_3	AUGUSTUS	CDS	8546167	8547490	1	-	1	transcript_id "file_1_file_1_jg7448.t1"; gene_id "file_1_file_1_jg7448";
derer1.05_3	AUGUSTUS	exon	8546167	8547490	.	-	.	transcript_id "file_1_file_1_jg7448.t1"; gene_id "file_1_file_1_jg7448";
derer1.05_3	AUGUSTUS	intron	8547491	8547811	.	-	.	transcript_id "file_1_file_1_jg7448.t1"; gene_id "file_1_file_1_jg7448";
derer1.05_3	AUGUSTUS	CDS	8547812	8548343	1	-	2	transcript_id "file_1_file_1_jg7448.t1"; gene_id "file_1_file_1_jg7448";
derer1.05_3	AUGUSTUS	exon	8547812	8548343	.	-	.	transcript_id "file_1_file_1_jg7448.t1"; gene_id "file_1_file_1_jg7448";
derer1.05_3	AUGUSTUS	intron	8548344	8548839	.	-	.	transcript_id "file_1_file_1_jg7448.t1"; gene_id "file_1_file_1_jg7448";
derer1.05_3	AUGUSTUS	transcript	8546167	8548843	.	-	.	transcript_id "file_1_file_1_jg7448.t1"; gene_id "file_1_file_1_jg7448"
derer1.05_3	AUGUSTUS	gene	8546167	8548843	.	-	.	jg7448
derer1.05_3	AUGUSTUS	CDS	8548840	8548843	0.98	-	0	transcript_id "file_1_file_1_jg7448.t1"; gene_id "file_1_file_1_jg7448";
derer1.05_3	AUGUSTUS	exon	8548840	8548843	.	-	.	transcript_id "file_1_file_1_jg7448.t1"; gene_id "file_1_file_1_jg7448";
derer1.05_3	AUGUSTUS	start_codon	8548841	8548843	.	-	0	transcript_id "file_1_file_1_jg7448.t1"; gene_id "file_1_file_1_jg7448";
derer1.05_2	AUGUSTUS	stop_codon	16367884	16367886	.	-	0	transcript_id "file_1_file_1_jg1925.t1"; gene_id "file_1_file_1_jg1925";
derer1.05_2	AUGUSTUS	CDS	16367884	16368969	1	-	0	transcript_id "file_1_file_1_jg1925.t1"; gene_id "file_1_file_1_jg1925";
derer1.05_2	AUGUSTUS	exon	16367884	16368969	.	-	.	transcript_id "file_1_file_1_jg1925.t1"; gene_id "file_1_file_1_jg1925";
derer1.05_2	AUGUSTUS	transcript	16367884	16368969	.	-	.	transcript_id "file_1_file_1_jg1925.t1"; gene_id "file_1_file_1_jg1925"
derer1.05_2	AUGUSTUS	gene	16367884	16368969	.	-	.	jg1925
derer1.05_2	AUGUSTUS	start_codon	16368967	16368969	.	-	0	transcript_id "file_1_file_1_jg1925.t1"; gene_id "file_1_file_1_jg1925";
derer1.05_0	AUGUSTUS	stop_codon	8227034	8227036	.	-	0	transcript_id "file_1_file_1_jg9566.t1"; gene_id "file_1_file_1_jg9566";
derer1.05_0	AUGUSTUS	CDS	8227034	8227238	1	-	1	transcript_id "file_1_file_1_jg9566.t1"; gene_id "file_1_file_1_jg9566";
derer1.05_0	AUGUSTUS	exon	8227034	8227238	.	-	.	transcript_id "file_1_file_1_jg9566.t1"; gene_id "file_1_file_1_jg9566";
derer1.05_0	AUGUSTUS	intron	8227239	8227564	.	-	.	transcript_id "file_1_file_1_jg9566.t1"; gene_id "file_1_file_1_jg9566";
derer1.05_0	AUGUSTUS	CDS	8227565	8227990	1	-	1	transcript_id "file_1_file_1_jg9566.t1"; gene_id "file_1_file_1_jg9566";
derer1.05_0	AUGUSTUS	exon	8227565	8227990	.	-	.	transcript_id "file_1_file_1_jg9566.t1"; gene_id "file_1_file_1_jg9566";
derer1.05_0	AUGUSTUS	intron	8227991	8228380	.	-	.	transcript_id "file_1_file_1_jg9566.t1"; gene_id "file_1_file_1_jg9566";
derer1.05_0	AUGUSTUS	CDS	8228381	8228492	1	-	2	transcript_id "file_1_file_1_jg9566.t1"; gene_id "file_1_file_1_jg9566";
derer1.05_0	AUGUSTUS	exon	8228381	8228492	.	-	.	transcript_id "file_1_file_1_jg9566.t1"; gene_id "file_1_file_1_jg9566";
derer1.05_0	AUGUSTUS	intron	8228493	8228557	.	-	.	transcript_id "file_1_file_1_jg9566.t1"; gene_id "file_1_file_1_jg9566";
derer1.05_0	AUGUSTUS	CDS	8228558	8229038	1	-	0	transcript_id "file_1_file_1_jg9566.t1"; gene_id "file_1_file_1_jg9566";
derer1.05_0	AUGUSTUS	exon	8228558	8229038	.	-	.	transcript_id "file_1_file_1_jg9566.t1"; gene_id "file_1_file_1_jg9566";
derer1.05_0	AUGUSTUS	intron	8229039	8230800	.	-	.	transcript_id "file_1_file_1_jg9566.t1"; gene_id "file_1_file_1_jg9566";
derer1.05_0	AUGUSTUS	transcript	8227034	8230818	.	-	.	transcript_id "file_1_file_1_jg9566.t1"; gene_id "file_1_file_1_jg9566"
derer1.05_0	AUGUSTUS	gene	8227034	8230818	.	-	.	jg9566
derer1.05_0	AUGUSTUS	CDS	8230801	8230818	1	-	0	transcript_id "file_1_file_1_jg9566.t1"; gene_id "file_1_file_1_jg9566";
derer1.05_0	AUGUSTUS	exon	8230801	8230818	.	-	.	transcript_id "file_1_file_1_jg9566.t1"; gene_id "file_1_file_1_jg9566";
derer1.05_0	AUGUSTUS	start_codon	8230816	8230818	.	-	0	transcript_id "file_1_file_1_jg9566.t1"; gene_id "file_1_file_1_jg9566";
derer1.05_1	AUGUSTUS	start_codon	2286636	2286638	.	+	0	transcript_id "file_1_file_1_jg12420.t1"; gene_id "file_1_file_1_jg12420";
derer1.05_1	AUGUSTUS	CDS	2286636	2287488	1	+	0	transcript_id "file_1_file_1_jg12420.t1"; gene_id "file_1_file_1_jg12420";
derer1.05_1	AUGUSTUS	exon	2286636	2287488	.	+	.	transcript_id "file_1_file_1_jg12420.t1"; gene_id "file_1_file_1_jg12420";
derer1.05_1	AUGUSTUS	intron	2287489	2287573	.	+	.	transcript_id "file_1_file_1_jg12420.t1"; gene_id "file_1_file_1_jg12420";
derer1.05_1	AUGUSTUS	transcript	2286636	2287869	.	+	.	transcript_id "file_1_file_1_jg12420.t1"; gene_id "file_1_file_1_jg12420"
derer1.05_1	AUGUSTUS	gene	2286636	2287869	.	+	.	jg12420
derer1.05_1	AUGUSTUS	CDS	2287574	2287869	1	+	2	transcript_id "file_1_file_1_jg12420.t1"; gene_id "file_1_file_1_jg12420";
derer1.05_1	AUGUSTUS	exon	2287574	2287869	.	+	.	transcript_id "file_1_file_1_jg12420.t1"; gene_id "file_1_file_1_jg12420";
derer1.05_1	AUGUSTUS	stop_codon	2287867	2287869	.	+	0	transcript_id "file_1_file_1_jg12420.t1"; gene_id "file_1_file_1_jg12420";
derer1.05_2	GeneMark.hmm	stop_codon	12476502	12476504	.	-	0	gene_id "file_1_file_2_7429_g"; transcript_id "file_1_file_2_7429_t"; count "file_1_file_2_1_1";
derer1.05_2	GeneMark.hmm	CDS	12476502	12477070	.	-	2	gene_id "file_1_file_2_7429_g"; transcript_id "file_1_file_2_7429_t"; evidence "file_1_file_2_1_1"; cds_type "file_1_file_2_Terminal"; count "file_1_file_2_6_6"; anchored "file_1_file_2_1_1";
derer1.05_2	GeneMark.hmm	exon	12476502	12477070	0	-	.	gene_id "file_1_file_2_7429_g"; transcript_id "file_1_file_2_7429_t"; evidence "file_1_file_2_1_1"; cds_type "file_1_file_2_Terminal"; count "file_1_file_2_6_6"; anchored "file_1_file_2_1_1";
derer1.05_2	GeneMark.hmm	CDS	12477129	12477432	.	-	0	gene_id "file_1_file_2_7429_g"; transcript_id "file_1_file_2_7429_t"; evidence "file_1_file_2_1_1"; cds_type "file_1_file_2_Internal"; count "file_1_file_2_5_6"; anchored "file_1_file_2_1_1";
derer1.05_2	GeneMark.hmm	exon	12477129	12477432	0	-	.	gene_id "file_1_file_2_7429_g"; transcript_id "file_1_file_2_7429_t"; evidence "file_1_file_2_1_1"; cds_type "file_1_file_2_Internal"; count "file_1_file_2_5_6"; anchored "file_1_file_2_1_1";
derer1.05_2	GeneMark.hmm	CDS	12477489	12477765	.	-	1	gene_id "file_1_file_2_7429_g"; transcript_id "file_1_file_2_7429_t"; evidence "file_1_file_2_1_1"; cds_type "file_1_file_2_Internal"; count "file_1_file_2_4_6"; anchored "file_1_file_2_1_1";
derer1.05_2	GeneMark.hmm	exon	12477489	12477765	0	-	.	gene_id "file_1_file_2_7429_g"; transcript_id "file_1_file_2_7429_t"; evidence "file_1_file_2_1_1"; cds_type "file_1_file_2_Internal"; count "file_1_file_2_4_6"; anchored "file_1_file_2_1_1";
derer1.05_2	GeneMark.hmm	CDS	12477819	12478075	.	-	0	gene_id "file_1_file_2_7429_g"; transcript_id "file_1_file_2_7429_t"; evidence "file_1_file_2_1_1"; cds_type "file_1_file_2_Internal"; count "file_1_file_2_3_6"; anchored "file_1_file_2_1_1";
derer1.05_2	GeneMark.hmm	exon	12477819	12478075	0	-	.	gene_id "file_1_file_2_7429_g"; transcript_id "file_1_file_2_7429_t"; evidence "file_1_file_2_1_1"; cds_type "file_1_file_2_Internal"; count "file_1_file_2_3_6"; anchored "file_1_file_2_1_1";
derer1.05_2	GeneMark.hmm	CDS	12478128	12478269	.	-	1	gene_id "file_1_file_2_7429_g"; transcript_id "file_1_file_2_7429_t"; evidence "file_1_file_2_1_1"; cds_type "file_1_file_2_Internal"; count "file_1_file_2_2_6"; anchored "file_1_file_2_1_1";
derer1.05_2	GeneMark.hmm	exon	12478128	12478269	0	-	.	gene_id "file_1_file_2_7429_g"; transcript_id "file_1_file_2_7429_t"; evidence "file_1_file_2_1_1"; cds_type "file_1_file_2_Internal"; count "file_1_file_2_2_6"; anchored "file_1_file_2_1_1";
derer1.05_2	GeneMark.hmm	CDS	12478330	12478535	.	-	0	gene_id "file_1_file_2_7429_g"; transcript_id "file_1_file_2_7429_t"; evidence "file_1_file_2_1_0"; cds_type "file_1_file_2_Initial"; count "file_1_file_2_1_6"; anchored "file_1_file_2_1_0";
derer1.05_2	GeneMark.hmm	exon	12478330	12478535	0	-	.	gene_id "file_1_file_2_7429_g"; transcript_id "file_1_file_2_7429_t"; evidence "file_1_file_2_1_0"; cds_type "file_1_file_2_Initial"; count "file_1_file_2_1_6"; anchored "file_1_file_2_1_0";
derer1.05_2	GeneMark.hmm	start_codon	12478533	12478535	.	-	0	gene_id "file_1_file_2_7429_g"; transcript_id "file_1_file_2_7429_t"; count "file_1_file_2_1_1";
derer1.05_4	AUGUSTUS	stop_codon	7138715	7138717	.	-	0	transcript_id "file_1_file_1_jg3751.t1"; gene_id "file_1_file_1_jg3751";
derer1.05_4	AUGUSTUS	CDS	7138715	7138870	1	-	0	transcript_id "file_1_file_1_jg3751.t1"; gene_id "file_1_file_1_jg3751";
derer1.05_4	AUGUSTUS	exon	7138715	7138870	.	-	.	transcript_id "file_1_file_1_jg3751.t1"; gene_id "file_1_file_1_jg3751";
derer1.05_4	AUGUSTUS	intron	7138871	7138937	.	-	.	transcript_id "file_1_file_1_jg3751.t1"; gene_id "file_1_file_1_jg3751";
derer1.05_4	AUGUSTUS	CDS	7138938	7139131	1	-	2	transcript_id "file_1_file_1_jg3751.t1"; gene_id "file_1_file_1_jg3751";
derer1.05_4	AUGUSTUS	exon	7138938	7139131	.	-	.	transcript_id "file_1_file_1_jg3751.t1"; gene_id "file_1_file_1_jg3751";
derer1.05_4	AUGUSTUS	intron	7139132	7139488	.	-	.	transcript_id "file_1_file_1_jg3751.t1"; gene_id "file_1_file_1_jg3751";
derer1.05_4	AUGUSTUS	transcript	7138715	7139726	.	-	.	transcript_id "file_1_file_1_jg3751.t1"; gene_id "file_1_file_1_jg3751"
derer1.05_4	AUGUSTUS	gene	7138715	7139726	.	-	.	jg3751
derer1.05_4	AUGUSTUS	CDS	7139489	7139726	1	-	0	transcript_id "file_1_file_1_jg3751.t1"; gene_id "file_1_file_1_jg3751";
derer1.05_4	AUGUSTUS	exon	7139489	7139726	.	-	.	transcript_id "file_1_file_1_jg3751.t1"; gene_id "file_1_file_1_jg3751";
derer1.05_4	AUGUSTUS	start_codon	7139724	7139726	.	-	0	transcript_id "file_1_file_1_jg3751.t1"; gene_id "file_1_file_1_jg3751";
derer1.05_4	AUGUSTUS	start_codon	2680949	2680951	.	+	0	transcript_id "file_1_file_1_jg3240.t1"; gene_id "file_1_file_1_jg3240";
derer1.05_4	AUGUSTUS	CDS	2680949	2681017	0.5	+	0	transcript_id "file_1_file_1_jg3240.t1"; gene_id "file_1_file_1_jg3240";
derer1.05_4	AUGUSTUS	exon	2680949	2681017	.	+	.	transcript_id "file_1_file_1_jg3240.t1"; gene_id "file_1_file_1_jg3240";
derer1.05_4	AUGUSTUS	intron	2681018	2683116	.	+	.	transcript_id "file_1_file_1_jg3240.t1"; gene_id "file_1_file_1_jg3240";
derer1.05_4	AUGUSTUS	CDS	2683117	2683323	0.57	+	0	transcript_id "file_1_file_1_jg3240.t1"; gene_id "file_1_file_1_jg3240";
derer1.05_4	AUGUSTUS	exon	2683117	2683323	.	+	.	transcript_id "file_1_file_1_jg3240.t1"; gene_id "file_1_file_1_jg3240";
derer1.05_4	AUGUSTUS	intron	2683324	2686738	.	+	.	transcript_id "file_1_file_1_jg3240.t1"; gene_id "file_1_file_1_jg3240";
derer1.05_4	AUGUSTUS	transcript	2680949	2686813	.	+	.	transcript_id "file_1_file_1_jg3240.t1"; gene_id "file_1_file_1_jg3240"
derer1.05_4	AUGUSTUS	gene	2680949	2686813	.	+	.	jg3240
derer1.05_4	AUGUSTUS	CDS	2686739	2686813	0.41	+	0	transcript_id "file_1_file_1_jg3240.t1"; gene_id "file_1_file_1_jg3240";
derer1.05_4	AUGUSTUS	exon	2686739	2686813	.	+	.	transcript_id "file_1_file_1_jg3240.t1"; gene_id "file_1_file_1_jg3240";
derer1.05_4	AUGUSTUS	stop_codon	2686811	2686813	.	+	0	transcript_id "file_1_file_1_jg3240.t1"; gene_id "file_1_file_1_jg3240";
derer1.05_3	AUGUSTUS	stop_codon	6953152	6953154	.	-	0	transcript_id "file_1_file_1_jg7267.t1"; gene_id "file_1_file_1_jg7267";
derer1.05_3	AUGUSTUS	CDS	6953152	6953680	1	-	1	transcript_id "file_1_file_1_jg7267.t1"; gene_id "file_1_file_1_jg7267";
derer1.05_3	AUGUSTUS	exon	6953152	6953680	.	-	.	transcript_id "file_1_file_1_jg7267.t1"; gene_id "file_1_file_1_jg7267";
derer1.05_3	AUGUSTUS	intron	6953681	6953954	.	-	.	transcript_id "file_1_file_1_jg7267.t1"; gene_id "file_1_file_1_jg7267";
derer1.05_3	AUGUSTUS	transcript	6953152	6954175	.	-	.	transcript_id "file_1_file_1_jg7267.t1"; gene_id "file_1_file_1_jg7267"
derer1.05_3	AUGUSTUS	gene	6953152	6954175	.	-	.	jg7267
derer1.05_3	AUGUSTUS	CDS	6953955	6954175	1	-	0	transcript_id "file_1_file_1_jg7267.t1"; gene_id "file_1_file_1_jg7267";
derer1.05_3	AUGUSTUS	exon	6953955	6954175	.	-	.	transcript_id "file_1_file_1_jg7267.t1"; gene_id "file_1_file_1_jg7267";
derer1.05_3	AUGUSTUS	start_codon	6954173	6954175	.	-	0	transcript_id "file_1_file_1_jg7267.t1"; gene_id "file_1_file_1_jg7267";
derer1.05_3	AUGUSTUS	start_codon	14050703	14050705	.	+	0	transcript_id "file_1_file_1_jg8162.t1"; gene_id "file_1_file_1_jg8162";
derer1.05_3	AUGUSTUS	CDS	14050703	14050892	1	+	0	transcript_id "file_1_file_1_jg8162.t1"; gene_id "file_1_file_1_jg8162";
derer1.05_3	AUGUSTUS	exon	14050703	14050892	.	+	.	transcript_id "file_1_file_1_jg8162.t1"; gene_id "file_1_file_1_jg8162";
derer1.05_3	AUGUSTUS	intron	14050893	14050959	.	+	.	transcript_id "file_1_file_1_jg8162.t1"; gene_id "file_1_file_1_jg8162";
derer1.05_3	AUGUSTUS	CDS	14050960	14051204	1	+	2	transcript_id "file_1_file_1_jg8162.t1"; gene_id "file_1_file_1_jg8162";
derer1.05_3	AUGUSTUS	exon	14050960	14051204	.	+	.	transcript_id "file_1_file_1_jg8162.t1"; gene_id "file_1_file_1_jg8162";
derer1.05_3	AUGUSTUS	intron	14051205	14051448	.	+	.	transcript_id "file_1_file_1_jg8162.t1"; gene_id "file_1_file_1_jg8162";
derer1.05_3	AUGUSTUS	transcript	14050703	14051790	.	+	.	transcript_id "file_1_file_1_jg8162.t1"; gene_id "file_1_file_1_jg8162"
derer1.05_3	AUGUSTUS	gene	14050703	14051790	.	+	.	jg8162
derer1.05_3	AUGUSTUS	CDS	14051449	14051790	1	+	0	transcript_id "file_1_file_1_jg8162.t1"; gene_id "file_1_file_1_jg8162";
derer1.05_3	AUGUSTUS	exon	14051449	14051790	.	+	.	transcript_id "file_1_file_1_jg8162.t1"; gene_id "file_1_file_1_jg8162";
derer1.05_3	AUGUSTUS	stop_codon	14051788	14051790	.	+	0	transcript_id "file_1_file_1_jg8162.t1"; gene_id "file_1_file_1_jg8162";
derer1.05_2	AUGUSTUS	start_codon	13008402	13008404	.	+	0	transcript_id "file_1_file_1_jg1472.t1"; gene_id "file_1_file_1_jg1472";
derer1.05_2	AUGUSTUS	CDS	13008402	13008878	1	+	0	transcript_id "file_1_file_1_jg1472.t1"; gene_id "file_1_file_1_jg1472";
derer1.05_2	AUGUSTUS	exon	13008402	13008878	.	+	.	transcript_id "file_1_file_1_jg1472.t1"; gene_id "file_1_file_1_jg1472";
derer1.05_2	AUGUSTUS	transcript	13008402	13008878	.	+	.	transcript_id "file_1_file_1_jg1472.t1"; gene_id "file_1_file_1_jg1472"
derer1.05_2	AUGUSTUS	gene	13008402	13008878	.	+	.	jg1472
derer1.05_2	AUGUSTUS	stop_codon	13008876	13008878	.	+	0	transcript_id "file_1_file_1_jg1472.t1"; gene_id "file_1_file_1_jg1472";
derer1.05_2	AUGUSTUS	start_codon	13641207	13641209	.	+	0	transcript_id "file_1_file_1_jg1556.t3"; gene_id "file_1_file_1_jg1556";
derer1.05_2	AUGUSTUS	CDS	13641207	13641341	1	+	0	transcript_id "file_1_file_1_jg1556.t3"; gene_id "file_1_file_1_jg1556";
derer1.05_2	AUGUSTUS	exon	13641207	13641341	.	+	.	transcript_id "file_1_file_1_jg1556.t3"; gene_id "file_1_file_1_jg1556";
derer1.05_2	AUGUSTUS	intron	13641342	13641427	.	+	.	transcript_id "file_1_file_1_jg1556.t3"; gene_id "file_1_file_1_jg1556";
derer1.05_2	AUGUSTUS	CDS	13641428	13641581	1	+	0	transcript_id "file_1_file_1_jg1556.t3"; gene_id "file_1_file_1_jg1556";
derer1.05_2	AUGUSTUS	exon	13641428	13641581	.	+	.	transcript_id "file_1_file_1_jg1556.t3"; gene_id "file_1_file_1_jg1556";
derer1.05_2	AUGUSTUS	intron	13641582	13644145	.	+	.	transcript_id "file_1_file_1_jg1556.t3"; gene_id "file_1_file_1_jg1556";
derer1.05_2	AUGUSTUS	CDS	13644146	13645145	1	+	2	transcript_id "file_1_file_1_jg1556.t3"; gene_id "file_1_file_1_jg1556";
derer1.05_2	AUGUSTUS	exon	13644146	13645145	.	+	.	transcript_id "file_1_file_1_jg1556.t3"; gene_id "file_1_file_1_jg1556";
derer1.05_2	AUGUSTUS	intron	13645146	13645661	.	+	.	transcript_id "file_1_file_1_jg1556.t3"; gene_id "file_1_file_1_jg1556";
derer1.05_2	AUGUSTUS	CDS	13645662	13645870	0.84	+	1	transcript_id "file_1_file_1_jg1556.t3"; gene_id "file_1_file_1_jg1556";
derer1.05_2	AUGUSTUS	exon	13645662	13645870	.	+	.	transcript_id "file_1_file_1_jg1556.t3"; gene_id "file_1_file_1_jg1556";
derer1.05_2	AUGUSTUS	intron	13645871	13646006	.	+	.	transcript_id "file_1_file_1_jg1556.t3"; gene_id "file_1_file_1_jg1556";
derer1.05_2	AUGUSTUS	CDS	13646007	13646075	0.65	+	2	transcript_id "file_1_file_1_jg1556.t3"; gene_id "file_1_file_1_jg1556";
derer1.05_2	AUGUSTUS	exon	13646007	13646075	.	+	.	transcript_id "file_1_file_1_jg1556.t3"; gene_id "file_1_file_1_jg1556";
derer1.05_2	AUGUSTUS	intron	13646076	13647443	.	+	.	transcript_id "file_1_file_1_jg1556.t3"; gene_id "file_1_file_1_jg1556";
derer1.05_2	AUGUSTUS	CDS	13647444	13647630	1	+	2	transcript_id "file_1_file_1_jg1556.t3"; gene_id "file_1_file_1_jg1556";
derer1.05_2	AUGUSTUS	exon	13647444	13647630	.	+	.	transcript_id "file_1_file_1_jg1556.t3"; gene_id "file_1_file_1_jg1556";
derer1.05_2	AUGUSTUS	intron	13647631	13647694	.	+	.	transcript_id "file_1_file_1_jg1556.t3"; gene_id "file_1_file_1_jg1556";
derer1.05_2	AUGUSTUS	CDS	13647695	13647793	1	+	1	transcript_id "file_1_file_1_jg1556.t3"; gene_id "file_1_file_1_jg1556";
derer1.05_2	AUGUSTUS	exon	13647695	13647793	.	+	.	transcript_id "file_1_file_1_jg1556.t3"; gene_id "file_1_file_1_jg1556";
derer1.05_2	AUGUSTUS	intron	13647794	13647853	.	+	.	transcript_id "file_1_file_1_jg1556.t3"; gene_id "file_1_file_1_jg1556";
derer1.05_2	AUGUSTUS	CDS	13647854	13648109	1	+	1	transcript_id "file_1_file_1_jg1556.t3"; gene_id "file_1_file_1_jg1556";
derer1.05_2	AUGUSTUS	exon	13647854	13648109	.	+	.	transcript_id "file_1_file_1_jg1556.t3"; gene_id "file_1_file_1_jg1556";
derer1.05_2	AUGUSTUS	intron	13648110	13648171	.	+	.	transcript_id "file_1_file_1_jg1556.t3"; gene_id "file_1_file_1_jg1556";
derer1.05_2	AUGUSTUS	CDS	13648172	13648269	1	+	0	transcript_id "file_1_file_1_jg1556.t3"; gene_id "file_1_file_1_jg1556";
derer1.05_2	AUGUSTUS	exon	13648172	13648269	.	+	.	transcript_id "file_1_file_1_jg1556.t3"; gene_id "file_1_file_1_jg1556";
derer1.05_2	AUGUSTUS	intron	13648270	13648329	.	+	.	transcript_id "file_1_file_1_jg1556.t3"; gene_id "file_1_file_1_jg1556";
derer1.05_2	AUGUSTUS	CDS	13648330	13648468	1	+	1	transcript_id "file_1_file_1_jg1556.t3"; gene_id "file_1_file_1_jg1556";
derer1.05_2	AUGUSTUS	exon	13648330	13648468	.	+	.	transcript_id "file_1_file_1_jg1556.t3"; gene_id "file_1_file_1_jg1556";
derer1.05_2	AUGUSTUS	intron	13648469	13648535	.	+	.	transcript_id "file_1_file_1_jg1556.t3"; gene_id "file_1_file_1_jg1556";
derer1.05_2	AUGUSTUS	transcript	13641207	13648634	.	+	.	transcript_id "file_1_file_1_jg1556.t3"; gene_id "file_1_file_1_jg1556"
derer1.05_2	AUGUSTUS	CDS	13648536	13648634	1	+	0	transcript_id "file_1_file_1_jg1556.t3"; gene_id "file_1_file_1_jg1556";
derer1.05_2	AUGUSTUS	exon	13648536	13648634	.	+	.	transcript_id "file_1_file_1_jg1556.t3"; gene_id "file_1_file_1_jg1556";
derer1.05_2	AUGUSTUS	stop_codon	13648632	13648634	.	+	0	transcript_id "file_1_file_1_jg1556.t3"; gene_id "file_1_file_1_jg1556";
derer1.05_0	AUGUSTUS	stop_codon	6063985	6063987	.	-	0	transcript_id "file_1_file_1_jg9385.t1"; gene_id "file_1_file_1_jg9385";
derer1.05_0	AUGUSTUS	CDS	6063985	6064082	1	-	2	transcript_id "file_1_file_1_jg9385.t1"; gene_id "file_1_file_1_jg9385";
derer1.05_0	AUGUSTUS	exon	6063985	6064082	.	-	.	transcript_id "file_1_file_1_jg9385.t1"; gene_id "file_1_file_1_jg9385";
derer1.05_0	AUGUSTUS	intron	6064083	6067194	.	-	.	transcript_id "file_1_file_1_jg9385.t1"; gene_id "file_1_file_1_jg9385";
derer1.05_0	AUGUSTUS	CDS	6067195	6067366	1	-	0	transcript_id "file_1_file_1_jg9385.t1"; gene_id "file_1_file_1_jg9385";
derer1.05_0	AUGUSTUS	exon	6067195	6067366	.	-	.	transcript_id "file_1_file_1_jg9385.t1"; gene_id "file_1_file_1_jg9385";
derer1.05_0	AUGUSTUS	intron	6067367	6069945	.	-	.	transcript_id "file_1_file_1_jg9385.t1"; gene_id "file_1_file_1_jg9385";
derer1.05_0	AUGUSTUS	transcript	6063985	6070056	.	-	.	transcript_id "file_1_file_1_jg9385.t1"; gene_id "file_1_file_1_jg9385"
derer1.05_0	AUGUSTUS	gene	6063985	6070056	.	-	.	jg9385
derer1.05_0	AUGUSTUS	CDS	6069946	6070056	1	-	0	transcript_id "file_1_file_1_jg9385.t1"; gene_id "file_1_file_1_jg9385";
derer1.05_0	AUGUSTUS	exon	6069946	6070056	.	-	.	transcript_id "file_1_file_1_jg9385.t1"; gene_id "file_1_file_1_jg9385";
derer1.05_0	AUGUSTUS	start_codon	6070054	6070056	.	-	0	transcript_id "file_1_file_1_jg9385.t1"; gene_id "file_1_file_1_jg9385";
derer1.05_2	AUGUSTUS	stop_codon	13833036	13833038	.	-	0	transcript_id "file_1_file_1_jg1605.t2"; gene_id "file_1_file_1_jg1605";
derer1.05_2	AUGUSTUS	CDS	13833036	13833085	1	-	2	transcript_id "file_1_file_1_jg1605.t2"; gene_id "file_1_file_1_jg1605";
derer1.05_2	AUGUSTUS	exon	13833036	13833085	.	-	.	transcript_id "file_1_file_1_jg1605.t2"; gene_id "file_1_file_1_jg1605";
derer1.05_2	AUGUSTUS	intron	13833086	13833707	.	-	.	transcript_id "file_1_file_1_jg1605.t2"; gene_id "file_1_file_1_jg1605";
derer1.05_2	AUGUSTUS	CDS	13833708	13833849	1	-	0	transcript_id "file_1_file_1_jg1605.t2"; gene_id "file_1_file_1_jg1605";
derer1.05_2	AUGUSTUS	exon	13833708	13833849	.	-	.	transcript_id "file_1_file_1_jg1605.t2"; gene_id "file_1_file_1_jg1605";
derer1.05_2	AUGUSTUS	intron	13833850	13833910	.	-	.	transcript_id "file_1_file_1_jg1605.t2"; gene_id "file_1_file_1_jg1605";
derer1.05_2	AUGUSTUS	CDS	13833911	13834084	1	-	0	transcript_id "file_1_file_1_jg1605.t2"; gene_id "file_1_file_1_jg1605";
derer1.05_2	AUGUSTUS	exon	13833911	13834084	.	-	.	transcript_id "file_1_file_1_jg1605.t2"; gene_id "file_1_file_1_jg1605";
derer1.05_2	AUGUSTUS	intron	13834085	13834156	.	-	.	transcript_id "file_1_file_1_jg1605.t2"; gene_id "file_1_file_1_jg1605";
derer1.05_2	AUGUSTUS	CDS	13834157	13834255	1	-	0	transcript_id "file_1_file_1_jg1605.t2"; gene_id "file_1_file_1_jg1605";
derer1.05_2	AUGUSTUS	exon	13834157	13834255	.	-	.	transcript_id "file_1_file_1_jg1605.t2"; gene_id "file_1_file_1_jg1605";
derer1.05_2	AUGUSTUS	intron	13834256	13837171	.	-	.	transcript_id "file_1_file_1_jg1605.t2"; gene_id "file_1_file_1_jg1605";
derer1.05_2	AUGUSTUS	CDS	13837172	13837433	1	-	1	transcript_id "file_1_file_1_jg1605.t2"; gene_id "file_1_file_1_jg1605";
derer1.05_2	AUGUSTUS	exon	13837172	13837433	.	-	.	transcript_id "file_1_file_1_jg1605.t2"; gene_id "file_1_file_1_jg1605";
derer1.05_2	AUGUSTUS	intron	13837434	13837635	.	-	.	transcript_id "file_1_file_1_jg1605.t2"; gene_id "file_1_file_1_jg1605";
derer1.05_2	AUGUSTUS	CDS	13837636	13837962	1	-	1	transcript_id "file_1_file_1_jg1605.t2"; gene_id "file_1_file_1_jg1605";
derer1.05_2	AUGUSTUS	exon	13837636	13837962	.	-	.	transcript_id "file_1_file_1_jg1605.t2"; gene_id "file_1_file_1_jg1605";
derer1.05_2	AUGUSTUS	intron	13837963	13838375	.	-	.	transcript_id "file_1_file_1_jg1605.t2"; gene_id "file_1_file_1_jg1605";
derer1.05_2	AUGUSTUS	CDS	13838376	13838733	1	-	2	transcript_id "file_1_file_1_jg1605.t2"; gene_id "file_1_file_1_jg1605";
derer1.05_2	AUGUSTUS	exon	13838376	13838733	.	-	.	transcript_id "file_1_file_1_jg1605.t2"; gene_id "file_1_file_1_jg1605";
derer1.05_2	AUGUSTUS	intron	13838734	13844581	.	-	.	transcript_id "file_1_file_1_jg1605.t2"; gene_id "file_1_file_1_jg1605";
derer1.05_2	AUGUSTUS	transcript	13833036	13844987	.	-	.	transcript_id "file_1_file_1_jg1605.t2"; gene_id "file_1_file_1_jg1605"
derer1.05_2	AUGUSTUS	CDS	13844582	13844987	1	-	0	transcript_id "file_1_file_1_jg1605.t2"; gene_id "file_1_file_1_jg1605";
derer1.05_2	AUGUSTUS	exon	13844582	13844987	.	-	.	transcript_id "file_1_file_1_jg1605.t2"; gene_id "file_1_file_1_jg1605";
derer1.05_2	AUGUSTUS	start_codon	13844985	13844987	.	-	0	transcript_id "file_1_file_1_jg1605.t2"; gene_id "file_1_file_1_jg1605";
derer1.05_7	AUGUSTUS	start_codon	194893	194895	.	+	0	transcript_id "file_1_file_1_jg11454.t2"; gene_id "file_1_file_1_jg11454";
derer1.05_7	AUGUSTUS	CDS	194893	194957	0.99	+	0	transcript_id "file_1_file_1_jg11454.t2"; gene_id "file_1_file_1_jg11454";
derer1.05_7	AUGUSTUS	exon	194893	194957	.	+	.	transcript_id "file_1_file_1_jg11454.t2"; gene_id "file_1_file_1_jg11454";
derer1.05_7	AUGUSTUS	intron	194958	195018	.	+	.	transcript_id "file_1_file_1_jg11454.t2"; gene_id "file_1_file_1_jg11454";
derer1.05_7	AUGUSTUS	CDS	195019	195113	1	+	1	transcript_id "file_1_file_1_jg11454.t2"; gene_id "file_1_file_1_jg11454";
derer1.05_7	AUGUSTUS	exon	195019	195113	.	+	.	transcript_id "file_1_file_1_jg11454.t2"; gene_id "file_1_file_1_jg11454";
derer1.05_7	AUGUSTUS	intron	195114	198752	.	+	.	transcript_id "file_1_file_1_jg11454.t2"; gene_id "file_1_file_1_jg11454";
derer1.05_7	AUGUSTUS	CDS	198753	198812	1	+	2	transcript_id "file_1_file_1_jg11454.t2"; gene_id "file_1_file_1_jg11454";
derer1.05_7	AUGUSTUS	exon	198753	198812	.	+	.	transcript_id "file_1_file_1_jg11454.t2"; gene_id "file_1_file_1_jg11454";
derer1.05_7	AUGUSTUS	intron	198813	199365	.	+	.	transcript_id "file_1_file_1_jg11454.t2"; gene_id "file_1_file_1_jg11454";
derer1.05_7	AUGUSTUS	CDS	199366	199420	1	+	2	transcript_id "file_1_file_1_jg11454.t2"; gene_id "file_1_file_1_jg11454";
derer1.05_7	AUGUSTUS	exon	199366	199420	.	+	.	transcript_id "file_1_file_1_jg11454.t2"; gene_id "file_1_file_1_jg11454";
derer1.05_7	AUGUSTUS	intron	199421	199730	.	+	.	transcript_id "file_1_file_1_jg11454.t2"; gene_id "file_1_file_1_jg11454";
derer1.05_7	AUGUSTUS	CDS	199731	200056	0.96	+	1	transcript_id "file_1_file_1_jg11454.t2"; gene_id "file_1_file_1_jg11454";
derer1.05_7	AUGUSTUS	exon	199731	200056	.	+	.	transcript_id "file_1_file_1_jg11454.t2"; gene_id "file_1_file_1_jg11454";
derer1.05_7	AUGUSTUS	intron	200057	200144	.	+	.	transcript_id "file_1_file_1_jg11454.t2"; gene_id "file_1_file_1_jg11454";
derer1.05_7	AUGUSTUS	CDS	200145	200239	1	+	2	transcript_id "file_1_file_1_jg11454.t2"; gene_id "file_1_file_1_jg11454";
derer1.05_7	AUGUSTUS	exon	200145	200239	.	+	.	transcript_id "file_1_file_1_jg11454.t2"; gene_id "file_1_file_1_jg11454";
derer1.05_7	AUGUSTUS	intron	200240	200294	.	+	.	transcript_id "file_1_file_1_jg11454.t2"; gene_id "file_1_file_1_jg11454";
derer1.05_7	AUGUSTUS	CDS	200295	200417	1	+	0	transcript_id "file_1_file_1_jg11454.t2"; gene_id "file_1_file_1_jg11454";
derer1.05_7	AUGUSTUS	exon	200295	200417	.	+	.	transcript_id "file_1_file_1_jg11454.t2"; gene_id "file_1_file_1_jg11454";
derer1.05_7	AUGUSTUS	intron	200418	200478	.	+	.	transcript_id "file_1_file_1_jg11454.t2"; gene_id "file_1_file_1_jg11454";
derer1.05_7	AUGUSTUS	CDS	200479	200605	1	+	0	transcript_id "file_1_file_1_jg11454.t2"; gene_id "file_1_file_1_jg11454";
derer1.05_7	AUGUSTUS	exon	200479	200605	.	+	.	transcript_id "file_1_file_1_jg11454.t2"; gene_id "file_1_file_1_jg11454";
derer1.05_7	AUGUSTUS	intron	200606	201142	.	+	.	transcript_id "file_1_file_1_jg11454.t2"; gene_id "file_1_file_1_jg11454";
derer1.05_7	AUGUSTUS	CDS	201143	201235	1	+	2	transcript_id "file_1_file_1_jg11454.t2"; gene_id "file_1_file_1_jg11454";
derer1.05_7	AUGUSTUS	exon	201143	201235	.	+	.	transcript_id "file_1_file_1_jg11454.t2"; gene_id "file_1_file_1_jg11454";
derer1.05_7	AUGUSTUS	intron	201236	203384	.	+	.	transcript_id "file_1_file_1_jg11454.t2"; gene_id "file_1_file_1_jg11454";
derer1.05_7	AUGUSTUS	CDS	203385	203441	1	+	2	transcript_id "file_1_file_1_jg11454.t2"; gene_id "file_1_file_1_jg11454";
derer1.05_7	AUGUSTUS	exon	203385	203441	.	+	.	transcript_id "file_1_file_1_jg11454.t2"; gene_id "file_1_file_1_jg11454";
derer1.05_7	AUGUSTUS	intron	203442	205957	.	+	.	transcript_id "file_1_file_1_jg11454.t2"; gene_id "file_1_file_1_jg11454";
derer1.05_7	AUGUSTUS	CDS	205958	206023	1	+	2	transcript_id "file_1_file_1_jg11454.t2"; gene_id "file_1_file_1_jg11454";
derer1.05_7	AUGUSTUS	exon	205958	206023	.	+	.	transcript_id "file_1_file_1_jg11454.t2"; gene_id "file_1_file_1_jg11454";
derer1.05_7	AUGUSTUS	intron	206024	208227	.	+	.	transcript_id "file_1_file_1_jg11454.t2"; gene_id "file_1_file_1_jg11454";
derer1.05_7	AUGUSTUS	CDS	208228	208303	0.96	+	2	transcript_id "file_1_file_1_jg11454.t2"; gene_id "file_1_file_1_jg11454";
derer1.05_7	AUGUSTUS	exon	208228	208303	.	+	.	transcript_id "file_1_file_1_jg11454.t2"; gene_id "file_1_file_1_jg11454";
derer1.05_7	AUGUSTUS	intron	208304	208912	.	+	.	transcript_id "file_1_file_1_jg11454.t2"; gene_id "file_1_file_1_jg11454";
derer1.05_7	AUGUSTUS	CDS	208913	209007	1	+	1	transcript_id "file_1_file_1_jg11454.t2"; gene_id "file_1_file_1_jg11454";
derer1.05_7	AUGUSTUS	exon	208913	209007	.	+	.	transcript_id "file_1_file_1_jg11454.t2"; gene_id "file_1_file_1_jg11454";
derer1.05_7	AUGUSTUS	intron	209008	209062	.	+	.	transcript_id "file_1_file_1_jg11454.t2"; gene_id "file_1_file_1_jg11454";
derer1.05_7	AUGUSTUS	CDS	209063	209177	0.98	+	2	transcript_id "file_1_file_1_jg11454.t2"; gene_id "file_1_file_1_jg11454";
derer1.05_7	AUGUSTUS	exon	209063	209177	.	+	.	transcript_id "file_1_file_1_jg11454.t2"; gene_id "file_1_file_1_jg11454";
derer1.05_7	AUGUSTUS	intron	209178	209234	.	+	.	transcript_id "file_1_file_1_jg11454.t2"; gene_id "file_1_file_1_jg11454";
derer1.05_7	AUGUSTUS	transcript	194893	209379	.	+	.	transcript_id "file_1_file_1_jg11454.t2"; gene_id "file_1_file_1_jg11454"
derer1.05_7	AUGUSTUS	CDS	209235	209379	1	+	1	transcript_id "file_1_file_1_jg11454.t2"; gene_id "file_1_file_1_jg11454";
derer1.05_7	AUGUSTUS	exon	209235	209379	.	+	.	transcript_id "file_1_file_1_jg11454.t2"; gene_id "file_1_file_1_jg11454";
derer1.05_7	AUGUSTUS	stop_codon	209377	209379	.	+	0	transcript_id "file_1_file_1_jg11454.t2"; gene_id "file_1_file_1_jg11454";
derer1.05_3	AUGUSTUS	start_codon	4640061	4640063	.	+	0	transcript_id "file_1_file_1_jg7019.t1"; gene_id "file_1_file_1_jg7019";
derer1.05_3	AUGUSTUS	CDS	4640061	4640109	1	+	0	transcript_id "file_1_file_1_jg7019.t1"; gene_id "file_1_file_1_jg7019";
derer1.05_3	AUGUSTUS	exon	4640061	4640109	.	+	.	transcript_id "file_1_file_1_jg7019.t1"; gene_id "file_1_file_1_jg7019";
derer1.05_3	AUGUSTUS	intron	4640110	4640171	.	+	.	transcript_id "file_1_file_1_jg7019.t1"; gene_id "file_1_file_1_jg7019";
derer1.05_3	AUGUSTUS	CDS	4640172	4642901	0.96	+	2	transcript_id "file_1_file_1_jg7019.t1"; gene_id "file_1_file_1_jg7019";
derer1.05_3	AUGUSTUS	exon	4640172	4642901	.	+	.	transcript_id "file_1_file_1_jg7019.t1"; gene_id "file_1_file_1_jg7019";
derer1.05_3	AUGUSTUS	intron	4642902	4642966	.	+	.	transcript_id "file_1_file_1_jg7019.t1"; gene_id "file_1_file_1_jg7019";
derer1.05_3	AUGUSTUS	CDS	4642967	4643308	1	+	2	transcript_id "file_1_file_1_jg7019.t1"; gene_id "file_1_file_1_jg7019";
derer1.05_3	AUGUSTUS	exon	4642967	4643308	.	+	.	transcript_id "file_1_file_1_jg7019.t1"; gene_id "file_1_file_1_jg7019";
derer1.05_3	AUGUSTUS	intron	4643309	4643367	.	+	.	transcript_id "file_1_file_1_jg7019.t1"; gene_id "file_1_file_1_jg7019";
derer1.05_3	AUGUSTUS	CDS	4643368	4644036	1	+	2	transcript_id "file_1_file_1_jg7019.t1"; gene_id "file_1_file_1_jg7019";
derer1.05_3	AUGUSTUS	exon	4643368	4644036	.	+	.	transcript_id "file_1_file_1_jg7019.t1"; gene_id "file_1_file_1_jg7019";
derer1.05_3	AUGUSTUS	intron	4644037	4644099	.	+	.	transcript_id "file_1_file_1_jg7019.t1"; gene_id "file_1_file_1_jg7019";
derer1.05_3	AUGUSTUS	transcript	4640061	4644491	.	+	.	transcript_id "file_1_file_1_jg7019.t1"; gene_id "file_1_file_1_jg7019"
derer1.05_3	AUGUSTUS	gene	4640061	4644491	.	+	.	jg7019
derer1.05_3	AUGUSTUS	CDS	4644100	4644491	1	+	2	transcript_id "file_1_file_1_jg7019.t1"; gene_id "file_1_file_1_jg7019";
derer1.05_3	AUGUSTUS	exon	4644100	4644491	.	+	.	transcript_id "file_1_file_1_jg7019.t1"; gene_id "file_1_file_1_jg7019";
derer1.05_3	AUGUSTUS	stop_codon	4644489	4644491	.	+	0	transcript_id "file_1_file_1_jg7019.t1"; gene_id "file_1_file_1_jg7019";
derer1.05_2	AUGUSTUS	stop_codon	18062389	18062391	.	-	0	transcript_id "file_1_file_1_jg2197.t1"; gene_id "file_1_file_1_jg2197";
derer1.05_2	AUGUSTUS	CDS	18062389	18062580	1	-	0	transcript_id "file_1_file_1_jg2197.t1"; gene_id "file_1_file_1_jg2197";
derer1.05_2	AUGUSTUS	exon	18062389	18062580	.	-	.	transcript_id "file_1_file_1_jg2197.t1"; gene_id "file_1_file_1_jg2197";
derer1.05_2	AUGUSTUS	intron	18062581	18062636	.	-	.	transcript_id "file_1_file_1_jg2197.t1"; gene_id "file_1_file_1_jg2197";
derer1.05_2	AUGUSTUS	transcript	18062389	18062852	.	-	.	transcript_id "file_1_file_1_jg2197.t1"; gene_id "file_1_file_1_jg2197"
derer1.05_2	AUGUSTUS	gene	18062389	18062852	.	-	.	jg2197
derer1.05_2	AUGUSTUS	CDS	18062637	18062852	1	-	0	transcript_id "file_1_file_1_jg2197.t1"; gene_id "file_1_file_1_jg2197";
derer1.05_2	AUGUSTUS	exon	18062637	18062852	.	-	.	transcript_id "file_1_file_1_jg2197.t1"; gene_id "file_1_file_1_jg2197";
derer1.05_2	AUGUSTUS	start_codon	18062850	18062852	.	-	0	transcript_id "file_1_file_1_jg2197.t1"; gene_id "file_1_file_1_jg2197";
derer1.05_2	AUGUSTUS	start_codon	5098836	5098838	.	+	0	transcript_id "file_1_file_1_jg487.t1"; gene_id "file_1_file_1_jg487";
derer1.05_2	AUGUSTUS	CDS	5098836	5098985	1	+	0	transcript_id "file_1_file_1_jg487.t1"; gene_id "file_1_file_1_jg487";
derer1.05_2	AUGUSTUS	exon	5098836	5098985	.	+	.	transcript_id "file_1_file_1_jg487.t1"; gene_id "file_1_file_1_jg487";
derer1.05_2	AUGUSTUS	intron	5098986	5099048	.	+	.	transcript_id "file_1_file_1_jg487.t1"; gene_id "file_1_file_1_jg487";
derer1.05_2	AUGUSTUS	CDS	5099049	5100412	1	+	0	transcript_id "file_1_file_1_jg487.t1"; gene_id "file_1_file_1_jg487";
derer1.05_2	AUGUSTUS	exon	5099049	5100412	.	+	.	transcript_id "file_1_file_1_jg487.t1"; gene_id "file_1_file_1_jg487";
derer1.05_2	AUGUSTUS	intron	5100413	5100470	.	+	.	transcript_id "file_1_file_1_jg487.t1"; gene_id "file_1_file_1_jg487";
derer1.05_2	AUGUSTUS	transcript	5098836	5100501	.	+	.	transcript_id "file_1_file_1_jg487.t1"; gene_id "file_1_file_1_jg487"
derer1.05_2	AUGUSTUS	gene	5098836	5100501	.	+	.	jg487
derer1.05_2	AUGUSTUS	CDS	5100471	5100501	1	+	1	transcript_id "file_1_file_1_jg487.t1"; gene_id "file_1_file_1_jg487";
derer1.05_2	AUGUSTUS	exon	5100471	5100501	.	+	.	transcript_id "file_1_file_1_jg487.t1"; gene_id "file_1_file_1_jg487";
derer1.05_2	AUGUSTUS	stop_codon	5100499	5100501	.	+	0	transcript_id "file_1_file_1_jg487.t1"; gene_id "file_1_file_1_jg487";
derer1.05_1	AUGUSTUS	stop_codon	2232012	2232014	.	-	0	transcript_id "file_1_file_1_jg12406.t1"; gene_id "file_1_file_1_jg12406";
derer1.05_1	AUGUSTUS	CDS	2232012	2232164	1	-	0	transcript_id "file_1_file_1_jg12406.t1"; gene_id "file_1_file_1_jg12406";
derer1.05_1	AUGUSTUS	exon	2232012	2232164	.	-	.	transcript_id "file_1_file_1_jg12406.t1"; gene_id "file_1_file_1_jg12406";
derer1.05_1	AUGUSTUS	intron	2232165	2232427	.	-	.	transcript_id "file_1_file_1_jg12406.t1"; gene_id "file_1_file_1_jg12406";
derer1.05_1	AUGUSTUS	CDS	2232428	2232571	1	-	0	transcript_id "file_1_file_1_jg12406.t1"; gene_id "file_1_file_1_jg12406";
derer1.05_1	AUGUSTUS	exon	2232428	2232571	.	-	.	transcript_id "file_1_file_1_jg12406.t1"; gene_id "file_1_file_1_jg12406";
derer1.05_1	AUGUSTUS	intron	2232572	2232705	.	-	.	transcript_id "file_1_file_1_jg12406.t1"; gene_id "file_1_file_1_jg12406";
derer1.05_1	AUGUSTUS	CDS	2232706	2233400	1	-	2	transcript_id "file_1_file_1_jg12406.t1"; gene_id "file_1_file_1_jg12406";
derer1.05_1	AUGUSTUS	exon	2232706	2233400	.	-	.	transcript_id "file_1_file_1_jg12406.t1"; gene_id "file_1_file_1_jg12406";
derer1.05_1	AUGUSTUS	intron	2233401	2233455	.	-	.	transcript_id "file_1_file_1_jg12406.t1"; gene_id "file_1_file_1_jg12406";
derer1.05_1	AUGUSTUS	transcript	2232012	2233606	.	-	.	transcript_id "file_1_file_1_jg12406.t1"; gene_id "file_1_file_1_jg12406"
derer1.05_1	AUGUSTUS	gene	2232012	2233606	.	-	.	jg12406
derer1.05_1	AUGUSTUS	CDS	2233456	2233606	1	-	0	transcript_id "file_1_file_1_jg12406.t1"; gene_id "file_1_file_1_jg12406";
derer1.05_1	AUGUSTUS	exon	2233456	2233606	.	-	.	transcript_id "file_1_file_1_jg12406.t1"; gene_id "file_1_file_1_jg12406";
derer1.05_1	AUGUSTUS	start_codon	2233604	2233606	.	-	0	transcript_id "file_1_file_1_jg12406.t1"; gene_id "file_1_file_1_jg12406";
derer1.05_3	AUGUSTUS	start_codon	15573680	15573682	.	+	0	transcript_id "file_1_file_1_jg8320.t1"; gene_id "file_1_file_1_jg8320";
derer1.05_3	AUGUSTUS	CDS	15573680	15575015	1	+	0	transcript_id "file_1_file_1_jg8320.t1"; gene_id "file_1_file_1_jg8320";
derer1.05_3	AUGUSTUS	exon	15573680	15575015	.	+	.	transcript_id "file_1_file_1_jg8320.t1"; gene_id "file_1_file_1_jg8320";
derer1.05_3	AUGUSTUS	intron	15575016	15575075	.	+	.	transcript_id "file_1_file_1_jg8320.t1"; gene_id "file_1_file_1_jg8320";
derer1.05_3	AUGUSTUS	transcript	15573680	15575347	.	+	.	transcript_id "file_1_file_1_jg8320.t1"; gene_id "file_1_file_1_jg8320"
derer1.05_3	AUGUSTUS	gene	15573680	15575347	.	+	.	jg8320
derer1.05_3	AUGUSTUS	CDS	15575076	15575347	1	+	2	transcript_id "file_1_file_1_jg8320.t1"; gene_id "file_1_file_1_jg8320";
derer1.05_3	AUGUSTUS	exon	15575076	15575347	.	+	.	transcript_id "file_1_file_1_jg8320.t1"; gene_id "file_1_file_1_jg8320";
derer1.05_3	AUGUSTUS	stop_codon	15575345	15575347	.	+	0	transcript_id "file_1_file_1_jg8320.t1"; gene_id "file_1_file_1_jg8320";
derer1.05_2	AUGUSTUS	stop_codon	11705259	11705261	.	-	0	transcript_id "file_1_file_1_jg1286.t1"; gene_id "file_1_file_1_jg1286";
derer1.05_2	AUGUSTUS	CDS	11705259	11705268	0.97	-	1	transcript_id "file_1_file_1_jg1286.t1"; gene_id "file_1_file_1_jg1286";
derer1.05_2	AUGUSTUS	exon	11705259	11705268	.	-	.	transcript_id "file_1_file_1_jg1286.t1"; gene_id "file_1_file_1_jg1286";
derer1.05_2	AUGUSTUS	intron	11705269	11705328	.	-	.	transcript_id "file_1_file_1_jg1286.t1"; gene_id "file_1_file_1_jg1286";
derer1.05_2	AUGUSTUS	CDS	11705329	11705485	0.97	-	2	transcript_id "file_1_file_1_jg1286.t1"; gene_id "file_1_file_1_jg1286";
derer1.05_2	AUGUSTUS	exon	11705329	11705485	.	-	.	transcript_id "file_1_file_1_jg1286.t1"; gene_id "file_1_file_1_jg1286";
derer1.05_2	AUGUSTUS	intron	11705486	11705546	.	-	.	transcript_id "file_1_file_1_jg1286.t1"; gene_id "file_1_file_1_jg1286";
derer1.05_2	AUGUSTUS	transcript	11705259	11705610	.	-	.	transcript_id "file_1_file_1_jg1286.t1"; gene_id "file_1_file_1_jg1286"
derer1.05_2	AUGUSTUS	gene	11705259	11705610	.	-	.	jg1286
derer1.05_2	AUGUSTUS	CDS	11705547	11705610	1	-	0	transcript_id "file_1_file_1_jg1286.t1"; gene_id "file_1_file_1_jg1286";
derer1.05_2	AUGUSTUS	exon	11705547	11705610	.	-	.	transcript_id "file_1_file_1_jg1286.t1"; gene_id "file_1_file_1_jg1286";
derer1.05_2	AUGUSTUS	start_codon	11705608	11705610	.	-	0	transcript_id "file_1_file_1_jg1286.t1"; gene_id "file_1_file_1_jg1286";
derer1.05_1	AUGUSTUS	start_codon	24347312	24347314	.	+	0	transcript_id "file_1_file_1_jg14929.t1"; gene_id "file_1_file_1_jg14929";
derer1.05_1	AUGUSTUS	CDS	24347312	24347360	0.54	+	0	transcript_id "file_1_file_1_jg14929.t1"; gene_id "file_1_file_1_jg14929";
derer1.05_1	AUGUSTUS	exon	24347312	24347360	.	+	.	transcript_id "file_1_file_1_jg14929.t1"; gene_id "file_1_file_1_jg14929";
derer1.05_1	AUGUSTUS	intron	24347361	24348583	.	+	.	transcript_id "file_1_file_1_jg14929.t1"; gene_id "file_1_file_1_jg14929";
derer1.05_1	AUGUSTUS	transcript	24347312	24348756	.	+	.	transcript_id "file_1_file_1_jg14929.t1"; gene_id "file_1_file_1_jg14929"
derer1.05_1	AUGUSTUS	gene	24347312	24348756	.	+	.	jg14929
derer1.05_1	AUGUSTUS	CDS	24348584	24348756	0.71	+	2	transcript_id "file_1_file_1_jg14929.t1"; gene_id "file_1_file_1_jg14929";
derer1.05_1	AUGUSTUS	exon	24348584	24348756	.	+	.	transcript_id "file_1_file_1_jg14929.t1"; gene_id "file_1_file_1_jg14929";
derer1.05_1	AUGUSTUS	stop_codon	24348754	24348756	.	+	0	transcript_id "file_1_file_1_jg14929.t1"; gene_id "file_1_file_1_jg14929";
derer1.05_1	AUGUSTUS	start_codon	17666760	17666762	.	+	0	transcript_id "file_1_file_1_jg14203.t1"; gene_id "file_1_file_1_jg14203";
derer1.05_1	AUGUSTUS	CDS	17666760	17666818	0.32	+	0	transcript_id "file_1_file_1_jg14203.t1"; gene_id "file_1_file_1_jg14203";
derer1.05_1	AUGUSTUS	exon	17666760	17666818	.	+	.	transcript_id "file_1_file_1_jg14203.t1"; gene_id "file_1_file_1_jg14203";
derer1.05_1	AUGUSTUS	intron	17666819	17668512	.	+	.	transcript_id "file_1_file_1_jg14203.t1"; gene_id "file_1_file_1_jg14203";
derer1.05_1	AUGUSTUS	transcript	17666760	17668819	.	+	.	transcript_id "file_1_file_1_jg14203.t1"; gene_id "file_1_file_1_jg14203"
derer1.05_1	AUGUSTUS	gene	17666760	17668819	.	+	.	jg14203
derer1.05_1	AUGUSTUS	CDS	17668513	17668819	0.54	+	1	transcript_id "file_1_file_1_jg14203.t1"; gene_id "file_1_file_1_jg14203";
derer1.05_1	AUGUSTUS	exon	17668513	17668819	.	+	.	transcript_id "file_1_file_1_jg14203.t1"; gene_id "file_1_file_1_jg14203";
derer1.05_1	AUGUSTUS	stop_codon	17668817	17668819	.	+	0	transcript_id "file_1_file_1_jg14203.t1"; gene_id "file_1_file_1_jg14203";
derer1.05_3	AUGUSTUS	start_codon	3184862	3184864	.	+	0	transcript_id "file_1_file_1_jg6822.t1"; gene_id "file_1_file_1_jg6822";
derer1.05_3	AUGUSTUS	CDS	3184862	3184928	1	+	0	transcript_id "file_1_file_1_jg6822.t1"; gene_id "file_1_file_1_jg6822";
derer1.05_3	AUGUSTUS	exon	3184862	3184928	.	+	.	transcript_id "file_1_file_1_jg6822.t1"; gene_id "file_1_file_1_jg6822";
derer1.05_3	AUGUSTUS	intron	3184929	3184992	.	+	.	transcript_id "file_1_file_1_jg6822.t1"; gene_id "file_1_file_1_jg6822";
derer1.05_3	AUGUSTUS	CDS	3184993	3185218	1	+	2	transcript_id "file_1_file_1_jg6822.t1"; gene_id "file_1_file_1_jg6822";
derer1.05_3	AUGUSTUS	exon	3184993	3185218	.	+	.	transcript_id "file_1_file_1_jg6822.t1"; gene_id "file_1_file_1_jg6822";
derer1.05_3	AUGUSTUS	intron	3185219	3185428	.	+	.	transcript_id "file_1_file_1_jg6822.t1"; gene_id "file_1_file_1_jg6822";
derer1.05_3	AUGUSTUS	transcript	3184862	3186215	.	+	.	transcript_id "file_1_file_1_jg6822.t1"; gene_id "file_1_file_1_jg6822"
derer1.05_3	AUGUSTUS	gene	3184862	3186215	.	+	.	jg6822
derer1.05_3	AUGUSTUS	CDS	3185429	3186215	1	+	1	transcript_id "file_1_file_1_jg6822.t1"; gene_id "file_1_file_1_jg6822";
derer1.05_3	AUGUSTUS	exon	3185429	3186215	.	+	.	transcript_id "file_1_file_1_jg6822.t1"; gene_id "file_1_file_1_jg6822";
derer1.05_3	AUGUSTUS	stop_codon	3186213	3186215	.	+	0	transcript_id "file_1_file_1_jg6822.t1"; gene_id "file_1_file_1_jg6822";
derer1.05_3	AUGUSTUS	start_codon	10326031	10326033	.	+	0	transcript_id "file_1_file_1_jg7705.t1"; gene_id "file_1_file_1_jg7705";
derer1.05_3	AUGUSTUS	CDS	10326031	10326353	0.85	+	0	transcript_id "file_1_file_1_jg7705.t1"; gene_id "file_1_file_1_jg7705";
derer1.05_3	AUGUSTUS	exon	10326031	10326353	.	+	.	transcript_id "file_1_file_1_jg7705.t1"; gene_id "file_1_file_1_jg7705";
derer1.05_3	AUGUSTUS	intron	10326354	10328144	.	+	.	transcript_id "file_1_file_1_jg7705.t1"; gene_id "file_1_file_1_jg7705";
derer1.05_3	AUGUSTUS	transcript	10326031	10328295	.	+	.	transcript_id "file_1_file_1_jg7705.t1"; gene_id "file_1_file_1_jg7705"
derer1.05_3	AUGUSTUS	gene	10326031	10328295	.	+	.	jg7705
derer1.05_3	AUGUSTUS	CDS	10328145	10328295	0.38	+	1	transcript_id "file_1_file_1_jg7705.t1"; gene_id "file_1_file_1_jg7705";
derer1.05_3	AUGUSTUS	exon	10328145	10328295	.	+	.	transcript_id "file_1_file_1_jg7705.t1"; gene_id "file_1_file_1_jg7705";
derer1.05_3	AUGUSTUS	stop_codon	10328293	10328295	.	+	0	transcript_id "file_1_file_1_jg7705.t1"; gene_id "file_1_file_1_jg7705";
derer1.05_2	AUGUSTUS	stop_codon	15777655	15777657	.	-	0	transcript_id "file_1_file_1_jg1855.t2"; gene_id "file_1_file_1_jg1855";
derer1.05_2	AUGUSTUS	CDS	15777655	15777716	1	-	2	transcript_id "file_1_file_1_jg1855.t2"; gene_id "file_1_file_1_jg1855";
derer1.05_2	AUGUSTUS	exon	15777655	15777716	.	-	.	transcript_id "file_1_file_1_jg1855.t2"; gene_id "file_1_file_1_jg1855";
derer1.05_2	AUGUSTUS	intron	15777717	15777776	.	-	.	transcript_id "file_1_file_1_jg1855.t2"; gene_id "file_1_file_1_jg1855";
derer1.05_2	AUGUSTUS	CDS	15777777	15777876	1	-	0	transcript_id "file_1_file_1_jg1855.t2"; gene_id "file_1_file_1_jg1855";
derer1.05_2	AUGUSTUS	exon	15777777	15777876	.	-	.	transcript_id "file_1_file_1_jg1855.t2"; gene_id "file_1_file_1_jg1855";
derer1.05_2	AUGUSTUS	intron	15777877	15777935	.	-	.	transcript_id "file_1_file_1_jg1855.t2"; gene_id "file_1_file_1_jg1855";
derer1.05_2	AUGUSTUS	CDS	15777936	15778168	1	-	2	transcript_id "file_1_file_1_jg1855.t2"; gene_id "file_1_file_1_jg1855";
derer1.05_2	AUGUSTUS	exon	15777936	15778168	.	-	.	transcript_id "file_1_file_1_jg1855.t2"; gene_id "file_1_file_1_jg1855";
derer1.05_2	AUGUSTUS	intron	15778169	15778979	.	-	.	transcript_id "file_1_file_1_jg1855.t2"; gene_id "file_1_file_1_jg1855";
derer1.05_2	AUGUSTUS	transcript	15777655	15779067	.	-	.	transcript_id "file_1_file_1_jg1855.t2"; gene_id "file_1_file_1_jg1855"
derer1.05_2	AUGUSTUS	CDS	15778980	15779067	1	-	0	transcript_id "file_1_file_1_jg1855.t2"; gene_id "file_1_file_1_jg1855";
derer1.05_2	AUGUSTUS	exon	15778980	15779067	.	-	.	transcript_id "file_1_file_1_jg1855.t2"; gene_id "file_1_file_1_jg1855";
derer1.05_2	AUGUSTUS	start_codon	15779065	15779067	.	-	0	transcript_id "file_1_file_1_jg1855.t2"; gene_id "file_1_file_1_jg1855";
derer1.05_2	GeneMark.hmm	stop_codon	19534096	19534098	.	-	0	gene_id "file_1_file_2_8476_g"; transcript_id "file_1_file_2_8476_t"; count "file_1_file_2_1_1";
derer1.05_2	GeneMark.hmm	CDS	19534096	19534229	.	-	2	gene_id "file_1_file_2_8476_g"; transcript_id "file_1_file_2_8476_t"; evidence "file_1_file_2_1_1"; cds_type "file_1_file_2_Terminal"; count "file_1_file_2_11_11"; anchored "file_1_file_2_1_1";
derer1.05_2	GeneMark.hmm	exon	19534096	19534229	0	-	.	gene_id "file_1_file_2_8476_g"; transcript_id "file_1_file_2_8476_t"; evidence "file_1_file_2_1_1"; cds_type "file_1_file_2_Terminal"; count "file_1_file_2_11_11"; anchored "file_1_file_2_1_1";
derer1.05_2	GeneMark.hmm	CDS	19535014	19535207	.	-	1	gene_id "file_1_file_2_8476_g"; transcript_id "file_1_file_2_8476_t"; evidence "file_1_file_2_1_1"; cds_type "file_1_file_2_Internal"; count "file_1_file_2_10_11"; anchored "file_1_file_2_1_1";
derer1.05_2	GeneMark.hmm	exon	19535014	19535207	0	-	.	gene_id "file_1_file_2_8476_g"; transcript_id "file_1_file_2_8476_t"; evidence "file_1_file_2_1_1"; cds_type "file_1_file_2_Internal"; count "file_1_file_2_10_11"; anchored "file_1_file_2_1_1";
derer1.05_2	GeneMark.hmm	CDS	19535347	19535584	.	-	2	gene_id "file_1_file_2_8476_g"; transcript_id "file_1_file_2_8476_t"; evidence "file_1_file_2_1_1"; cds_type "file_1_file_2_Internal"; count "file_1_file_2_9_11"; anchored "file_1_file_2_1_1";
derer1.05_2	GeneMark.hmm	exon	19535347	19535584	0	-	.	gene_id "file_1_file_2_8476_g"; transcript_id "file_1_file_2_8476_t"; evidence "file_1_file_2_1_1"; cds_type "file_1_file_2_Internal"; count "file_1_file_2_9_11"; anchored "file_1_file_2_1_1";
derer1.05_2	GeneMark.hmm	CDS	19535863	19536132	.	-	2	gene_id "file_1_file_2_8476_g"; transcript_id "file_1_file_2_8476_t"; evidence "file_1_file_2_1_1"; cds_type "file_1_file_2_Internal"; count "file_1_file_2_8_11"; anchored "file_1_file_2_1_1";
derer1.05_2	GeneMark.hmm	exon	19535863	19536132	0	-	.	gene_id "file_1_file_2_8476_g"; transcript_id "file_1_file_2_8476_t"; evidence "file_1_file_2_1_1"; cds_type "file_1_file_2_Internal"; count "file_1_file_2_8_11"; anchored "file_1_file_2_1_1";
derer1.05_2	GeneMark.hmm	CDS	19538680	19538763	.	-	2	gene_id "file_1_file_2_8476_g"; transcript_id "file_1_file_2_8476_t"; evidence "file_1_file_2_1_1"; cds_type "file_1_file_2_Internal"; count "file_1_file_2_7_11"; anchored "file_1_file_2_1_1";
derer1.05_2	GeneMark.hmm	exon	19538680	19538763	0	-	.	gene_id "file_1_file_2_8476_g"; transcript_id "file_1_file_2_8476_t"; evidence "file_1_file_2_1_1"; cds_type "file_1_file_2_Internal"; count "file_1_file_2_7_11"; anchored "file_1_file_2_1_1";
derer1.05_2	GeneMark.hmm	CDS	19539220	19539741	.	-	2	gene_id "file_1_file_2_8476_g"; transcript_id "file_1_file_2_8476_t"; evidence "file_1_file_2_1_1"; cds_type "file_1_file_2_Internal"; count "file_1_file_2_6_11"; anchored "file_1_file_2_1_1";
derer1.05_2	GeneMark.hmm	exon	19539220	19539741	0	-	.	gene_id "file_1_file_2_8476_g"; transcript_id "file_1_file_2_8476_t"; evidence "file_1_file_2_1_1"; cds_type "file_1_file_2_Internal"; count "file_1_file_2_6_11"; anchored "file_1_file_2_1_1";
derer1.05_2	GeneMark.hmm	CDS	19539844	19540146	.	-	2	gene_id "file_1_file_2_8476_g"; transcript_id "file_1_file_2_8476_t"; evidence "file_1_file_2_1_1"; cds_type "file_1_file_2_Internal"; count "file_1_file_2_5_11"; anchored "file_1_file_2_1_1";
derer1.05_2	GeneMark.hmm	exon	19539844	19540146	0	-	.	gene_id "file_1_file_2_8476_g"; transcript_id "file_1_file_2_8476_t"; evidence "file_1_file_2_1_1"; cds_type "file_1_file_2_Internal"; count "file_1_file_2_5_11"; anchored "file_1_file_2_1_1";
derer1.05_2	GeneMark.hmm	CDS	19540264	19540659	.	-	2	gene_id "file_1_file_2_8476_g"; transcript_id "file_1_file_2_8476_t"; evidence "file_1_file_2_1_1"; cds_type "file_1_file_2_Internal"; count "file_1_file_2_4_11"; anchored "file_1_file_2_1_1";
derer1.05_2	GeneMark.hmm	exon	19540264	19540659	0	-	.	gene_id "file_1_file_2_8476_g"; transcript_id "file_1_file_2_8476_t"; evidence "file_1_file_2_1_1"; cds_type "file_1_file_2_Internal"; count "file_1_file_2_4_11"; anchored "file_1_file_2_1_1";
derer1.05_2	GeneMark.hmm	CDS	19542391	19542527	.	-	1	gene_id "file_1_file_2_8476_g"; transcript_id "file_1_file_2_8476_t"; evidence "file_1_file_2_1_1"; cds_type "file_1_file_2_Internal"; count "file_1_file_2_3_11"; anchored "file_1_file_2_1_1";
derer1.05_2	GeneMark.hmm	exon	19542391	19542527	0	-	.	gene_id "file_1_file_2_8476_g"; transcript_id "file_1_file_2_8476_t"; evidence "file_1_file_2_1_1"; cds_type "file_1_file_2_Internal"; count "file_1_file_2_3_11"; anchored "file_1_file_2_1_1";
derer1.05_2	GeneMark.hmm	CDS	19548352	19548378	.	-	1	gene_id "file_1_file_2_8476_g"; transcript_id "file_1_file_2_8476_t"; evidence "file_1_file_2_1_1"; cds_type "file_1_file_2_Internal"; count "file_1_file_2_2_11"; anchored "file_1_file_2_1_1";
derer1.05_2	GeneMark.hmm	exon	19548352	19548378	0	-	.	gene_id "file_1_file_2_8476_g"; transcript_id "file_1_file_2_8476_t"; evidence "file_1_file_2_1_1"; cds_type "file_1_file_2_Internal"; count "file_1_file_2_2_11"; anchored "file_1_file_2_1_1";
derer1.05_2	GeneMark.hmm	CDS	19550827	19551791	.	-	0	gene_id "file_1_file_2_8476_g"; transcript_id "file_1_file_2_8476_t"; evidence "file_1_file_2_1_1"; cds_type "file_1_file_2_Initial"; count "file_1_file_2_1_11"; anchored "file_1_file_2_1_1";
derer1.05_2	GeneMark.hmm	exon	19550827	19551791	0	-	.	gene_id "file_1_file_2_8476_g"; transcript_id "file_1_file_2_8476_t"; evidence "file_1_file_2_1_1"; cds_type "file_1_file_2_Initial"; count "file_1_file_2_1_11"; anchored "file_1_file_2_1_1";
derer1.05_2	GeneMark.hmm	start_codon	19551789	19551791	.	-	0	gene_id "file_1_file_2_8476_g"; transcript_id "file_1_file_2_8476_t"; count "file_1_file_2_1_1";
derer1.05_1	GeneMark.hmm	stop_codon	11620562	11620564	.	-	0	gene_id "file_1_file_2_4431_g"; transcript_id "file_1_file_2_4431_t"; count "file_1_file_2_1_1";
derer1.05_1	GeneMark.hmm	CDS	11620562	11620811	.	-	1	gene_id "file_1_file_2_4431_g"; transcript_id "file_1_file_2_4431_t"; evidence "file_1_file_2_0_1"; cds_type "file_1_file_2_Terminal"; count "file_1_file_2_3_3"; anchored "file_1_file_2_1_1";
derer1.05_1	GeneMark.hmm	exon	11620562	11620811	0	-	.	gene_id "file_1_file_2_4431_g"; transcript_id "file_1_file_2_4431_t"; evidence "file_1_file_2_0_1"; cds_type "file_1_file_2_Terminal"; count "file_1_file_2_3_3"; anchored "file_1_file_2_1_1";
derer1.05_1	GeneMark.hmm	CDS	11620877	11621436	.	-	0	gene_id "file_1_file_2_4431_g"; transcript_id "file_1_file_2_4431_t"; evidence "file_1_file_2_1_1"; cds_type "file_1_file_2_Internal"; count "file_1_file_2_2_3"; anchored "file_1_file_2_1_1";
derer1.05_1	GeneMark.hmm	exon	11620877	11621436	0	-	.	gene_id "file_1_file_2_4431_g"; transcript_id "file_1_file_2_4431_t"; evidence "file_1_file_2_1_1"; cds_type "file_1_file_2_Internal"; count "file_1_file_2_2_3"; anchored "file_1_file_2_1_1";
derer1.05_1	GeneMark.hmm	CDS	11621502	11622683	.	-	0	gene_id "file_1_file_2_4431_g"; transcript_id "file_1_file_2_4431_t"; evidence "file_1_file_2_1_0"; cds_type "file_1_file_2_Initial"; count "file_1_file_2_1_3"; anchored "file_1_file_2_1_0";
derer1.05_1	GeneMark.hmm	exon	11621502	11622683	0	-	.	gene_id "file_1_file_2_4431_g"; transcript_id "file_1_file_2_4431_t"; evidence "file_1_file_2_1_0"; cds_type "file_1_file_2_Initial"; count "file_1_file_2_1_3"; anchored "file_1_file_2_1_0";
derer1.05_1	GeneMark.hmm	start_codon	11622681	11622683	.	-	0	gene_id "file_1_file_2_4431_g"; transcript_id "file_1_file_2_4431_t"; count "file_1_file_2_1_1";
derer1.05_0	AUGUSTUS	stop_codon	12797317	12797319	.	-	0	transcript_id "file_1_file_1_jg10199.t1"; gene_id "file_1_file_1_jg10199";
derer1.05_0	AUGUSTUS	CDS	12797317	12798956	1	-	2	transcript_id "file_1_file_1_jg10199.t1"; gene_id "file_1_file_1_jg10199";
derer1.05_0	AUGUSTUS	exon	12797317	12798956	.	-	.	transcript_id "file_1_file_1_jg10199.t1"; gene_id "file_1_file_1_jg10199";
derer1.05_0	AUGUSTUS	intron	12798957	12801451	.	-	.	transcript_id "file_1_file_1_jg10199.t1"; gene_id "file_1_file_1_jg10199";
derer1.05_0	AUGUSTUS	CDS	12801452	12801496	1	-	2	transcript_id "file_1_file_1_jg10199.t1"; gene_id "file_1_file_1_jg10199";
derer1.05_0	AUGUSTUS	exon	12801452	12801496	.	-	.	transcript_id "file_1_file_1_jg10199.t1"; gene_id "file_1_file_1_jg10199";
derer1.05_0	AUGUSTUS	intron	12801497	12805174	.	-	.	transcript_id "file_1_file_1_jg10199.t1"; gene_id "file_1_file_1_jg10199";
derer1.05_0	AUGUSTUS	transcript	12797317	12805304	.	-	.	transcript_id "file_1_file_1_jg10199.t1"; gene_id "file_1_file_1_jg10199"
derer1.05_0	AUGUSTUS	gene	12797317	12805304	.	-	.	jg10199
derer1.05_0	AUGUSTUS	CDS	12805175	12805304	1	-	0	transcript_id "file_1_file_1_jg10199.t1"; gene_id "file_1_file_1_jg10199";
derer1.05_0	AUGUSTUS	exon	12805175	12805304	.	-	.	transcript_id "file_1_file_1_jg10199.t1"; gene_id "file_1_file_1_jg10199";
derer1.05_0	AUGUSTUS	start_codon	12805302	12805304	.	-	0	transcript_id "file_1_file_1_jg10199.t1"; gene_id "file_1_file_1_jg10199";
derer1.05_3	AUGUSTUS	start_codon	1372905	1372907	.	+	0	transcript_id "file_1_file_1_jg6631.t1"; gene_id "file_1_file_1_jg6631";
derer1.05_3	AUGUSTUS	CDS	1372905	1373459	1	+	0	transcript_id "file_1_file_1_jg6631.t1"; gene_id "file_1_file_1_jg6631";
derer1.05_3	AUGUSTUS	exon	1372905	1373459	.	+	.	transcript_id "file_1_file_1_jg6631.t1"; gene_id "file_1_file_1_jg6631";
derer1.05_3	AUGUSTUS	transcript	1372905	1373459	.	+	.	transcript_id "file_1_file_1_jg6631.t1"; gene_id "file_1_file_1_jg6631"
derer1.05_3	AUGUSTUS	gene	1372905	1373459	.	+	.	jg6631
derer1.05_3	AUGUSTUS	stop_codon	1373457	1373459	.	+	0	transcript_id "file_1_file_1_jg6631.t1"; gene_id "file_1_file_1_jg6631";
derer1.05_1	AUGUSTUS	stop_codon	18816642	18816644	.	-	0	transcript_id "file_1_file_1_jg14411.t1"; gene_id "file_1_file_1_jg14411";
derer1.05_1	AUGUSTUS	CDS	18816642	18817701	1	-	1	transcript_id "file_1_file_1_jg14411.t1"; gene_id "file_1_file_1_jg14411";
derer1.05_1	AUGUSTUS	exon	18816642	18817701	.	-	.	transcript_id "file_1_file_1_jg14411.t1"; gene_id "file_1_file_1_jg14411";
derer1.05_1	AUGUSTUS	intron	18817702	18818294	.	-	.	transcript_id "file_1_file_1_jg14411.t1"; gene_id "file_1_file_1_jg14411";
derer1.05_1	AUGUSTUS	CDS	18818295	18818671	1	-	0	transcript_id "file_1_file_1_jg14411.t1"; gene_id "file_1_file_1_jg14411";
derer1.05_1	AUGUSTUS	exon	18818295	18818671	.	-	.	transcript_id "file_1_file_1_jg14411.t1"; gene_id "file_1_file_1_jg14411";
derer1.05_1	AUGUSTUS	intron	18818672	18819209	.	-	.	transcript_id "file_1_file_1_jg14411.t1"; gene_id "file_1_file_1_jg14411";
derer1.05_1	AUGUSTUS	CDS	18819210	18820046	1	-	0	transcript_id "file_1_file_1_jg14411.t1"; gene_id "file_1_file_1_jg14411";
derer1.05_1	AUGUSTUS	exon	18819210	18820046	.	-	.	transcript_id "file_1_file_1_jg14411.t1"; gene_id "file_1_file_1_jg14411";
derer1.05_1	AUGUSTUS	intron	18820047	18822173	.	-	.	transcript_id "file_1_file_1_jg14411.t1"; gene_id "file_1_file_1_jg14411";
derer1.05_1	AUGUSTUS	CDS	18822174	18822634	0.89	-	2	transcript_id "file_1_file_1_jg14411.t1"; gene_id "file_1_file_1_jg14411";
derer1.05_1	AUGUSTUS	exon	18822174	18822634	.	-	.	transcript_id "file_1_file_1_jg14411.t1"; gene_id "file_1_file_1_jg14411";
derer1.05_1	AUGUSTUS	intron	18822635	18855815	.	-	.	transcript_id "file_1_file_1_jg14411.t1"; gene_id "file_1_file_1_jg14411";
derer1.05_1	AUGUSTUS	transcript	18816642	18855879	.	-	.	transcript_id "file_1_file_1_jg14411.t1"; gene_id "file_1_file_1_jg14411"
derer1.05_1	AUGUSTUS	gene	18816642	18855879	.	-	.	jg14411
derer1.05_1	AUGUSTUS	CDS	18855816	18855879	0.61	-	0	transcript_id "file_1_file_1_jg14411.t1"; gene_id "file_1_file_1_jg14411";
derer1.05_1	AUGUSTUS	exon	18855816	18855879	.	-	.	transcript_id "file_1_file_1_jg14411.t1"; gene_id "file_1_file_1_jg14411";
derer1.05_1	AUGUSTUS	start_codon	18855877	18855879	.	-	0	transcript_id "file_1_file_1_jg14411.t1"; gene_id "file_1_file_1_jg14411";
derer1.05_0	AUGUSTUS	start_codon	16928358	16928360	.	+	0	transcript_id "file_1_file_1_jg10724.t2"; gene_id "file_1_file_1_jg10724";
derer1.05_0	AUGUSTUS	CDS	16928358	16928472	1	+	0	transcript_id "file_1_file_1_jg10724.t2"; gene_id "file_1_file_1_jg10724";
derer1.05_0	AUGUSTUS	exon	16928358	16928472	.	+	.	transcript_id "file_1_file_1_jg10724.t2"; gene_id "file_1_file_1_jg10724";
derer1.05_0	AUGUSTUS	intron	16928473	16929846	.	+	.	transcript_id "file_1_file_1_jg10724.t2"; gene_id "file_1_file_1_jg10724";
derer1.05_0	AUGUSTUS	CDS	16929847	16931813	1	+	2	transcript_id "file_1_file_1_jg10724.t2"; gene_id "file_1_file_1_jg10724";
derer1.05_0	AUGUSTUS	exon	16929847	16931813	.	+	.	transcript_id "file_1_file_1_jg10724.t2"; gene_id "file_1_file_1_jg10724";
derer1.05_0	AUGUSTUS	intron	16931814	16931886	.	+	.	transcript_id "file_1_file_1_jg10724.t2"; gene_id "file_1_file_1_jg10724";
derer1.05_0	AUGUSTUS	transcript	16928358	16932111	.	+	.	transcript_id "file_1_file_1_jg10724.t2"; gene_id "file_1_file_1_jg10724"
derer1.05_0	AUGUSTUS	CDS	16931887	16932111	1	+	0	transcript_id "file_1_file_1_jg10724.t2"; gene_id "file_1_file_1_jg10724";
derer1.05_0	AUGUSTUS	exon	16931887	16932111	.	+	.	transcript_id "file_1_file_1_jg10724.t2"; gene_id "file_1_file_1_jg10724";
derer1.05_0	AUGUSTUS	stop_codon	16932109	16932111	.	+	0	transcript_id "file_1_file_1_jg10724.t2"; gene_id "file_1_file_1_jg10724";
derer1.05_1	AUGUSTUS	stop_codon	16223789	16223791	.	-	0	transcript_id "file_1_file_1_jg14049.t1"; gene_id "file_1_file_1_jg14049";
derer1.05_1	AUGUSTUS	CDS	16223789	16224055	1	-	0	transcript_id "file_1_file_1_jg14049.t1"; gene_id "file_1_file_1_jg14049";
derer1.05_1	AUGUSTUS	exon	16223789	16224055	.	-	.	transcript_id "file_1_file_1_jg14049.t1"; gene_id "file_1_file_1_jg14049";
derer1.05_1	AUGUSTUS	intron	16224056	16224113	.	-	.	transcript_id "file_1_file_1_jg14049.t1"; gene_id "file_1_file_1_jg14049";
derer1.05_1	AUGUSTUS	CDS	16224114	16224469	1	-	2	transcript_id "file_1_file_1_jg14049.t1"; gene_id "file_1_file_1_jg14049";
derer1.05_1	AUGUSTUS	exon	16224114	16224469	.	-	.	transcript_id "file_1_file_1_jg14049.t1"; gene_id "file_1_file_1_jg14049";
derer1.05_1	AUGUSTUS	intron	16224470	16224529	.	-	.	transcript_id "file_1_file_1_jg14049.t1"; gene_id "file_1_file_1_jg14049";
derer1.05_1	AUGUSTUS	CDS	16224530	16224722	1	-	0	transcript_id "file_1_file_1_jg14049.t1"; gene_id "file_1_file_1_jg14049";
derer1.05_1	AUGUSTUS	exon	16224530	16224722	.	-	.	transcript_id "file_1_file_1_jg14049.t1"; gene_id "file_1_file_1_jg14049";
derer1.05_1	AUGUSTUS	intron	16224723	16224871	.	-	.	transcript_id "file_1_file_1_jg14049.t1"; gene_id "file_1_file_1_jg14049";
derer1.05_1	AUGUSTUS	CDS	16224872	16225088	1	-	1	transcript_id "file_1_file_1_jg14049.t1"; gene_id "file_1_file_1_jg14049";
derer1.05_1	AUGUSTUS	exon	16224872	16225088	.	-	.	transcript_id "file_1_file_1_jg14049.t1"; gene_id "file_1_file_1_jg14049";
derer1.05_1	AUGUSTUS	intron	16225089	16227286	.	-	.	transcript_id "file_1_file_1_jg14049.t1"; gene_id "file_1_file_1_jg14049";
derer1.05_1	AUGUSTUS	transcript	16223789	16227492	.	-	.	transcript_id "file_1_file_1_jg14049.t1"; gene_id "file_1_file_1_jg14049"
derer1.05_1	AUGUSTUS	gene	16223789	16227492	.	-	.	jg14049
derer1.05_1	AUGUSTUS	CDS	16227287	16227492	1	-	0	transcript_id "file_1_file_1_jg14049.t1"; gene_id "file_1_file_1_jg14049";
derer1.05_1	AUGUSTUS	exon	16227287	16227492	.	-	.	transcript_id "file_1_file_1_jg14049.t1"; gene_id "file_1_file_1_jg14049";
derer1.05_1	AUGUSTUS	start_codon	16227490	16227492	.	-	0	transcript_id "file_1_file_1_jg14049.t1"; gene_id "file_1_file_1_jg14049";
derer1.05_3	AUGUSTUS	stop_codon	3892417	3892419	.	-	0	transcript_id "file_1_file_1_jg6922.t1"; gene_id "file_1_file_1_jg6922";
derer1.05_3	AUGUSTUS	CDS	3892417	3892686	0.94	-	0	transcript_id "file_1_file_1_jg6922.t1"; gene_id "file_1_file_1_jg6922";
derer1.05_3	AUGUSTUS	exon	3892417	3892686	.	-	.	transcript_id "file_1_file_1_jg6922.t1"; gene_id "file_1_file_1_jg6922";
derer1.05_3	AUGUSTUS	transcript	3892417	3892686	.	-	.	transcript_id "file_1_file_1_jg6922.t1"; gene_id "file_1_file_1_jg6922"
derer1.05_3	AUGUSTUS	gene	3892417	3892686	.	-	.	jg6922
derer1.05_3	AUGUSTUS	start_codon	3892684	3892686	.	-	0	transcript_id "file_1_file_1_jg6922.t1"; gene_id "file_1_file_1_jg6922";
derer1.05_4	AUGUSTUS	stop_codon	8664694	8664696	.	-	0	transcript_id "file_1_file_1_jg3931.t1"; gene_id "file_1_file_1_jg3931";
derer1.05_4	AUGUSTUS	CDS	8664694	8665512	1	-	0	transcript_id "file_1_file_1_jg3931.t1"; gene_id "file_1_file_1_jg3931";
derer1.05_4	AUGUSTUS	exon	8664694	8665512	.	-	.	transcript_id "file_1_file_1_jg3931.t1"; gene_id "file_1_file_1_jg3931";
derer1.05_4	AUGUSTUS	transcript	8664694	8665512	.	-	.	transcript_id "file_1_file_1_jg3931.t1"; gene_id "file_1_file_1_jg3931"
derer1.05_4	AUGUSTUS	gene	8664694	8665512	.	-	.	jg3931
derer1.05_4	AUGUSTUS	start_codon	8665510	8665512	.	-	0	transcript_id "file_1_file_1_jg3931.t1"; gene_id "file_1_file_1_jg3931";
derer1.05_5	AUGUSTUS	start_codon	7874788	7874790	.	+	0	transcript_id "file_1_file_1_jg6143.t1"; gene_id "file_1_file_1_jg6143";
derer1.05_5	AUGUSTUS	CDS	7874788	7874976	1	+	0	transcript_id "file_1_file_1_jg6143.t1"; gene_id "file_1_file_1_jg6143";
derer1.05_5	AUGUSTUS	exon	7874788	7874976	.	+	.	transcript_id "file_1_file_1_jg6143.t1"; gene_id "file_1_file_1_jg6143";
derer1.05_5	AUGUSTUS	intron	7874977	7875351	.	+	.	transcript_id "file_1_file_1_jg6143.t1"; gene_id "file_1_file_1_jg6143";
derer1.05_5	AUGUSTUS	CDS	7875352	7875657	1	+	0	transcript_id "file_1_file_1_jg6143.t1"; gene_id "file_1_file_1_jg6143";
derer1.05_5	AUGUSTUS	exon	7875352	7875657	.	+	.	transcript_id "file_1_file_1_jg6143.t1"; gene_id "file_1_file_1_jg6143";
derer1.05_5	AUGUSTUS	intron	7875658	7875713	.	+	.	transcript_id "file_1_file_1_jg6143.t1"; gene_id "file_1_file_1_jg6143";
derer1.05_5	AUGUSTUS	transcript	7874788	7876700	.	+	.	transcript_id "file_1_file_1_jg6143.t1"; gene_id "file_1_file_1_jg6143"
derer1.05_5	AUGUSTUS	gene	7874788	7876700	.	+	.	jg6143
derer1.05_5	AUGUSTUS	CDS	7875714	7876700	1	+	0	transcript_id "file_1_file_1_jg6143.t1"; gene_id "file_1_file_1_jg6143";
derer1.05_5	AUGUSTUS	exon	7875714	7876700	.	+	.	transcript_id "file_1_file_1_jg6143.t1"; gene_id "file_1_file_1_jg6143";
derer1.05_5	AUGUSTUS	stop_codon	7876698	7876700	.	+	0	transcript_id "file_1_file_1_jg6143.t1"; gene_id "file_1_file_1_jg6143";
derer1.05_0	AUGUSTUS	start_codon	11040821	11040823	.	+	0	transcript_id "file_1_file_1_jg9965.t1"; gene_id "file_1_file_1_jg9965";
derer1.05_0	AUGUSTUS	CDS	11040821	11040837	1	+	0	transcript_id "file_1_file_1_jg9965.t1"; gene_id "file_1_file_1_jg9965";
derer1.05_0	AUGUSTUS	exon	11040821	11040837	.	+	.	transcript_id "file_1_file_1_jg9965.t1"; gene_id "file_1_file_1_jg9965";
derer1.05_0	AUGUSTUS	intron	11040838	11040894	.	+	.	transcript_id "file_1_file_1_jg9965.t1"; gene_id "file_1_file_1_jg9965";
derer1.05_0	AUGUSTUS	CDS	11040895	11041306	1	+	1	transcript_id "file_1_file_1_jg9965.t1"; gene_id "file_1_file_1_jg9965";
derer1.05_0	AUGUSTUS	exon	11040895	11041306	.	+	.	transcript_id "file_1_file_1_jg9965.t1"; gene_id "file_1_file_1_jg9965";
derer1.05_0	AUGUSTUS	intron	11041307	11041360	.	+	.	transcript_id "file_1_file_1_jg9965.t1"; gene_id "file_1_file_1_jg9965";
derer1.05_0	AUGUSTUS	CDS	11041361	11041595	1	+	0	transcript_id "file_1_file_1_jg9965.t1"; gene_id "file_1_file_1_jg9965";
derer1.05_0	AUGUSTUS	exon	11041361	11041595	.	+	.	transcript_id "file_1_file_1_jg9965.t1"; gene_id "file_1_file_1_jg9965";
derer1.05_0	AUGUSTUS	intron	11041596	11041656	.	+	.	transcript_id "file_1_file_1_jg9965.t1"; gene_id "file_1_file_1_jg9965";
derer1.05_0	AUGUSTUS	transcript	11040821	11041940	.	+	.	transcript_id "file_1_file_1_jg9965.t1"; gene_id "file_1_file_1_jg9965"
derer1.05_0	AUGUSTUS	gene	11040821	11041940	.	+	.	jg9965
derer1.05_0	AUGUSTUS	CDS	11041657	11041940	1	+	2	transcript_id "file_1_file_1_jg9965.t1"; gene_id "file_1_file_1_jg9965";
derer1.05_0	AUGUSTUS	exon	11041657	11041940	.	+	.	transcript_id "file_1_file_1_jg9965.t1"; gene_id "file_1_file_1_jg9965";
derer1.05_0	AUGUSTUS	stop_codon	11041938	11041940	.	+	0	transcript_id "file_1_file_1_jg9965.t1"; gene_id "file_1_file_1_jg9965";
derer1.05_3	AUGUSTUS	stop_codon	15595310	15595312	.	-	0	transcript_id "file_1_file_1_jg8324.t4"; gene_id "file_1_file_1_jg8324";
derer1.05_3	AUGUSTUS	CDS	15595310	15595518	1	-	2	transcript_id "file_1_file_1_jg8324.t4"; gene_id "file_1_file_1_jg8324";
derer1.05_3	AUGUSTUS	exon	15595310	15595518	.	-	.	transcript_id "file_1_file_1_jg8324.t4"; gene_id "file_1_file_1_jg8324";
derer1.05_3	AUGUSTUS	intron	15595519	15596131	.	-	.	transcript_id "file_1_file_1_jg8324.t4"; gene_id "file_1_file_1_jg8324";
derer1.05_3	AUGUSTUS	CDS	15596132	15596326	1	-	2	transcript_id "file_1_file_1_jg8324.t4"; gene_id "file_1_file_1_jg8324";
derer1.05_3	AUGUSTUS	exon	15596132	15596326	.	-	.	transcript_id "file_1_file_1_jg8324.t4"; gene_id "file_1_file_1_jg8324";
derer1.05_3	AUGUSTUS	intron	15596327	15596410	.	-	.	transcript_id "file_1_file_1_jg8324.t4"; gene_id "file_1_file_1_jg8324";
derer1.05_3	AUGUSTUS	CDS	15596411	15596668	1	-	2	transcript_id "file_1_file_1_jg8324.t4"; gene_id "file_1_file_1_jg8324";
derer1.05_3	AUGUSTUS	exon	15596411	15596668	.	-	.	transcript_id "file_1_file_1_jg8324.t4"; gene_id "file_1_file_1_jg8324";
derer1.05_3	AUGUSTUS	intron	15596669	15596763	.	-	.	transcript_id "file_1_file_1_jg8324.t4"; gene_id "file_1_file_1_jg8324";
derer1.05_3	AUGUSTUS	transcript	15595310	15597106	.	-	.	transcript_id "file_1_file_1_jg8324.t4"; gene_id "file_1_file_1_jg8324"
derer1.05_3	AUGUSTUS	CDS	15596764	15597106	1	-	0	transcript_id "file_1_file_1_jg8324.t4"; gene_id "file_1_file_1_jg8324";
derer1.05_3	AUGUSTUS	exon	15596764	15597106	.	-	.	transcript_id "file_1_file_1_jg8324.t4"; gene_id "file_1_file_1_jg8324";
derer1.05_3	AUGUSTUS	start_codon	15597104	15597106	.	-	0	transcript_id "file_1_file_1_jg8324.t4"; gene_id "file_1_file_1_jg8324";
derer1.05_1	AUGUSTUS	stop_codon	8984471	8984473	.	-	0	transcript_id "file_1_file_1_jg13249.t1"; gene_id "file_1_file_1_jg13249";
derer1.05_1	AUGUSTUS	CDS	8984471	8984528	0.36	-	1	transcript_id "file_1_file_1_jg13249.t1"; gene_id "file_1_file_1_jg13249";
derer1.05_1	AUGUSTUS	exon	8984471	8984528	.	-	.	transcript_id "file_1_file_1_jg13249.t1"; gene_id "file_1_file_1_jg13249";
derer1.05_1	AUGUSTUS	intron	8984529	8988752	.	-	.	transcript_id "file_1_file_1_jg13249.t1"; gene_id "file_1_file_1_jg13249";
derer1.05_1	AUGUSTUS	transcript	8984471	8988916	.	-	.	transcript_id "file_1_file_1_jg13249.t1"; gene_id "file_1_file_1_jg13249"
derer1.05_1	AUGUSTUS	gene	8984471	8988916	.	-	.	jg13249
derer1.05_1	AUGUSTUS	CDS	8988753	8988916	0.16	-	0	transcript_id "file_1_file_1_jg13249.t1"; gene_id "file_1_file_1_jg13249";
derer1.05_1	AUGUSTUS	exon	8988753	8988916	.	-	.	transcript_id "file_1_file_1_jg13249.t1"; gene_id "file_1_file_1_jg13249";
derer1.05_1	AUGUSTUS	start_codon	8988914	8988916	.	-	0	transcript_id "file_1_file_1_jg13249.t1"; gene_id "file_1_file_1_jg13249";
derer1.05_2	AUGUSTUS	start_codon	16857761	16857763	.	+	0	transcript_id "file_1_file_1_jg2005.t1"; gene_id "file_1_file_1_jg2005";
derer1.05_2	AUGUSTUS	CDS	16857761	16857866	1	+	0	transcript_id "file_1_file_1_jg2005.t1"; gene_id "file_1_file_1_jg2005";
derer1.05_2	AUGUSTUS	exon	16857761	16857866	.	+	.	transcript_id "file_1_file_1_jg2005.t1"; gene_id "file_1_file_1_jg2005";
derer1.05_2	AUGUSTUS	intron	16857867	16862127	.	+	.	transcript_id "file_1_file_1_jg2005.t1"; gene_id "file_1_file_1_jg2005";
derer1.05_2	AUGUSTUS	CDS	16862128	16862255	1	+	2	transcript_id "file_1_file_1_jg2005.t1"; gene_id "file_1_file_1_jg2005";
derer1.05_2	AUGUSTUS	exon	16862128	16862255	.	+	.	transcript_id "file_1_file_1_jg2005.t1"; gene_id "file_1_file_1_jg2005";
derer1.05_2	AUGUSTUS	intron	16862256	16862316	.	+	.	transcript_id "file_1_file_1_jg2005.t1"; gene_id "file_1_file_1_jg2005";
derer1.05_2	AUGUSTUS	CDS	16862317	16862554	1	+	0	transcript_id "file_1_file_1_jg2005.t1"; gene_id "file_1_file_1_jg2005";
derer1.05_2	AUGUSTUS	exon	16862317	16862554	.	+	.	transcript_id "file_1_file_1_jg2005.t1"; gene_id "file_1_file_1_jg2005";
derer1.05_2	AUGUSTUS	intron	16862555	16862628	.	+	.	transcript_id "file_1_file_1_jg2005.t1"; gene_id "file_1_file_1_jg2005";
derer1.05_2	AUGUSTUS	CDS	16862629	16862797	1	+	2	transcript_id "file_1_file_1_jg2005.t1"; gene_id "file_1_file_1_jg2005";
derer1.05_2	AUGUSTUS	exon	16862629	16862797	.	+	.	transcript_id "file_1_file_1_jg2005.t1"; gene_id "file_1_file_1_jg2005";
derer1.05_2	AUGUSTUS	intron	16862798	16862863	.	+	.	transcript_id "file_1_file_1_jg2005.t1"; gene_id "file_1_file_1_jg2005";
derer1.05_2	AUGUSTUS	CDS	16862864	16863021	1	+	1	transcript_id "file_1_file_1_jg2005.t1"; gene_id "file_1_file_1_jg2005";
derer1.05_2	AUGUSTUS	exon	16862864	16863021	.	+	.	transcript_id "file_1_file_1_jg2005.t1"; gene_id "file_1_file_1_jg2005";
derer1.05_2	AUGUSTUS	intron	16863022	16863112	.	+	.	transcript_id "file_1_file_1_jg2005.t1"; gene_id "file_1_file_1_jg2005";
derer1.05_2	AUGUSTUS	CDS	16863113	16863258	1	+	2	transcript_id "file_1_file_1_jg2005.t1"; gene_id "file_1_file_1_jg2005";
derer1.05_2	AUGUSTUS	exon	16863113	16863258	.	+	.	transcript_id "file_1_file_1_jg2005.t1"; gene_id "file_1_file_1_jg2005";
derer1.05_2	AUGUSTUS	intron	16863259	16870804	.	+	.	transcript_id "file_1_file_1_jg2005.t1"; gene_id "file_1_file_1_jg2005";
derer1.05_2	AUGUSTUS	CDS	16870805	16871241	1	+	0	transcript_id "file_1_file_1_jg2005.t1"; gene_id "file_1_file_1_jg2005";
derer1.05_2	AUGUSTUS	exon	16870805	16871241	.	+	.	transcript_id "file_1_file_1_jg2005.t1"; gene_id "file_1_file_1_jg2005";
derer1.05_2	AUGUSTUS	intron	16871242	16871305	.	+	.	transcript_id "file_1_file_1_jg2005.t1"; gene_id "file_1_file_1_jg2005";
derer1.05_2	AUGUSTUS	CDS	16871306	16871446	1	+	1	transcript_id "file_1_file_1_jg2005.t1"; gene_id "file_1_file_1_jg2005";
derer1.05_2	AUGUSTUS	exon	16871306	16871446	.	+	.	transcript_id "file_1_file_1_jg2005.t1"; gene_id "file_1_file_1_jg2005";
derer1.05_2	AUGUSTUS	intron	16871447	16871536	.	+	.	transcript_id "file_1_file_1_jg2005.t1"; gene_id "file_1_file_1_jg2005";
derer1.05_2	AUGUSTUS	CDS	16871537	16871833	1	+	1	transcript_id "file_1_file_1_jg2005.t1"; gene_id "file_1_file_1_jg2005";
derer1.05_2	AUGUSTUS	exon	16871537	16871833	.	+	.	transcript_id "file_1_file_1_jg2005.t1"; gene_id "file_1_file_1_jg2005";
derer1.05_2	AUGUSTUS	intron	16871834	16871934	.	+	.	transcript_id "file_1_file_1_jg2005.t1"; gene_id "file_1_file_1_jg2005";
derer1.05_2	AUGUSTUS	transcript	16857761	16872046	.	+	.	transcript_id "file_1_file_1_jg2005.t1"; gene_id "file_1_file_1_jg2005"
derer1.05_2	AUGUSTUS	gene	16857761	16872046	.	+	.	jg2005
derer1.05_2	AUGUSTUS	CDS	16871935	16872046	1	+	1	transcript_id "file_1_file_1_jg2005.t1"; gene_id "file_1_file_1_jg2005";
derer1.05_2	AUGUSTUS	exon	16871935	16872046	.	+	.	transcript_id "file_1_file_1_jg2005.t1"; gene_id "file_1_file_1_jg2005";
derer1.05_2	AUGUSTUS	stop_codon	16872044	16872046	.	+	0	transcript_id "file_1_file_1_jg2005.t1"; gene_id "file_1_file_1_jg2005";
derer1.05_4	AUGUSTUS	start_codon	10713113	10713115	.	+	0	transcript_id "file_1_file_1_jg4183.t1"; gene_id "file_1_file_1_jg4183";
derer1.05_4	AUGUSTUS	CDS	10713113	10713825	1	+	0	transcript_id "file_1_file_1_jg4183.t1"; gene_id "file_1_file_1_jg4183";
derer1.05_4	AUGUSTUS	exon	10713113	10713825	.	+	.	transcript_id "file_1_file_1_jg4183.t1"; gene_id "file_1_file_1_jg4183";
derer1.05_4	AUGUSTUS	intron	10713826	10713876	.	+	.	transcript_id "file_1_file_1_jg4183.t1"; gene_id "file_1_file_1_jg4183";
derer1.05_4	AUGUSTUS	transcript	10713113	10714060	.	+	.	transcript_id "file_1_file_1_jg4183.t1"; gene_id "file_1_file_1_jg4183"
derer1.05_4	AUGUSTUS	gene	10713113	10714060	.	+	.	jg4183
derer1.05_4	AUGUSTUS	CDS	10713877	10714060	1	+	1	transcript_id "file_1_file_1_jg4183.t1"; gene_id "file_1_file_1_jg4183";
derer1.05_4	AUGUSTUS	exon	10713877	10714060	.	+	.	transcript_id "file_1_file_1_jg4183.t1"; gene_id "file_1_file_1_jg4183";
derer1.05_4	AUGUSTUS	stop_codon	10714058	10714060	.	+	0	transcript_id "file_1_file_1_jg4183.t1"; gene_id "file_1_file_1_jg4183";
derer1.05_5	AUGUSTUS	start_codon	3027369	3027371	.	+	0	transcript_id "file_1_file_1_jg5524.t4"; gene_id "file_1_file_1_jg5524";
derer1.05_5	AUGUSTUS	CDS	3027369	3027582	0.97	+	0	transcript_id "file_1_file_1_jg5524.t4"; gene_id "file_1_file_1_jg5524";
derer1.05_5	AUGUSTUS	exon	3027369	3027582	.	+	.	transcript_id "file_1_file_1_jg5524.t4"; gene_id "file_1_file_1_jg5524";
derer1.05_5	AUGUSTUS	intron	3027583	3028689	.	+	.	transcript_id "file_1_file_1_jg5524.t4"; gene_id "file_1_file_1_jg5524";
derer1.05_5	AUGUSTUS	transcript	3027369	3029084	.	+	.	transcript_id "file_1_file_1_jg5524.t4"; gene_id "file_1_file_1_jg5524"
derer1.05_5	AUGUSTUS	CDS	3028690	3029084	1	+	2	transcript_id "file_1_file_1_jg5524.t4"; gene_id "file_1_file_1_jg5524";
derer1.05_5	AUGUSTUS	exon	3028690	3029084	.	+	.	transcript_id "file_1_file_1_jg5524.t4"; gene_id "file_1_file_1_jg5524";
derer1.05_5	AUGUSTUS	stop_codon	3029082	3029084	.	+	0	transcript_id "file_1_file_1_jg5524.t4"; gene_id "file_1_file_1_jg5524";
derer1.05_4	AUGUSTUS	start_codon	3508876	3508878	.	+	0	transcript_id "file_1_file_1_jg3331.t1"; gene_id "file_1_file_1_jg3331";
derer1.05_4	AUGUSTUS	CDS	3508876	3508936	1	+	0	transcript_id "file_1_file_1_jg3331.t1"; gene_id "file_1_file_1_jg3331";
derer1.05_4	AUGUSTUS	exon	3508876	3508936	.	+	.	transcript_id "file_1_file_1_jg3331.t1"; gene_id "file_1_file_1_jg3331";
derer1.05_4	AUGUSTUS	intron	3508937	3509009	.	+	.	transcript_id "file_1_file_1_jg3331.t1"; gene_id "file_1_file_1_jg3331";
derer1.05_4	AUGUSTUS	CDS	3509010	3509289	1	+	2	transcript_id "file_1_file_1_jg3331.t1"; gene_id "file_1_file_1_jg3331";
derer1.05_4	AUGUSTUS	exon	3509010	3509289	.	+	.	transcript_id "file_1_file_1_jg3331.t1"; gene_id "file_1_file_1_jg3331";
derer1.05_4	AUGUSTUS	intron	3509290	3509466	.	+	.	transcript_id "file_1_file_1_jg3331.t1"; gene_id "file_1_file_1_jg3331";
derer1.05_4	AUGUSTUS	CDS	3509467	3510534	0.99	+	1	transcript_id "file_1_file_1_jg3331.t1"; gene_id "file_1_file_1_jg3331";
derer1.05_4	AUGUSTUS	exon	3509467	3510534	.	+	.	transcript_id "file_1_file_1_jg3331.t1"; gene_id "file_1_file_1_jg3331";
derer1.05_4	AUGUSTUS	intron	3510535	3510586	.	+	.	transcript_id "file_1_file_1_jg3331.t1"; gene_id "file_1_file_1_jg3331";
derer1.05_4	AUGUSTUS	transcript	3508876	3510809	.	+	.	transcript_id "file_1_file_1_jg3331.t1"; gene_id "file_1_file_1_jg3331"
derer1.05_4	AUGUSTUS	gene	3508876	3510809	.	+	.	jg3331
derer1.05_4	AUGUSTUS	CDS	3510587	3510809	1	+	1	transcript_id "file_1_file_1_jg3331.t1"; gene_id "file_1_file_1_jg3331";
derer1.05_4	AUGUSTUS	exon	3510587	3510809	.	+	.	transcript_id "file_1_file_1_jg3331.t1"; gene_id "file_1_file_1_jg3331";
derer1.05_4	AUGUSTUS	stop_codon	3510807	3510809	.	+	0	transcript_id "file_1_file_1_jg3331.t1"; gene_id "file_1_file_1_jg3331";
derer1.05_2	AUGUSTUS	stop_codon	20693135	20693137	.	-	0	transcript_id "file_1_file_1_jg2560.t1"; gene_id "file_1_file_1_jg2560";
derer1.05_2	AUGUSTUS	CDS	20693135	20693549	1	-	1	transcript_id "file_1_file_1_jg2560.t1"; gene_id "file_1_file_1_jg2560";
derer1.05_2	AUGUSTUS	exon	20693135	20693549	.	-	.	transcript_id "file_1_file_1_jg2560.t1"; gene_id "file_1_file_1_jg2560";
derer1.05_2	AUGUSTUS	intron	20693550	20693604	.	-	.	transcript_id "file_1_file_1_jg2560.t1"; gene_id "file_1_file_1_jg2560";
derer1.05_2	AUGUSTUS	transcript	20693135	20694329	.	-	.	transcript_id "file_1_file_1_jg2560.t1"; gene_id "file_1_file_1_jg2560"
derer1.05_2	AUGUSTUS	gene	20693135	20694329	.	-	.	jg2560
derer1.05_2	AUGUSTUS	CDS	20693605	20694329	1	-	0	transcript_id "file_1_file_1_jg2560.t1"; gene_id "file_1_file_1_jg2560";
derer1.05_2	AUGUSTUS	exon	20693605	20694329	.	-	.	transcript_id "file_1_file_1_jg2560.t1"; gene_id "file_1_file_1_jg2560";
derer1.05_2	AUGUSTUS	start_codon	20694327	20694329	.	-	0	transcript_id "file_1_file_1_jg2560.t1"; gene_id "file_1_file_1_jg2560";
derer1.05_0	AUGUSTUS	start_codon	5123578	5123580	.	+	0	transcript_id "file_1_file_1_jg9274.t1"; gene_id "file_1_file_1_jg9274";
derer1.05_0	AUGUSTUS	CDS	5123578	5123659	1	+	0	transcript_id "file_1_file_1_jg9274.t1"; gene_id "file_1_file_1_jg9274";
derer1.05_0	AUGUSTUS	exon	5123578	5123659	.	+	.	transcript_id "file_1_file_1_jg9274.t1"; gene_id "file_1_file_1_jg9274";
derer1.05_0	AUGUSTUS	intron	5123660	5124874	.	+	.	transcript_id "file_1_file_1_jg9274.t1"; gene_id "file_1_file_1_jg9274";
derer1.05_0	AUGUSTUS	CDS	5124875	5124978	1	+	2	transcript_id "file_1_file_1_jg9274.t1"; gene_id "file_1_file_1_jg9274";
derer1.05_0	AUGUSTUS	exon	5124875	5124978	.	+	.	transcript_id "file_1_file_1_jg9274.t1"; gene_id "file_1_file_1_jg9274";
derer1.05_0	AUGUSTUS	intron	5124979	5125232	.	+	.	transcript_id "file_1_file_1_jg9274.t1"; gene_id "file_1_file_1_jg9274";
derer1.05_0	AUGUSTUS	transcript	5123578	5125430	.	+	.	transcript_id "file_1_file_1_jg9274.t1"; gene_id "file_1_file_1_jg9274"
derer1.05_0	AUGUSTUS	gene	5123578	5125430	.	+	.	jg9274
derer1.05_0	AUGUSTUS	CDS	5125233	5125430	1	+	0	transcript_id "file_1_file_1_jg9274.t1"; gene_id "file_1_file_1_jg9274";
derer1.05_0	AUGUSTUS	exon	5125233	5125430	.	+	.	transcript_id "file_1_file_1_jg9274.t1"; gene_id "file_1_file_1_jg9274";
derer1.05_0	AUGUSTUS	stop_codon	5125428	5125430	.	+	0	transcript_id "file_1_file_1_jg9274.t1"; gene_id "file_1_file_1_jg9274";
derer1.05_0	AUGUSTUS	stop_codon	19065911	19065913	.	-	0	transcript_id "file_1_file_1_jg11098.t3"; gene_id "file_1_file_1_jg11098";
derer1.05_0	AUGUSTUS	CDS	19065911	19066031	1	-	1	transcript_id "file_1_file_1_jg11098.t3"; gene_id "file_1_file_1_jg11098";
derer1.05_0	AUGUSTUS	exon	19065911	19066031	.	-	.	transcript_id "file_1_file_1_jg11098.t3"; gene_id "file_1_file_1_jg11098";
derer1.05_0	AUGUSTUS	intron	19066032	19066091	.	-	.	transcript_id "file_1_file_1_jg11098.t3"; gene_id "file_1_file_1_jg11098";
derer1.05_0	AUGUSTUS	CDS	19066092	19066231	1	-	0	transcript_id "file_1_file_1_jg11098.t3"; gene_id "file_1_file_1_jg11098";
derer1.05_0	AUGUSTUS	exon	19066092	19066231	.	-	.	transcript_id "file_1_file_1_jg11098.t3"; gene_id "file_1_file_1_jg11098";
derer1.05_0	AUGUSTUS	intron	19066232	19066298	.	-	.	transcript_id "file_1_file_1_jg11098.t3"; gene_id "file_1_file_1_jg11098";
derer1.05_0	AUGUSTUS	CDS	19066299	19066439	1	-	0	transcript_id "file_1_file_1_jg11098.t3"; gene_id "file_1_file_1_jg11098";
derer1.05_0	AUGUSTUS	exon	19066299	19066439	.	-	.	transcript_id "file_1_file_1_jg11098.t3"; gene_id "file_1_file_1_jg11098";
derer1.05_0	AUGUSTUS	intron	19066440	19066502	.	-	.	transcript_id "file_1_file_1_jg11098.t3"; gene_id "file_1_file_1_jg11098";
derer1.05_0	AUGUSTUS	CDS	19066503	19066994	1	-	0	transcript_id "file_1_file_1_jg11098.t3"; gene_id "file_1_file_1_jg11098";
derer1.05_0	AUGUSTUS	exon	19066503	19066994	.	-	.	transcript_id "file_1_file_1_jg11098.t3"; gene_id "file_1_file_1_jg11098";
derer1.05_0	AUGUSTUS	intron	19066995	19068566	.	-	.	transcript_id "file_1_file_1_jg11098.t3"; gene_id "file_1_file_1_jg11098";
derer1.05_0	AUGUSTUS	CDS	19068567	19068681	1	-	1	transcript_id "file_1_file_1_jg11098.t3"; gene_id "file_1_file_1_jg11098";
derer1.05_0	AUGUSTUS	exon	19068567	19068681	.	-	.	transcript_id "file_1_file_1_jg11098.t3"; gene_id "file_1_file_1_jg11098";
derer1.05_0	AUGUSTUS	intron	19068682	19068756	.	-	.	transcript_id "file_1_file_1_jg11098.t3"; gene_id "file_1_file_1_jg11098";
derer1.05_0	AUGUSTUS	CDS	19068757	19068976	1	-	2	transcript_id "file_1_file_1_jg11098.t3"; gene_id "file_1_file_1_jg11098";
derer1.05_0	AUGUSTUS	exon	19068757	19068976	.	-	.	transcript_id "file_1_file_1_jg11098.t3"; gene_id "file_1_file_1_jg11098";
derer1.05_0	AUGUSTUS	intron	19068977	19069624	.	-	.	transcript_id "file_1_file_1_jg11098.t3"; gene_id "file_1_file_1_jg11098";
derer1.05_0	AUGUSTUS	CDS	19069625	19069719	0.25	-	1	transcript_id "file_1_file_1_jg11098.t3"; gene_id "file_1_file_1_jg11098";
derer1.05_0	AUGUSTUS	exon	19069625	19069719	.	-	.	transcript_id "file_1_file_1_jg11098.t3"; gene_id "file_1_file_1_jg11098";
derer1.05_0	AUGUSTUS	intron	19069720	19070577	.	-	.	transcript_id "file_1_file_1_jg11098.t3"; gene_id "file_1_file_1_jg11098";
derer1.05_0	AUGUSTUS	CDS	19070578	19070812	0.73	-	2	transcript_id "file_1_file_1_jg11098.t3"; gene_id "file_1_file_1_jg11098";
derer1.05_0	AUGUSTUS	exon	19070578	19070812	.	-	.	transcript_id "file_1_file_1_jg11098.t3"; gene_id "file_1_file_1_jg11098";
derer1.05_0	AUGUSTUS	intron	19070813	19074472	.	-	.	transcript_id "file_1_file_1_jg11098.t3"; gene_id "file_1_file_1_jg11098";
derer1.05_0	AUGUSTUS	CDS	19074473	19076047	0.98	-	2	transcript_id "file_1_file_1_jg11098.t3"; gene_id "file_1_file_1_jg11098";
derer1.05_0	AUGUSTUS	exon	19074473	19076047	.	-	.	transcript_id "file_1_file_1_jg11098.t3"; gene_id "file_1_file_1_jg11098";
derer1.05_0	AUGUSTUS	intron	19076048	19076256	.	-	.	transcript_id "file_1_file_1_jg11098.t3"; gene_id "file_1_file_1_jg11098";
derer1.05_0	AUGUSTUS	CDS	19076257	19076757	1	-	2	transcript_id "file_1_file_1_jg11098.t3"; gene_id "file_1_file_1_jg11098";
derer1.05_0	AUGUSTUS	exon	19076257	19076757	.	-	.	transcript_id "file_1_file_1_jg11098.t3"; gene_id "file_1_file_1_jg11098";
derer1.05_0	AUGUSTUS	intron	19076758	19076825	.	-	.	transcript_id "file_1_file_1_jg11098.t3"; gene_id "file_1_file_1_jg11098";
derer1.05_0	AUGUSTUS	CDS	19076826	19076946	1	-	0	transcript_id "file_1_file_1_jg11098.t3"; gene_id "file_1_file_1_jg11098";
derer1.05_0	AUGUSTUS	exon	19076826	19076946	.	-	.	transcript_id "file_1_file_1_jg11098.t3"; gene_id "file_1_file_1_jg11098";
derer1.05_0	AUGUSTUS	intron	19076947	19077002	.	-	.	transcript_id "file_1_file_1_jg11098.t3"; gene_id "file_1_file_1_jg11098";
derer1.05_0	AUGUSTUS	CDS	19077003	19077170	1	-	0	transcript_id "file_1_file_1_jg11098.t3"; gene_id "file_1_file_1_jg11098";
derer1.05_0	AUGUSTUS	exon	19077003	19077170	.	-	.	transcript_id "file_1_file_1_jg11098.t3"; gene_id "file_1_file_1_jg11098";
derer1.05_0	AUGUSTUS	intron	19077171	19077959	.	-	.	transcript_id "file_1_file_1_jg11098.t3"; gene_id "file_1_file_1_jg11098";
derer1.05_0	AUGUSTUS	CDS	19077960	19078258	1	-	2	transcript_id "file_1_file_1_jg11098.t3"; gene_id "file_1_file_1_jg11098";
derer1.05_0	AUGUSTUS	exon	19077960	19078258	.	-	.	transcript_id "file_1_file_1_jg11098.t3"; gene_id "file_1_file_1_jg11098";
derer1.05_0	AUGUSTUS	intron	19078259	19081049	.	-	.	transcript_id "file_1_file_1_jg11098.t3"; gene_id "file_1_file_1_jg11098";
derer1.05_0	AUGUSTUS	CDS	19081050	19081139	1	-	2	transcript_id "file_1_file_1_jg11098.t3"; gene_id "file_1_file_1_jg11098";
derer1.05_0	AUGUSTUS	exon	19081050	19081139	.	-	.	transcript_id "file_1_file_1_jg11098.t3"; gene_id "file_1_file_1_jg11098";
derer1.05_0	AUGUSTUS	intron	19081140	19081420	.	-	.	transcript_id "file_1_file_1_jg11098.t3"; gene_id "file_1_file_1_jg11098";
derer1.05_0	AUGUSTUS	CDS	19081421	19081567	1	-	2	transcript_id "file_1_file_1_jg11098.t3"; gene_id "file_1_file_1_jg11098";
derer1.05_0	AUGUSTUS	exon	19081421	19081567	.	-	.	transcript_id "file_1_file_1_jg11098.t3"; gene_id "file_1_file_1_jg11098";
derer1.05_0	AUGUSTUS	intron	19081568	19081620	.	-	.	transcript_id "file_1_file_1_jg11098.t3"; gene_id "file_1_file_1_jg11098";
derer1.05_0	AUGUSTUS	CDS	19081621	19081862	1	-	1	transcript_id "file_1_file_1_jg11098.t3"; gene_id "file_1_file_1_jg11098";
derer1.05_0	AUGUSTUS	exon	19081621	19081862	.	-	.	transcript_id "file_1_file_1_jg11098.t3"; gene_id "file_1_file_1_jg11098";
derer1.05_0	AUGUSTUS	intron	19081863	19082295	.	-	.	transcript_id "file_1_file_1_jg11098.t3"; gene_id "file_1_file_1_jg11098";
derer1.05_0	AUGUSTUS	CDS	19082296	19082391	1	-	1	transcript_id "file_1_file_1_jg11098.t3"; gene_id "file_1_file_1_jg11098";
derer1.05_0	AUGUSTUS	exon	19082296	19082391	.	-	.	transcript_id "file_1_file_1_jg11098.t3"; gene_id "file_1_file_1_jg11098";
derer1.05_0	AUGUSTUS	intron	19082392	19086246	.	-	.	transcript_id "file_1_file_1_jg11098.t3"; gene_id "file_1_file_1_jg11098";
derer1.05_0	AUGUSTUS	transcript	19065911	19086383	.	-	.	transcript_id "file_1_file_1_jg11098.t3"; gene_id "file_1_file_1_jg11098"
derer1.05_0	AUGUSTUS	gene	19065911	19086383	.	-	.	jg11098
derer1.05_0	AUGUSTUS	CDS	19086247	19086383	1	-	0	transcript_id "file_1_file_1_jg11098.t3"; gene_id "file_1_file_1_jg11098";
derer1.05_0	AUGUSTUS	exon	19086247	19086383	.	-	.	transcript_id "file_1_file_1_jg11098.t3"; gene_id "file_1_file_1_jg11098";
derer1.05_0	AUGUSTUS	start_codon	19086381	19086383	.	-	0	transcript_id "file_1_file_1_jg11098.t3"; gene_id "file_1_file_1_jg11098";
derer1.05_2	AUGUSTUS	stop_codon	15904510	15904512	.	-	0	transcript_id "file_1_file_1_jg1870.t1"; gene_id "file_1_file_1_jg1870";
derer1.05_2	AUGUSTUS	CDS	15904510	15904833	1	-	0	transcript_id "file_1_file_1_jg1870.t1"; gene_id "file_1_file_1_jg1870";
derer1.05_2	AUGUSTUS	exon	15904510	15904833	.	-	.	transcript_id "file_1_file_1_jg1870.t1"; gene_id "file_1_file_1_jg1870";
derer1.05_2	AUGUSTUS	transcript	15904510	15904833	.	-	.	transcript_id "file_1_file_1_jg1870.t1"; gene_id "file_1_file_1_jg1870"
derer1.05_2	AUGUSTUS	gene	15904510	15904833	.	-	.	jg1870
derer1.05_2	AUGUSTUS	start_codon	15904831	15904833	.	-	0	transcript_id "file_1_file_1_jg1870.t1"; gene_id "file_1_file_1_jg1870";
derer1.05_2	AUGUSTUS	start_codon	11057027	11057029	.	+	0	transcript_id "file_1_file_1_jg1183.t1"; gene_id "file_1_file_1_jg1183";
derer1.05_2	AUGUSTUS	CDS	11057027	11057283	1	+	0	transcript_id "file_1_file_1_jg1183.t1"; gene_id "file_1_file_1_jg1183";
derer1.05_2	AUGUSTUS	exon	11057027	11057283	.	+	.	transcript_id "file_1_file_1_jg1183.t1"; gene_id "file_1_file_1_jg1183";
derer1.05_2	AUGUSTUS	intron	11057284	11057340	.	+	.	transcript_id "file_1_file_1_jg1183.t1"; gene_id "file_1_file_1_jg1183";
derer1.05_2	AUGUSTUS	CDS	11057341	11057435	1	+	1	transcript_id "file_1_file_1_jg1183.t1"; gene_id "file_1_file_1_jg1183";
derer1.05_2	AUGUSTUS	exon	11057341	11057435	.	+	.	transcript_id "file_1_file_1_jg1183.t1"; gene_id "file_1_file_1_jg1183";
derer1.05_2	AUGUSTUS	intron	11057436	11057495	.	+	.	transcript_id "file_1_file_1_jg1183.t1"; gene_id "file_1_file_1_jg1183";
derer1.05_2	AUGUSTUS	transcript	11057027	11057656	.	+	.	transcript_id "file_1_file_1_jg1183.t1"; gene_id "file_1_file_1_jg1183"
derer1.05_2	AUGUSTUS	gene	11057027	11057656	.	+	.	jg1183
derer1.05_2	AUGUSTUS	CDS	11057496	11057656	1	+	2	transcript_id "file_1_file_1_jg1183.t1"; gene_id "file_1_file_1_jg1183";
derer1.05_2	AUGUSTUS	exon	11057496	11057656	.	+	.	transcript_id "file_1_file_1_jg1183.t1"; gene_id "file_1_file_1_jg1183";
derer1.05_2	AUGUSTUS	stop_codon	11057654	11057656	.	+	0	transcript_id "file_1_file_1_jg1183.t1"; gene_id "file_1_file_1_jg1183";
derer1.05_2	AUGUSTUS	start_codon	16802641	16802643	.	+	0	transcript_id "file_1_file_1_jg2001.t1"; gene_id "file_1_file_1_jg2001";
derer1.05_2	AUGUSTUS	CDS	16802641	16802719	1	+	0	transcript_id "file_1_file_1_jg2001.t1"; gene_id "file_1_file_1_jg2001";
derer1.05_2	AUGUSTUS	exon	16802641	16802719	.	+	.	transcript_id "file_1_file_1_jg2001.t1"; gene_id "file_1_file_1_jg2001";
derer1.05_2	AUGUSTUS	intron	16802720	16802792	.	+	.	transcript_id "file_1_file_1_jg2001.t1"; gene_id "file_1_file_1_jg2001";
derer1.05_2	AUGUSTUS	CDS	16802793	16803001	1	+	2	transcript_id "file_1_file_1_jg2001.t1"; gene_id "file_1_file_1_jg2001";
derer1.05_2	AUGUSTUS	exon	16802793	16803001	.	+	.	transcript_id "file_1_file_1_jg2001.t1"; gene_id "file_1_file_1_jg2001";
derer1.05_2	AUGUSTUS	intron	16803002	16803077	.	+	.	transcript_id "file_1_file_1_jg2001.t1"; gene_id "file_1_file_1_jg2001";
derer1.05_2	AUGUSTUS	transcript	16802641	16803395	.	+	.	transcript_id "file_1_file_1_jg2001.t1"; gene_id "file_1_file_1_jg2001"
derer1.05_2	AUGUSTUS	gene	16802641	16803395	.	+	.	jg2001
derer1.05_2	AUGUSTUS	CDS	16803078	16803395	1	+	0	transcript_id "file_1_file_1_jg2001.t1"; gene_id "file_1_file_1_jg2001";
derer1.05_2	AUGUSTUS	exon	16803078	16803395	.	+	.	transcript_id "file_1_file_1_jg2001.t1"; gene_id "file_1_file_1_jg2001";
derer1.05_2	AUGUSTUS	stop_codon	16803393	16803395	.	+	0	transcript_id "file_1_file_1_jg2001.t1"; gene_id "file_1_file_1_jg2001";
derer1.05_1	AUGUSTUS	start_codon	3162657	3162659	.	+	0	transcript_id "file_1_file_1_jg12506.t1"; gene_id "file_1_file_1_jg12506";
derer1.05_1	AUGUSTUS	CDS	3162657	3162817	0.94	+	0	transcript_id "file_1_file_1_jg12506.t1"; gene_id "file_1_file_1_jg12506";
derer1.05_1	AUGUSTUS	exon	3162657	3162817	.	+	.	transcript_id "file_1_file_1_jg12506.t1"; gene_id "file_1_file_1_jg12506";
derer1.05_1	AUGUSTUS	intron	3162818	3162947	.	+	.	transcript_id "file_1_file_1_jg12506.t1"; gene_id "file_1_file_1_jg12506";
derer1.05_1	AUGUSTUS	transcript	3162657	3163086	.	+	.	transcript_id "file_1_file_1_jg12506.t1"; gene_id "file_1_file_1_jg12506"
derer1.05_1	AUGUSTUS	gene	3162657	3163086	.	+	.	jg12506
derer1.05_1	AUGUSTUS	CDS	3162948	3163086	0.9	+	1	transcript_id "file_1_file_1_jg12506.t1"; gene_id "file_1_file_1_jg12506";
derer1.05_1	AUGUSTUS	exon	3162948	3163086	.	+	.	transcript_id "file_1_file_1_jg12506.t1"; gene_id "file_1_file_1_jg12506";
derer1.05_1	AUGUSTUS	stop_codon	3163084	3163086	.	+	0	transcript_id "file_1_file_1_jg12506.t1"; gene_id "file_1_file_1_jg12506";
derer1.05_1	AUGUSTUS	stop_codon	1142261	1142263	.	-	0	transcript_id "file_1_file_1_jg12241.t1"; gene_id "file_1_file_1_jg12241";
derer1.05_1	AUGUSTUS	CDS	1142261	1143232	1	-	0	transcript_id "file_1_file_1_jg12241.t1"; gene_id "file_1_file_1_jg12241";
derer1.05_1	AUGUSTUS	exon	1142261	1143232	.	-	.	transcript_id "file_1_file_1_jg12241.t1"; gene_id "file_1_file_1_jg12241";
derer1.05_1	AUGUSTUS	intron	1143233	1143629	.	-	.	transcript_id "file_1_file_1_jg12241.t1"; gene_id "file_1_file_1_jg12241";
derer1.05_1	AUGUSTUS	CDS	1143630	1144057	1	-	2	transcript_id "file_1_file_1_jg12241.t1"; gene_id "file_1_file_1_jg12241";
derer1.05_1	AUGUSTUS	exon	1143630	1144057	.	-	.	transcript_id "file_1_file_1_jg12241.t1"; gene_id "file_1_file_1_jg12241";
derer1.05_1	AUGUSTUS	intron	1144058	1144127	.	-	.	transcript_id "file_1_file_1_jg12241.t1"; gene_id "file_1_file_1_jg12241";
derer1.05_1	AUGUSTUS	CDS	1144128	1144206	1	-	0	transcript_id "file_1_file_1_jg12241.t1"; gene_id "file_1_file_1_jg12241";
derer1.05_1	AUGUSTUS	exon	1144128	1144206	.	-	.	transcript_id "file_1_file_1_jg12241.t1"; gene_id "file_1_file_1_jg12241";
derer1.05_1	AUGUSTUS	intron	1144207	1163738	.	-	.	transcript_id "file_1_file_1_jg12241.t1"; gene_id "file_1_file_1_jg12241";
derer1.05_1	AUGUSTUS	transcript	1142261	1165481	.	-	.	transcript_id "file_1_file_1_jg12241.t1"; gene_id "file_1_file_1_jg12241"
derer1.05_1	AUGUSTUS	gene	1142261	1165481	.	-	.	jg12241
derer1.05_1	AUGUSTUS	CDS	1163739	1165481	1	-	0	transcript_id "file_1_file_1_jg12241.t1"; gene_id "file_1_file_1_jg12241";
derer1.05_1	AUGUSTUS	exon	1163739	1165481	.	-	.	transcript_id "file_1_file_1_jg12241.t1"; gene_id "file_1_file_1_jg12241";
derer1.05_1	AUGUSTUS	start_codon	1165479	1165481	.	-	0	transcript_id "file_1_file_1_jg12241.t1"; gene_id "file_1_file_1_jg12241";
derer1.05_4	AUGUSTUS	stop_codon	1073260	1073262	.	-	0	transcript_id "file_1_file_1_jg3031.t1"; gene_id "file_1_file_1_jg3031";
derer1.05_4	AUGUSTUS	CDS	1073260	1073385	1	-	0	transcript_id "file_1_file_1_jg3031.t1"; gene_id "file_1_file_1_jg3031";
derer1.05_4	AUGUSTUS	exon	1073260	1073385	.	-	.	transcript_id "file_1_file_1_jg3031.t1"; gene_id "file_1_file_1_jg3031";
derer1.05_4	AUGUSTUS	intron	1073386	1073446	.	-	.	transcript_id "file_1_file_1_jg3031.t1"; gene_id "file_1_file_1_jg3031";
derer1.05_4	AUGUSTUS	CDS	1073447	1073732	0.99	-	1	transcript_id "file_1_file_1_jg3031.t1"; gene_id "file_1_file_1_jg3031";
derer1.05_4	AUGUSTUS	exon	1073447	1073732	.	-	.	transcript_id "file_1_file_1_jg3031.t1"; gene_id "file_1_file_1_jg3031";
derer1.05_4	AUGUSTUS	intron	1073733	1075494	.	-	.	transcript_id "file_1_file_1_jg3031.t1"; gene_id "file_1_file_1_jg3031";
derer1.05_4	AUGUSTUS	transcript	1073260	1075538	.	-	.	transcript_id "file_1_file_1_jg3031.t1"; gene_id "file_1_file_1_jg3031"
derer1.05_4	AUGUSTUS	gene	1073260	1075538	.	-	.	jg3031
derer1.05_4	AUGUSTUS	CDS	1075495	1075538	1	-	0	transcript_id "file_1_file_1_jg3031.t1"; gene_id "file_1_file_1_jg3031";
derer1.05_4	AUGUSTUS	exon	1075495	1075538	.	-	.	transcript_id "file_1_file_1_jg3031.t1"; gene_id "file_1_file_1_jg3031";
derer1.05_4	AUGUSTUS	start_codon	1075536	1075538	.	-	0	transcript_id "file_1_file_1_jg3031.t1"; gene_id "file_1_file_1_jg3031";
derer1.05_4	AUGUSTUS	stop_codon	16954545	16954547	.	-	0	transcript_id "file_1_file_1_jg5014.t1"; gene_id "file_1_file_1_jg5014";
derer1.05_4	AUGUSTUS	CDS	16954545	16954829	0.83	-	0	transcript_id "file_1_file_1_jg5014.t1"; gene_id "file_1_file_1_jg5014";
derer1.05_4	AUGUSTUS	exon	16954545	16954829	.	-	.	transcript_id "file_1_file_1_jg5014.t1"; gene_id "file_1_file_1_jg5014";
derer1.05_4	AUGUSTUS	transcript	16954545	16954829	.	-	.	transcript_id "file_1_file_1_jg5014.t1"; gene_id "file_1_file_1_jg5014"
derer1.05_4	AUGUSTUS	gene	16954545	16954829	.	-	.	jg5014
derer1.05_4	AUGUSTUS	start_codon	16954827	16954829	.	-	0	transcript_id "file_1_file_1_jg5014.t1"; gene_id "file_1_file_1_jg5014";
derer1.05_2	AUGUSTUS	stop_codon	19581258	19581260	.	-	0	transcript_id "file_1_file_1_jg2395.t1"; gene_id "file_1_file_1_jg2395";
derer1.05_2	AUGUSTUS	CDS	19581258	19582586	1	-	0	transcript_id "file_1_file_1_jg2395.t1"; gene_id "file_1_file_1_jg2395";
derer1.05_2	AUGUSTUS	exon	19581258	19582586	.	-	.	transcript_id "file_1_file_1_jg2395.t1"; gene_id "file_1_file_1_jg2395";
derer1.05_2	AUGUSTUS	intron	19582587	19591379	.	-	.	transcript_id "file_1_file_1_jg2395.t1"; gene_id "file_1_file_1_jg2395";
derer1.05_2	AUGUSTUS	transcript	19581258	19592231	.	-	.	transcript_id "file_1_file_1_jg2395.t1"; gene_id "file_1_file_1_jg2395"
derer1.05_2	AUGUSTUS	gene	19581258	19592231	.	-	.	jg2395
derer1.05_2	AUGUSTUS	CDS	19591380	19592231	1	-	0	transcript_id "file_1_file_1_jg2395.t1"; gene_id "file_1_file_1_jg2395";
derer1.05_2	AUGUSTUS	exon	19591380	19592231	.	-	.	transcript_id "file_1_file_1_jg2395.t1"; gene_id "file_1_file_1_jg2395";
derer1.05_2	AUGUSTUS	start_codon	19592229	19592231	.	-	0	transcript_id "file_1_file_1_jg2395.t1"; gene_id "file_1_file_1_jg2395";
derer1.05_1	AUGUSTUS	start_codon	12894944	12894946	.	+	0	transcript_id "file_1_file_1_jg13725.t1"; gene_id "file_1_file_1_jg13725";
derer1.05_1	AUGUSTUS	CDS	12894944	12895156	0.26	+	0	transcript_id "file_1_file_1_jg13725.t1"; gene_id "file_1_file_1_jg13725";
derer1.05_1	AUGUSTUS	exon	12894944	12895156	.	+	.	transcript_id "file_1_file_1_jg13725.t1"; gene_id "file_1_file_1_jg13725";
derer1.05_1	AUGUSTUS	intron	12895157	12895528	.	+	.	transcript_id "file_1_file_1_jg13725.t1"; gene_id "file_1_file_1_jg13725";
derer1.05_1	AUGUSTUS	transcript	12894944	12896035	.	+	.	transcript_id "file_1_file_1_jg13725.t1"; gene_id "file_1_file_1_jg13725"
derer1.05_1	AUGUSTUS	gene	12894944	12896035	.	+	.	jg13725
derer1.05_1	AUGUSTUS	CDS	12895529	12896035	0.48	+	0	transcript_id "file_1_file_1_jg13725.t1"; gene_id "file_1_file_1_jg13725";
derer1.05_1	AUGUSTUS	exon	12895529	12896035	.	+	.	transcript_id "file_1_file_1_jg13725.t1"; gene_id "file_1_file_1_jg13725";
derer1.05_1	AUGUSTUS	stop_codon	12896033	12896035	.	+	0	transcript_id "file_1_file_1_jg13725.t1"; gene_id "file_1_file_1_jg13725";
derer1.05_3	AUGUSTUS	start_codon	13789880	13789882	.	+	0	transcript_id "file_1_file_1_jg8129.t1"; gene_id "file_1_file_1_jg8129";
derer1.05_3	AUGUSTUS	CDS	13789880	13790659	1	+	0	transcript_id "file_1_file_1_jg8129.t1"; gene_id "file_1_file_1_jg8129";
derer1.05_3	AUGUSTUS	exon	13789880	13790659	.	+	.	transcript_id "file_1_file_1_jg8129.t1"; gene_id "file_1_file_1_jg8129";
derer1.05_3	AUGUSTUS	intron	13790660	13790721	.	+	.	transcript_id "file_1_file_1_jg8129.t1"; gene_id "file_1_file_1_jg8129";
derer1.05_3	AUGUSTUS	CDS	13790722	13791700	1	+	0	transcript_id "file_1_file_1_jg8129.t1"; gene_id "file_1_file_1_jg8129";
derer1.05_3	AUGUSTUS	exon	13790722	13791700	.	+	.	transcript_id "file_1_file_1_jg8129.t1"; gene_id "file_1_file_1_jg8129";
derer1.05_3	AUGUSTUS	intron	13791701	13791759	.	+	.	transcript_id "file_1_file_1_jg8129.t1"; gene_id "file_1_file_1_jg8129";
derer1.05_3	AUGUSTUS	transcript	13789880	13791929	.	+	.	transcript_id "file_1_file_1_jg8129.t1"; gene_id "file_1_file_1_jg8129"
derer1.05_3	AUGUSTUS	gene	13789880	13791929	.	+	.	jg8129
derer1.05_3	AUGUSTUS	CDS	13791760	13791929	1	+	2	transcript_id "file_1_file_1_jg8129.t1"; gene_id "file_1_file_1_jg8129";
derer1.05_3	AUGUSTUS	exon	13791760	13791929	.	+	.	transcript_id "file_1_file_1_jg8129.t1"; gene_id "file_1_file_1_jg8129";
derer1.05_3	AUGUSTUS	stop_codon	13791927	13791929	.	+	0	transcript_id "file_1_file_1_jg8129.t1"; gene_id "file_1_file_1_jg8129";
derer1.05_2	AUGUSTUS	stop_codon	16172021	16172023	.	-	0	transcript_id "file_1_file_1_jg1909.t1"; gene_id "file_1_file_1_jg1909";
derer1.05_2	AUGUSTUS	CDS	16172021	16174066	1	-	0	transcript_id "file_1_file_1_jg1909.t1"; gene_id "file_1_file_1_jg1909";
derer1.05_2	AUGUSTUS	exon	16172021	16174066	.	-	.	transcript_id "file_1_file_1_jg1909.t1"; gene_id "file_1_file_1_jg1909";
derer1.05_2	AUGUSTUS	intron	16174067	16174128	.	-	.	transcript_id "file_1_file_1_jg1909.t1"; gene_id "file_1_file_1_jg1909";
derer1.05_2	AUGUSTUS	CDS	16174129	16174966	1	-	1	transcript_id "file_1_file_1_jg1909.t1"; gene_id "file_1_file_1_jg1909";
derer1.05_2	AUGUSTUS	exon	16174129	16174966	.	-	.	transcript_id "file_1_file_1_jg1909.t1"; gene_id "file_1_file_1_jg1909";
derer1.05_2	AUGUSTUS	intron	16174967	16175114	.	-	.	transcript_id "file_1_file_1_jg1909.t1"; gene_id "file_1_file_1_jg1909";
derer1.05_2	AUGUSTUS	CDS	16175115	16175251	1	-	0	transcript_id "file_1_file_1_jg1909.t1"; gene_id "file_1_file_1_jg1909";
derer1.05_2	AUGUSTUS	exon	16175115	16175251	.	-	.	transcript_id "file_1_file_1_jg1909.t1"; gene_id "file_1_file_1_jg1909";
derer1.05_2	AUGUSTUS	intron	16175252	16175306	.	-	.	transcript_id "file_1_file_1_jg1909.t1"; gene_id "file_1_file_1_jg1909";
derer1.05_2	AUGUSTUS	transcript	16172021	16175528	.	-	.	transcript_id "file_1_file_1_jg1909.t1"; gene_id "file_1_file_1_jg1909"
derer1.05_2	AUGUSTUS	gene	16172021	16175528	.	-	.	jg1909
derer1.05_2	AUGUSTUS	CDS	16175307	16175528	1	-	0	transcript_id "file_1_file_1_jg1909.t1"; gene_id "file_1_file_1_jg1909";
derer1.05_2	AUGUSTUS	exon	16175307	16175528	.	-	.	transcript_id "file_1_file_1_jg1909.t1"; gene_id "file_1_file_1_jg1909";
derer1.05_2	AUGUSTUS	start_codon	16175526	16175528	.	-	0	transcript_id "file_1_file_1_jg1909.t1"; gene_id "file_1_file_1_jg1909";
derer1.05_4	AUGUSTUS	stop_codon	5236301	5236303	.	-	0	transcript_id "file_1_file_1_jg3543.t1"; gene_id "file_1_file_1_jg3543";
derer1.05_4	AUGUSTUS	CDS	5236301	5236564	1	-	0	transcript_id "file_1_file_1_jg3543.t1"; gene_id "file_1_file_1_jg3543";
derer1.05_4	AUGUSTUS	exon	5236301	5236564	.	-	.	transcript_id "file_1_file_1_jg3543.t1"; gene_id "file_1_file_1_jg3543";
derer1.05_4	AUGUSTUS	intron	5236565	5236626	.	-	.	transcript_id "file_1_file_1_jg3543.t1"; gene_id "file_1_file_1_jg3543";
derer1.05_4	AUGUSTUS	CDS	5236627	5236750	1	-	1	transcript_id "file_1_file_1_jg3543.t1"; gene_id "file_1_file_1_jg3543";
derer1.05_4	AUGUSTUS	exon	5236627	5236750	.	-	.	transcript_id "file_1_file_1_jg3543.t1"; gene_id "file_1_file_1_jg3543";
derer1.05_4	AUGUSTUS	intron	5236751	5236844	.	-	.	transcript_id "file_1_file_1_jg3543.t1"; gene_id "file_1_file_1_jg3543";
derer1.05_4	AUGUSTUS	CDS	5236845	5237205	1	-	2	transcript_id "file_1_file_1_jg3543.t1"; gene_id "file_1_file_1_jg3543";
derer1.05_4	AUGUSTUS	exon	5236845	5237205	.	-	.	transcript_id "file_1_file_1_jg3543.t1"; gene_id "file_1_file_1_jg3543";
derer1.05_4	AUGUSTUS	intron	5237206	5237736	.	-	.	transcript_id "file_1_file_1_jg3543.t1"; gene_id "file_1_file_1_jg3543";
derer1.05_4	AUGUSTUS	CDS	5237737	5237911	1	-	0	transcript_id "file_1_file_1_jg3543.t1"; gene_id "file_1_file_1_jg3543";
derer1.05_4	AUGUSTUS	exon	5237737	5237911	.	-	.	transcript_id "file_1_file_1_jg3543.t1"; gene_id "file_1_file_1_jg3543";
derer1.05_4	AUGUSTUS	intron	5237912	5237968	.	-	.	transcript_id "file_1_file_1_jg3543.t1"; gene_id "file_1_file_1_jg3543";
derer1.05_4	AUGUSTUS	CDS	5237969	5238234	1	-	2	transcript_id "file_1_file_1_jg3543.t1"; gene_id "file_1_file_1_jg3543";
derer1.05_4	AUGUSTUS	exon	5237969	5238234	.	-	.	transcript_id "file_1_file_1_jg3543.t1"; gene_id "file_1_file_1_jg3543";
derer1.05_4	AUGUSTUS	intron	5238235	5238382	.	-	.	transcript_id "file_1_file_1_jg3543.t1"; gene_id "file_1_file_1_jg3543";
derer1.05_4	AUGUSTUS	CDS	5238383	5238512	1	-	0	transcript_id "file_1_file_1_jg3543.t1"; gene_id "file_1_file_1_jg3543";
derer1.05_4	AUGUSTUS	exon	5238383	5238512	.	-	.	transcript_id "file_1_file_1_jg3543.t1"; gene_id "file_1_file_1_jg3543";
derer1.05_4	AUGUSTUS	intron	5238513	5238586	.	-	.	transcript_id "file_1_file_1_jg3543.t1"; gene_id "file_1_file_1_jg3543";
derer1.05_4	AUGUSTUS	CDS	5238587	5238990	1	-	2	transcript_id "file_1_file_1_jg3543.t1"; gene_id "file_1_file_1_jg3543";
derer1.05_4	AUGUSTUS	exon	5238587	5238990	.	-	.	transcript_id "file_1_file_1_jg3543.t1"; gene_id "file_1_file_1_jg3543";
derer1.05_4	AUGUSTUS	intron	5238991	5239061	.	-	.	transcript_id "file_1_file_1_jg3543.t1"; gene_id "file_1_file_1_jg3543";
derer1.05_4	AUGUSTUS	CDS	5239062	5239145	1	-	2	transcript_id "file_1_file_1_jg3543.t1"; gene_id "file_1_file_1_jg3543";
derer1.05_4	AUGUSTUS	exon	5239062	5239145	.	-	.	transcript_id "file_1_file_1_jg3543.t1"; gene_id "file_1_file_1_jg3543";
derer1.05_4	AUGUSTUS	intron	5239146	5239605	.	-	.	transcript_id "file_1_file_1_jg3543.t1"; gene_id "file_1_file_1_jg3543";
derer1.05_4	AUGUSTUS	CDS	5239606	5240998	1	-	0	transcript_id "file_1_file_1_jg3543.t1"; gene_id "file_1_file_1_jg3543";
derer1.05_4	AUGUSTUS	exon	5239606	5240998	.	-	.	transcript_id "file_1_file_1_jg3543.t1"; gene_id "file_1_file_1_jg3543";
derer1.05_4	AUGUSTUS	intron	5240999	5253015	.	-	.	transcript_id "file_1_file_1_jg3543.t1"; gene_id "file_1_file_1_jg3543";
derer1.05_4	AUGUSTUS	transcript	5236301	5253216	.	-	.	transcript_id "file_1_file_1_jg3543.t1"; gene_id "file_1_file_1_jg3543"
derer1.05_4	AUGUSTUS	gene	5236301	5253216	.	-	.	jg3543
derer1.05_4	AUGUSTUS	CDS	5253016	5253216	1	-	0	transcript_id "file_1_file_1_jg3543.t1"; gene_id "file_1_file_1_jg3543";
derer1.05_4	AUGUSTUS	exon	5253016	5253216	.	-	.	transcript_id "file_1_file_1_jg3543.t1"; gene_id "file_1_file_1_jg3543";
derer1.05_4	AUGUSTUS	start_codon	5253214	5253216	.	-	0	transcript_id "file_1_file_1_jg3543.t1"; gene_id "file_1_file_1_jg3543";
derer1.05_5	AUGUSTUS	start_codon	2263055	2263057	.	+	0	transcript_id "file_1_file_1_jg5427.t1"; gene_id "file_1_file_1_jg5427";
derer1.05_5	AUGUSTUS	CDS	2263055	2263203	1	+	0	transcript_id "file_1_file_1_jg5427.t1"; gene_id "file_1_file_1_jg5427";
derer1.05_5	AUGUSTUS	exon	2263055	2263203	.	+	.	transcript_id "file_1_file_1_jg5427.t1"; gene_id "file_1_file_1_jg5427";
derer1.05_5	AUGUSTUS	intron	2263204	2263265	.	+	.	transcript_id "file_1_file_1_jg5427.t1"; gene_id "file_1_file_1_jg5427";
derer1.05_5	AUGUSTUS	CDS	2263266	2263503	1	+	1	transcript_id "file_1_file_1_jg5427.t1"; gene_id "file_1_file_1_jg5427";
derer1.05_5	AUGUSTUS	exon	2263266	2263503	.	+	.	transcript_id "file_1_file_1_jg5427.t1"; gene_id "file_1_file_1_jg5427";
derer1.05_5	AUGUSTUS	intron	2263504	2263570	.	+	.	transcript_id "file_1_file_1_jg5427.t1"; gene_id "file_1_file_1_jg5427";
derer1.05_5	AUGUSTUS	CDS	2263571	2263713	1	+	0	transcript_id "file_1_file_1_jg5427.t1"; gene_id "file_1_file_1_jg5427";
derer1.05_5	AUGUSTUS	exon	2263571	2263713	.	+	.	transcript_id "file_1_file_1_jg5427.t1"; gene_id "file_1_file_1_jg5427";
derer1.05_5	AUGUSTUS	intron	2263714	2264068	.	+	.	transcript_id "file_1_file_1_jg5427.t1"; gene_id "file_1_file_1_jg5427";
derer1.05_5	AUGUSTUS	CDS	2264069	2264270	1	+	1	transcript_id "file_1_file_1_jg5427.t1"; gene_id "file_1_file_1_jg5427";
derer1.05_5	AUGUSTUS	exon	2264069	2264270	.	+	.	transcript_id "file_1_file_1_jg5427.t1"; gene_id "file_1_file_1_jg5427";
derer1.05_5	AUGUSTUS	intron	2264271	2264364	.	+	.	transcript_id "file_1_file_1_jg5427.t1"; gene_id "file_1_file_1_jg5427";
derer1.05_5	AUGUSTUS	CDS	2264365	2264541	1	+	0	transcript_id "file_1_file_1_jg5427.t1"; gene_id "file_1_file_1_jg5427";
derer1.05_5	AUGUSTUS	exon	2264365	2264541	.	+	.	transcript_id "file_1_file_1_jg5427.t1"; gene_id "file_1_file_1_jg5427";
derer1.05_5	AUGUSTUS	intron	2264542	2264667	.	+	.	transcript_id "file_1_file_1_jg5427.t1"; gene_id "file_1_file_1_jg5427";
derer1.05_5	AUGUSTUS	CDS	2264668	2264902	1	+	0	transcript_id "file_1_file_1_jg5427.t1"; gene_id "file_1_file_1_jg5427";
derer1.05_5	AUGUSTUS	exon	2264668	2264902	.	+	.	transcript_id "file_1_file_1_jg5427.t1"; gene_id "file_1_file_1_jg5427";
derer1.05_5	AUGUSTUS	intron	2264903	2264957	.	+	.	transcript_id "file_1_file_1_jg5427.t1"; gene_id "file_1_file_1_jg5427";
derer1.05_5	AUGUSTUS	CDS	2264958	2265256	1	+	2	transcript_id "file_1_file_1_jg5427.t1"; gene_id "file_1_file_1_jg5427";
derer1.05_5	AUGUSTUS	exon	2264958	2265256	.	+	.	transcript_id "file_1_file_1_jg5427.t1"; gene_id "file_1_file_1_jg5427";
derer1.05_5	AUGUSTUS	intron	2265257	2265311	.	+	.	transcript_id "file_1_file_1_jg5427.t1"; gene_id "file_1_file_1_jg5427";
derer1.05_5	AUGUSTUS	CDS	2265312	2265679	1	+	0	transcript_id "file_1_file_1_jg5427.t1"; gene_id "file_1_file_1_jg5427";
derer1.05_5	AUGUSTUS	exon	2265312	2265679	.	+	.	transcript_id "file_1_file_1_jg5427.t1"; gene_id "file_1_file_1_jg5427";
derer1.05_5	AUGUSTUS	intron	2265680	2265740	.	+	.	transcript_id "file_1_file_1_jg5427.t1"; gene_id "file_1_file_1_jg5427";
derer1.05_5	AUGUSTUS	CDS	2265741	2266098	1	+	1	transcript_id "file_1_file_1_jg5427.t1"; gene_id "file_1_file_1_jg5427";
derer1.05_5	AUGUSTUS	exon	2265741	2266098	.	+	.	transcript_id "file_1_file_1_jg5427.t1"; gene_id "file_1_file_1_jg5427";
derer1.05_5	AUGUSTUS	intron	2266099	2266396	.	+	.	transcript_id "file_1_file_1_jg5427.t1"; gene_id "file_1_file_1_jg5427";
derer1.05_5	AUGUSTUS	CDS	2266397	2266616	1	+	0	transcript_id "file_1_file_1_jg5427.t1"; gene_id "file_1_file_1_jg5427";
derer1.05_5	AUGUSTUS	exon	2266397	2266616	.	+	.	transcript_id "file_1_file_1_jg5427.t1"; gene_id "file_1_file_1_jg5427";
derer1.05_5	AUGUSTUS	intron	2266617	2266841	.	+	.	transcript_id "file_1_file_1_jg5427.t1"; gene_id "file_1_file_1_jg5427";
derer1.05_5	AUGUSTUS	CDS	2266842	2267007	1	+	2	transcript_id "file_1_file_1_jg5427.t1"; gene_id "file_1_file_1_jg5427";
derer1.05_5	AUGUSTUS	exon	2266842	2267007	.	+	.	transcript_id "file_1_file_1_jg5427.t1"; gene_id "file_1_file_1_jg5427";
derer1.05_5	AUGUSTUS	intron	2267008	2267062	.	+	.	transcript_id "file_1_file_1_jg5427.t1"; gene_id "file_1_file_1_jg5427";
derer1.05_5	AUGUSTUS	CDS	2267063	2267223	1	+	1	transcript_id "file_1_file_1_jg5427.t1"; gene_id "file_1_file_1_jg5427";
derer1.05_5	AUGUSTUS	exon	2267063	2267223	.	+	.	transcript_id "file_1_file_1_jg5427.t1"; gene_id "file_1_file_1_jg5427";
derer1.05_5	AUGUSTUS	intron	2267224	2267282	.	+	.	transcript_id "file_1_file_1_jg5427.t1"; gene_id "file_1_file_1_jg5427";
derer1.05_5	AUGUSTUS	CDS	2267283	2267437	1	+	2	transcript_id "file_1_file_1_jg5427.t1"; gene_id "file_1_file_1_jg5427";
derer1.05_5	AUGUSTUS	exon	2267283	2267437	.	+	.	transcript_id "file_1_file_1_jg5427.t1"; gene_id "file_1_file_1_jg5427";
derer1.05_5	AUGUSTUS	intron	2267438	2267503	.	+	.	transcript_id "file_1_file_1_jg5427.t1"; gene_id "file_1_file_1_jg5427";
derer1.05_5	AUGUSTUS	CDS	2267504	2268251	1	+	0	transcript_id "file_1_file_1_jg5427.t1"; gene_id "file_1_file_1_jg5427";
derer1.05_5	AUGUSTUS	exon	2267504	2268251	.	+	.	transcript_id "file_1_file_1_jg5427.t1"; gene_id "file_1_file_1_jg5427";
derer1.05_5	AUGUSTUS	intron	2268252	2268371	.	+	.	transcript_id "file_1_file_1_jg5427.t1"; gene_id "file_1_file_1_jg5427";
derer1.05_5	AUGUSTUS	transcript	2263055	2268529	.	+	.	transcript_id "file_1_file_1_jg5427.t1"; gene_id "file_1_file_1_jg5427"
derer1.05_5	AUGUSTUS	gene	2263055	2268529	.	+	.	jg5427
derer1.05_5	AUGUSTUS	CDS	2268372	2268529	1	+	2	transcript_id "file_1_file_1_jg5427.t1"; gene_id "file_1_file_1_jg5427";
derer1.05_5	AUGUSTUS	exon	2268372	2268529	.	+	.	transcript_id "file_1_file_1_jg5427.t1"; gene_id "file_1_file_1_jg5427";
derer1.05_5	AUGUSTUS	stop_codon	2268527	2268529	.	+	0	transcript_id "file_1_file_1_jg5427.t1"; gene_id "file_1_file_1_jg5427";
derer1.05_2	AUGUSTUS	stop_codon	13845779	13845781	.	-	0	transcript_id "file_1_file_1_jg1606.t1"; gene_id "file_1_file_1_jg1606";
derer1.05_2	AUGUSTUS	CDS	13845779	13846041	1	-	2	transcript_id "file_1_file_1_jg1606.t1"; gene_id "file_1_file_1_jg1606";
derer1.05_2	AUGUSTUS	exon	13845779	13846041	.	-	.	transcript_id "file_1_file_1_jg1606.t1"; gene_id "file_1_file_1_jg1606";
derer1.05_2	AUGUSTUS	intron	13846042	13846103	.	-	.	transcript_id "file_1_file_1_jg1606.t1"; gene_id "file_1_file_1_jg1606";
derer1.05_2	AUGUSTUS	CDS	13846104	13846271	1	-	2	transcript_id "file_1_file_1_jg1606.t1"; gene_id "file_1_file_1_jg1606";
derer1.05_2	AUGUSTUS	exon	13846104	13846271	.	-	.	transcript_id "file_1_file_1_jg1606.t1"; gene_id "file_1_file_1_jg1606";
derer1.05_2	AUGUSTUS	intron	13846272	13846617	.	-	.	transcript_id "file_1_file_1_jg1606.t1"; gene_id "file_1_file_1_jg1606";
derer1.05_2	AUGUSTUS	transcript	13845779	13846831	.	-	.	transcript_id "file_1_file_1_jg1606.t1"; gene_id "file_1_file_1_jg1606"
derer1.05_2	AUGUSTUS	gene	13845779	13846831	.	-	.	jg1606
derer1.05_2	AUGUSTUS	CDS	13846618	13846831	1	-	0	transcript_id "file_1_file_1_jg1606.t1"; gene_id "file_1_file_1_jg1606";
derer1.05_2	AUGUSTUS	exon	13846618	13846831	.	-	.	transcript_id "file_1_file_1_jg1606.t1"; gene_id "file_1_file_1_jg1606";
derer1.05_2	AUGUSTUS	start_codon	13846829	13846831	.	-	0	transcript_id "file_1_file_1_jg1606.t1"; gene_id "file_1_file_1_jg1606";
derer1.05_1	AUGUSTUS	stop_codon	20972063	20972065	.	-	0	transcript_id "file_1_file_1_jg14706.t1"; gene_id "file_1_file_1_jg14706";
derer1.05_1	AUGUSTUS	CDS	20972063	20973007	1	-	0	transcript_id "file_1_file_1_jg14706.t1"; gene_id "file_1_file_1_jg14706";
derer1.05_1	AUGUSTUS	exon	20972063	20973007	.	-	.	transcript_id "file_1_file_1_jg14706.t1"; gene_id "file_1_file_1_jg14706";
derer1.05_1	AUGUSTUS	intron	20973008	20973380	.	-	.	transcript_id "file_1_file_1_jg14706.t1"; gene_id "file_1_file_1_jg14706";
derer1.05_1	AUGUSTUS	transcript	20972063	20973485	.	-	.	transcript_id "file_1_file_1_jg14706.t1"; gene_id "file_1_file_1_jg14706"
derer1.05_1	AUGUSTUS	gene	20972063	20973485	.	-	.	jg14706
derer1.05_1	AUGUSTUS	CDS	20973381	20973485	1	-	0	transcript_id "file_1_file_1_jg14706.t1"; gene_id "file_1_file_1_jg14706";
derer1.05_1	AUGUSTUS	exon	20973381	20973485	.	-	.	transcript_id "file_1_file_1_jg14706.t1"; gene_id "file_1_file_1_jg14706";
derer1.05_1	AUGUSTUS	start_codon	20973483	20973485	.	-	0	transcript_id "file_1_file_1_jg14706.t1"; gene_id "file_1_file_1_jg14706";
derer1.05_1	AUGUSTUS	stop_codon	1625496	1625498	.	-	0	transcript_id "file_1_file_1_jg12332.t1"; gene_id "file_1_file_1_jg12332";
derer1.05_1	AUGUSTUS	CDS	1625496	1626920	1	-	0	transcript_id "file_1_file_1_jg12332.t1"; gene_id "file_1_file_1_jg12332";
derer1.05_1	AUGUSTUS	exon	1625496	1626920	.	-	.	transcript_id "file_1_file_1_jg12332.t1"; gene_id "file_1_file_1_jg12332";
derer1.05_1	AUGUSTUS	transcript	1625496	1626920	.	-	.	transcript_id "file_1_file_1_jg12332.t1"; gene_id "file_1_file_1_jg12332"
derer1.05_1	AUGUSTUS	gene	1625496	1626920	.	-	.	jg12332
derer1.05_1	AUGUSTUS	start_codon	1626918	1626920	.	-	0	transcript_id "file_1_file_1_jg12332.t1"; gene_id "file_1_file_1_jg12332";
derer1.05_1	AUGUSTUS	stop_codon	10547936	10547938	.	-	0	transcript_id "file_1_file_1_jg13415.t1"; gene_id "file_1_file_1_jg13415";
derer1.05_1	AUGUSTUS	CDS	10547936	10548316	1	-	0	transcript_id "file_1_file_1_jg13415.t1"; gene_id "file_1_file_1_jg13415";
derer1.05_1	AUGUSTUS	exon	10547936	10548316	.	-	.	transcript_id "file_1_file_1_jg13415.t1"; gene_id "file_1_file_1_jg13415";
derer1.05_1	AUGUSTUS	intron	10548317	10548375	.	-	.	transcript_id "file_1_file_1_jg13415.t1"; gene_id "file_1_file_1_jg13415";
derer1.05_1	AUGUSTUS	transcript	10547936	10548495	.	-	.	transcript_id "file_1_file_1_jg13415.t1"; gene_id "file_1_file_1_jg13415"
derer1.05_1	AUGUSTUS	gene	10547936	10548495	.	-	.	jg13415
derer1.05_1	AUGUSTUS	CDS	10548376	10548495	1	-	0	transcript_id "file_1_file_1_jg13415.t1"; gene_id "file_1_file_1_jg13415";
derer1.05_1	AUGUSTUS	exon	10548376	10548495	.	-	.	transcript_id "file_1_file_1_jg13415.t1"; gene_id "file_1_file_1_jg13415";
derer1.05_1	AUGUSTUS	start_codon	10548493	10548495	.	-	0	transcript_id "file_1_file_1_jg13415.t1"; gene_id "file_1_file_1_jg13415";
derer1.05_0	AUGUSTUS	stop_codon	6303112	6303114	.	-	0	transcript_id "file_1_file_1_jg9403.t1"; gene_id "file_1_file_1_jg9403";
derer1.05_0	AUGUSTUS	CDS	6303112	6303248	1	-	2	transcript_id "file_1_file_1_jg9403.t1"; gene_id "file_1_file_1_jg9403";
derer1.05_0	AUGUSTUS	exon	6303112	6303248	.	-	.	transcript_id "file_1_file_1_jg9403.t1"; gene_id "file_1_file_1_jg9403";
derer1.05_0	AUGUSTUS	intron	6303249	6303319	.	-	.	transcript_id "file_1_file_1_jg9403.t1"; gene_id "file_1_file_1_jg9403";
derer1.05_0	AUGUSTUS	CDS	6303320	6303707	1	-	0	transcript_id "file_1_file_1_jg9403.t1"; gene_id "file_1_file_1_jg9403";
derer1.05_0	AUGUSTUS	exon	6303320	6303707	.	-	.	transcript_id "file_1_file_1_jg9403.t1"; gene_id "file_1_file_1_jg9403";
derer1.05_0	AUGUSTUS	intron	6303708	6304062	.	-	.	transcript_id "file_1_file_1_jg9403.t1"; gene_id "file_1_file_1_jg9403";
derer1.05_0	AUGUSTUS	transcript	6303112	6304365	.	-	.	transcript_id "file_1_file_1_jg9403.t1"; gene_id "file_1_file_1_jg9403"
derer1.05_0	AUGUSTUS	gene	6303112	6304365	.	-	.	jg9403
derer1.05_0	AUGUSTUS	CDS	6304063	6304365	1	-	0	transcript_id "file_1_file_1_jg9403.t1"; gene_id "file_1_file_1_jg9403";
derer1.05_0	AUGUSTUS	exon	6304063	6304365	.	-	.	transcript_id "file_1_file_1_jg9403.t1"; gene_id "file_1_file_1_jg9403";
derer1.05_0	AUGUSTUS	start_codon	6304363	6304365	.	-	0	transcript_id "file_1_file_1_jg9403.t1"; gene_id "file_1_file_1_jg9403";
derer1.05_2	AUGUSTUS	start_codon	493223	493225	.	+	0	transcript_id "file_1_file_1_jg123.t1"; gene_id "file_1_file_1_jg123";
derer1.05_2	AUGUSTUS	CDS	493223	493906	0.96	+	0	transcript_id "file_1_file_1_jg123.t1"; gene_id "file_1_file_1_jg123";
derer1.05_2	AUGUSTUS	exon	493223	493906	.	+	.	transcript_id "file_1_file_1_jg123.t1"; gene_id "file_1_file_1_jg123";
derer1.05_2	AUGUSTUS	intron	493907	494296	.	+	.	transcript_id "file_1_file_1_jg123.t1"; gene_id "file_1_file_1_jg123";
derer1.05_2	AUGUSTUS	transcript	493223	494509	.	+	.	transcript_id "file_1_file_1_jg123.t1"; gene_id "file_1_file_1_jg123"
derer1.05_2	AUGUSTUS	gene	493223	494509	.	+	.	jg123
derer1.05_2	AUGUSTUS	CDS	494297	494509	0.98	+	0	transcript_id "file_1_file_1_jg123.t1"; gene_id "file_1_file_1_jg123";
derer1.05_2	AUGUSTUS	exon	494297	494509	.	+	.	transcript_id "file_1_file_1_jg123.t1"; gene_id "file_1_file_1_jg123";
derer1.05_2	AUGUSTUS	stop_codon	494507	494509	.	+	0	transcript_id "file_1_file_1_jg123.t1"; gene_id "file_1_file_1_jg123";
derer1.05_811	AUGUSTUS	stop_codon	1203	1205	.	-	0	transcript_id "file_1_file_1_jg16.t1"; gene_id "file_1_file_1_jg16";
derer1.05_811	AUGUSTUS	CDS	1203	1458	0.76	-	1	transcript_id "file_1_file_1_jg16.t1"; gene_id "file_1_file_1_jg16";
derer1.05_811	AUGUSTUS	exon	1203	1458	.	-	.	transcript_id "file_1_file_1_jg16.t1"; gene_id "file_1_file_1_jg16";
derer1.05_811	AUGUSTUS	intron	1459	1531	.	-	.	transcript_id "file_1_file_1_jg16.t1"; gene_id "file_1_file_1_jg16";
derer1.05_811	AUGUSTUS	transcript	1203	1546	.	-	.	transcript_id "file_1_file_1_jg16.t1"; gene_id "file_1_file_1_jg16"
derer1.05_811	AUGUSTUS	gene	1203	1546	.	-	.	jg16
derer1.05_811	AUGUSTUS	CDS	1532	1546	0.39	-	1	transcript_id "file_1_file_1_jg16.t1"; gene_id "file_1_file_1_jg16";
derer1.05_811	AUGUSTUS	exon	1532	1546	.	-	.	transcript_id "file_1_file_1_jg16.t1"; gene_id "file_1_file_1_jg16";
derer1.05_0	AUGUSTUS	stop_codon	6621218	6621220	.	-	0	transcript_id "file_1_file_1_jg9423.t1"; gene_id "file_1_file_1_jg9423";
derer1.05_0	AUGUSTUS	CDS	6621218	6621250	1	-	0	transcript_id "file_1_file_1_jg9423.t1"; gene_id "file_1_file_1_jg9423";
derer1.05_0	AUGUSTUS	exon	6621218	6621250	.	-	.	transcript_id "file_1_file_1_jg9423.t1"; gene_id "file_1_file_1_jg9423";
derer1.05_0	AUGUSTUS	intron	6621251	6621332	.	-	.	transcript_id "file_1_file_1_jg9423.t1"; gene_id "file_1_file_1_jg9423";
derer1.05_0	AUGUSTUS	CDS	6621333	6621524	1	-	0	transcript_id "file_1_file_1_jg9423.t1"; gene_id "file_1_file_1_jg9423";
derer1.05_0	AUGUSTUS	exon	6621333	6621524	.	-	.	transcript_id "file_1_file_1_jg9423.t1"; gene_id "file_1_file_1_jg9423";
derer1.05_0	AUGUSTUS	intron	6621525	6621583	.	-	.	transcript_id "file_1_file_1_jg9423.t1"; gene_id "file_1_file_1_jg9423";
derer1.05_0	AUGUSTUS	CDS	6621584	6621774	1	-	2	transcript_id "file_1_file_1_jg9423.t1"; gene_id "file_1_file_1_jg9423";
derer1.05_0	AUGUSTUS	exon	6621584	6621774	.	-	.	transcript_id "file_1_file_1_jg9423.t1"; gene_id "file_1_file_1_jg9423";
derer1.05_0	AUGUSTUS	intron	6621775	6621828	.	-	.	transcript_id "file_1_file_1_jg9423.t1"; gene_id "file_1_file_1_jg9423";
derer1.05_0	AUGUSTUS	CDS	6621829	6621925	1	-	0	transcript_id "file_1_file_1_jg9423.t1"; gene_id "file_1_file_1_jg9423";
derer1.05_0	AUGUSTUS	exon	6621829	6621925	.	-	.	transcript_id "file_1_file_1_jg9423.t1"; gene_id "file_1_file_1_jg9423";
derer1.05_0	AUGUSTUS	intron	6621926	6621982	.	-	.	transcript_id "file_1_file_1_jg9423.t1"; gene_id "file_1_file_1_jg9423";
derer1.05_0	AUGUSTUS	transcript	6621218	6622048	.	-	.	transcript_id "file_1_file_1_jg9423.t1"; gene_id "file_1_file_1_jg9423"
derer1.05_0	AUGUSTUS	gene	6621218	6622048	.	-	.	jg9423
derer1.05_0	AUGUSTUS	CDS	6621983	6622048	1	-	0	transcript_id "file_1_file_1_jg9423.t1"; gene_id "file_1_file_1_jg9423";
derer1.05_0	AUGUSTUS	exon	6621983	6622048	.	-	.	transcript_id "file_1_file_1_jg9423.t1"; gene_id "file_1_file_1_jg9423";
derer1.05_0	AUGUSTUS	start_codon	6622046	6622048	.	-	0	transcript_id "file_1_file_1_jg9423.t1"; gene_id "file_1_file_1_jg9423";
derer1.05_0	AUGUSTUS	stop_codon	20434577	20434579	.	-	0	transcript_id "file_1_file_1_jg11297.t1"; gene_id "file_1_file_1_jg11297";
derer1.05_0	AUGUSTUS	CDS	20434577	20434785	1	-	2	transcript_id "file_1_file_1_jg11297.t1"; gene_id "file_1_file_1_jg11297";
derer1.05_0	AUGUSTUS	exon	20434577	20434785	.	-	.	transcript_id "file_1_file_1_jg11297.t1"; gene_id "file_1_file_1_jg11297";
derer1.05_0	AUGUSTUS	intron	20434786	20434861	.	-	.	transcript_id "file_1_file_1_jg11297.t1"; gene_id "file_1_file_1_jg11297";
derer1.05_0	AUGUSTUS	CDS	20434862	20435028	1	-	1	transcript_id "file_1_file_1_jg11297.t1"; gene_id "file_1_file_1_jg11297";
derer1.05_0	AUGUSTUS	exon	20434862	20435028	.	-	.	transcript_id "file_1_file_1_jg11297.t1"; gene_id "file_1_file_1_jg11297";
derer1.05_0	AUGUSTUS	intron	20435029	20435089	.	-	.	transcript_id "file_1_file_1_jg11297.t1"; gene_id "file_1_file_1_jg11297";
derer1.05_0	AUGUSTUS	CDS	20435090	20435267	1	-	2	transcript_id "file_1_file_1_jg11297.t1"; gene_id "file_1_file_1_jg11297";
derer1.05_0	AUGUSTUS	exon	20435090	20435267	.	-	.	transcript_id "file_1_file_1_jg11297.t1"; gene_id "file_1_file_1_jg11297";
derer1.05_0	AUGUSTUS	intron	20435268	20435426	.	-	.	transcript_id "file_1_file_1_jg11297.t1"; gene_id "file_1_file_1_jg11297";
derer1.05_0	AUGUSTUS	CDS	20435427	20435585	1	-	2	transcript_id "file_1_file_1_jg11297.t1"; gene_id "file_1_file_1_jg11297";
derer1.05_0	AUGUSTUS	exon	20435427	20435585	.	-	.	transcript_id "file_1_file_1_jg11297.t1"; gene_id "file_1_file_1_jg11297";
derer1.05_0	AUGUSTUS	intron	20435586	20435647	.	-	.	transcript_id "file_1_file_1_jg11297.t1"; gene_id "file_1_file_1_jg11297";
derer1.05_0	AUGUSTUS	CDS	20435648	20435816	1	-	0	transcript_id "file_1_file_1_jg11297.t1"; gene_id "file_1_file_1_jg11297";
derer1.05_0	AUGUSTUS	exon	20435648	20435816	.	-	.	transcript_id "file_1_file_1_jg11297.t1"; gene_id "file_1_file_1_jg11297";
derer1.05_0	AUGUSTUS	intron	20435817	20436419	.	-	.	transcript_id "file_1_file_1_jg11297.t1"; gene_id "file_1_file_1_jg11297";
derer1.05_0	AUGUSTUS	CDS	20436420	20436446	1	-	0	transcript_id "file_1_file_1_jg11297.t1"; gene_id "file_1_file_1_jg11297";
derer1.05_0	AUGUSTUS	exon	20436420	20436446	.	-	.	transcript_id "file_1_file_1_jg11297.t1"; gene_id "file_1_file_1_jg11297";
derer1.05_0	AUGUSTUS	intron	20436447	20436741	.	-	.	transcript_id "file_1_file_1_jg11297.t1"; gene_id "file_1_file_1_jg11297";
derer1.05_0	AUGUSTUS	CDS	20436742	20436820	1	-	1	transcript_id "file_1_file_1_jg11297.t1"; gene_id "file_1_file_1_jg11297";
derer1.05_0	AUGUSTUS	exon	20436742	20436820	.	-	.	transcript_id "file_1_file_1_jg11297.t1"; gene_id "file_1_file_1_jg11297";
derer1.05_0	AUGUSTUS	intron	20436821	20436888	.	-	.	transcript_id "file_1_file_1_jg11297.t1"; gene_id "file_1_file_1_jg11297";
derer1.05_0	AUGUSTUS	CDS	20436889	20436973	1	-	2	transcript_id "file_1_file_1_jg11297.t1"; gene_id "file_1_file_1_jg11297";
derer1.05_0	AUGUSTUS	exon	20436889	20436973	.	-	.	transcript_id "file_1_file_1_jg11297.t1"; gene_id "file_1_file_1_jg11297";
derer1.05_0	AUGUSTUS	intron	20436974	20437054	.	-	.	transcript_id "file_1_file_1_jg11297.t1"; gene_id "file_1_file_1_jg11297";
derer1.05_0	AUGUSTUS	CDS	20437055	20437176	1	-	1	transcript_id "file_1_file_1_jg11297.t1"; gene_id "file_1_file_1_jg11297";
derer1.05_0	AUGUSTUS	exon	20437055	20437176	.	-	.	transcript_id "file_1_file_1_jg11297.t1"; gene_id "file_1_file_1_jg11297";
derer1.05_0	AUGUSTUS	intron	20437177	20445477	.	-	.	transcript_id "file_1_file_1_jg11297.t1"; gene_id "file_1_file_1_jg11297";
derer1.05_0	AUGUSTUS	transcript	20434577	20449076	.	-	.	transcript_id "file_1_file_1_jg11297.t1"; gene_id "file_1_file_1_jg11297"
derer1.05_0	AUGUSTUS	gene	20434577	20449076	.	-	.	jg11297
derer1.05_0	AUGUSTUS	CDS	20445478	20449076	1	-	0	transcript_id "file_1_file_1_jg11297.t1"; gene_id "file_1_file_1_jg11297";
derer1.05_0	AUGUSTUS	exon	20445478	20449076	.	-	.	transcript_id "file_1_file_1_jg11297.t1"; gene_id "file_1_file_1_jg11297";
derer1.05_0	AUGUSTUS	start_codon	20449074	20449076	.	-	0	transcript_id "file_1_file_1_jg11297.t1"; gene_id "file_1_file_1_jg11297";
derer1.05_3	AUGUSTUS	start_codon	4658364	4658366	.	+	0	transcript_id "file_1_file_1_jg7021.t1"; gene_id "file_1_file_1_jg7021";
derer1.05_3	AUGUSTUS	CDS	4658364	4658393	0.99	+	0	transcript_id "file_1_file_1_jg7021.t1"; gene_id "file_1_file_1_jg7021";
derer1.05_3	AUGUSTUS	exon	4658364	4658393	.	+	.	transcript_id "file_1_file_1_jg7021.t1"; gene_id "file_1_file_1_jg7021";
derer1.05_3	AUGUSTUS	intron	4658394	4660868	.	+	.	transcript_id "file_1_file_1_jg7021.t1"; gene_id "file_1_file_1_jg7021";
derer1.05_3	AUGUSTUS	CDS	4660869	4661239	0.86	+	0	transcript_id "file_1_file_1_jg7021.t1"; gene_id "file_1_file_1_jg7021";
derer1.05_3	AUGUSTUS	exon	4660869	4661239	.	+	.	transcript_id "file_1_file_1_jg7021.t1"; gene_id "file_1_file_1_jg7021";
derer1.05_3	AUGUSTUS	intron	4661240	4661509	.	+	.	transcript_id "file_1_file_1_jg7021.t1"; gene_id "file_1_file_1_jg7021";
derer1.05_3	AUGUSTUS	transcript	4658364	4661588	.	+	.	transcript_id "file_1_file_1_jg7021.t1"; gene_id "file_1_file_1_jg7021"
derer1.05_3	AUGUSTUS	gene	4658364	4661588	.	+	.	jg7021
derer1.05_3	AUGUSTUS	CDS	4661510	4661588	1	+	1	transcript_id "file_1_file_1_jg7021.t1"; gene_id "file_1_file_1_jg7021";
derer1.05_3	AUGUSTUS	exon	4661510	4661588	.	+	.	transcript_id "file_1_file_1_jg7021.t1"; gene_id "file_1_file_1_jg7021";
derer1.05_3	AUGUSTUS	stop_codon	4661586	4661588	.	+	0	transcript_id "file_1_file_1_jg7021.t1"; gene_id "file_1_file_1_jg7021";
derer1.05_553	AUGUSTUS	start_codon	2233	2235	.	+	0	transcript_id "file_1_file_1_jg49.t1"; gene_id "file_1_file_1_jg49";
derer1.05_553	AUGUSTUS	CDS	2233	3142	0.84	+	0	transcript_id "file_1_file_1_jg49.t1"; gene_id "file_1_file_1_jg49";
derer1.05_553	AUGUSTUS	exon	2233	3142	.	+	.	transcript_id "file_1_file_1_jg49.t1"; gene_id "file_1_file_1_jg49";
derer1.05_553	AUGUSTUS	intron	3143	4250	.	+	.	transcript_id "file_1_file_1_jg49.t1"; gene_id "file_1_file_1_jg49";
derer1.05_553	AUGUSTUS	transcript	2233	4267	.	+	.	transcript_id "file_1_file_1_jg49.t1"; gene_id "file_1_file_1_jg49"
derer1.05_553	AUGUSTUS	gene	2233	4267	.	+	.	jg49
derer1.05_553	AUGUSTUS	CDS	4251	4267	0.95	+	2	transcript_id "file_1_file_1_jg49.t1"; gene_id "file_1_file_1_jg49";
derer1.05_553	AUGUSTUS	exon	4251	4267	.	+	.	transcript_id "file_1_file_1_jg49.t1"; gene_id "file_1_file_1_jg49";
derer1.05_553	AUGUSTUS	stop_codon	4265	4267	.	+	0	transcript_id "file_1_file_1_jg49.t1"; gene_id "file_1_file_1_jg49";
derer1.05_4	AUGUSTUS	stop_codon	8070835	8070837	.	-	0	transcript_id "file_1_file_1_jg3863.t1"; gene_id "file_1_file_1_jg3863";
derer1.05_4	AUGUSTUS	CDS	8070835	8071044	1	-	0	transcript_id "file_1_file_1_jg3863.t1"; gene_id "file_1_file_1_jg3863";
derer1.05_4	AUGUSTUS	exon	8070835	8071044	.	-	.	transcript_id "file_1_file_1_jg3863.t1"; gene_id "file_1_file_1_jg3863";
derer1.05_4	AUGUSTUS	intron	8071045	8071098	.	-	.	transcript_id "file_1_file_1_jg3863.t1"; gene_id "file_1_file_1_jg3863";
derer1.05_4	AUGUSTUS	transcript	8070835	8071254	.	-	.	transcript_id "file_1_file_1_jg3863.t1"; gene_id "file_1_file_1_jg3863"
derer1.05_4	AUGUSTUS	gene	8070835	8071254	.	-	.	jg3863
derer1.05_4	AUGUSTUS	CDS	8071099	8071254	1	-	0	transcript_id "file_1_file_1_jg3863.t1"; gene_id "file_1_file_1_jg3863";
derer1.05_4	AUGUSTUS	exon	8071099	8071254	.	-	.	transcript_id "file_1_file_1_jg3863.t1"; gene_id "file_1_file_1_jg3863";
derer1.05_4	AUGUSTUS	start_codon	8071252	8071254	.	-	0	transcript_id "file_1_file_1_jg3863.t1"; gene_id "file_1_file_1_jg3863";
derer1.05_0	AUGUSTUS	start_codon	13364606	13364608	.	+	0	transcript_id "file_1_file_1_jg10258.t1"; gene_id "file_1_file_1_jg10258";
derer1.05_0	AUGUSTUS	CDS	13364606	13365118	1	+	0	transcript_id "file_1_file_1_jg10258.t1"; gene_id "file_1_file_1_jg10258";
derer1.05_0	AUGUSTUS	exon	13364606	13365118	.	+	.	transcript_id "file_1_file_1_jg10258.t1"; gene_id "file_1_file_1_jg10258";
derer1.05_0	AUGUSTUS	intron	13365119	13365174	.	+	.	transcript_id "file_1_file_1_jg10258.t1"; gene_id "file_1_file_1_jg10258";
derer1.05_0	AUGUSTUS	transcript	13364606	13366071	.	+	.	transcript_id "file_1_file_1_jg10258.t1"; gene_id "file_1_file_1_jg10258"
derer1.05_0	AUGUSTUS	gene	13364606	13366071	.	+	.	jg10258
derer1.05_0	AUGUSTUS	CDS	13365175	13366071	1	+	0	transcript_id "file_1_file_1_jg10258.t1"; gene_id "file_1_file_1_jg10258";
derer1.05_0	AUGUSTUS	exon	13365175	13366071	.	+	.	transcript_id "file_1_file_1_jg10258.t1"; gene_id "file_1_file_1_jg10258";
derer1.05_0	AUGUSTUS	stop_codon	13366069	13366071	.	+	0	transcript_id "file_1_file_1_jg10258.t1"; gene_id "file_1_file_1_jg10258";
derer1.05_5	AUGUSTUS	start_codon	4945006	4945008	.	+	0	transcript_id "file_1_file_1_jg5713.t1"; gene_id "file_1_file_1_jg5713";
derer1.05_5	AUGUSTUS	CDS	4945006	4945864	1	+	0	transcript_id "file_1_file_1_jg5713.t1"; gene_id "file_1_file_1_jg5713";
derer1.05_5	AUGUSTUS	exon	4945006	4945864	.	+	.	transcript_id "file_1_file_1_jg5713.t1"; gene_id "file_1_file_1_jg5713";
derer1.05_5	AUGUSTUS	intron	4945865	4945933	.	+	.	transcript_id "file_1_file_1_jg5713.t1"; gene_id "file_1_file_1_jg5713";
derer1.05_5	AUGUSTUS	CDS	4945934	4946197	1	+	2	transcript_id "file_1_file_1_jg5713.t1"; gene_id "file_1_file_1_jg5713";
derer1.05_5	AUGUSTUS	exon	4945934	4946197	.	+	.	transcript_id "file_1_file_1_jg5713.t1"; gene_id "file_1_file_1_jg5713";
derer1.05_5	AUGUSTUS	intron	4946198	4946263	.	+	.	transcript_id "file_1_file_1_jg5713.t1"; gene_id "file_1_file_1_jg5713";
derer1.05_5	AUGUSTUS	CDS	4946264	4946308	1	+	2	transcript_id "file_1_file_1_jg5713.t1"; gene_id "file_1_file_1_jg5713";
derer1.05_5	AUGUSTUS	exon	4946264	4946308	.	+	.	transcript_id "file_1_file_1_jg5713.t1"; gene_id "file_1_file_1_jg5713";
derer1.05_5	AUGUSTUS	intron	4946309	4946678	.	+	.	transcript_id "file_1_file_1_jg5713.t1"; gene_id "file_1_file_1_jg5713";
derer1.05_5	AUGUSTUS	CDS	4946679	4948519	1	+	2	transcript_id "file_1_file_1_jg5713.t1"; gene_id "file_1_file_1_jg5713";
derer1.05_5	AUGUSTUS	exon	4946679	4948519	.	+	.	transcript_id "file_1_file_1_jg5713.t1"; gene_id "file_1_file_1_jg5713";
derer1.05_5	AUGUSTUS	intron	4948520	4948836	.	+	.	transcript_id "file_1_file_1_jg5713.t1"; gene_id "file_1_file_1_jg5713";
derer1.05_5	AUGUSTUS	CDS	4948837	4949912	1	+	0	transcript_id "file_1_file_1_jg5713.t1"; gene_id "file_1_file_1_jg5713";
derer1.05_5	AUGUSTUS	exon	4948837	4949912	.	+	.	transcript_id "file_1_file_1_jg5713.t1"; gene_id "file_1_file_1_jg5713";
derer1.05_5	AUGUSTUS	intron	4949913	4949975	.	+	.	transcript_id "file_1_file_1_jg5713.t1"; gene_id "file_1_file_1_jg5713";
derer1.05_5	AUGUSTUS	CDS	4949976	4950361	1	+	1	transcript_id "file_1_file_1_jg5713.t1"; gene_id "file_1_file_1_jg5713";
derer1.05_5	AUGUSTUS	exon	4949976	4950361	.	+	.	transcript_id "file_1_file_1_jg5713.t1"; gene_id "file_1_file_1_jg5713";
derer1.05_5	AUGUSTUS	intron	4950362	4950424	.	+	.	transcript_id "file_1_file_1_jg5713.t1"; gene_id "file_1_file_1_jg5713";
derer1.05_5	AUGUSTUS	CDS	4950425	4950550	1	+	2	transcript_id "file_1_file_1_jg5713.t1"; gene_id "file_1_file_1_jg5713";
derer1.05_5	AUGUSTUS	exon	4950425	4950550	.	+	.	transcript_id "file_1_file_1_jg5713.t1"; gene_id "file_1_file_1_jg5713";
derer1.05_5	AUGUSTUS	intron	4950551	4950611	.	+	.	transcript_id "file_1_file_1_jg5713.t1"; gene_id "file_1_file_1_jg5713";
derer1.05_5	AUGUSTUS	CDS	4950612	4950733	1	+	2	transcript_id "file_1_file_1_jg5713.t1"; gene_id "file_1_file_1_jg5713";
derer1.05_5	AUGUSTUS	exon	4950612	4950733	.	+	.	transcript_id "file_1_file_1_jg5713.t1"; gene_id "file_1_file_1_jg5713";
derer1.05_5	AUGUSTUS	intron	4950734	4950790	.	+	.	transcript_id "file_1_file_1_jg5713.t1"; gene_id "file_1_file_1_jg5713";
derer1.05_5	AUGUSTUS	CDS	4950791	4950920	1	+	0	transcript_id "file_1_file_1_jg5713.t1"; gene_id "file_1_file_1_jg5713";
derer1.05_5	AUGUSTUS	exon	4950791	4950920	.	+	.	transcript_id "file_1_file_1_jg5713.t1"; gene_id "file_1_file_1_jg5713";
derer1.05_5	AUGUSTUS	intron	4950921	4950982	.	+	.	transcript_id "file_1_file_1_jg5713.t1"; gene_id "file_1_file_1_jg5713";
derer1.05_5	AUGUSTUS	CDS	4950983	4951082	1	+	2	transcript_id "file_1_file_1_jg5713.t1"; gene_id "file_1_file_1_jg5713";
derer1.05_5	AUGUSTUS	exon	4950983	4951082	.	+	.	transcript_id "file_1_file_1_jg5713.t1"; gene_id "file_1_file_1_jg5713";
derer1.05_5	AUGUSTUS	intron	4951083	4951150	.	+	.	transcript_id "file_1_file_1_jg5713.t1"; gene_id "file_1_file_1_jg5713";
derer1.05_5	AUGUSTUS	transcript	4945006	4951325	.	+	.	transcript_id "file_1_file_1_jg5713.t1"; gene_id "file_1_file_1_jg5713"
derer1.05_5	AUGUSTUS	gene	4945006	4951325	.	+	.	jg5713
derer1.05_5	AUGUSTUS	CDS	4951151	4951325	1	+	1	transcript_id "file_1_file_1_jg5713.t1"; gene_id "file_1_file_1_jg5713";
derer1.05_5	AUGUSTUS	exon	4951151	4951325	.	+	.	transcript_id "file_1_file_1_jg5713.t1"; gene_id "file_1_file_1_jg5713";
derer1.05_5	AUGUSTUS	stop_codon	4951323	4951325	.	+	0	transcript_id "file_1_file_1_jg5713.t1"; gene_id "file_1_file_1_jg5713";
derer1.05_4	AUGUSTUS	start_codon	10761017	10761019	.	+	0	transcript_id "file_1_file_1_jg4191.t1"; gene_id "file_1_file_1_jg4191";
derer1.05_4	AUGUSTUS	CDS	10761017	10761081	1	+	0	transcript_id "file_1_file_1_jg4191.t1"; gene_id "file_1_file_1_jg4191";
derer1.05_4	AUGUSTUS	exon	10761017	10761081	.	+	.	transcript_id "file_1_file_1_jg4191.t1"; gene_id "file_1_file_1_jg4191";
derer1.05_4	AUGUSTUS	intron	10761082	10764002	.	+	.	transcript_id "file_1_file_1_jg4191.t1"; gene_id "file_1_file_1_jg4191";
derer1.05_4	AUGUSTUS	CDS	10764003	10764403	1	+	1	transcript_id "file_1_file_1_jg4191.t1"; gene_id "file_1_file_1_jg4191";
derer1.05_4	AUGUSTUS	exon	10764003	10764403	.	+	.	transcript_id "file_1_file_1_jg4191.t1"; gene_id "file_1_file_1_jg4191";
derer1.05_4	AUGUSTUS	intron	10764404	10764460	.	+	.	transcript_id "file_1_file_1_jg4191.t1"; gene_id "file_1_file_1_jg4191";
derer1.05_4	AUGUSTUS	CDS	10764461	10765394	1	+	2	transcript_id "file_1_file_1_jg4191.t1"; gene_id "file_1_file_1_jg4191";
derer1.05_4	AUGUSTUS	exon	10764461	10765394	.	+	.	transcript_id "file_1_file_1_jg4191.t1"; gene_id "file_1_file_1_jg4191";
derer1.05_4	AUGUSTUS	intron	10765395	10765452	.	+	.	transcript_id "file_1_file_1_jg4191.t1"; gene_id "file_1_file_1_jg4191";
derer1.05_4	AUGUSTUS	CDS	10765453	10766822	1	+	1	transcript_id "file_1_file_1_jg4191.t1"; gene_id "file_1_file_1_jg4191";
derer1.05_4	AUGUSTUS	exon	10765453	10766822	.	+	.	transcript_id "file_1_file_1_jg4191.t1"; gene_id "file_1_file_1_jg4191";
derer1.05_4	AUGUSTUS	intron	10766823	10766940	.	+	.	transcript_id "file_1_file_1_jg4191.t1"; gene_id "file_1_file_1_jg4191";
derer1.05_4	AUGUSTUS	transcript	10761017	10767386	.	+	.	transcript_id "file_1_file_1_jg4191.t1"; gene_id "file_1_file_1_jg4191"
derer1.05_4	AUGUSTUS	gene	10761017	10767386	.	+	.	jg4191
derer1.05_4	AUGUSTUS	CDS	10766941	10767386	1	+	2	transcript_id "file_1_file_1_jg4191.t1"; gene_id "file_1_file_1_jg4191";
derer1.05_4	AUGUSTUS	exon	10766941	10767386	.	+	.	transcript_id "file_1_file_1_jg4191.t1"; gene_id "file_1_file_1_jg4191";
derer1.05_4	AUGUSTUS	stop_codon	10767384	10767386	.	+	0	transcript_id "file_1_file_1_jg4191.t1"; gene_id "file_1_file_1_jg4191";
derer1.05_3	AUGUSTUS	stop_codon	16394213	16394215	.	-	0	transcript_id "file_1_file_1_jg8399.t1"; gene_id "file_1_file_1_jg8399";
derer1.05_3	AUGUSTUS	CDS	16394213	16394806	1	-	0	transcript_id "file_1_file_1_jg8399.t1"; gene_id "file_1_file_1_jg8399";
derer1.05_3	AUGUSTUS	exon	16394213	16394806	.	-	.	transcript_id "file_1_file_1_jg8399.t1"; gene_id "file_1_file_1_jg8399";
derer1.05_3	AUGUSTUS	transcript	16394213	16394806	.	-	.	transcript_id "file_1_file_1_jg8399.t1"; gene_id "file_1_file_1_jg8399"
derer1.05_3	AUGUSTUS	gene	16394213	16394806	.	-	.	jg8399
derer1.05_3	AUGUSTUS	start_codon	16394804	16394806	.	-	0	transcript_id "file_1_file_1_jg8399.t1"; gene_id "file_1_file_1_jg8399";
derer1.05_2	AUGUSTUS	start_codon	4789423	4789425	.	+	0	transcript_id "file_1_file_1_jg446.t1"; gene_id "file_1_file_1_jg446";
derer1.05_2	AUGUSTUS	CDS	4789423	4790119	1	+	0	transcript_id "file_1_file_1_jg446.t1"; gene_id "file_1_file_1_jg446";
derer1.05_2	AUGUSTUS	exon	4789423	4790119	.	+	.	transcript_id "file_1_file_1_jg446.t1"; gene_id "file_1_file_1_jg446";
derer1.05_2	AUGUSTUS	intron	4790120	4790853	.	+	.	transcript_id "file_1_file_1_jg446.t1"; gene_id "file_1_file_1_jg446";
derer1.05_2	AUGUSTUS	transcript	4789423	4794083	.	+	.	transcript_id "file_1_file_1_jg446.t1"; gene_id "file_1_file_1_jg446"
derer1.05_2	AUGUSTUS	gene	4789423	4794083	.	+	.	jg446
derer1.05_2	AUGUSTUS	CDS	4790854	4794083	1	+	2	transcript_id "file_1_file_1_jg446.t1"; gene_id "file_1_file_1_jg446";
derer1.05_2	AUGUSTUS	exon	4790854	4794083	.	+	.	transcript_id "file_1_file_1_jg446.t1"; gene_id "file_1_file_1_jg446";
derer1.05_2	AUGUSTUS	stop_codon	4794081	4794083	.	+	0	transcript_id "file_1_file_1_jg446.t1"; gene_id "file_1_file_1_jg446";
derer1.05_0	AUGUSTUS	start_codon	727231	727233	.	+	0	transcript_id "file_1_file_1_jg8712.t1"; gene_id "file_1_file_1_jg8712";
derer1.05_0	AUGUSTUS	CDS	727231	727339	0.97	+	0	transcript_id "file_1_file_1_jg8712.t1"; gene_id "file_1_file_1_jg8712";
derer1.05_0	AUGUSTUS	exon	727231	727339	.	+	.	transcript_id "file_1_file_1_jg8712.t1"; gene_id "file_1_file_1_jg8712";
derer1.05_0	AUGUSTUS	intron	727340	727393	.	+	.	transcript_id "file_1_file_1_jg8712.t1"; gene_id "file_1_file_1_jg8712";
derer1.05_0	AUGUSTUS	transcript	727231	727542	.	+	.	transcript_id "file_1_file_1_jg8712.t1"; gene_id "file_1_file_1_jg8712"
derer1.05_0	AUGUSTUS	gene	727231	727542	.	+	.	jg8712
derer1.05_0	AUGUSTUS	CDS	727394	727542	0.97	+	2	transcript_id "file_1_file_1_jg8712.t1"; gene_id "file_1_file_1_jg8712";
derer1.05_0	AUGUSTUS	exon	727394	727542	.	+	.	transcript_id "file_1_file_1_jg8712.t1"; gene_id "file_1_file_1_jg8712";
derer1.05_0	AUGUSTUS	stop_codon	727540	727542	.	+	0	transcript_id "file_1_file_1_jg8712.t1"; gene_id "file_1_file_1_jg8712";
derer1.05_0	AUGUSTUS	stop_codon	10909258	10909260	.	-	0	transcript_id "file_1_file_1_jg9922.t1"; gene_id "file_1_file_1_jg9922";
derer1.05_0	AUGUSTUS	CDS	10909258	10910185	1	-	1	transcript_id "file_1_file_1_jg9922.t1"; gene_id "file_1_file_1_jg9922";
derer1.05_0	AUGUSTUS	exon	10909258	10910185	.	-	.	transcript_id "file_1_file_1_jg9922.t1"; gene_id "file_1_file_1_jg9922";
derer1.05_0	AUGUSTUS	intron	10910186	10910244	.	-	.	transcript_id "file_1_file_1_jg9922.t1"; gene_id "file_1_file_1_jg9922";
derer1.05_0	AUGUSTUS	transcript	10909258	10910426	.	-	.	transcript_id "file_1_file_1_jg9922.t1"; gene_id "file_1_file_1_jg9922"
derer1.05_0	AUGUSTUS	gene	10909258	10910426	.	-	.	jg9922
derer1.05_0	AUGUSTUS	CDS	10910245	10910426	1	-	0	transcript_id "file_1_file_1_jg9922.t1"; gene_id "file_1_file_1_jg9922";
derer1.05_0	AUGUSTUS	exon	10910245	10910426	.	-	.	transcript_id "file_1_file_1_jg9922.t1"; gene_id "file_1_file_1_jg9922";
derer1.05_0	AUGUSTUS	start_codon	10910424	10910426	.	-	0	transcript_id "file_1_file_1_jg9922.t1"; gene_id "file_1_file_1_jg9922";
derer1.05_3148	AUGUSTUS	CDS	1	294	1	-	0	transcript_id "file_1_file_1_jg11962.t1"; gene_id "file_1_file_1_jg11962";
derer1.05_3148	AUGUSTUS	exon	1	294	.	-	.	transcript_id "file_1_file_1_jg11962.t1"; gene_id "file_1_file_1_jg11962";
derer1.05_3148	AUGUSTUS	transcript	1	294	.	-	.	transcript_id "file_1_file_1_jg11962.t1"; gene_id "file_1_file_1_jg11962"
derer1.05_3148	AUGUSTUS	gene	1	294	.	-	.	jg11962
derer1.05_3148	AUGUSTUS	start_codon	292	294	.	-	0	transcript_id "file_1_file_1_jg11962.t1"; gene_id "file_1_file_1_jg11962";
derer1.05_2	AUGUSTUS	start_codon	22050320	22050322	.	+	0	transcript_id "file_1_file_1_jg2848.t1"; gene_id "file_1_file_1_jg2848";
derer1.05_2	AUGUSTUS	CDS	22050320	22050402	0.49	+	0	transcript_id "file_1_file_1_jg2848.t1"; gene_id "file_1_file_1_jg2848";
derer1.05_2	AUGUSTUS	exon	22050320	22050402	.	+	.	transcript_id "file_1_file_1_jg2848.t1"; gene_id "file_1_file_1_jg2848";
derer1.05_2	AUGUSTUS	intron	22050403	22056344	.	+	.	transcript_id "file_1_file_1_jg2848.t1"; gene_id "file_1_file_1_jg2848";
derer1.05_2	AUGUSTUS	transcript	22050320	22056678	.	+	.	transcript_id "file_1_file_1_jg2848.t1"; gene_id "file_1_file_1_jg2848"
derer1.05_2	AUGUSTUS	gene	22050320	22056678	.	+	.	jg2848
derer1.05_2	AUGUSTUS	CDS	22056345	22056678	0.23	+	1	transcript_id "file_1_file_1_jg2848.t1"; gene_id "file_1_file_1_jg2848";
derer1.05_2	AUGUSTUS	exon	22056345	22056678	.	+	.	transcript_id "file_1_file_1_jg2848.t1"; gene_id "file_1_file_1_jg2848";
derer1.05_2	AUGUSTUS	stop_codon	22056676	22056678	.	+	0	transcript_id "file_1_file_1_jg2848.t1"; gene_id "file_1_file_1_jg2848";
derer1.05_3	AUGUSTUS	start_codon	25227	25229	.	+	0	transcript_id "file_1_file_1_jg6527.t1"; gene_id "file_1_file_1_jg6527";
derer1.05_3	AUGUSTUS	CDS	25227	25282	1	+	0	transcript_id "file_1_file_1_jg6527.t1"; gene_id "file_1_file_1_jg6527";
derer1.05_3	AUGUSTUS	exon	25227	25282	.	+	.	transcript_id "file_1_file_1_jg6527.t1"; gene_id "file_1_file_1_jg6527";
derer1.05_3	AUGUSTUS	intron	25283	25345	.	+	.	transcript_id "file_1_file_1_jg6527.t1"; gene_id "file_1_file_1_jg6527";
derer1.05_3	AUGUSTUS	CDS	25346	25432	1	+	1	transcript_id "file_1_file_1_jg6527.t1"; gene_id "file_1_file_1_jg6527";
derer1.05_3	AUGUSTUS	exon	25346	25432	.	+	.	transcript_id "file_1_file_1_jg6527.t1"; gene_id "file_1_file_1_jg6527";
derer1.05_3	AUGUSTUS	intron	25433	25504	.	+	.	transcript_id "file_1_file_1_jg6527.t1"; gene_id "file_1_file_1_jg6527";
derer1.05_3	AUGUSTUS	CDS	25505	25961	1	+	1	transcript_id "file_1_file_1_jg6527.t1"; gene_id "file_1_file_1_jg6527";
derer1.05_3	AUGUSTUS	exon	25505	25961	.	+	.	transcript_id "file_1_file_1_jg6527.t1"; gene_id "file_1_file_1_jg6527";
derer1.05_3	AUGUSTUS	intron	25962	26080	.	+	.	transcript_id "file_1_file_1_jg6527.t1"; gene_id "file_1_file_1_jg6527";
derer1.05_3	AUGUSTUS	CDS	26081	26466	1	+	0	transcript_id "file_1_file_1_jg6527.t1"; gene_id "file_1_file_1_jg6527";
derer1.05_3	AUGUSTUS	exon	26081	26466	.	+	.	transcript_id "file_1_file_1_jg6527.t1"; gene_id "file_1_file_1_jg6527";
derer1.05_3	AUGUSTUS	intron	26467	26524	.	+	.	transcript_id "file_1_file_1_jg6527.t1"; gene_id "file_1_file_1_jg6527";
derer1.05_3	AUGUSTUS	transcript	25227	26597	.	+	.	transcript_id "file_1_file_1_jg6527.t1"; gene_id "file_1_file_1_jg6527"
derer1.05_3	AUGUSTUS	gene	25227	26597	.	+	.	jg6527
derer1.05_3	AUGUSTUS	CDS	26525	26597	1	+	1	transcript_id "file_1_file_1_jg6527.t1"; gene_id "file_1_file_1_jg6527";
derer1.05_3	AUGUSTUS	exon	26525	26597	.	+	.	transcript_id "file_1_file_1_jg6527.t1"; gene_id "file_1_file_1_jg6527";
derer1.05_3	AUGUSTUS	stop_codon	26595	26597	.	+	0	transcript_id "file_1_file_1_jg6527.t1"; gene_id "file_1_file_1_jg6527";
derer1.05_0	AUGUSTUS	start_codon	11915781	11915783	.	+	0	transcript_id "file_1_file_1_jg10078.t1"; gene_id "file_1_file_1_jg10078";
derer1.05_0	AUGUSTUS	CDS	11915781	11916104	1	+	0	transcript_id "file_1_file_1_jg10078.t1"; gene_id "file_1_file_1_jg10078";
derer1.05_0	AUGUSTUS	exon	11915781	11916104	.	+	.	transcript_id "file_1_file_1_jg10078.t1"; gene_id "file_1_file_1_jg10078";
derer1.05_0	AUGUSTUS	transcript	11915781	11916104	.	+	.	transcript_id "file_1_file_1_jg10078.t1"; gene_id "file_1_file_1_jg10078"
derer1.05_0	AUGUSTUS	gene	11915781	11916104	.	+	.	jg10078
derer1.05_0	AUGUSTUS	stop_codon	11916102	11916104	.	+	0	transcript_id "file_1_file_1_jg10078.t1"; gene_id "file_1_file_1_jg10078";
derer1.05_2	AUGUSTUS	start_codon	21280155	21280157	.	+	0	transcript_id "file_1_file_1_jg2685.t1"; gene_id "file_1_file_1_jg2685";
derer1.05_2	AUGUSTUS	CDS	21280155	21280462	1	+	0	transcript_id "file_1_file_1_jg2685.t1"; gene_id "file_1_file_1_jg2685";
derer1.05_2	AUGUSTUS	exon	21280155	21280462	.	+	.	transcript_id "file_1_file_1_jg2685.t1"; gene_id "file_1_file_1_jg2685";
derer1.05_2	AUGUSTUS	intron	21280463	21280570	.	+	.	transcript_id "file_1_file_1_jg2685.t1"; gene_id "file_1_file_1_jg2685";
derer1.05_2	AUGUSTUS	CDS	21280571	21280601	0.87	+	1	transcript_id "file_1_file_1_jg2685.t1"; gene_id "file_1_file_1_jg2685";
derer1.05_2	AUGUSTUS	exon	21280571	21280601	.	+	.	transcript_id "file_1_file_1_jg2685.t1"; gene_id "file_1_file_1_jg2685";
derer1.05_2	AUGUSTUS	intron	21280602	21280671	.	+	.	transcript_id "file_1_file_1_jg2685.t1"; gene_id "file_1_file_1_jg2685";
derer1.05_2	AUGUSTUS	CDS	21280672	21280764	0.87	+	0	transcript_id "file_1_file_1_jg2685.t1"; gene_id "file_1_file_1_jg2685";
derer1.05_2	AUGUSTUS	exon	21280672	21280764	.	+	.	transcript_id "file_1_file_1_jg2685.t1"; gene_id "file_1_file_1_jg2685";
derer1.05_2	AUGUSTUS	intron	21280765	21280818	.	+	.	transcript_id "file_1_file_1_jg2685.t1"; gene_id "file_1_file_1_jg2685";
derer1.05_2	AUGUSTUS	CDS	21280819	21281737	1	+	0	transcript_id "file_1_file_1_jg2685.t1"; gene_id "file_1_file_1_jg2685";
derer1.05_2	AUGUSTUS	exon	21280819	21281737	.	+	.	transcript_id "file_1_file_1_jg2685.t1"; gene_id "file_1_file_1_jg2685";
derer1.05_2	AUGUSTUS	intron	21281738	21281790	.	+	.	transcript_id "file_1_file_1_jg2685.t1"; gene_id "file_1_file_1_jg2685";
derer1.05_2	AUGUSTUS	transcript	21280155	21282500	.	+	.	transcript_id "file_1_file_1_jg2685.t1"; gene_id "file_1_file_1_jg2685"
derer1.05_2	AUGUSTUS	gene	21280155	21282500	.	+	.	jg2685
derer1.05_2	AUGUSTUS	CDS	21281791	21282500	1	+	2	transcript_id "file_1_file_1_jg2685.t1"; gene_id "file_1_file_1_jg2685";
derer1.05_2	AUGUSTUS	exon	21281791	21282500	.	+	.	transcript_id "file_1_file_1_jg2685.t1"; gene_id "file_1_file_1_jg2685";
derer1.05_2	AUGUSTUS	stop_codon	21282498	21282500	.	+	0	transcript_id "file_1_file_1_jg2685.t1"; gene_id "file_1_file_1_jg2685";
derer1.05_4	AUGUSTUS	stop_codon	14598029	14598031	.	-	0	transcript_id "file_1_file_1_jg4709.t1"; gene_id "file_1_file_1_jg4709";
derer1.05_4	AUGUSTUS	CDS	14598029	14598113	1	-	1	transcript_id "file_1_file_1_jg4709.t1"; gene_id "file_1_file_1_jg4709";
derer1.05_4	AUGUSTUS	exon	14598029	14598113	.	-	.	transcript_id "file_1_file_1_jg4709.t1"; gene_id "file_1_file_1_jg4709";
derer1.05_4	AUGUSTUS	intron	14598114	14598501	.	-	.	transcript_id "file_1_file_1_jg4709.t1"; gene_id "file_1_file_1_jg4709";
derer1.05_4	AUGUSTUS	transcript	14598029	14598761	.	-	.	transcript_id "file_1_file_1_jg4709.t1"; gene_id "file_1_file_1_jg4709"
derer1.05_4	AUGUSTUS	gene	14598029	14598761	.	-	.	jg4709
derer1.05_4	AUGUSTUS	CDS	14598502	14598761	1	-	0	transcript_id "file_1_file_1_jg4709.t1"; gene_id "file_1_file_1_jg4709";
derer1.05_4	AUGUSTUS	exon	14598502	14598761	.	-	.	transcript_id "file_1_file_1_jg4709.t1"; gene_id "file_1_file_1_jg4709";
derer1.05_4	AUGUSTUS	start_codon	14598759	14598761	.	-	0	transcript_id "file_1_file_1_jg4709.t1"; gene_id "file_1_file_1_jg4709";
derer1.05_4	GeneMark.hmm	start_codon	11516882	11516884	.	+	0	gene_id "file_1_file_2_12831_g"; transcript_id "file_1_file_2_12831_t"; count "file_1_file_2_1_1";
derer1.05_4	GeneMark.hmm	CDS	11516882	11517286	.	+	0	gene_id "file_1_file_2_12831_g"; transcript_id "file_1_file_2_12831_t"; evidence "file_1_file_2_0_1"; cds_type "file_1_file_2_Initial"; count "file_1_file_2_1_6"; anchored "file_1_file_2_1_1";
derer1.05_4	GeneMark.hmm	exon	11516882	11517286	0	+	.	gene_id "file_1_file_2_12831_g"; transcript_id "file_1_file_2_12831_t"; evidence "file_1_file_2_0_1"; cds_type "file_1_file_2_Initial"; count "file_1_file_2_1_6"; anchored "file_1_file_2_1_1";
derer1.05_4	GeneMark.hmm	CDS	11517351	11517597	.	+	0	gene_id "file_1_file_2_12831_g"; transcript_id "file_1_file_2_12831_t"; evidence "file_1_file_2_1_1"; cds_type "file_1_file_2_Internal"; count "file_1_file_2_2_6"; anchored "file_1_file_2_1_1";
derer1.05_4	GeneMark.hmm	exon	11517351	11517597	0	+	.	gene_id "file_1_file_2_12831_g"; transcript_id "file_1_file_2_12831_t"; evidence "file_1_file_2_1_1"; cds_type "file_1_file_2_Internal"; count "file_1_file_2_2_6"; anchored "file_1_file_2_1_1";
derer1.05_4	GeneMark.hmm	CDS	11518228	11518495	.	+	2	gene_id "file_1_file_2_12831_g"; transcript_id "file_1_file_2_12831_t"; evidence "file_1_file_2_1_1"; cds_type "file_1_file_2_Internal"; count "file_1_file_2_3_6"; anchored "file_1_file_2_1_1";
derer1.05_4	GeneMark.hmm	exon	11518228	11518495	0	+	.	gene_id "file_1_file_2_12831_g"; transcript_id "file_1_file_2_12831_t"; evidence "file_1_file_2_1_1"; cds_type "file_1_file_2_Internal"; count "file_1_file_2_3_6"; anchored "file_1_file_2_1_1";
derer1.05_4	GeneMark.hmm	CDS	11518699	11518990	.	+	1	gene_id "file_1_file_2_12831_g"; transcript_id "file_1_file_2_12831_t"; evidence "file_1_file_2_1_1"; cds_type "file_1_file_2_Internal"; count "file_1_file_2_4_6"; anchored "file_1_file_2_1_1";
derer1.05_4	GeneMark.hmm	exon	11518699	11518990	0	+	.	gene_id "file_1_file_2_12831_g"; transcript_id "file_1_file_2_12831_t"; evidence "file_1_file_2_1_1"; cds_type "file_1_file_2_Internal"; count "file_1_file_2_4_6"; anchored "file_1_file_2_1_1";
derer1.05_4	GeneMark.hmm	CDS	11519970	11520296	.	+	0	gene_id "file_1_file_2_12831_g"; transcript_id "file_1_file_2_12831_t"; evidence "file_1_file_2_1_1"; cds_type "file_1_file_2_Internal"; count "file_1_file_2_5_6"; anchored "file_1_file_2_1_1";
derer1.05_4	GeneMark.hmm	exon	11519970	11520296	0	+	.	gene_id "file_1_file_2_12831_g"; transcript_id "file_1_file_2_12831_t"; evidence "file_1_file_2_1_1"; cds_type "file_1_file_2_Internal"; count "file_1_file_2_5_6"; anchored "file_1_file_2_1_1";
derer1.05_4	GeneMark.hmm	CDS	11520364	11520519	.	+	0	gene_id "file_1_file_2_12831_g"; transcript_id "file_1_file_2_12831_t"; evidence "file_1_file_2_1_1"; cds_type "file_1_file_2_Terminal"; count "file_1_file_2_6_6"; anchored "file_1_file_2_1_1";
derer1.05_4	GeneMark.hmm	exon	11520364	11520519	0	+	.	gene_id "file_1_file_2_12831_g"; transcript_id "file_1_file_2_12831_t"; evidence "file_1_file_2_1_1"; cds_type "file_1_file_2_Terminal"; count "file_1_file_2_6_6"; anchored "file_1_file_2_1_1";
derer1.05_4	GeneMark.hmm	stop_codon	11520517	11520519	.	+	0	gene_id "file_1_file_2_12831_g"; transcript_id "file_1_file_2_12831_t"; count "file_1_file_2_1_1";
derer1.05_1	AUGUSTUS	stop_codon	11751503	11751505	.	-	0	transcript_id "file_1_file_1_jg13567.t1"; gene_id "file_1_file_1_jg13567";
derer1.05_1	AUGUSTUS	CDS	11751503	11751707	0.66	-	1	transcript_id "file_1_file_1_jg13567.t1"; gene_id "file_1_file_1_jg13567";
derer1.05_1	AUGUSTUS	exon	11751503	11751707	.	-	.	transcript_id "file_1_file_1_jg13567.t1"; gene_id "file_1_file_1_jg13567";
derer1.05_1	AUGUSTUS	intron	11751708	11751764	.	-	.	transcript_id "file_1_file_1_jg13567.t1"; gene_id "file_1_file_1_jg13567";
derer1.05_1	AUGUSTUS	CDS	11751765	11752157	1	-	1	transcript_id "file_1_file_1_jg13567.t1"; gene_id "file_1_file_1_jg13567";
derer1.05_1	AUGUSTUS	exon	11751765	11752157	.	-	.	transcript_id "file_1_file_1_jg13567.t1"; gene_id "file_1_file_1_jg13567";
derer1.05_1	AUGUSTUS	intron	11752158	11752222	.	-	.	transcript_id "file_1_file_1_jg13567.t1"; gene_id "file_1_file_1_jg13567";
derer1.05_1	AUGUSTUS	CDS	11752223	11752659	1	-	0	transcript_id "file_1_file_1_jg13567.t1"; gene_id "file_1_file_1_jg13567";
derer1.05_1	AUGUSTUS	exon	11752223	11752659	.	-	.	transcript_id "file_1_file_1_jg13567.t1"; gene_id "file_1_file_1_jg13567";
derer1.05_1	AUGUSTUS	intron	11752660	11752719	.	-	.	transcript_id "file_1_file_1_jg13567.t1"; gene_id "file_1_file_1_jg13567";
derer1.05_1	AUGUSTUS	CDS	11752720	11752965	1	-	0	transcript_id "file_1_file_1_jg13567.t1"; gene_id "file_1_file_1_jg13567";
derer1.05_1	AUGUSTUS	exon	11752720	11752965	.	-	.	transcript_id "file_1_file_1_jg13567.t1"; gene_id "file_1_file_1_jg13567";
derer1.05_1	AUGUSTUS	intron	11752966	11753058	.	-	.	transcript_id "file_1_file_1_jg13567.t1"; gene_id "file_1_file_1_jg13567";
derer1.05_1	AUGUSTUS	CDS	11753059	11753698	1	-	1	transcript_id "file_1_file_1_jg13567.t1"; gene_id "file_1_file_1_jg13567";
derer1.05_1	AUGUSTUS	exon	11753059	11753698	.	-	.	transcript_id "file_1_file_1_jg13567.t1"; gene_id "file_1_file_1_jg13567";
derer1.05_1	AUGUSTUS	intron	11753699	11753758	.	-	.	transcript_id "file_1_file_1_jg13567.t1"; gene_id "file_1_file_1_jg13567";
derer1.05_1	AUGUSTUS	CDS	11753759	11754329	1	-	2	transcript_id "file_1_file_1_jg13567.t1"; gene_id "file_1_file_1_jg13567";
derer1.05_1	AUGUSTUS	exon	11753759	11754329	.	-	.	transcript_id "file_1_file_1_jg13567.t1"; gene_id "file_1_file_1_jg13567";
derer1.05_1	AUGUSTUS	intron	11754330	11754390	.	-	.	transcript_id "file_1_file_1_jg13567.t1"; gene_id "file_1_file_1_jg13567";
derer1.05_1	AUGUSTUS	CDS	11754391	11755024	1	-	0	transcript_id "file_1_file_1_jg13567.t1"; gene_id "file_1_file_1_jg13567";
derer1.05_1	AUGUSTUS	exon	11754391	11755024	.	-	.	transcript_id "file_1_file_1_jg13567.t1"; gene_id "file_1_file_1_jg13567";
derer1.05_1	AUGUSTUS	intron	11755025	11755083	.	-	.	transcript_id "file_1_file_1_jg13567.t1"; gene_id "file_1_file_1_jg13567";
derer1.05_1	AUGUSTUS	CDS	11755084	11755172	1	-	2	transcript_id "file_1_file_1_jg13567.t1"; gene_id "file_1_file_1_jg13567";
derer1.05_1	AUGUSTUS	exon	11755084	11755172	.	-	.	transcript_id "file_1_file_1_jg13567.t1"; gene_id "file_1_file_1_jg13567";
derer1.05_1	AUGUSTUS	intron	11755173	11755230	.	-	.	transcript_id "file_1_file_1_jg13567.t1"; gene_id "file_1_file_1_jg13567";
derer1.05_1	AUGUSTUS	transcript	11751503	11755963	.	-	.	transcript_id "file_1_file_1_jg13567.t1"; gene_id "file_1_file_1_jg13567"
derer1.05_1	AUGUSTUS	gene	11751503	11755963	.	-	.	jg13567
derer1.05_1	AUGUSTUS	CDS	11755231	11755963	0.97	-	0	transcript_id "file_1_file_1_jg13567.t1"; gene_id "file_1_file_1_jg13567";
derer1.05_1	AUGUSTUS	exon	11755231	11755963	.	-	.	transcript_id "file_1_file_1_jg13567.t1"; gene_id "file_1_file_1_jg13567";
derer1.05_1	AUGUSTUS	start_codon	11755961	11755963	.	-	0	transcript_id "file_1_file_1_jg13567.t1"; gene_id "file_1_file_1_jg13567";
derer1.05_2	AUGUSTUS	stop_codon	14756628	14756630	.	-	0	transcript_id "file_1_file_1_jg1710.t1"; gene_id "file_1_file_1_jg1710";
derer1.05_2	AUGUSTUS	CDS	14756628	14756792	1	-	0	transcript_id "file_1_file_1_jg1710.t1"; gene_id "file_1_file_1_jg1710";
derer1.05_2	AUGUSTUS	exon	14756628	14756792	.	-	.	transcript_id "file_1_file_1_jg1710.t1"; gene_id "file_1_file_1_jg1710";
derer1.05_2	AUGUSTUS	intron	14756793	14756849	.	-	.	transcript_id "file_1_file_1_jg1710.t1"; gene_id "file_1_file_1_jg1710";
derer1.05_2	AUGUSTUS	CDS	14756850	14756955	1	-	1	transcript_id "file_1_file_1_jg1710.t1"; gene_id "file_1_file_1_jg1710";
derer1.05_2	AUGUSTUS	exon	14756850	14756955	.	-	.	transcript_id "file_1_file_1_jg1710.t1"; gene_id "file_1_file_1_jg1710";
derer1.05_2	AUGUSTUS	intron	14756956	14757023	.	-	.	transcript_id "file_1_file_1_jg1710.t1"; gene_id "file_1_file_1_jg1710";
derer1.05_2	AUGUSTUS	CDS	14757024	14757141	1	-	2	transcript_id "file_1_file_1_jg1710.t1"; gene_id "file_1_file_1_jg1710";
derer1.05_2	AUGUSTUS	exon	14757024	14757141	.	-	.	transcript_id "file_1_file_1_jg1710.t1"; gene_id "file_1_file_1_jg1710";
derer1.05_2	AUGUSTUS	intron	14757142	14757206	.	-	.	transcript_id "file_1_file_1_jg1710.t1"; gene_id "file_1_file_1_jg1710";
derer1.05_2	AUGUSTUS	CDS	14757207	14757692	1	-	2	transcript_id "file_1_file_1_jg1710.t1"; gene_id "file_1_file_1_jg1710";
derer1.05_2	AUGUSTUS	exon	14757207	14757692	.	-	.	transcript_id "file_1_file_1_jg1710.t1"; gene_id "file_1_file_1_jg1710";
derer1.05_2	AUGUSTUS	intron	14757693	14757763	.	-	.	transcript_id "file_1_file_1_jg1710.t1"; gene_id "file_1_file_1_jg1710";
derer1.05_2	AUGUSTUS	CDS	14757764	14758154	1	-	0	transcript_id "file_1_file_1_jg1710.t1"; gene_id "file_1_file_1_jg1710";
derer1.05_2	AUGUSTUS	exon	14757764	14758154	.	-	.	transcript_id "file_1_file_1_jg1710.t1"; gene_id "file_1_file_1_jg1710";
derer1.05_2	AUGUSTUS	intron	14758155	14758374	.	-	.	transcript_id "file_1_file_1_jg1710.t1"; gene_id "file_1_file_1_jg1710";
derer1.05_2	AUGUSTUS	CDS	14758375	14758470	1	-	0	transcript_id "file_1_file_1_jg1710.t1"; gene_id "file_1_file_1_jg1710";
derer1.05_2	AUGUSTUS	exon	14758375	14758470	.	-	.	transcript_id "file_1_file_1_jg1710.t1"; gene_id "file_1_file_1_jg1710";
derer1.05_2	AUGUSTUS	intron	14758471	14758632	.	-	.	transcript_id "file_1_file_1_jg1710.t1"; gene_id "file_1_file_1_jg1710";
derer1.05_2	AUGUSTUS	transcript	14756628	14758734	.	-	.	transcript_id "file_1_file_1_jg1710.t1"; gene_id "file_1_file_1_jg1710"
derer1.05_2	AUGUSTUS	gene	14756628	14758734	.	-	.	jg1710
derer1.05_2	AUGUSTUS	CDS	14758633	14758734	1	-	0	transcript_id "file_1_file_1_jg1710.t1"; gene_id "file_1_file_1_jg1710";
derer1.05_2	AUGUSTUS	exon	14758633	14758734	.	-	.	transcript_id "file_1_file_1_jg1710.t1"; gene_id "file_1_file_1_jg1710";
derer1.05_2	AUGUSTUS	start_codon	14758732	14758734	.	-	0	transcript_id "file_1_file_1_jg1710.t1"; gene_id "file_1_file_1_jg1710";
derer1.05_4	AUGUSTUS	start_codon	14104767	14104769	.	+	0	transcript_id "file_1_file_1_jg4640.t1"; gene_id "file_1_file_1_jg4640";
derer1.05_4	AUGUSTUS	CDS	14104767	14105103	1	+	0	transcript_id "file_1_file_1_jg4640.t1"; gene_id "file_1_file_1_jg4640";
derer1.05_4	AUGUSTUS	exon	14104767	14105103	.	+	.	transcript_id "file_1_file_1_jg4640.t1"; gene_id "file_1_file_1_jg4640";
derer1.05_4	AUGUSTUS	intron	14105104	14105393	.	+	.	transcript_id "file_1_file_1_jg4640.t1"; gene_id "file_1_file_1_jg4640";
derer1.05_4	AUGUSTUS	CDS	14105394	14105908	1	+	2	transcript_id "file_1_file_1_jg4640.t1"; gene_id "file_1_file_1_jg4640";
derer1.05_4	AUGUSTUS	exon	14105394	14105908	.	+	.	transcript_id "file_1_file_1_jg4640.t1"; gene_id "file_1_file_1_jg4640";
derer1.05_4	AUGUSTUS	intron	14105909	14105966	.	+	.	transcript_id "file_1_file_1_jg4640.t1"; gene_id "file_1_file_1_jg4640";
derer1.05_4	AUGUSTUS	CDS	14105967	14106526	1	+	0	transcript_id "file_1_file_1_jg4640.t1"; gene_id "file_1_file_1_jg4640";
derer1.05_4	AUGUSTUS	exon	14105967	14106526	.	+	.	transcript_id "file_1_file_1_jg4640.t1"; gene_id "file_1_file_1_jg4640";
derer1.05_4	AUGUSTUS	intron	14106527	14106578	.	+	.	transcript_id "file_1_file_1_jg4640.t1"; gene_id "file_1_file_1_jg4640";
derer1.05_4	AUGUSTUS	CDS	14106579	14106802	1	+	1	transcript_id "file_1_file_1_jg4640.t1"; gene_id "file_1_file_1_jg4640";
derer1.05_4	AUGUSTUS	exon	14106579	14106802	.	+	.	transcript_id "file_1_file_1_jg4640.t1"; gene_id "file_1_file_1_jg4640";
derer1.05_4	AUGUSTUS	intron	14106803	14106852	.	+	.	transcript_id "file_1_file_1_jg4640.t1"; gene_id "file_1_file_1_jg4640";
derer1.05_4	AUGUSTUS	CDS	14106853	14107343	0.99	+	2	transcript_id "file_1_file_1_jg4640.t1"; gene_id "file_1_file_1_jg4640";
derer1.05_4	AUGUSTUS	exon	14106853	14107343	.	+	.	transcript_id "file_1_file_1_jg4640.t1"; gene_id "file_1_file_1_jg4640";
derer1.05_4	AUGUSTUS	intron	14107344	14107406	.	+	.	transcript_id "file_1_file_1_jg4640.t1"; gene_id "file_1_file_1_jg4640";
derer1.05_4	AUGUSTUS	CDS	14107407	14107773	1	+	0	transcript_id "file_1_file_1_jg4640.t1"; gene_id "file_1_file_1_jg4640";
derer1.05_4	AUGUSTUS	exon	14107407	14107773	.	+	.	transcript_id "file_1_file_1_jg4640.t1"; gene_id "file_1_file_1_jg4640";
derer1.05_4	AUGUSTUS	intron	14107774	14107830	.	+	.	transcript_id "file_1_file_1_jg4640.t1"; gene_id "file_1_file_1_jg4640";
derer1.05_4	AUGUSTUS	transcript	14104767	14108018	.	+	.	transcript_id "file_1_file_1_jg4640.t1"; gene_id "file_1_file_1_jg4640"
derer1.05_4	AUGUSTUS	gene	14104767	14108018	.	+	.	jg4640
derer1.05_4	AUGUSTUS	CDS	14107831	14108018	1	+	2	transcript_id "file_1_file_1_jg4640.t1"; gene_id "file_1_file_1_jg4640";
derer1.05_4	AUGUSTUS	exon	14107831	14108018	.	+	.	transcript_id "file_1_file_1_jg4640.t1"; gene_id "file_1_file_1_jg4640";
derer1.05_4	AUGUSTUS	stop_codon	14108016	14108018	.	+	0	transcript_id "file_1_file_1_jg4640.t1"; gene_id "file_1_file_1_jg4640";
derer1.05_2	AUGUSTUS	start_codon	4900952	4900954	.	+	0	transcript_id "file_1_file_1_jg470.t1"; gene_id "file_1_file_1_jg470";
derer1.05_2	AUGUSTUS	CDS	4900952	4901086	1	+	0	transcript_id "file_1_file_1_jg470.t1"; gene_id "file_1_file_1_jg470";
derer1.05_2	AUGUSTUS	exon	4900952	4901086	.	+	.	transcript_id "file_1_file_1_jg470.t1"; gene_id "file_1_file_1_jg470";
derer1.05_2	AUGUSTUS	intron	4901087	4901551	.	+	.	transcript_id "file_1_file_1_jg470.t1"; gene_id "file_1_file_1_jg470";
derer1.05_2	AUGUSTUS	CDS	4901552	4902475	1	+	0	transcript_id "file_1_file_1_jg470.t1"; gene_id "file_1_file_1_jg470";
derer1.05_2	AUGUSTUS	exon	4901552	4902475	.	+	.	transcript_id "file_1_file_1_jg470.t1"; gene_id "file_1_file_1_jg470";
derer1.05_2	AUGUSTUS	intron	4902476	4902561	.	+	.	transcript_id "file_1_file_1_jg470.t1"; gene_id "file_1_file_1_jg470";
derer1.05_2	AUGUSTUS	CDS	4902562	4902687	1	+	0	transcript_id "file_1_file_1_jg470.t1"; gene_id "file_1_file_1_jg470";
derer1.05_2	AUGUSTUS	exon	4902562	4902687	.	+	.	transcript_id "file_1_file_1_jg470.t1"; gene_id "file_1_file_1_jg470";
derer1.05_2	AUGUSTUS	intron	4902688	4902740	.	+	.	transcript_id "file_1_file_1_jg470.t1"; gene_id "file_1_file_1_jg470";
derer1.05_2	AUGUSTUS	CDS	4902741	4903086	1	+	0	transcript_id "file_1_file_1_jg470.t1"; gene_id "file_1_file_1_jg470";
derer1.05_2	AUGUSTUS	exon	4902741	4903086	.	+	.	transcript_id "file_1_file_1_jg470.t1"; gene_id "file_1_file_1_jg470";
derer1.05_2	AUGUSTUS	intron	4903087	4903327	.	+	.	transcript_id "file_1_file_1_jg470.t1"; gene_id "file_1_file_1_jg470";
derer1.05_2	AUGUSTUS	transcript	4900952	4903878	.	+	.	transcript_id "file_1_file_1_jg470.t1"; gene_id "file_1_file_1_jg470"
derer1.05_2	AUGUSTUS	gene	4900952	4903878	.	+	.	jg470
derer1.05_2	AUGUSTUS	CDS	4903328	4903878	1	+	2	transcript_id "file_1_file_1_jg470.t1"; gene_id "file_1_file_1_jg470";
derer1.05_2	AUGUSTUS	exon	4903328	4903878	.	+	.	transcript_id "file_1_file_1_jg470.t1"; gene_id "file_1_file_1_jg470";
derer1.05_2	AUGUSTUS	stop_codon	4903876	4903878	.	+	0	transcript_id "file_1_file_1_jg470.t1"; gene_id "file_1_file_1_jg470";
derer1.05_0	AUGUSTUS	stop_codon	19393947	19393949	.	-	0	transcript_id "file_1_file_1_jg11149.t1"; gene_id "file_1_file_1_jg11149";
derer1.05_0	AUGUSTUS	CDS	19393947	19394459	1	-	0	transcript_id "file_1_file_1_jg11149.t1"; gene_id "file_1_file_1_jg11149";
derer1.05_0	AUGUSTUS	exon	19393947	19394459	.	-	.	transcript_id "file_1_file_1_jg11149.t1"; gene_id "file_1_file_1_jg11149";
derer1.05_0	AUGUSTUS	intron	19394460	19394514	.	-	.	transcript_id "file_1_file_1_jg11149.t1"; gene_id "file_1_file_1_jg11149";
derer1.05_0	AUGUSTUS	CDS	19394515	19394790	1	-	0	transcript_id "file_1_file_1_jg11149.t1"; gene_id "file_1_file_1_jg11149";
derer1.05_0	AUGUSTUS	exon	19394515	19394790	.	-	.	transcript_id "file_1_file_1_jg11149.t1"; gene_id "file_1_file_1_jg11149";
derer1.05_0	AUGUSTUS	intron	19394791	19394854	.	-	.	transcript_id "file_1_file_1_jg11149.t1"; gene_id "file_1_file_1_jg11149";
derer1.05_0	AUGUSTUS	CDS	19394855	19395034	1	-	0	transcript_id "file_1_file_1_jg11149.t1"; gene_id "file_1_file_1_jg11149";
derer1.05_0	AUGUSTUS	exon	19394855	19395034	.	-	.	transcript_id "file_1_file_1_jg11149.t1"; gene_id "file_1_file_1_jg11149";
derer1.05_0	AUGUSTUS	intron	19395035	19395517	.	-	.	transcript_id "file_1_file_1_jg11149.t1"; gene_id "file_1_file_1_jg11149";
derer1.05_0	AUGUSTUS	transcript	19393947	19395538	.	-	.	transcript_id "file_1_file_1_jg11149.t1"; gene_id "file_1_file_1_jg11149"
derer1.05_0	AUGUSTUS	gene	19393947	19395538	.	-	.	jg11149
derer1.05_0	AUGUSTUS	CDS	19395518	19395538	1	-	0	transcript_id "file_1_file_1_jg11149.t1"; gene_id "file_1_file_1_jg11149";
derer1.05_0	AUGUSTUS	exon	19395518	19395538	.	-	.	transcript_id "file_1_file_1_jg11149.t1"; gene_id "file_1_file_1_jg11149";
derer1.05_0	AUGUSTUS	start_codon	19395536	19395538	.	-	0	transcript_id "file_1_file_1_jg11149.t1"; gene_id "file_1_file_1_jg11149";
derer1.05_0	AUGUSTUS	start_codon	6461700	6461702	.	+	0	transcript_id "file_1_file_1_jg9411.t1"; gene_id "file_1_file_1_jg9411";
derer1.05_0	AUGUSTUS	CDS	6461700	6461711	1	+	0	transcript_id "file_1_file_1_jg9411.t1"; gene_id "file_1_file_1_jg9411";
derer1.05_0	AUGUSTUS	exon	6461700	6461711	.	+	.	transcript_id "file_1_file_1_jg9411.t1"; gene_id "file_1_file_1_jg9411";
derer1.05_0	AUGUSTUS	intron	6461712	6461779	.	+	.	transcript_id "file_1_file_1_jg9411.t1"; gene_id "file_1_file_1_jg9411";
derer1.05_0	AUGUSTUS	transcript	6461700	6462004	.	+	.	transcript_id "file_1_file_1_jg9411.t1"; gene_id "file_1_file_1_jg9411"
derer1.05_0	AUGUSTUS	gene	6461700	6462004	.	+	.	jg9411
derer1.05_0	AUGUSTUS	CDS	6461780	6462004	1	+	0	transcript_id "file_1_file_1_jg9411.t1"; gene_id "file_1_file_1_jg9411";
derer1.05_0	AUGUSTUS	exon	6461780	6462004	.	+	.	transcript_id "file_1_file_1_jg9411.t1"; gene_id "file_1_file_1_jg9411";
derer1.05_0	AUGUSTUS	stop_codon	6462002	6462004	.	+	0	transcript_id "file_1_file_1_jg9411.t1"; gene_id "file_1_file_1_jg9411";
derer1.05_0	AUGUSTUS	stop_codon	11729093	11729095	.	-	0	transcript_id "file_1_file_1_jg10066.t1"; gene_id "file_1_file_1_jg10066";
derer1.05_0	AUGUSTUS	CDS	11729093	11729365	0.55	-	0	transcript_id "file_1_file_1_jg10066.t1"; gene_id "file_1_file_1_jg10066";
derer1.05_0	AUGUSTUS	exon	11729093	11729365	.	-	.	transcript_id "file_1_file_1_jg10066.t1"; gene_id "file_1_file_1_jg10066";
derer1.05_0	AUGUSTUS	transcript	11729093	11729365	.	-	.	transcript_id "file_1_file_1_jg10066.t1"; gene_id "file_1_file_1_jg10066"
derer1.05_0	AUGUSTUS	gene	11729093	11729365	.	-	.	jg10066
derer1.05_0	AUGUSTUS	start_codon	11729363	11729365	.	-	0	transcript_id "file_1_file_1_jg10066.t1"; gene_id "file_1_file_1_jg10066";
derer1.05_1	AUGUSTUS	stop_codon	11797404	11797406	.	-	0	transcript_id "file_1_file_1_jg13571.t1"; gene_id "file_1_file_1_jg13571";
derer1.05_1	AUGUSTUS	CDS	11797404	11797426	1	-	2	transcript_id "file_1_file_1_jg13571.t1"; gene_id "file_1_file_1_jg13571";
derer1.05_1	AUGUSTUS	exon	11797404	11797426	.	-	.	transcript_id "file_1_file_1_jg13571.t1"; gene_id "file_1_file_1_jg13571";
derer1.05_1	AUGUSTUS	intron	11797427	11797488	.	-	.	transcript_id "file_1_file_1_jg13571.t1"; gene_id "file_1_file_1_jg13571";
derer1.05_1	AUGUSTUS	transcript	11797404	11797726	.	-	.	transcript_id "file_1_file_1_jg13571.t1"; gene_id "file_1_file_1_jg13571"
derer1.05_1	AUGUSTUS	CDS	11797489	11797726	1	-	0	transcript_id "file_1_file_1_jg13571.t1"; gene_id "file_1_file_1_jg13571";
derer1.05_1	AUGUSTUS	exon	11797489	11797726	.	-	.	transcript_id "file_1_file_1_jg13571.t1"; gene_id "file_1_file_1_jg13571";
derer1.05_1	AUGUSTUS	start_codon	11797724	11797726	.	-	0	transcript_id "file_1_file_1_jg13571.t1"; gene_id "file_1_file_1_jg13571";
derer1.05_3	AUGUSTUS	start_codon	3921969	3921971	.	+	0	transcript_id "file_1_file_1_jg6932.t1"; gene_id "file_1_file_1_jg6932";
derer1.05_3	AUGUSTUS	CDS	3921969	3922282	1	+	0	transcript_id "file_1_file_1_jg6932.t1"; gene_id "file_1_file_1_jg6932";
derer1.05_3	AUGUSTUS	exon	3921969	3922282	.	+	.	transcript_id "file_1_file_1_jg6932.t1"; gene_id "file_1_file_1_jg6932";
derer1.05_3	AUGUSTUS	intron	3922283	3922699	.	+	.	transcript_id "file_1_file_1_jg6932.t1"; gene_id "file_1_file_1_jg6932";
derer1.05_3	AUGUSTUS	CDS	3922700	3922817	1	+	1	transcript_id "file_1_file_1_jg6932.t1"; gene_id "file_1_file_1_jg6932";
derer1.05_3	AUGUSTUS	exon	3922700	3922817	.	+	.	transcript_id "file_1_file_1_jg6932.t1"; gene_id "file_1_file_1_jg6932";
derer1.05_3	AUGUSTUS	intron	3922818	3923490	.	+	.	transcript_id "file_1_file_1_jg6932.t1"; gene_id "file_1_file_1_jg6932";
derer1.05_3	AUGUSTUS	CDS	3923491	3923656	1	+	0	transcript_id "file_1_file_1_jg6932.t1"; gene_id "file_1_file_1_jg6932";
derer1.05_3	AUGUSTUS	exon	3923491	3923656	.	+	.	transcript_id "file_1_file_1_jg6932.t1"; gene_id "file_1_file_1_jg6932";
derer1.05_3	AUGUSTUS	intron	3923657	3923712	.	+	.	transcript_id "file_1_file_1_jg6932.t1"; gene_id "file_1_file_1_jg6932";
derer1.05_3	AUGUSTUS	CDS	3923713	3924027	1	+	2	transcript_id "file_1_file_1_jg6932.t1"; gene_id "file_1_file_1_jg6932";
derer1.05_3	AUGUSTUS	exon	3923713	3924027	.	+	.	transcript_id "file_1_file_1_jg6932.t1"; gene_id "file_1_file_1_jg6932";
derer1.05_3	AUGUSTUS	intron	3924028	3924090	.	+	.	transcript_id "file_1_file_1_jg6932.t1"; gene_id "file_1_file_1_jg6932";
derer1.05_3	AUGUSTUS	CDS	3924091	3924227	1	+	2	transcript_id "file_1_file_1_jg6932.t1"; gene_id "file_1_file_1_jg6932";
derer1.05_3	AUGUSTUS	exon	3924091	3924227	.	+	.	transcript_id "file_1_file_1_jg6932.t1"; gene_id "file_1_file_1_jg6932";
derer1.05_3	AUGUSTUS	intron	3924228	3924289	.	+	.	transcript_id "file_1_file_1_jg6932.t1"; gene_id "file_1_file_1_jg6932";
derer1.05_3	AUGUSTUS	CDS	3924290	3924478	1	+	0	transcript_id "file_1_file_1_jg6932.t1"; gene_id "file_1_file_1_jg6932";
derer1.05_3	AUGUSTUS	exon	3924290	3924478	.	+	.	transcript_id "file_1_file_1_jg6932.t1"; gene_id "file_1_file_1_jg6932";
derer1.05_3	AUGUSTUS	intron	3924479	3924541	.	+	.	transcript_id "file_1_file_1_jg6932.t1"; gene_id "file_1_file_1_jg6932";
derer1.05_3	AUGUSTUS	CDS	3924542	3926017	1	+	0	transcript_id "file_1_file_1_jg6932.t1"; gene_id "file_1_file_1_jg6932";
derer1.05_3	AUGUSTUS	exon	3924542	3926017	.	+	.	transcript_id "file_1_file_1_jg6932.t1"; gene_id "file_1_file_1_jg6932";
derer1.05_3	AUGUSTUS	intron	3926018	3926088	.	+	.	transcript_id "file_1_file_1_jg6932.t1"; gene_id "file_1_file_1_jg6932";
derer1.05_3	AUGUSTUS	CDS	3926089	3926357	1	+	0	transcript_id "file_1_file_1_jg6932.t1"; gene_id "file_1_file_1_jg6932";
derer1.05_3	AUGUSTUS	exon	3926089	3926357	.	+	.	transcript_id "file_1_file_1_jg6932.t1"; gene_id "file_1_file_1_jg6932";
derer1.05_3	AUGUSTUS	intron	3926358	3926424	.	+	.	transcript_id "file_1_file_1_jg6932.t1"; gene_id "file_1_file_1_jg6932";
derer1.05_3	AUGUSTUS	transcript	3921969	3926569	.	+	.	transcript_id "file_1_file_1_jg6932.t1"; gene_id "file_1_file_1_jg6932"
derer1.05_3	AUGUSTUS	gene	3921969	3926569	.	+	.	jg6932
derer1.05_3	AUGUSTUS	CDS	3926425	3926569	1	+	1	transcript_id "file_1_file_1_jg6932.t1"; gene_id "file_1_file_1_jg6932";
derer1.05_3	AUGUSTUS	exon	3926425	3926569	.	+	.	transcript_id "file_1_file_1_jg6932.t1"; gene_id "file_1_file_1_jg6932";
derer1.05_3	AUGUSTUS	stop_codon	3926567	3926569	.	+	0	transcript_id "file_1_file_1_jg6932.t1"; gene_id "file_1_file_1_jg6932";
derer1.05_0	AUGUSTUS	start_codon	20118617	20118619	.	+	0	transcript_id "file_1_file_1_jg11267.t1"; gene_id "file_1_file_1_jg11267";
derer1.05_0	AUGUSTUS	CDS	20118617	20118868	0.55	+	0	transcript_id "file_1_file_1_jg11267.t1"; gene_id "file_1_file_1_jg11267";
derer1.05_0	AUGUSTUS	exon	20118617	20118868	.	+	.	transcript_id "file_1_file_1_jg11267.t1"; gene_id "file_1_file_1_jg11267";
derer1.05_0	AUGUSTUS	transcript	20118617	20118868	.	+	.	transcript_id "file_1_file_1_jg11267.t1"; gene_id "file_1_file_1_jg11267"
derer1.05_0	AUGUSTUS	gene	20118617	20118868	.	+	.	jg11267
derer1.05_0	AUGUSTUS	stop_codon	20118866	20118868	.	+	0	transcript_id "file_1_file_1_jg11267.t1"; gene_id "file_1_file_1_jg11267";
derer1.05_2	AUGUSTUS	stop_codon	16698164	16698166	.	-	0	transcript_id "file_1_file_1_jg1975.t1"; gene_id "file_1_file_1_jg1975";
derer1.05_2	AUGUSTUS	CDS	16698164	16699050	1	-	2	transcript_id "file_1_file_1_jg1975.t1"; gene_id "file_1_file_1_jg1975";
derer1.05_2	AUGUSTUS	exon	16698164	16699050	.	-	.	transcript_id "file_1_file_1_jg1975.t1"; gene_id "file_1_file_1_jg1975";
derer1.05_2	AUGUSTUS	intron	16699051	16699115	.	-	.	transcript_id "file_1_file_1_jg1975.t1"; gene_id "file_1_file_1_jg1975";
derer1.05_2	AUGUSTUS	transcript	16698164	16699182	.	-	.	transcript_id "file_1_file_1_jg1975.t1"; gene_id "file_1_file_1_jg1975"
derer1.05_2	AUGUSTUS	gene	16698164	16699182	.	-	.	jg1975
derer1.05_2	AUGUSTUS	CDS	16699116	16699182	1	-	0	transcript_id "file_1_file_1_jg1975.t1"; gene_id "file_1_file_1_jg1975";
derer1.05_2	AUGUSTUS	exon	16699116	16699182	.	-	.	transcript_id "file_1_file_1_jg1975.t1"; gene_id "file_1_file_1_jg1975";
derer1.05_2	AUGUSTUS	start_codon	16699180	16699182	.	-	0	transcript_id "file_1_file_1_jg1975.t1"; gene_id "file_1_file_1_jg1975";
derer1.05_1	AUGUSTUS	stop_codon	11456884	11456886	.	-	0	transcript_id "file_1_file_1_jg13512.t1"; gene_id "file_1_file_1_jg13512";
derer1.05_1	AUGUSTUS	CDS	11456884	11458029	1	-	0	transcript_id "file_1_file_1_jg13512.t1"; gene_id "file_1_file_1_jg13512";
derer1.05_1	AUGUSTUS	exon	11456884	11458029	.	-	.	transcript_id "file_1_file_1_jg13512.t1"; gene_id "file_1_file_1_jg13512";
derer1.05_1	AUGUSTUS	transcript	11456884	11458029	.	-	.	transcript_id "file_1_file_1_jg13512.t1"; gene_id "file_1_file_1_jg13512"
derer1.05_1	AUGUSTUS	gene	11456884	11458029	.	-	.	jg13512
derer1.05_1	AUGUSTUS	start_codon	11458027	11458029	.	-	0	transcript_id "file_1_file_1_jg13512.t1"; gene_id "file_1_file_1_jg13512";
derer1.05_5	AUGUSTUS	stop_codon	7160499	7160501	.	-	0	transcript_id "file_1_file_1_jg6026.t1"; gene_id "file_1_file_1_jg6026";
derer1.05_5	AUGUSTUS	CDS	7160499	7161130	1	-	2	transcript_id "file_1_file_1_jg6026.t1"; gene_id "file_1_file_1_jg6026";
derer1.05_5	AUGUSTUS	exon	7160499	7161130	.	-	.	transcript_id "file_1_file_1_jg6026.t1"; gene_id "file_1_file_1_jg6026";
derer1.05_5	AUGUSTUS	intron	7161131	7161194	.	-	.	transcript_id "file_1_file_1_jg6026.t1"; gene_id "file_1_file_1_jg6026";
derer1.05_5	AUGUSTUS	transcript	7160499	7161258	.	-	.	transcript_id "file_1_file_1_jg6026.t1"; gene_id "file_1_file_1_jg6026"
derer1.05_5	AUGUSTUS	gene	7160499	7161258	.	-	.	jg6026
derer1.05_5	AUGUSTUS	CDS	7161195	7161258	1	-	0	transcript_id "file_1_file_1_jg6026.t1"; gene_id "file_1_file_1_jg6026";
derer1.05_5	AUGUSTUS	exon	7161195	7161258	.	-	.	transcript_id "file_1_file_1_jg6026.t1"; gene_id "file_1_file_1_jg6026";
derer1.05_5	AUGUSTUS	start_codon	7161256	7161258	.	-	0	transcript_id "file_1_file_1_jg6026.t1"; gene_id "file_1_file_1_jg6026";
derer1.05_0	AUGUSTUS	stop_codon	5710385	5710387	.	-	0	transcript_id "file_1_file_1_jg9343.t1"; gene_id "file_1_file_1_jg9343";
derer1.05_0	AUGUSTUS	CDS	5710385	5710836	1	-	2	transcript_id "file_1_file_1_jg9343.t1"; gene_id "file_1_file_1_jg9343";
derer1.05_0	AUGUSTUS	exon	5710385	5710836	.	-	.	transcript_id "file_1_file_1_jg9343.t1"; gene_id "file_1_file_1_jg9343";
derer1.05_0	AUGUSTUS	intron	5710837	5711524	.	-	.	transcript_id "file_1_file_1_jg9343.t1"; gene_id "file_1_file_1_jg9343";
derer1.05_0	AUGUSTUS	CDS	5711525	5712098	1	-	0	transcript_id "file_1_file_1_jg9343.t1"; gene_id "file_1_file_1_jg9343";
derer1.05_0	AUGUSTUS	exon	5711525	5712098	.	-	.	transcript_id "file_1_file_1_jg9343.t1"; gene_id "file_1_file_1_jg9343";
derer1.05_0	AUGUSTUS	intron	5712099	5712148	.	-	.	transcript_id "file_1_file_1_jg9343.t1"; gene_id "file_1_file_1_jg9343";
derer1.05_0	AUGUSTUS	transcript	5710385	5712634	.	-	.	transcript_id "file_1_file_1_jg9343.t1"; gene_id "file_1_file_1_jg9343"
derer1.05_0	AUGUSTUS	gene	5710385	5712634	.	-	.	jg9343
derer1.05_0	AUGUSTUS	CDS	5712149	5712634	1	-	0	transcript_id "file_1_file_1_jg9343.t1"; gene_id "file_1_file_1_jg9343";
derer1.05_0	AUGUSTUS	exon	5712149	5712634	.	-	.	transcript_id "file_1_file_1_jg9343.t1"; gene_id "file_1_file_1_jg9343";
derer1.05_0	AUGUSTUS	start_codon	5712632	5712634	.	-	0	transcript_id "file_1_file_1_jg9343.t1"; gene_id "file_1_file_1_jg9343";
derer1.05_4	AUGUSTUS	stop_codon	5526198	5526200	.	-	0	transcript_id "file_1_file_1_jg3568.t3"; gene_id "file_1_file_1_jg3568";
derer1.05_4	AUGUSTUS	CDS	5526198	5526432	1	-	1	transcript_id "file_1_file_1_jg3568.t3"; gene_id "file_1_file_1_jg3568";
derer1.05_4	AUGUSTUS	exon	5526198	5526432	.	-	.	transcript_id "file_1_file_1_jg3568.t3"; gene_id "file_1_file_1_jg3568";
derer1.05_4	AUGUSTUS	intron	5526433	5526494	.	-	.	transcript_id "file_1_file_1_jg3568.t3"; gene_id "file_1_file_1_jg3568";
derer1.05_4	AUGUSTUS	CDS	5526495	5527688	1	-	1	transcript_id "file_1_file_1_jg3568.t3"; gene_id "file_1_file_1_jg3568";
derer1.05_4	AUGUSTUS	exon	5526495	5527688	.	-	.	transcript_id "file_1_file_1_jg3568.t3"; gene_id "file_1_file_1_jg3568";
derer1.05_4	AUGUSTUS	intron	5527689	5527754	.	-	.	transcript_id "file_1_file_1_jg3568.t3"; gene_id "file_1_file_1_jg3568";
derer1.05_4	AUGUSTUS	CDS	5527755	5527933	1	-	0	transcript_id "file_1_file_1_jg3568.t3"; gene_id "file_1_file_1_jg3568";
derer1.05_4	AUGUSTUS	exon	5527755	5527933	.	-	.	transcript_id "file_1_file_1_jg3568.t3"; gene_id "file_1_file_1_jg3568";
derer1.05_4	AUGUSTUS	intron	5527934	5527988	.	-	.	transcript_id "file_1_file_1_jg3568.t3"; gene_id "file_1_file_1_jg3568";
derer1.05_4	AUGUSTUS	CDS	5527989	5528149	1	-	2	transcript_id "file_1_file_1_jg3568.t3"; gene_id "file_1_file_1_jg3568";
derer1.05_4	AUGUSTUS	exon	5527989	5528149	.	-	.	transcript_id "file_1_file_1_jg3568.t3"; gene_id "file_1_file_1_jg3568";
derer1.05_4	AUGUSTUS	intron	5528150	5528211	.	-	.	transcript_id "file_1_file_1_jg3568.t3"; gene_id "file_1_file_1_jg3568";
derer1.05_4	AUGUSTUS	CDS	5528212	5528287	0.99	-	0	transcript_id "file_1_file_1_jg3568.t3"; gene_id "file_1_file_1_jg3568";
derer1.05_4	AUGUSTUS	exon	5528212	5528287	.	-	.	transcript_id "file_1_file_1_jg3568.t3"; gene_id "file_1_file_1_jg3568";
derer1.05_4	AUGUSTUS	intron	5528288	5528788	.	-	.	transcript_id "file_1_file_1_jg3568.t3"; gene_id "file_1_file_1_jg3568";
derer1.05_4	AUGUSTUS	CDS	5528789	5529441	0.69	-	2	transcript_id "file_1_file_1_jg3568.t3"; gene_id "file_1_file_1_jg3568";
derer1.05_4	AUGUSTUS	exon	5528789	5529441	.	-	.	transcript_id "file_1_file_1_jg3568.t3"; gene_id "file_1_file_1_jg3568";
derer1.05_4	AUGUSTUS	intron	5529442	5529693	.	-	.	transcript_id "file_1_file_1_jg3568.t3"; gene_id "file_1_file_1_jg3568";
derer1.05_4	AUGUSTUS	CDS	5529694	5529925	1	-	0	transcript_id "file_1_file_1_jg3568.t3"; gene_id "file_1_file_1_jg3568";
derer1.05_4	AUGUSTUS	exon	5529694	5529925	.	-	.	transcript_id "file_1_file_1_jg3568.t3"; gene_id "file_1_file_1_jg3568";
derer1.05_4	AUGUSTUS	intron	5529926	5529981	.	-	.	transcript_id "file_1_file_1_jg3568.t3"; gene_id "file_1_file_1_jg3568";
derer1.05_4	AUGUSTUS	CDS	5529982	5530128	1	-	0	transcript_id "file_1_file_1_jg3568.t3"; gene_id "file_1_file_1_jg3568";
derer1.05_4	AUGUSTUS	exon	5529982	5530128	.	-	.	transcript_id "file_1_file_1_jg3568.t3"; gene_id "file_1_file_1_jg3568";
derer1.05_4	AUGUSTUS	intron	5530129	5530671	.	-	.	transcript_id "file_1_file_1_jg3568.t3"; gene_id "file_1_file_1_jg3568";
derer1.05_4	AUGUSTUS	CDS	5530672	5530721	1	-	2	transcript_id "file_1_file_1_jg3568.t3"; gene_id "file_1_file_1_jg3568";
derer1.05_4	AUGUSTUS	exon	5530672	5530721	.	-	.	transcript_id "file_1_file_1_jg3568.t3"; gene_id "file_1_file_1_jg3568";
derer1.05_4	AUGUSTUS	intron	5530722	5544518	.	-	.	transcript_id "file_1_file_1_jg3568.t3"; gene_id "file_1_file_1_jg3568";
derer1.05_4	AUGUSTUS	transcript	5526198	5544954	.	-	.	transcript_id "file_1_file_1_jg3568.t3"; gene_id "file_1_file_1_jg3568"
derer1.05_4	AUGUSTUS	CDS	5544519	5544954	1	-	0	transcript_id "file_1_file_1_jg3568.t3"; gene_id "file_1_file_1_jg3568";
derer1.05_4	AUGUSTUS	exon	5544519	5544954	.	-	.	transcript_id "file_1_file_1_jg3568.t3"; gene_id "file_1_file_1_jg3568";
derer1.05_4	AUGUSTUS	start_codon	5544952	5544954	.	-	0	transcript_id "file_1_file_1_jg3568.t3"; gene_id "file_1_file_1_jg3568";
derer1.05_3	AUGUSTUS	stop_codon	11113959	11113961	.	-	0	transcript_id "file_1_file_1_jg7813.t1"; gene_id "file_1_file_1_jg7813";
derer1.05_3	AUGUSTUS	CDS	11113959	11114089	1	-	2	transcript_id "file_1_file_1_jg7813.t1"; gene_id "file_1_file_1_jg7813";
derer1.05_3	AUGUSTUS	exon	11113959	11114089	.	-	.	transcript_id "file_1_file_1_jg7813.t1"; gene_id "file_1_file_1_jg7813";
derer1.05_3	AUGUSTUS	intron	11114090	11114148	.	-	.	transcript_id "file_1_file_1_jg7813.t1"; gene_id "file_1_file_1_jg7813";
derer1.05_3	AUGUSTUS	CDS	11114149	11114273	1	-	1	transcript_id "file_1_file_1_jg7813.t1"; gene_id "file_1_file_1_jg7813";
derer1.05_3	AUGUSTUS	exon	11114149	11114273	.	-	.	transcript_id "file_1_file_1_jg7813.t1"; gene_id "file_1_file_1_jg7813";
derer1.05_3	AUGUSTUS	intron	11114274	11114356	.	-	.	transcript_id "file_1_file_1_jg7813.t1"; gene_id "file_1_file_1_jg7813";
derer1.05_3	AUGUSTUS	CDS	11114357	11114681	1	-	2	transcript_id "file_1_file_1_jg7813.t1"; gene_id "file_1_file_1_jg7813";
derer1.05_3	AUGUSTUS	exon	11114357	11114681	.	-	.	transcript_id "file_1_file_1_jg7813.t1"; gene_id "file_1_file_1_jg7813";
derer1.05_3	AUGUSTUS	intron	11114682	11114743	.	-	.	transcript_id "file_1_file_1_jg7813.t1"; gene_id "file_1_file_1_jg7813";
derer1.05_3	AUGUSTUS	CDS	11114744	11114957	1	-	0	transcript_id "file_1_file_1_jg7813.t1"; gene_id "file_1_file_1_jg7813";
derer1.05_3	AUGUSTUS	exon	11114744	11114957	.	-	.	transcript_id "file_1_file_1_jg7813.t1"; gene_id "file_1_file_1_jg7813";
derer1.05_3	AUGUSTUS	intron	11114958	11116212	.	-	.	transcript_id "file_1_file_1_jg7813.t1"; gene_id "file_1_file_1_jg7813";
derer1.05_3	AUGUSTUS	CDS	11116213	11116388	1	-	2	transcript_id "file_1_file_1_jg7813.t1"; gene_id "file_1_file_1_jg7813";
derer1.05_3	AUGUSTUS	exon	11116213	11116388	.	-	.	transcript_id "file_1_file_1_jg7813.t1"; gene_id "file_1_file_1_jg7813";
derer1.05_3	AUGUSTUS	intron	11116389	11117224	.	-	.	transcript_id "file_1_file_1_jg7813.t1"; gene_id "file_1_file_1_jg7813";
derer1.05_3	AUGUSTUS	CDS	11117225	11117665	0.97	-	2	transcript_id "file_1_file_1_jg7813.t1"; gene_id "file_1_file_1_jg7813";
derer1.05_3	AUGUSTUS	exon	11117225	11117665	.	-	.	transcript_id "file_1_file_1_jg7813.t1"; gene_id "file_1_file_1_jg7813";
derer1.05_3	AUGUSTUS	intron	11117666	11118361	.	-	.	transcript_id "file_1_file_1_jg7813.t1"; gene_id "file_1_file_1_jg7813";
derer1.05_3	AUGUSTUS	transcript	11113959	11118509	.	-	.	transcript_id "file_1_file_1_jg7813.t1"; gene_id "file_1_file_1_jg7813"
derer1.05_3	AUGUSTUS	gene	11113959	11118509	.	-	.	jg7813
derer1.05_3	AUGUSTUS	CDS	11118362	11118509	1	-	0	transcript_id "file_1_file_1_jg7813.t1"; gene_id "file_1_file_1_jg7813";
derer1.05_3	AUGUSTUS	exon	11118362	11118509	.	-	.	transcript_id "file_1_file_1_jg7813.t1"; gene_id "file_1_file_1_jg7813";
derer1.05_3	AUGUSTUS	start_codon	11118507	11118509	.	-	0	transcript_id "file_1_file_1_jg7813.t1"; gene_id "file_1_file_1_jg7813";
derer1.05_2	AUGUSTUS	stop_codon	16669387	16669389	.	-	0	transcript_id "file_1_file_1_jg1966.t1"; gene_id "file_1_file_1_jg1966";
derer1.05_2	AUGUSTUS	CDS	16669387	16669412	0.91	-	2	transcript_id "file_1_file_1_jg1966.t1"; gene_id "file_1_file_1_jg1966";
derer1.05_2	AUGUSTUS	exon	16669387	16669412	.	-	.	transcript_id "file_1_file_1_jg1966.t1"; gene_id "file_1_file_1_jg1966";
derer1.05_2	AUGUSTUS	intron	16669413	16669470	.	-	.	transcript_id "file_1_file_1_jg1966.t1"; gene_id "file_1_file_1_jg1966";
derer1.05_2	AUGUSTUS	transcript	16669387	16669684	.	-	.	transcript_id "file_1_file_1_jg1966.t1"; gene_id "file_1_file_1_jg1966"
derer1.05_2	AUGUSTUS	gene	16669387	16669684	.	-	.	jg1966
derer1.05_2	AUGUSTUS	CDS	16669471	16669684	0.91	-	0	transcript_id "file_1_file_1_jg1966.t1"; gene_id "file_1_file_1_jg1966";
derer1.05_2	AUGUSTUS	exon	16669471	16669684	.	-	.	transcript_id "file_1_file_1_jg1966.t1"; gene_id "file_1_file_1_jg1966";
derer1.05_2	AUGUSTUS	start_codon	16669682	16669684	.	-	0	transcript_id "file_1_file_1_jg1966.t1"; gene_id "file_1_file_1_jg1966";
derer1.05_0	AUGUSTUS	start_codon	1646907	1646909	.	+	0	transcript_id "file_1_file_1_jg8819.t1"; gene_id "file_1_file_1_jg8819";
derer1.05_0	AUGUSTUS	CDS	1646907	1647104	1	+	0	transcript_id "file_1_file_1_jg8819.t1"; gene_id "file_1_file_1_jg8819";
derer1.05_0	AUGUSTUS	exon	1646907	1647104	.	+	.	transcript_id "file_1_file_1_jg8819.t1"; gene_id "file_1_file_1_jg8819";
derer1.05_0	AUGUSTUS	intron	1647105	1647223	.	+	.	transcript_id "file_1_file_1_jg8819.t1"; gene_id "file_1_file_1_jg8819";
derer1.05_0	AUGUSTUS	CDS	1647224	1648174	1	+	0	transcript_id "file_1_file_1_jg8819.t1"; gene_id "file_1_file_1_jg8819";
derer1.05_0	AUGUSTUS	exon	1647224	1648174	.	+	.	transcript_id "file_1_file_1_jg8819.t1"; gene_id "file_1_file_1_jg8819";
derer1.05_0	AUGUSTUS	intron	1648175	1648512	.	+	.	transcript_id "file_1_file_1_jg8819.t1"; gene_id "file_1_file_1_jg8819";
derer1.05_0	AUGUSTUS	CDS	1648513	1648854	1	+	0	transcript_id "file_1_file_1_jg8819.t1"; gene_id "file_1_file_1_jg8819";
derer1.05_0	AUGUSTUS	exon	1648513	1648854	.	+	.	transcript_id "file_1_file_1_jg8819.t1"; gene_id "file_1_file_1_jg8819";
derer1.05_0	AUGUSTUS	intron	1648855	1649140	.	+	.	transcript_id "file_1_file_1_jg8819.t1"; gene_id "file_1_file_1_jg8819";
derer1.05_0	AUGUSTUS	CDS	1649141	1649826	1	+	0	transcript_id "file_1_file_1_jg8819.t1"; gene_id "file_1_file_1_jg8819";
derer1.05_0	AUGUSTUS	exon	1649141	1649826	.	+	.	transcript_id "file_1_file_1_jg8819.t1"; gene_id "file_1_file_1_jg8819";
derer1.05_0	AUGUSTUS	intron	1649827	1650441	.	+	.	transcript_id "file_1_file_1_jg8819.t1"; gene_id "file_1_file_1_jg8819";
derer1.05_0	AUGUSTUS	CDS	1650442	1650580	1	+	1	transcript_id "file_1_file_1_jg8819.t1"; gene_id "file_1_file_1_jg8819";
derer1.05_0	AUGUSTUS	exon	1650442	1650580	.	+	.	transcript_id "file_1_file_1_jg8819.t1"; gene_id "file_1_file_1_jg8819";
derer1.05_0	AUGUSTUS	intron	1650581	1651065	.	+	.	transcript_id "file_1_file_1_jg8819.t1"; gene_id "file_1_file_1_jg8819";
derer1.05_0	AUGUSTUS	CDS	1651066	1651190	1	+	0	transcript_id "file_1_file_1_jg8819.t1"; gene_id "file_1_file_1_jg8819";
derer1.05_0	AUGUSTUS	exon	1651066	1651190	.	+	.	transcript_id "file_1_file_1_jg8819.t1"; gene_id "file_1_file_1_jg8819";
derer1.05_0	AUGUSTUS	intron	1651191	1651402	.	+	.	transcript_id "file_1_file_1_jg8819.t1"; gene_id "file_1_file_1_jg8819";
derer1.05_0	AUGUSTUS	CDS	1651403	1651789	1	+	1	transcript_id "file_1_file_1_jg8819.t1"; gene_id "file_1_file_1_jg8819";
derer1.05_0	AUGUSTUS	exon	1651403	1651789	.	+	.	transcript_id "file_1_file_1_jg8819.t1"; gene_id "file_1_file_1_jg8819";
derer1.05_0	AUGUSTUS	intron	1651790	1652704	.	+	.	transcript_id "file_1_file_1_jg8819.t1"; gene_id "file_1_file_1_jg8819";
derer1.05_0	AUGUSTUS	transcript	1646907	1652834	.	+	.	transcript_id "file_1_file_1_jg8819.t1"; gene_id "file_1_file_1_jg8819"
derer1.05_0	AUGUSTUS	gene	1646907	1652834	.	+	.	jg8819
derer1.05_0	AUGUSTUS	CDS	1652705	1652834	1	+	1	transcript_id "file_1_file_1_jg8819.t1"; gene_id "file_1_file_1_jg8819";
derer1.05_0	AUGUSTUS	exon	1652705	1652834	.	+	.	transcript_id "file_1_file_1_jg8819.t1"; gene_id "file_1_file_1_jg8819";
derer1.05_0	AUGUSTUS	stop_codon	1652832	1652834	.	+	0	transcript_id "file_1_file_1_jg8819.t1"; gene_id "file_1_file_1_jg8819";
derer1.05_2	AUGUSTUS	start_codon	11295705	11295707	.	+	0	transcript_id "file_1_file_1_jg1227.t1"; gene_id "file_1_file_1_jg1227";
derer1.05_2	AUGUSTUS	CDS	11295705	11295917	0.9	+	0	transcript_id "file_1_file_1_jg1227.t1"; gene_id "file_1_file_1_jg1227";
derer1.05_2	AUGUSTUS	exon	11295705	11295917	.	+	.	transcript_id "file_1_file_1_jg1227.t1"; gene_id "file_1_file_1_jg1227";
derer1.05_2	AUGUSTUS	intron	11295918	11296135	.	+	.	transcript_id "file_1_file_1_jg1227.t1"; gene_id "file_1_file_1_jg1227";
derer1.05_2	AUGUSTUS	transcript	11295705	11296186	.	+	.	transcript_id "file_1_file_1_jg1227.t1"; gene_id "file_1_file_1_jg1227"
derer1.05_2	AUGUSTUS	gene	11295705	11296186	.	+	.	jg1227
derer1.05_2	AUGUSTUS	CDS	11296136	11296186	0.72	+	0	transcript_id "file_1_file_1_jg1227.t1"; gene_id "file_1_file_1_jg1227";
derer1.05_2	AUGUSTUS	exon	11296136	11296186	.	+	.	transcript_id "file_1_file_1_jg1227.t1"; gene_id "file_1_file_1_jg1227";
derer1.05_2	AUGUSTUS	stop_codon	11296184	11296186	.	+	0	transcript_id "file_1_file_1_jg1227.t1"; gene_id "file_1_file_1_jg1227";
derer1.05_0	AUGUSTUS	start_codon	19143528	19143530	.	+	0	transcript_id "file_1_file_1_jg11105.t1"; gene_id "file_1_file_1_jg11105";
derer1.05_0	AUGUSTUS	CDS	19143528	19143677	1	+	0	transcript_id "file_1_file_1_jg11105.t1"; gene_id "file_1_file_1_jg11105";
derer1.05_0	AUGUSTUS	exon	19143528	19143677	.	+	.	transcript_id "file_1_file_1_jg11105.t1"; gene_id "file_1_file_1_jg11105";
derer1.05_0	AUGUSTUS	intron	19143678	19143797	.	+	.	transcript_id "file_1_file_1_jg11105.t1"; gene_id "file_1_file_1_jg11105";
derer1.05_0	AUGUSTUS	transcript	19143528	19144190	.	+	.	transcript_id "file_1_file_1_jg11105.t1"; gene_id "file_1_file_1_jg11105"
derer1.05_0	AUGUSTUS	gene	19143528	19144190	.	+	.	jg11105
derer1.05_0	AUGUSTUS	CDS	19143798	19144190	1	+	0	transcript_id "file_1_file_1_jg11105.t1"; gene_id "file_1_file_1_jg11105";
derer1.05_0	AUGUSTUS	exon	19143798	19144190	.	+	.	transcript_id "file_1_file_1_jg11105.t1"; gene_id "file_1_file_1_jg11105";
derer1.05_0	AUGUSTUS	stop_codon	19144188	19144190	.	+	0	transcript_id "file_1_file_1_jg11105.t1"; gene_id "file_1_file_1_jg11105";
derer1.05_3	AUGUSTUS	stop_codon	9479927	9479929	.	-	0	transcript_id "file_1_file_1_jg7585.t1"; gene_id "file_1_file_1_jg7585";
derer1.05_3	AUGUSTUS	CDS	9479927	9479935	1	-	0	transcript_id "file_1_file_1_jg7585.t1"; gene_id "file_1_file_1_jg7585";
derer1.05_3	AUGUSTUS	exon	9479927	9479935	.	-	.	transcript_id "file_1_file_1_jg7585.t1"; gene_id "file_1_file_1_jg7585";
derer1.05_3	AUGUSTUS	intron	9479936	9480001	.	-	.	transcript_id "file_1_file_1_jg7585.t1"; gene_id "file_1_file_1_jg7585";
derer1.05_3	AUGUSTUS	CDS	9480002	9480145	1	-	0	transcript_id "file_1_file_1_jg7585.t1"; gene_id "file_1_file_1_jg7585";
derer1.05_3	AUGUSTUS	exon	9480002	9480145	.	-	.	transcript_id "file_1_file_1_jg7585.t1"; gene_id "file_1_file_1_jg7585";
derer1.05_3	AUGUSTUS	intron	9480146	9480359	.	-	.	transcript_id "file_1_file_1_jg7585.t1"; gene_id "file_1_file_1_jg7585";
derer1.05_3	AUGUSTUS	CDS	9480360	9480513	1	-	1	transcript_id "file_1_file_1_jg7585.t1"; gene_id "file_1_file_1_jg7585";
derer1.05_3	AUGUSTUS	exon	9480360	9480513	.	-	.	transcript_id "file_1_file_1_jg7585.t1"; gene_id "file_1_file_1_jg7585";
derer1.05_3	AUGUSTUS	intron	9480514	9481118	.	-	.	transcript_id "file_1_file_1_jg7585.t1"; gene_id "file_1_file_1_jg7585";
derer1.05_3	AUGUSTUS	CDS	9481119	9481235	1	-	1	transcript_id "file_1_file_1_jg7585.t1"; gene_id "file_1_file_1_jg7585";
derer1.05_3	AUGUSTUS	exon	9481119	9481235	.	-	.	transcript_id "file_1_file_1_jg7585.t1"; gene_id "file_1_file_1_jg7585";
derer1.05_3	AUGUSTUS	intron	9481236	9481345	.	-	.	transcript_id "file_1_file_1_jg7585.t1"; gene_id "file_1_file_1_jg7585";
derer1.05_3	AUGUSTUS	transcript	9479927	9481458	.	-	.	transcript_id "file_1_file_1_jg7585.t1"; gene_id "file_1_file_1_jg7585"
derer1.05_3	AUGUSTUS	gene	9479927	9481458	.	-	.	jg7585
derer1.05_3	AUGUSTUS	CDS	9481346	9481458	1	-	0	transcript_id "file_1_file_1_jg7585.t1"; gene_id "file_1_file_1_jg7585";
derer1.05_3	AUGUSTUS	exon	9481346	9481458	.	-	.	transcript_id "file_1_file_1_jg7585.t1"; gene_id "file_1_file_1_jg7585";
derer1.05_3	AUGUSTUS	start_codon	9481456	9481458	.	-	0	transcript_id "file_1_file_1_jg7585.t1"; gene_id "file_1_file_1_jg7585";
derer1.05_2	AUGUSTUS	start_codon	7629439	7629441	.	+	0	transcript_id "file_1_file_1_jg726.t1"; gene_id "file_1_file_1_jg726";
derer1.05_2	AUGUSTUS	CDS	7629439	7630230	1	+	0	transcript_id "file_1_file_1_jg726.t1"; gene_id "file_1_file_1_jg726";
derer1.05_2	AUGUSTUS	exon	7629439	7630230	.	+	.	transcript_id "file_1_file_1_jg726.t1"; gene_id "file_1_file_1_jg726";
derer1.05_2	AUGUSTUS	intron	7630231	7630285	.	+	.	transcript_id "file_1_file_1_jg726.t1"; gene_id "file_1_file_1_jg726";
derer1.05_2	AUGUSTUS	CDS	7630286	7631023	1	+	0	transcript_id "file_1_file_1_jg726.t1"; gene_id "file_1_file_1_jg726";
derer1.05_2	AUGUSTUS	exon	7630286	7631023	.	+	.	transcript_id "file_1_file_1_jg726.t1"; gene_id "file_1_file_1_jg726";
derer1.05_2	AUGUSTUS	intron	7631024	7631083	.	+	.	transcript_id "file_1_file_1_jg726.t1"; gene_id "file_1_file_1_jg726";
derer1.05_2	AUGUSTUS	CDS	7631084	7631227	1	+	0	transcript_id "file_1_file_1_jg726.t1"; gene_id "file_1_file_1_jg726";
derer1.05_2	AUGUSTUS	exon	7631084	7631227	.	+	.	transcript_id "file_1_file_1_jg726.t1"; gene_id "file_1_file_1_jg726";
derer1.05_2	AUGUSTUS	intron	7631228	7631288	.	+	.	transcript_id "file_1_file_1_jg726.t1"; gene_id "file_1_file_1_jg726";
derer1.05_2	AUGUSTUS	CDS	7631289	7631494	1	+	0	transcript_id "file_1_file_1_jg726.t1"; gene_id "file_1_file_1_jg726";
derer1.05_2	AUGUSTUS	exon	7631289	7631494	.	+	.	transcript_id "file_1_file_1_jg726.t1"; gene_id "file_1_file_1_jg726";
derer1.05_2	AUGUSTUS	intron	7631495	7631557	.	+	.	transcript_id "file_1_file_1_jg726.t1"; gene_id "file_1_file_1_jg726";
derer1.05_2	AUGUSTUS	transcript	7629439	7631807	.	+	.	transcript_id "file_1_file_1_jg726.t1"; gene_id "file_1_file_1_jg726"
derer1.05_2	AUGUSTUS	gene	7629439	7631807	.	+	.	jg726
derer1.05_2	AUGUSTUS	CDS	7631558	7631807	1	+	1	transcript_id "file_1_file_1_jg726.t1"; gene_id "file_1_file_1_jg726";
derer1.05_2	AUGUSTUS	exon	7631558	7631807	.	+	.	transcript_id "file_1_file_1_jg726.t1"; gene_id "file_1_file_1_jg726";
derer1.05_2	AUGUSTUS	stop_codon	7631805	7631807	.	+	0	transcript_id "file_1_file_1_jg726.t1"; gene_id "file_1_file_1_jg726";
derer1.05_4	AUGUSTUS	stop_codon	10458549	10458551	.	-	0	transcript_id "file_1_file_1_jg4122.t1"; gene_id "file_1_file_1_jg4122";
derer1.05_4	AUGUSTUS	CDS	10458549	10461118	1	-	2	transcript_id "file_1_file_1_jg4122.t1"; gene_id "file_1_file_1_jg4122";
derer1.05_4	AUGUSTUS	exon	10458549	10461118	.	-	.	transcript_id "file_1_file_1_jg4122.t1"; gene_id "file_1_file_1_jg4122";
derer1.05_4	AUGUSTUS	intron	10461119	10461175	.	-	.	transcript_id "file_1_file_1_jg4122.t1"; gene_id "file_1_file_1_jg4122";
derer1.05_4	AUGUSTUS	CDS	10461176	10461356	1	-	0	transcript_id "file_1_file_1_jg4122.t1"; gene_id "file_1_file_1_jg4122";
derer1.05_4	AUGUSTUS	exon	10461176	10461356	.	-	.	transcript_id "file_1_file_1_jg4122.t1"; gene_id "file_1_file_1_jg4122";
derer1.05_4	AUGUSTUS	intron	10461357	10461416	.	-	.	transcript_id "file_1_file_1_jg4122.t1"; gene_id "file_1_file_1_jg4122";
derer1.05_4	AUGUSTUS	CDS	10461417	10461566	1	-	0	transcript_id "file_1_file_1_jg4122.t1"; gene_id "file_1_file_1_jg4122";
derer1.05_4	AUGUSTUS	exon	10461417	10461566	.	-	.	transcript_id "file_1_file_1_jg4122.t1"; gene_id "file_1_file_1_jg4122";
derer1.05_4	AUGUSTUS	intron	10461567	10461627	.	-	.	transcript_id "file_1_file_1_jg4122.t1"; gene_id "file_1_file_1_jg4122";
derer1.05_4	AUGUSTUS	CDS	10461628	10461772	1	-	1	transcript_id "file_1_file_1_jg4122.t1"; gene_id "file_1_file_1_jg4122";
derer1.05_4	AUGUSTUS	exon	10461628	10461772	.	-	.	transcript_id "file_1_file_1_jg4122.t1"; gene_id "file_1_file_1_jg4122";
derer1.05_4	AUGUSTUS	intron	10461773	10461841	.	-	.	transcript_id "file_1_file_1_jg4122.t1"; gene_id "file_1_file_1_jg4122";
derer1.05_4	AUGUSTUS	CDS	10461842	10462101	1	-	0	transcript_id "file_1_file_1_jg4122.t1"; gene_id "file_1_file_1_jg4122";
derer1.05_4	AUGUSTUS	exon	10461842	10462101	.	-	.	transcript_id "file_1_file_1_jg4122.t1"; gene_id "file_1_file_1_jg4122";
derer1.05_4	AUGUSTUS	intron	10462102	10462178	.	-	.	transcript_id "file_1_file_1_jg4122.t1"; gene_id "file_1_file_1_jg4122";
derer1.05_4	AUGUSTUS	CDS	10462179	10462427	1	-	0	transcript_id "file_1_file_1_jg4122.t1"; gene_id "file_1_file_1_jg4122";
derer1.05_4	AUGUSTUS	exon	10462179	10462427	.	-	.	transcript_id "file_1_file_1_jg4122.t1"; gene_id "file_1_file_1_jg4122";
derer1.05_4	AUGUSTUS	intron	10462428	10462631	.	-	.	transcript_id "file_1_file_1_jg4122.t1"; gene_id "file_1_file_1_jg4122";
derer1.05_4	AUGUSTUS	CDS	10462632	10463067	1	-	1	transcript_id "file_1_file_1_jg4122.t1"; gene_id "file_1_file_1_jg4122";
derer1.05_4	AUGUSTUS	exon	10462632	10463067	.	-	.	transcript_id "file_1_file_1_jg4122.t1"; gene_id "file_1_file_1_jg4122";
derer1.05_4	AUGUSTUS	intron	10463068	10463126	.	-	.	transcript_id "file_1_file_1_jg4122.t1"; gene_id "file_1_file_1_jg4122";
derer1.05_4	AUGUSTUS	CDS	10463127	10463243	1	-	1	transcript_id "file_1_file_1_jg4122.t1"; gene_id "file_1_file_1_jg4122";
derer1.05_4	AUGUSTUS	exon	10463127	10463243	.	-	.	transcript_id "file_1_file_1_jg4122.t1"; gene_id "file_1_file_1_jg4122";
derer1.05_4	AUGUSTUS	intron	10463244	10465603	.	-	.	transcript_id "file_1_file_1_jg4122.t1"; gene_id "file_1_file_1_jg4122";
derer1.05_4	AUGUSTUS	transcript	10458549	10466181	.	-	.	transcript_id "file_1_file_1_jg4122.t1"; gene_id "file_1_file_1_jg4122"
derer1.05_4	AUGUSTUS	gene	10458549	10466181	.	-	.	jg4122
derer1.05_4	AUGUSTUS	CDS	10465604	10466181	1	-	0	transcript_id "file_1_file_1_jg4122.t1"; gene_id "file_1_file_1_jg4122";
derer1.05_4	AUGUSTUS	exon	10465604	10466181	.	-	.	transcript_id "file_1_file_1_jg4122.t1"; gene_id "file_1_file_1_jg4122";
derer1.05_4	AUGUSTUS	start_codon	10466179	10466181	.	-	0	transcript_id "file_1_file_1_jg4122.t1"; gene_id "file_1_file_1_jg4122";
derer1.05_3	AUGUSTUS	stop_codon	8691747	8691749	.	-	0	transcript_id "file_1_file_1_jg7469.t2"; gene_id "file_1_file_1_jg7469";
derer1.05_3	AUGUSTUS	CDS	8691747	8692093	1	-	2	transcript_id "file_1_file_1_jg7469.t2"; gene_id "file_1_file_1_jg7469";
derer1.05_3	AUGUSTUS	exon	8691747	8692093	.	-	.	transcript_id "file_1_file_1_jg7469.t2"; gene_id "file_1_file_1_jg7469";
derer1.05_3	AUGUSTUS	intron	8692094	8692168	.	-	.	transcript_id "file_1_file_1_jg7469.t2"; gene_id "file_1_file_1_jg7469";
derer1.05_3	AUGUSTUS	CDS	8692169	8692355	1	-	0	transcript_id "file_1_file_1_jg7469.t2"; gene_id "file_1_file_1_jg7469";
derer1.05_3	AUGUSTUS	exon	8692169	8692355	.	-	.	transcript_id "file_1_file_1_jg7469.t2"; gene_id "file_1_file_1_jg7469";
derer1.05_3	AUGUSTUS	intron	8692356	8692420	.	-	.	transcript_id "file_1_file_1_jg7469.t2"; gene_id "file_1_file_1_jg7469";
derer1.05_3	AUGUSTUS	CDS	8692421	8692692	1	-	2	transcript_id "file_1_file_1_jg7469.t2"; gene_id "file_1_file_1_jg7469";
derer1.05_3	AUGUSTUS	exon	8692421	8692692	.	-	.	transcript_id "file_1_file_1_jg7469.t2"; gene_id "file_1_file_1_jg7469";
derer1.05_3	AUGUSTUS	intron	8692693	8692764	.	-	.	transcript_id "file_1_file_1_jg7469.t2"; gene_id "file_1_file_1_jg7469";
derer1.05_3	AUGUSTUS	CDS	8692765	8692832	1	-	1	transcript_id "file_1_file_1_jg7469.t2"; gene_id "file_1_file_1_jg7469";
derer1.05_3	AUGUSTUS	exon	8692765	8692832	.	-	.	transcript_id "file_1_file_1_jg7469.t2"; gene_id "file_1_file_1_jg7469";
derer1.05_3	AUGUSTUS	intron	8692833	8692962	.	-	.	transcript_id "file_1_file_1_jg7469.t2"; gene_id "file_1_file_1_jg7469";
derer1.05_3	AUGUSTUS	CDS	8692963	8693838	1	-	1	transcript_id "file_1_file_1_jg7469.t2"; gene_id "file_1_file_1_jg7469";
derer1.05_3	AUGUSTUS	exon	8692963	8693838	.	-	.	transcript_id "file_1_file_1_jg7469.t2"; gene_id "file_1_file_1_jg7469";
derer1.05_3	AUGUSTUS	intron	8693839	8693979	.	-	.	transcript_id "file_1_file_1_jg7469.t2"; gene_id "file_1_file_1_jg7469";
derer1.05_3	AUGUSTUS	CDS	8693980	8694160	1	-	2	transcript_id "file_1_file_1_jg7469.t2"; gene_id "file_1_file_1_jg7469";
derer1.05_3	AUGUSTUS	exon	8693980	8694160	.	-	.	transcript_id "file_1_file_1_jg7469.t2"; gene_id "file_1_file_1_jg7469";
derer1.05_3	AUGUSTUS	intron	8694161	8694225	.	-	.	transcript_id "file_1_file_1_jg7469.t2"; gene_id "file_1_file_1_jg7469";
derer1.05_3	AUGUSTUS	CDS	8694226	8694314	1	-	1	transcript_id "file_1_file_1_jg7469.t2"; gene_id "file_1_file_1_jg7469";
derer1.05_3	AUGUSTUS	exon	8694226	8694314	.	-	.	transcript_id "file_1_file_1_jg7469.t2"; gene_id "file_1_file_1_jg7469";
derer1.05_3	AUGUSTUS	intron	8694315	8696181	.	-	.	transcript_id "file_1_file_1_jg7469.t2"; gene_id "file_1_file_1_jg7469";
derer1.05_3	AUGUSTUS	CDS	8696182	8696524	1	-	2	transcript_id "file_1_file_1_jg7469.t2"; gene_id "file_1_file_1_jg7469";
derer1.05_3	AUGUSTUS	exon	8696182	8696524	.	-	.	transcript_id "file_1_file_1_jg7469.t2"; gene_id "file_1_file_1_jg7469";
derer1.05_3	AUGUSTUS	intron	8696525	8696582	.	-	.	transcript_id "file_1_file_1_jg7469.t2"; gene_id "file_1_file_1_jg7469";
derer1.05_3	AUGUSTUS	CDS	8696583	8696766	1	-	0	transcript_id "file_1_file_1_jg7469.t2"; gene_id "file_1_file_1_jg7469";
derer1.05_3	AUGUSTUS	exon	8696583	8696766	.	-	.	transcript_id "file_1_file_1_jg7469.t2"; gene_id "file_1_file_1_jg7469";
derer1.05_3	AUGUSTUS	intron	8696767	8696830	.	-	.	transcript_id "file_1_file_1_jg7469.t2"; gene_id "file_1_file_1_jg7469";
derer1.05_3	AUGUSTUS	CDS	8696831	8697114	1	-	2	transcript_id "file_1_file_1_jg7469.t2"; gene_id "file_1_file_1_jg7469";
derer1.05_3	AUGUSTUS	exon	8696831	8697114	.	-	.	transcript_id "file_1_file_1_jg7469.t2"; gene_id "file_1_file_1_jg7469";
derer1.05_3	AUGUSTUS	intron	8697115	8697178	.	-	.	transcript_id "file_1_file_1_jg7469.t2"; gene_id "file_1_file_1_jg7469";
derer1.05_3	AUGUSTUS	CDS	8697179	8697282	1	-	1	transcript_id "file_1_file_1_jg7469.t2"; gene_id "file_1_file_1_jg7469";
derer1.05_3	AUGUSTUS	exon	8697179	8697282	.	-	.	transcript_id "file_1_file_1_jg7469.t2"; gene_id "file_1_file_1_jg7469";
derer1.05_3	AUGUSTUS	intron	8697283	8697370	.	-	.	transcript_id "file_1_file_1_jg7469.t2"; gene_id "file_1_file_1_jg7469";
derer1.05_3	AUGUSTUS	CDS	8697371	8697554	1	-	2	transcript_id "file_1_file_1_jg7469.t2"; gene_id "file_1_file_1_jg7469";
derer1.05_3	AUGUSTUS	exon	8697371	8697554	.	-	.	transcript_id "file_1_file_1_jg7469.t2"; gene_id "file_1_file_1_jg7469";
derer1.05_3	AUGUSTUS	intron	8697555	8697616	.	-	.	transcript_id "file_1_file_1_jg7469.t2"; gene_id "file_1_file_1_jg7469";
derer1.05_3	AUGUSTUS	transcript	8691747	8697692	.	-	.	transcript_id "file_1_file_1_jg7469.t2"; gene_id "file_1_file_1_jg7469"
derer1.05_3	AUGUSTUS	CDS	8697617	8697692	0.87	-	0	transcript_id "file_1_file_1_jg7469.t2"; gene_id "file_1_file_1_jg7469";
derer1.05_3	AUGUSTUS	exon	8697617	8697692	.	-	.	transcript_id "file_1_file_1_jg7469.t2"; gene_id "file_1_file_1_jg7469";
derer1.05_3	AUGUSTUS	start_codon	8697690	8697692	.	-	0	transcript_id "file_1_file_1_jg7469.t2"; gene_id "file_1_file_1_jg7469";
derer1.05_2	AUGUSTUS	stop_codon	21948346	21948348	.	-	0	transcript_id "file_1_file_1_jg2828.t1"; gene_id "file_1_file_1_jg2828";
derer1.05_2	AUGUSTUS	CDS	21948346	21948516	1	-	0	transcript_id "file_1_file_1_jg2828.t1"; gene_id "file_1_file_1_jg2828";
derer1.05_2	AUGUSTUS	exon	21948346	21948516	.	-	.	transcript_id "file_1_file_1_jg2828.t1"; gene_id "file_1_file_1_jg2828";
derer1.05_2	AUGUSTUS	intron	21948517	21948573	.	-	.	transcript_id "file_1_file_1_jg2828.t1"; gene_id "file_1_file_1_jg2828";
derer1.05_2	AUGUSTUS	CDS	21948574	21948671	1	-	2	transcript_id "file_1_file_1_jg2828.t1"; gene_id "file_1_file_1_jg2828";
derer1.05_2	AUGUSTUS	exon	21948574	21948671	.	-	.	transcript_id "file_1_file_1_jg2828.t1"; gene_id "file_1_file_1_jg2828";
derer1.05_2	AUGUSTUS	intron	21948672	21948804	.	-	.	transcript_id "file_1_file_1_jg2828.t1"; gene_id "file_1_file_1_jg2828";
derer1.05_2	AUGUSTUS	CDS	21948805	21949084	1	-	0	transcript_id "file_1_file_1_jg2828.t1"; gene_id "file_1_file_1_jg2828";
derer1.05_2	AUGUSTUS	exon	21948805	21949084	.	-	.	transcript_id "file_1_file_1_jg2828.t1"; gene_id "file_1_file_1_jg2828";
derer1.05_2	AUGUSTUS	intron	21949085	21949171	.	-	.	transcript_id "file_1_file_1_jg2828.t1"; gene_id "file_1_file_1_jg2828";
derer1.05_2	AUGUSTUS	CDS	21949172	21949269	1	-	2	transcript_id "file_1_file_1_jg2828.t1"; gene_id "file_1_file_1_jg2828";
derer1.05_2	AUGUSTUS	exon	21949172	21949269	.	-	.	transcript_id "file_1_file_1_jg2828.t1"; gene_id "file_1_file_1_jg2828";
derer1.05_2	AUGUSTUS	intron	21949270	21949511	.	-	.	transcript_id "file_1_file_1_jg2828.t1"; gene_id "file_1_file_1_jg2828";
derer1.05_2	AUGUSTUS	CDS	21949512	21950054	1	-	2	transcript_id "file_1_file_1_jg2828.t1"; gene_id "file_1_file_1_jg2828";
derer1.05_2	AUGUSTUS	exon	21949512	21950054	.	-	.	transcript_id "file_1_file_1_jg2828.t1"; gene_id "file_1_file_1_jg2828";
derer1.05_2	AUGUSTUS	intron	21950055	21950135	.	-	.	transcript_id "file_1_file_1_jg2828.t1"; gene_id "file_1_file_1_jg2828";
derer1.05_2	AUGUSTUS	transcript	21948346	21950301	.	-	.	transcript_id "file_1_file_1_jg2828.t1"; gene_id "file_1_file_1_jg2828"
derer1.05_2	AUGUSTUS	gene	21948346	21950301	.	-	.	jg2828
derer1.05_2	AUGUSTUS	CDS	21950136	21950301	1	-	0	transcript_id "file_1_file_1_jg2828.t1"; gene_id "file_1_file_1_jg2828";
derer1.05_2	AUGUSTUS	exon	21950136	21950301	.	-	.	transcript_id "file_1_file_1_jg2828.t1"; gene_id "file_1_file_1_jg2828";
derer1.05_2	AUGUSTUS	start_codon	21950299	21950301	.	-	0	transcript_id "file_1_file_1_jg2828.t1"; gene_id "file_1_file_1_jg2828";
derer1.05_1	AUGUSTUS	stop_codon	21343924	21343926	.	-	0	transcript_id "file_1_file_1_jg14772.t1"; gene_id "file_1_file_1_jg14772";
derer1.05_1	AUGUSTUS	CDS	21343924	21344042	1	-	2	transcript_id "file_1_file_1_jg14772.t1"; gene_id "file_1_file_1_jg14772";
derer1.05_1	AUGUSTUS	exon	21343924	21344042	.	-	.	transcript_id "file_1_file_1_jg14772.t1"; gene_id "file_1_file_1_jg14772";
derer1.05_1	AUGUSTUS	intron	21344043	21344657	.	-	.	transcript_id "file_1_file_1_jg14772.t1"; gene_id "file_1_file_1_jg14772";
derer1.05_1	AUGUSTUS	transcript	21343924	21344865	.	-	.	transcript_id "file_1_file_1_jg14772.t1"; gene_id "file_1_file_1_jg14772"
derer1.05_1	AUGUSTUS	gene	21343924	21344865	.	-	.	jg14772
derer1.05_1	AUGUSTUS	CDS	21344658	21344865	1	-	0	transcript_id "file_1_file_1_jg14772.t1"; gene_id "file_1_file_1_jg14772";
derer1.05_1	AUGUSTUS	exon	21344658	21344865	.	-	.	transcript_id "file_1_file_1_jg14772.t1"; gene_id "file_1_file_1_jg14772";
derer1.05_1	AUGUSTUS	start_codon	21344863	21344865	.	-	0	transcript_id "file_1_file_1_jg14772.t1"; gene_id "file_1_file_1_jg14772";
derer1.05_4	AUGUSTUS	start_codon	11187987	11187989	.	+	0	transcript_id "file_1_file_1_jg4243.t1"; gene_id "file_1_file_1_jg4243";
derer1.05_4	AUGUSTUS	CDS	11187987	11188181	1	+	0	transcript_id "file_1_file_1_jg4243.t1"; gene_id "file_1_file_1_jg4243";
derer1.05_4	AUGUSTUS	exon	11187987	11188181	.	+	.	transcript_id "file_1_file_1_jg4243.t1"; gene_id "file_1_file_1_jg4243";
derer1.05_4	AUGUSTUS	intron	11188182	11188238	.	+	.	transcript_id "file_1_file_1_jg4243.t1"; gene_id "file_1_file_1_jg4243";
derer1.05_4	AUGUSTUS	CDS	11188239	11188481	1	+	0	transcript_id "file_1_file_1_jg4243.t1"; gene_id "file_1_file_1_jg4243";
derer1.05_4	AUGUSTUS	exon	11188239	11188481	.	+	.	transcript_id "file_1_file_1_jg4243.t1"; gene_id "file_1_file_1_jg4243";
derer1.05_4	AUGUSTUS	intron	11188482	11190162	.	+	.	transcript_id "file_1_file_1_jg4243.t1"; gene_id "file_1_file_1_jg4243";
derer1.05_4	AUGUSTUS	CDS	11190163	11190893	1	+	0	transcript_id "file_1_file_1_jg4243.t1"; gene_id "file_1_file_1_jg4243";
derer1.05_4	AUGUSTUS	exon	11190163	11190893	.	+	.	transcript_id "file_1_file_1_jg4243.t1"; gene_id "file_1_file_1_jg4243";
derer1.05_4	AUGUSTUS	intron	11190894	11190980	.	+	.	transcript_id "file_1_file_1_jg4243.t1"; gene_id "file_1_file_1_jg4243";
derer1.05_4	AUGUSTUS	CDS	11190981	11191633	0.98	+	1	transcript_id "file_1_file_1_jg4243.t1"; gene_id "file_1_file_1_jg4243";
derer1.05_4	AUGUSTUS	exon	11190981	11191633	.	+	.	transcript_id "file_1_file_1_jg4243.t1"; gene_id "file_1_file_1_jg4243";
derer1.05_4	AUGUSTUS	intron	11191634	11191716	.	+	.	transcript_id "file_1_file_1_jg4243.t1"; gene_id "file_1_file_1_jg4243";
derer1.05_4	AUGUSTUS	CDS	11191717	11191850	1	+	2	transcript_id "file_1_file_1_jg4243.t1"; gene_id "file_1_file_1_jg4243";
derer1.05_4	AUGUSTUS	exon	11191717	11191850	.	+	.	transcript_id "file_1_file_1_jg4243.t1"; gene_id "file_1_file_1_jg4243";
derer1.05_4	AUGUSTUS	intron	11191851	11191908	.	+	.	transcript_id "file_1_file_1_jg4243.t1"; gene_id "file_1_file_1_jg4243";
derer1.05_4	AUGUSTUS	CDS	11191909	11192498	1	+	0	transcript_id "file_1_file_1_jg4243.t1"; gene_id "file_1_file_1_jg4243";
derer1.05_4	AUGUSTUS	exon	11191909	11192498	.	+	.	transcript_id "file_1_file_1_jg4243.t1"; gene_id "file_1_file_1_jg4243";
derer1.05_4	AUGUSTUS	intron	11192499	11192556	.	+	.	transcript_id "file_1_file_1_jg4243.t1"; gene_id "file_1_file_1_jg4243";
derer1.05_4	AUGUSTUS	CDS	11192557	11192704	1	+	1	transcript_id "file_1_file_1_jg4243.t1"; gene_id "file_1_file_1_jg4243";
derer1.05_4	AUGUSTUS	exon	11192557	11192704	.	+	.	transcript_id "file_1_file_1_jg4243.t1"; gene_id "file_1_file_1_jg4243";
derer1.05_4	AUGUSTUS	intron	11192705	11192765	.	+	.	transcript_id "file_1_file_1_jg4243.t1"; gene_id "file_1_file_1_jg4243";
derer1.05_4	AUGUSTUS	CDS	11192766	11193902	0.99	+	0	transcript_id "file_1_file_1_jg4243.t1"; gene_id "file_1_file_1_jg4243";
derer1.05_4	AUGUSTUS	exon	11192766	11193902	.	+	.	transcript_id "file_1_file_1_jg4243.t1"; gene_id "file_1_file_1_jg4243";
derer1.05_4	AUGUSTUS	intron	11193903	11193961	.	+	.	transcript_id "file_1_file_1_jg4243.t1"; gene_id "file_1_file_1_jg4243";
derer1.05_4	AUGUSTUS	CDS	11193962	11194083	1	+	0	transcript_id "file_1_file_1_jg4243.t1"; gene_id "file_1_file_1_jg4243";
derer1.05_4	AUGUSTUS	exon	11193962	11194083	.	+	.	transcript_id "file_1_file_1_jg4243.t1"; gene_id "file_1_file_1_jg4243";
derer1.05_4	AUGUSTUS	intron	11194084	11194148	.	+	.	transcript_id "file_1_file_1_jg4243.t1"; gene_id "file_1_file_1_jg4243";
derer1.05_4	AUGUSTUS	CDS	11194149	11194361	1	+	1	transcript_id "file_1_file_1_jg4243.t1"; gene_id "file_1_file_1_jg4243";
derer1.05_4	AUGUSTUS	exon	11194149	11194361	.	+	.	transcript_id "file_1_file_1_jg4243.t1"; gene_id "file_1_file_1_jg4243";
derer1.05_4	AUGUSTUS	intron	11194362	11194422	.	+	.	transcript_id "file_1_file_1_jg4243.t1"; gene_id "file_1_file_1_jg4243";
derer1.05_4	AUGUSTUS	transcript	11187987	11194555	.	+	.	transcript_id "file_1_file_1_jg4243.t1"; gene_id "file_1_file_1_jg4243"
derer1.05_4	AUGUSTUS	gene	11187987	11194555	.	+	.	jg4243
derer1.05_4	AUGUSTUS	CDS	11194423	11194555	1	+	1	transcript_id "file_1_file_1_jg4243.t1"; gene_id "file_1_file_1_jg4243";
derer1.05_4	AUGUSTUS	exon	11194423	11194555	.	+	.	transcript_id "file_1_file_1_jg4243.t1"; gene_id "file_1_file_1_jg4243";
derer1.05_4	AUGUSTUS	stop_codon	11194553	11194555	.	+	0	transcript_id "file_1_file_1_jg4243.t1"; gene_id "file_1_file_1_jg4243";
derer1.05_0	AUGUSTUS	stop_codon	19614474	19614476	.	-	0	transcript_id "file_1_file_1_jg11176.t1"; gene_id "file_1_file_1_jg11176";
derer1.05_0	AUGUSTUS	CDS	19614474	19614545	1	-	0	transcript_id "file_1_file_1_jg11176.t1"; gene_id "file_1_file_1_jg11176";
derer1.05_0	AUGUSTUS	exon	19614474	19614545	.	-	.	transcript_id "file_1_file_1_jg11176.t1"; gene_id "file_1_file_1_jg11176";
derer1.05_0	AUGUSTUS	intron	19614546	19614602	.	-	.	transcript_id "file_1_file_1_jg11176.t1"; gene_id "file_1_file_1_jg11176";
derer1.05_0	AUGUSTUS	CDS	19614603	19614785	1	-	0	transcript_id "file_1_file_1_jg11176.t1"; gene_id "file_1_file_1_jg11176";
derer1.05_0	AUGUSTUS	exon	19614603	19614785	.	-	.	transcript_id "file_1_file_1_jg11176.t1"; gene_id "file_1_file_1_jg11176";
derer1.05_0	AUGUSTUS	intron	19614786	19614975	.	-	.	transcript_id "file_1_file_1_jg11176.t1"; gene_id "file_1_file_1_jg11176";
derer1.05_0	AUGUSTUS	CDS	19614976	19615128	1	-	0	transcript_id "file_1_file_1_jg11176.t1"; gene_id "file_1_file_1_jg11176";
derer1.05_0	AUGUSTUS	exon	19614976	19615128	.	-	.	transcript_id "file_1_file_1_jg11176.t1"; gene_id "file_1_file_1_jg11176";
derer1.05_0	AUGUSTUS	intron	19615129	19615187	.	-	.	transcript_id "file_1_file_1_jg11176.t1"; gene_id "file_1_file_1_jg11176";
derer1.05_0	AUGUSTUS	CDS	19615188	19615355	1	-	0	transcript_id "file_1_file_1_jg11176.t1"; gene_id "file_1_file_1_jg11176";
derer1.05_0	AUGUSTUS	exon	19615188	19615355	.	-	.	transcript_id "file_1_file_1_jg11176.t1"; gene_id "file_1_file_1_jg11176";
derer1.05_0	AUGUSTUS	intron	19615356	19615840	.	-	.	transcript_id "file_1_file_1_jg11176.t1"; gene_id "file_1_file_1_jg11176";
derer1.05_0	AUGUSTUS	transcript	19614474	19615900	.	-	.	transcript_id "file_1_file_1_jg11176.t1"; gene_id "file_1_file_1_jg11176"
derer1.05_0	AUGUSTUS	gene	19614474	19615900	.	-	.	jg11176
derer1.05_0	AUGUSTUS	CDS	19615841	19615900	1	-	0	transcript_id "file_1_file_1_jg11176.t1"; gene_id "file_1_file_1_jg11176";
derer1.05_0	AUGUSTUS	exon	19615841	19615900	.	-	.	transcript_id "file_1_file_1_jg11176.t1"; gene_id "file_1_file_1_jg11176";
derer1.05_0	AUGUSTUS	start_codon	19615898	19615900	.	-	0	transcript_id "file_1_file_1_jg11176.t1"; gene_id "file_1_file_1_jg11176";
derer1.05_4	AUGUSTUS	start_codon	12491911	12491913	.	+	0	transcript_id "file_1_file_1_jg4405.t1"; gene_id "file_1_file_1_jg4405";
derer1.05_4	AUGUSTUS	CDS	12491911	12492265	1	+	0	transcript_id "file_1_file_1_jg4405.t1"; gene_id "file_1_file_1_jg4405";
derer1.05_4	AUGUSTUS	exon	12491911	12492265	.	+	.	transcript_id "file_1_file_1_jg4405.t1"; gene_id "file_1_file_1_jg4405";
derer1.05_4	AUGUSTUS	intron	12492266	12492564	.	+	.	transcript_id "file_1_file_1_jg4405.t1"; gene_id "file_1_file_1_jg4405";
derer1.05_4	AUGUSTUS	CDS	12492565	12492730	1	+	2	transcript_id "file_1_file_1_jg4405.t1"; gene_id "file_1_file_1_jg4405";
derer1.05_4	AUGUSTUS	exon	12492565	12492730	.	+	.	transcript_id "file_1_file_1_jg4405.t1"; gene_id "file_1_file_1_jg4405";
derer1.05_4	AUGUSTUS	intron	12492731	12492809	.	+	.	transcript_id "file_1_file_1_jg4405.t1"; gene_id "file_1_file_1_jg4405";
derer1.05_4	AUGUSTUS	CDS	12492810	12492942	1	+	1	transcript_id "file_1_file_1_jg4405.t1"; gene_id "file_1_file_1_jg4405";
derer1.05_4	AUGUSTUS	exon	12492810	12492942	.	+	.	transcript_id "file_1_file_1_jg4405.t1"; gene_id "file_1_file_1_jg4405";
derer1.05_4	AUGUSTUS	intron	12492943	12493524	.	+	.	transcript_id "file_1_file_1_jg4405.t1"; gene_id "file_1_file_1_jg4405";
derer1.05_4	AUGUSTUS	CDS	12493525	12493723	1	+	0	transcript_id "file_1_file_1_jg4405.t1"; gene_id "file_1_file_1_jg4405";
derer1.05_4	AUGUSTUS	exon	12493525	12493723	.	+	.	transcript_id "file_1_file_1_jg4405.t1"; gene_id "file_1_file_1_jg4405";
derer1.05_4	AUGUSTUS	intron	12493724	12493791	.	+	.	transcript_id "file_1_file_1_jg4405.t1"; gene_id "file_1_file_1_jg4405";
derer1.05_4	AUGUSTUS	CDS	12493792	12494006	1	+	2	transcript_id "file_1_file_1_jg4405.t1"; gene_id "file_1_file_1_jg4405";
derer1.05_4	AUGUSTUS	exon	12493792	12494006	.	+	.	transcript_id "file_1_file_1_jg4405.t1"; gene_id "file_1_file_1_jg4405";
derer1.05_4	AUGUSTUS	intron	12494007	12494142	.	+	.	transcript_id "file_1_file_1_jg4405.t1"; gene_id "file_1_file_1_jg4405";
derer1.05_4	AUGUSTUS	CDS	12494143	12494256	1	+	0	transcript_id "file_1_file_1_jg4405.t1"; gene_id "file_1_file_1_jg4405";
derer1.05_4	AUGUSTUS	exon	12494143	12494256	.	+	.	transcript_id "file_1_file_1_jg4405.t1"; gene_id "file_1_file_1_jg4405";
derer1.05_4	AUGUSTUS	intron	12494257	12494518	.	+	.	transcript_id "file_1_file_1_jg4405.t1"; gene_id "file_1_file_1_jg4405";
derer1.05_4	AUGUSTUS	transcript	12491911	12495136	.	+	.	transcript_id "file_1_file_1_jg4405.t1"; gene_id "file_1_file_1_jg4405"
derer1.05_4	AUGUSTUS	gene	12491911	12495136	.	+	.	jg4405
derer1.05_4	AUGUSTUS	CDS	12494519	12495136	1	+	0	transcript_id "file_1_file_1_jg4405.t1"; gene_id "file_1_file_1_jg4405";
derer1.05_4	AUGUSTUS	exon	12494519	12495136	.	+	.	transcript_id "file_1_file_1_jg4405.t1"; gene_id "file_1_file_1_jg4405";
derer1.05_4	AUGUSTUS	stop_codon	12495134	12495136	.	+	0	transcript_id "file_1_file_1_jg4405.t1"; gene_id "file_1_file_1_jg4405";
derer1.05_0	AUGUSTUS	start_codon	1264815	1264817	.	+	0	transcript_id "file_1_file_1_jg8791.t1"; gene_id "file_1_file_1_jg8791";
derer1.05_0	AUGUSTUS	CDS	1264815	1265106	1	+	0	transcript_id "file_1_file_1_jg8791.t1"; gene_id "file_1_file_1_jg8791";
derer1.05_0	AUGUSTUS	exon	1264815	1265106	.	+	.	transcript_id "file_1_file_1_jg8791.t1"; gene_id "file_1_file_1_jg8791";
derer1.05_0	AUGUSTUS	intron	1265107	1265167	.	+	.	transcript_id "file_1_file_1_jg8791.t1"; gene_id "file_1_file_1_jg8791";
derer1.05_0	AUGUSTUS	CDS	1265168	1265525	1	+	2	transcript_id "file_1_file_1_jg8791.t1"; gene_id "file_1_file_1_jg8791";
derer1.05_0	AUGUSTUS	exon	1265168	1265525	.	+	.	transcript_id "file_1_file_1_jg8791.t1"; gene_id "file_1_file_1_jg8791";
derer1.05_0	AUGUSTUS	intron	1265526	1265761	.	+	.	transcript_id "file_1_file_1_jg8791.t1"; gene_id "file_1_file_1_jg8791";
derer1.05_0	AUGUSTUS	CDS	1265762	1265823	1	+	1	transcript_id "file_1_file_1_jg8791.t1"; gene_id "file_1_file_1_jg8791";
derer1.05_0	AUGUSTUS	exon	1265762	1265823	.	+	.	transcript_id "file_1_file_1_jg8791.t1"; gene_id "file_1_file_1_jg8791";
derer1.05_0	AUGUSTUS	intron	1265824	1265894	.	+	.	transcript_id "file_1_file_1_jg8791.t1"; gene_id "file_1_file_1_jg8791";
derer1.05_0	AUGUSTUS	CDS	1265895	1266204	1	+	2	transcript_id "file_1_file_1_jg8791.t1"; gene_id "file_1_file_1_jg8791";
derer1.05_0	AUGUSTUS	exon	1265895	1266204	.	+	.	transcript_id "file_1_file_1_jg8791.t1"; gene_id "file_1_file_1_jg8791";
derer1.05_0	AUGUSTUS	intron	1266205	1266258	.	+	.	transcript_id "file_1_file_1_jg8791.t1"; gene_id "file_1_file_1_jg8791";
derer1.05_0	AUGUSTUS	CDS	1266259	1266475	1	+	1	transcript_id "file_1_file_1_jg8791.t1"; gene_id "file_1_file_1_jg8791";
derer1.05_0	AUGUSTUS	exon	1266259	1266475	.	+	.	transcript_id "file_1_file_1_jg8791.t1"; gene_id "file_1_file_1_jg8791";
derer1.05_0	AUGUSTUS	intron	1266476	1266531	.	+	.	transcript_id "file_1_file_1_jg8791.t1"; gene_id "file_1_file_1_jg8791";
derer1.05_0	AUGUSTUS	CDS	1266532	1266719	1	+	0	transcript_id "file_1_file_1_jg8791.t1"; gene_id "file_1_file_1_jg8791";
derer1.05_0	AUGUSTUS	exon	1266532	1266719	.	+	.	transcript_id "file_1_file_1_jg8791.t1"; gene_id "file_1_file_1_jg8791";
derer1.05_0	AUGUSTUS	intron	1266720	1266782	.	+	.	transcript_id "file_1_file_1_jg8791.t1"; gene_id "file_1_file_1_jg8791";
derer1.05_0	AUGUSTUS	CDS	1266783	1267254	1	+	1	transcript_id "file_1_file_1_jg8791.t1"; gene_id "file_1_file_1_jg8791";
derer1.05_0	AUGUSTUS	exon	1266783	1267254	.	+	.	transcript_id "file_1_file_1_jg8791.t1"; gene_id "file_1_file_1_jg8791";
derer1.05_0	AUGUSTUS	intron	1267255	1267317	.	+	.	transcript_id "file_1_file_1_jg8791.t1"; gene_id "file_1_file_1_jg8791";
derer1.05_0	AUGUSTUS	transcript	1264815	1267536	.	+	.	transcript_id "file_1_file_1_jg8791.t1"; gene_id "file_1_file_1_jg8791"
derer1.05_0	AUGUSTUS	gene	1264815	1267536	.	+	.	jg8791
derer1.05_0	AUGUSTUS	CDS	1267318	1267536	1	+	0	transcript_id "file_1_file_1_jg8791.t1"; gene_id "file_1_file_1_jg8791";
derer1.05_0	AUGUSTUS	exon	1267318	1267536	.	+	.	transcript_id "file_1_file_1_jg8791.t1"; gene_id "file_1_file_1_jg8791";
derer1.05_0	AUGUSTUS	stop_codon	1267534	1267536	.	+	0	transcript_id "file_1_file_1_jg8791.t1"; gene_id "file_1_file_1_jg8791";
derer1.05_1	AUGUSTUS	start_codon	6241939	6241941	.	+	0	transcript_id "file_1_file_1_jg12910.t1"; gene_id "file_1_file_1_jg12910";
derer1.05_1	AUGUSTUS	CDS	6241939	6241993	1	+	0	transcript_id "file_1_file_1_jg12910.t1"; gene_id "file_1_file_1_jg12910";
derer1.05_1	AUGUSTUS	exon	6241939	6241993	.	+	.	transcript_id "file_1_file_1_jg12910.t1"; gene_id "file_1_file_1_jg12910";
derer1.05_1	AUGUSTUS	intron	6241994	6248683	.	+	.	transcript_id "file_1_file_1_jg12910.t1"; gene_id "file_1_file_1_jg12910";
derer1.05_1	AUGUSTUS	CDS	6248684	6248761	1	+	2	transcript_id "file_1_file_1_jg12910.t1"; gene_id "file_1_file_1_jg12910";
derer1.05_1	AUGUSTUS	exon	6248684	6248761	.	+	.	transcript_id "file_1_file_1_jg12910.t1"; gene_id "file_1_file_1_jg12910";
derer1.05_1	AUGUSTUS	intron	6248762	6274487	.	+	.	transcript_id "file_1_file_1_jg12910.t1"; gene_id "file_1_file_1_jg12910";
derer1.05_1	AUGUSTUS	CDS	6274488	6274679	1	+	2	transcript_id "file_1_file_1_jg12910.t1"; gene_id "file_1_file_1_jg12910";
derer1.05_1	AUGUSTUS	exon	6274488	6274679	.	+	.	transcript_id "file_1_file_1_jg12910.t1"; gene_id "file_1_file_1_jg12910";
derer1.05_1	AUGUSTUS	intron	6274680	6287033	.	+	.	transcript_id "file_1_file_1_jg12910.t1"; gene_id "file_1_file_1_jg12910";
derer1.05_1	AUGUSTUS	CDS	6287034	6287072	1	+	2	transcript_id "file_1_file_1_jg12910.t1"; gene_id "file_1_file_1_jg12910";
derer1.05_1	AUGUSTUS	exon	6287034	6287072	.	+	.	transcript_id "file_1_file_1_jg12910.t1"; gene_id "file_1_file_1_jg12910";
derer1.05_1	AUGUSTUS	intron	6287073	6292343	.	+	.	transcript_id "file_1_file_1_jg12910.t1"; gene_id "file_1_file_1_jg12910";
derer1.05_1	AUGUSTUS	CDS	6292344	6292561	1	+	2	transcript_id "file_1_file_1_jg12910.t1"; gene_id "file_1_file_1_jg12910";
derer1.05_1	AUGUSTUS	exon	6292344	6292561	.	+	.	transcript_id "file_1_file_1_jg12910.t1"; gene_id "file_1_file_1_jg12910";
derer1.05_1	AUGUSTUS	intron	6292562	6293665	.	+	.	transcript_id "file_1_file_1_jg12910.t1"; gene_id "file_1_file_1_jg12910";
derer1.05_1	AUGUSTUS	CDS	6293666	6293757	1	+	0	transcript_id "file_1_file_1_jg12910.t1"; gene_id "file_1_file_1_jg12910";
derer1.05_1	AUGUSTUS	exon	6293666	6293757	.	+	.	transcript_id "file_1_file_1_jg12910.t1"; gene_id "file_1_file_1_jg12910";
derer1.05_1	AUGUSTUS	intron	6293758	6297120	.	+	.	transcript_id "file_1_file_1_jg12910.t1"; gene_id "file_1_file_1_jg12910";
derer1.05_1	AUGUSTUS	CDS	6297121	6297295	1	+	1	transcript_id "file_1_file_1_jg12910.t1"; gene_id "file_1_file_1_jg12910";
derer1.05_1	AUGUSTUS	exon	6297121	6297295	.	+	.	transcript_id "file_1_file_1_jg12910.t1"; gene_id "file_1_file_1_jg12910";
derer1.05_1	AUGUSTUS	intron	6297296	6297357	.	+	.	transcript_id "file_1_file_1_jg12910.t1"; gene_id "file_1_file_1_jg12910";
derer1.05_1	AUGUSTUS	CDS	6297358	6297619	1	+	0	transcript_id "file_1_file_1_jg12910.t1"; gene_id "file_1_file_1_jg12910";
derer1.05_1	AUGUSTUS	exon	6297358	6297619	.	+	.	transcript_id "file_1_file_1_jg12910.t1"; gene_id "file_1_file_1_jg12910";
derer1.05_1	AUGUSTUS	intron	6297620	6299001	.	+	.	transcript_id "file_1_file_1_jg12910.t1"; gene_id "file_1_file_1_jg12910";
derer1.05_1	AUGUSTUS	CDS	6299002	6299214	1	+	2	transcript_id "file_1_file_1_jg12910.t1"; gene_id "file_1_file_1_jg12910";
derer1.05_1	AUGUSTUS	exon	6299002	6299214	.	+	.	transcript_id "file_1_file_1_jg12910.t1"; gene_id "file_1_file_1_jg12910";
derer1.05_1	AUGUSTUS	intron	6299215	6299308	.	+	.	transcript_id "file_1_file_1_jg12910.t1"; gene_id "file_1_file_1_jg12910";
derer1.05_1	AUGUSTUS	CDS	6299309	6299488	1	+	2	transcript_id "file_1_file_1_jg12910.t1"; gene_id "file_1_file_1_jg12910";
derer1.05_1	AUGUSTUS	exon	6299309	6299488	.	+	.	transcript_id "file_1_file_1_jg12910.t1"; gene_id "file_1_file_1_jg12910";
derer1.05_1	AUGUSTUS	intron	6299489	6301230	.	+	.	transcript_id "file_1_file_1_jg12910.t1"; gene_id "file_1_file_1_jg12910";
derer1.05_1	AUGUSTUS	transcript	6241939	6301295	.	+	.	transcript_id "file_1_file_1_jg12910.t1"; gene_id "file_1_file_1_jg12910"
derer1.05_1	AUGUSTUS	gene	6241939	6301295	.	+	.	jg12910
derer1.05_1	AUGUSTUS	CDS	6301231	6301295	1	+	2	transcript_id "file_1_file_1_jg12910.t1"; gene_id "file_1_file_1_jg12910";
derer1.05_1	AUGUSTUS	exon	6301231	6301295	.	+	.	transcript_id "file_1_file_1_jg12910.t1"; gene_id "file_1_file_1_jg12910";
derer1.05_1	AUGUSTUS	stop_codon	6301293	6301295	.	+	0	transcript_id "file_1_file_1_jg12910.t1"; gene_id "file_1_file_1_jg12910";
derer1.05_0	AUGUSTUS	stop_codon	13019922	13019924	.	-	0	transcript_id "file_1_file_1_jg10219.t1"; gene_id "file_1_file_1_jg10219";
derer1.05_0	AUGUSTUS	CDS	13019922	13020193	1	-	2	transcript_id "file_1_file_1_jg10219.t1"; gene_id "file_1_file_1_jg10219";
derer1.05_0	AUGUSTUS	exon	13019922	13020193	.	-	.	transcript_id "file_1_file_1_jg10219.t1"; gene_id "file_1_file_1_jg10219";
derer1.05_0	AUGUSTUS	intron	13020194	13020503	.	-	.	transcript_id "file_1_file_1_jg10219.t1"; gene_id "file_1_file_1_jg10219";
derer1.05_0	AUGUSTUS	CDS	13020504	13020644	1	-	2	transcript_id "file_1_file_1_jg10219.t1"; gene_id "file_1_file_1_jg10219";
derer1.05_0	AUGUSTUS	exon	13020504	13020644	.	-	.	transcript_id "file_1_file_1_jg10219.t1"; gene_id "file_1_file_1_jg10219";
derer1.05_0	AUGUSTUS	intron	13020645	13022580	.	-	.	transcript_id "file_1_file_1_jg10219.t1"; gene_id "file_1_file_1_jg10219";
derer1.05_0	AUGUSTUS	CDS	13022581	13023048	1	-	2	transcript_id "file_1_file_1_jg10219.t1"; gene_id "file_1_file_1_jg10219";
derer1.05_0	AUGUSTUS	exon	13022581	13023048	.	-	.	transcript_id "file_1_file_1_jg10219.t1"; gene_id "file_1_file_1_jg10219";
derer1.05_0	AUGUSTUS	intron	13023049	13026674	.	-	.	transcript_id "file_1_file_1_jg10219.t1"; gene_id "file_1_file_1_jg10219";
derer1.05_0	AUGUSTUS	CDS	13026675	13027155	1	-	0	transcript_id "file_1_file_1_jg10219.t1"; gene_id "file_1_file_1_jg10219";
derer1.05_0	AUGUSTUS	exon	13026675	13027155	.	-	.	transcript_id "file_1_file_1_jg10219.t1"; gene_id "file_1_file_1_jg10219";
derer1.05_0	AUGUSTUS	intron	13027156	13030648	.	-	.	transcript_id "file_1_file_1_jg10219.t1"; gene_id "file_1_file_1_jg10219";
derer1.05_0	AUGUSTUS	transcript	13019922	13030807	.	-	.	transcript_id "file_1_file_1_jg10219.t1"; gene_id "file_1_file_1_jg10219"
derer1.05_0	AUGUSTUS	gene	13019922	13030807	.	-	.	jg10219
derer1.05_0	AUGUSTUS	CDS	13030649	13030807	1	-	0	transcript_id "file_1_file_1_jg10219.t1"; gene_id "file_1_file_1_jg10219";
derer1.05_0	AUGUSTUS	exon	13030649	13030807	.	-	.	transcript_id "file_1_file_1_jg10219.t1"; gene_id "file_1_file_1_jg10219";
derer1.05_0	AUGUSTUS	start_codon	13030805	13030807	.	-	0	transcript_id "file_1_file_1_jg10219.t1"; gene_id "file_1_file_1_jg10219";
derer1.05_5	AUGUSTUS	stop_codon	9543422	9543424	.	-	0	transcript_id "file_1_file_1_jg6387.t1"; gene_id "file_1_file_1_jg6387";
derer1.05_5	AUGUSTUS	CDS	9543422	9543541	1	-	0	transcript_id "file_1_file_1_jg6387.t1"; gene_id "file_1_file_1_jg6387";
derer1.05_5	AUGUSTUS	exon	9543422	9543541	.	-	.	transcript_id "file_1_file_1_jg6387.t1"; gene_id "file_1_file_1_jg6387";
derer1.05_5	AUGUSTUS	intron	9543542	9543611	.	-	.	transcript_id "file_1_file_1_jg6387.t1"; gene_id "file_1_file_1_jg6387";
derer1.05_5	AUGUSTUS	CDS	9543612	9543725	1	-	0	transcript_id "file_1_file_1_jg6387.t1"; gene_id "file_1_file_1_jg6387";
derer1.05_5	AUGUSTUS	exon	9543612	9543725	.	-	.	transcript_id "file_1_file_1_jg6387.t1"; gene_id "file_1_file_1_jg6387";
derer1.05_5	AUGUSTUS	intron	9543726	9543790	.	-	.	transcript_id "file_1_file_1_jg6387.t1"; gene_id "file_1_file_1_jg6387";
derer1.05_5	AUGUSTUS	CDS	9543791	9543991	1	-	0	transcript_id "file_1_file_1_jg6387.t1"; gene_id "file_1_file_1_jg6387";
derer1.05_5	AUGUSTUS	exon	9543791	9543991	.	-	.	transcript_id "file_1_file_1_jg6387.t1"; gene_id "file_1_file_1_jg6387";
derer1.05_5	AUGUSTUS	intron	9543992	9544055	.	-	.	transcript_id "file_1_file_1_jg6387.t1"; gene_id "file_1_file_1_jg6387";
derer1.05_5	AUGUSTUS	CDS	9544056	9544394	1	-	0	transcript_id "file_1_file_1_jg6387.t1"; gene_id "file_1_file_1_jg6387";
derer1.05_5	AUGUSTUS	exon	9544056	9544394	.	-	.	transcript_id "file_1_file_1_jg6387.t1"; gene_id "file_1_file_1_jg6387";
derer1.05_5	AUGUSTUS	intron	9544395	9544732	.	-	.	transcript_id "file_1_file_1_jg6387.t1"; gene_id "file_1_file_1_jg6387";
derer1.05_5	AUGUSTUS	transcript	9543422	9544846	.	-	.	transcript_id "file_1_file_1_jg6387.t1"; gene_id "file_1_file_1_jg6387"
derer1.05_5	AUGUSTUS	gene	9543422	9544846	.	-	.	jg6387
derer1.05_5	AUGUSTUS	CDS	9544733	9544846	1	-	0	transcript_id "file_1_file_1_jg6387.t1"; gene_id "file_1_file_1_jg6387";
derer1.05_5	AUGUSTUS	exon	9544733	9544846	.	-	.	transcript_id "file_1_file_1_jg6387.t1"; gene_id "file_1_file_1_jg6387";
derer1.05_5	AUGUSTUS	start_codon	9544844	9544846	.	-	0	transcript_id "file_1_file_1_jg6387.t1"; gene_id "file_1_file_1_jg6387";
derer1.05_1	AUGUSTUS	start_codon	14925022	14925024	.	+	0	transcript_id "file_1_file_1_jg13901.t1"; gene_id "file_1_file_1_jg13901";
derer1.05_1	AUGUSTUS	CDS	14925022	14925471	1	+	0	transcript_id "file_1_file_1_jg13901.t1"; gene_id "file_1_file_1_jg13901";
derer1.05_1	AUGUSTUS	exon	14925022	14925471	.	+	.	transcript_id "file_1_file_1_jg13901.t1"; gene_id "file_1_file_1_jg13901";
derer1.05_1	AUGUSTUS	transcript	14925022	14925471	.	+	.	transcript_id "file_1_file_1_jg13901.t1"; gene_id "file_1_file_1_jg13901"
derer1.05_1	AUGUSTUS	gene	14925022	14925471	.	+	.	jg13901
derer1.05_1	AUGUSTUS	stop_codon	14925469	14925471	.	+	0	transcript_id "file_1_file_1_jg13901.t1"; gene_id "file_1_file_1_jg13901";
derer1.05_3	AUGUSTUS	stop_codon	14344116	14344118	.	-	0	transcript_id "file_1_file_1_jg8189.t1"; gene_id "file_1_file_1_jg8189";
derer1.05_3	AUGUSTUS	CDS	14344116	14344365	1	-	1	transcript_id "file_1_file_1_jg8189.t1"; gene_id "file_1_file_1_jg8189";
derer1.05_3	AUGUSTUS	exon	14344116	14344365	.	-	.	transcript_id "file_1_file_1_jg8189.t1"; gene_id "file_1_file_1_jg8189";
derer1.05_3	AUGUSTUS	intron	14344366	14344780	.	-	.	transcript_id "file_1_file_1_jg8189.t1"; gene_id "file_1_file_1_jg8189";
derer1.05_3	AUGUSTUS	CDS	14344781	14345336	1	-	2	transcript_id "file_1_file_1_jg8189.t1"; gene_id "file_1_file_1_jg8189";
derer1.05_3	AUGUSTUS	exon	14344781	14345336	.	-	.	transcript_id "file_1_file_1_jg8189.t1"; gene_id "file_1_file_1_jg8189";
derer1.05_3	AUGUSTUS	intron	14345337	14348335	.	-	.	transcript_id "file_1_file_1_jg8189.t1"; gene_id "file_1_file_1_jg8189";
derer1.05_3	AUGUSTUS	transcript	14344116	14348408	.	-	.	transcript_id "file_1_file_1_jg8189.t1"; gene_id "file_1_file_1_jg8189"
derer1.05_3	AUGUSTUS	gene	14344116	14348408	.	-	.	jg8189
derer1.05_3	AUGUSTUS	CDS	14348336	14348408	1	-	0	transcript_id "file_1_file_1_jg8189.t1"; gene_id "file_1_file_1_jg8189";
derer1.05_3	AUGUSTUS	exon	14348336	14348408	.	-	.	transcript_id "file_1_file_1_jg8189.t1"; gene_id "file_1_file_1_jg8189";
derer1.05_3	AUGUSTUS	start_codon	14348406	14348408	.	-	0	transcript_id "file_1_file_1_jg8189.t1"; gene_id "file_1_file_1_jg8189";
derer1.05_2	AUGUSTUS	stop_codon	15333797	15333799	.	-	0	transcript_id "file_1_file_1_jg1787.t1"; gene_id "file_1_file_1_jg1787";
derer1.05_2	AUGUSTUS	CDS	15333797	15334333	1	-	0	transcript_id "file_1_file_1_jg1787.t1"; gene_id "file_1_file_1_jg1787";
derer1.05_2	AUGUSTUS	exon	15333797	15334333	.	-	.	transcript_id "file_1_file_1_jg1787.t1"; gene_id "file_1_file_1_jg1787";
derer1.05_2	AUGUSTUS	intron	15334334	15334394	.	-	.	transcript_id "file_1_file_1_jg1787.t1"; gene_id "file_1_file_1_jg1787";
derer1.05_2	AUGUSTUS	transcript	15333797	15334805	.	-	.	transcript_id "file_1_file_1_jg1787.t1"; gene_id "file_1_file_1_jg1787"
derer1.05_2	AUGUSTUS	gene	15333797	15334805	.	-	.	jg1787
derer1.05_2	AUGUSTUS	CDS	15334395	15334805	1	-	0	transcript_id "file_1_file_1_jg1787.t1"; gene_id "file_1_file_1_jg1787";
derer1.05_2	AUGUSTUS	exon	15334395	15334805	.	-	.	transcript_id "file_1_file_1_jg1787.t1"; gene_id "file_1_file_1_jg1787";
derer1.05_2	AUGUSTUS	start_codon	15334803	15334805	.	-	0	transcript_id "file_1_file_1_jg1787.t1"; gene_id "file_1_file_1_jg1787";
derer1.05_0	AUGUSTUS	stop_codon	12159921	12159923	.	-	0	transcript_id "file_1_file_1_jg10121.t2"; gene_id "file_1_file_1_jg10121";
derer1.05_0	AUGUSTUS	CDS	12159921	12164305	0.88	-	2	transcript_id "file_1_file_1_jg10121.t2"; gene_id "file_1_file_1_jg10121";
derer1.05_0	AUGUSTUS	exon	12159921	12164305	.	-	.	transcript_id "file_1_file_1_jg10121.t2"; gene_id "file_1_file_1_jg10121";
derer1.05_0	AUGUSTUS	intron	12164306	12164425	.	-	.	transcript_id "file_1_file_1_jg10121.t2"; gene_id "file_1_file_1_jg10121";
derer1.05_0	AUGUSTUS	CDS	12164426	12164509	0.63	-	2	transcript_id "file_1_file_1_jg10121.t2"; gene_id "file_1_file_1_jg10121";
derer1.05_0	AUGUSTUS	exon	12164426	12164509	.	-	.	transcript_id "file_1_file_1_jg10121.t2"; gene_id "file_1_file_1_jg10121";
derer1.05_0	AUGUSTUS	intron	12164510	12165028	.	-	.	transcript_id "file_1_file_1_jg10121.t2"; gene_id "file_1_file_1_jg10121";
derer1.05_0	AUGUSTUS	CDS	12165029	12165163	1	-	2	transcript_id "file_1_file_1_jg10121.t2"; gene_id "file_1_file_1_jg10121";
derer1.05_0	AUGUSTUS	exon	12165029	12165163	.	-	.	transcript_id "file_1_file_1_jg10121.t2"; gene_id "file_1_file_1_jg10121";
derer1.05_0	AUGUSTUS	intron	12165164	12165252	.	-	.	transcript_id "file_1_file_1_jg10121.t2"; gene_id "file_1_file_1_jg10121";
derer1.05_0	AUGUSTUS	CDS	12165253	12165297	1	-	2	transcript_id "file_1_file_1_jg10121.t2"; gene_id "file_1_file_1_jg10121";
derer1.05_0	AUGUSTUS	exon	12165253	12165297	.	-	.	transcript_id "file_1_file_1_jg10121.t2"; gene_id "file_1_file_1_jg10121";
derer1.05_0	AUGUSTUS	intron	12165298	12165661	.	-	.	transcript_id "file_1_file_1_jg10121.t2"; gene_id "file_1_file_1_jg10121";
derer1.05_0	AUGUSTUS	CDS	12165662	12165951	1	-	1	transcript_id "file_1_file_1_jg10121.t2"; gene_id "file_1_file_1_jg10121";
derer1.05_0	AUGUSTUS	exon	12165662	12165951	.	-	.	transcript_id "file_1_file_1_jg10121.t2"; gene_id "file_1_file_1_jg10121";
derer1.05_0	AUGUSTUS	intron	12165952	12166516	.	-	.	transcript_id "file_1_file_1_jg10121.t2"; gene_id "file_1_file_1_jg10121";
derer1.05_0	AUGUSTUS	CDS	12166517	12166588	1	-	1	transcript_id "file_1_file_1_jg10121.t2"; gene_id "file_1_file_1_jg10121";
derer1.05_0	AUGUSTUS	exon	12166517	12166588	.	-	.	transcript_id "file_1_file_1_jg10121.t2"; gene_id "file_1_file_1_jg10121";
derer1.05_0	AUGUSTUS	intron	12166589	12166724	.	-	.	transcript_id "file_1_file_1_jg10121.t2"; gene_id "file_1_file_1_jg10121";
derer1.05_0	AUGUSTUS	CDS	12166725	12166932	1	-	2	transcript_id "file_1_file_1_jg10121.t2"; gene_id "file_1_file_1_jg10121";
derer1.05_0	AUGUSTUS	exon	12166725	12166932	.	-	.	transcript_id "file_1_file_1_jg10121.t2"; gene_id "file_1_file_1_jg10121";
derer1.05_0	AUGUSTUS	intron	12166933	12167195	.	-	.	transcript_id "file_1_file_1_jg10121.t2"; gene_id "file_1_file_1_jg10121";
derer1.05_0	AUGUSTUS	CDS	12167196	12167262	1	-	0	transcript_id "file_1_file_1_jg10121.t2"; gene_id "file_1_file_1_jg10121";
derer1.05_0	AUGUSTUS	exon	12167196	12167262	.	-	.	transcript_id "file_1_file_1_jg10121.t2"; gene_id "file_1_file_1_jg10121";
derer1.05_0	AUGUSTUS	intron	12167263	12167546	.	-	.	transcript_id "file_1_file_1_jg10121.t2"; gene_id "file_1_file_1_jg10121";
derer1.05_0	AUGUSTUS	CDS	12167547	12168041	1	-	0	transcript_id "file_1_file_1_jg10121.t2"; gene_id "file_1_file_1_jg10121";
derer1.05_0	AUGUSTUS	exon	12167547	12168041	.	-	.	transcript_id "file_1_file_1_jg10121.t2"; gene_id "file_1_file_1_jg10121";
derer1.05_0	AUGUSTUS	intron	12168042	12168530	.	-	.	transcript_id "file_1_file_1_jg10121.t2"; gene_id "file_1_file_1_jg10121";
derer1.05_0	AUGUSTUS	CDS	12168531	12168830	1	-	0	transcript_id "file_1_file_1_jg10121.t2"; gene_id "file_1_file_1_jg10121";
derer1.05_0	AUGUSTUS	exon	12168531	12168830	.	-	.	transcript_id "file_1_file_1_jg10121.t2"; gene_id "file_1_file_1_jg10121";
derer1.05_0	AUGUSTUS	intron	12168831	12168911	.	-	.	transcript_id "file_1_file_1_jg10121.t2"; gene_id "file_1_file_1_jg10121";
derer1.05_0	AUGUSTUS	CDS	12168912	12169309	1	-	2	transcript_id "file_1_file_1_jg10121.t2"; gene_id "file_1_file_1_jg10121";
derer1.05_0	AUGUSTUS	exon	12168912	12169309	.	-	.	transcript_id "file_1_file_1_jg10121.t2"; gene_id "file_1_file_1_jg10121";
derer1.05_0	AUGUSTUS	intron	12169310	12169570	.	-	.	transcript_id "file_1_file_1_jg10121.t2"; gene_id "file_1_file_1_jg10121";
derer1.05_0	AUGUSTUS	CDS	12169571	12170244	1	-	1	transcript_id "file_1_file_1_jg10121.t2"; gene_id "file_1_file_1_jg10121";
derer1.05_0	AUGUSTUS	exon	12169571	12170244	.	-	.	transcript_id "file_1_file_1_jg10121.t2"; gene_id "file_1_file_1_jg10121";
derer1.05_0	AUGUSTUS	intron	12170245	12173472	.	-	.	transcript_id "file_1_file_1_jg10121.t2"; gene_id "file_1_file_1_jg10121";
derer1.05_0	AUGUSTUS	transcript	12159921	12173714	.	-	.	transcript_id "file_1_file_1_jg10121.t2"; gene_id "file_1_file_1_jg10121"
derer1.05_0	AUGUSTUS	CDS	12173473	12173714	1	-	0	transcript_id "file_1_file_1_jg10121.t2"; gene_id "file_1_file_1_jg10121";
derer1.05_0	AUGUSTUS	exon	12173473	12173714	.	-	.	transcript_id "file_1_file_1_jg10121.t2"; gene_id "file_1_file_1_jg10121";
derer1.05_0	AUGUSTUS	start_codon	12173712	12173714	.	-	0	transcript_id "file_1_file_1_jg10121.t2"; gene_id "file_1_file_1_jg10121";
derer1.05_5	AUGUSTUS	start_codon	5501028	5501030	.	+	0	transcript_id "file_1_file_1_jg5798.t1"; gene_id "file_1_file_1_jg5798";
derer1.05_5	AUGUSTUS	CDS	5501028	5501606	1	+	0	transcript_id "file_1_file_1_jg5798.t1"; gene_id "file_1_file_1_jg5798";
derer1.05_5	AUGUSTUS	exon	5501028	5501606	.	+	.	transcript_id "file_1_file_1_jg5798.t1"; gene_id "file_1_file_1_jg5798";
derer1.05_5	AUGUSTUS	intron	5501607	5502823	.	+	.	transcript_id "file_1_file_1_jg5798.t1"; gene_id "file_1_file_1_jg5798";
derer1.05_5	AUGUSTUS	CDS	5502824	5503012	1	+	0	transcript_id "file_1_file_1_jg5798.t1"; gene_id "file_1_file_1_jg5798";
derer1.05_5	AUGUSTUS	exon	5502824	5503012	.	+	.	transcript_id "file_1_file_1_jg5798.t1"; gene_id "file_1_file_1_jg5798";
derer1.05_5	AUGUSTUS	intron	5503013	5503073	.	+	.	transcript_id "file_1_file_1_jg5798.t1"; gene_id "file_1_file_1_jg5798";
derer1.05_5	AUGUSTUS	CDS	5503074	5505008	1	+	0	transcript_id "file_1_file_1_jg5798.t1"; gene_id "file_1_file_1_jg5798";
derer1.05_5	AUGUSTUS	exon	5503074	5505008	.	+	.	transcript_id "file_1_file_1_jg5798.t1"; gene_id "file_1_file_1_jg5798";
derer1.05_5	AUGUSTUS	intron	5505009	5505082	.	+	.	transcript_id "file_1_file_1_jg5798.t1"; gene_id "file_1_file_1_jg5798";
derer1.05_5	AUGUSTUS	transcript	5501028	5505142	.	+	.	transcript_id "file_1_file_1_jg5798.t1"; gene_id "file_1_file_1_jg5798"
derer1.05_5	AUGUSTUS	gene	5501028	5505142	.	+	.	jg5798
derer1.05_5	AUGUSTUS	CDS	5505083	5505142	1	+	0	transcript_id "file_1_file_1_jg5798.t1"; gene_id "file_1_file_1_jg5798";
derer1.05_5	AUGUSTUS	exon	5505083	5505142	.	+	.	transcript_id "file_1_file_1_jg5798.t1"; gene_id "file_1_file_1_jg5798";
derer1.05_5	AUGUSTUS	stop_codon	5505140	5505142	.	+	0	transcript_id "file_1_file_1_jg5798.t1"; gene_id "file_1_file_1_jg5798";
derer1.05_1	AUGUSTUS	start_codon	9354535	9354537	.	+	0	transcript_id "file_1_file_1_jg13281.t1"; gene_id "file_1_file_1_jg13281";
derer1.05_1	AUGUSTUS	CDS	9354535	9355059	1	+	0	transcript_id "file_1_file_1_jg13281.t1"; gene_id "file_1_file_1_jg13281";
derer1.05_1	AUGUSTUS	exon	9354535	9355059	.	+	.	transcript_id "file_1_file_1_jg13281.t1"; gene_id "file_1_file_1_jg13281";
derer1.05_1	AUGUSTUS	transcript	9354535	9355059	.	+	.	transcript_id "file_1_file_1_jg13281.t1"; gene_id "file_1_file_1_jg13281"
derer1.05_1	AUGUSTUS	gene	9354535	9355059	.	+	.	jg13281
derer1.05_1	AUGUSTUS	stop_codon	9355057	9355059	.	+	0	transcript_id "file_1_file_1_jg13281.t1"; gene_id "file_1_file_1_jg13281";
derer1.05_5	AUGUSTUS	stop_codon	4679861	4679863	.	-	0	transcript_id "file_1_file_1_jg5688.t1"; gene_id "file_1_file_1_jg5688";
derer1.05_5	AUGUSTUS	CDS	4679861	4682188	0.94	-	0	transcript_id "file_1_file_1_jg5688.t1"; gene_id "file_1_file_1_jg5688";
derer1.05_5	AUGUSTUS	exon	4679861	4682188	.	-	.	transcript_id "file_1_file_1_jg5688.t1"; gene_id "file_1_file_1_jg5688";
derer1.05_5	AUGUSTUS	intron	4682189	4682453	.	-	.	transcript_id "file_1_file_1_jg5688.t1"; gene_id "file_1_file_1_jg5688";
derer1.05_5	AUGUSTUS	CDS	4682454	4682616	1	-	1	transcript_id "file_1_file_1_jg5688.t1"; gene_id "file_1_file_1_jg5688";
derer1.05_5	AUGUSTUS	exon	4682454	4682616	.	-	.	transcript_id "file_1_file_1_jg5688.t1"; gene_id "file_1_file_1_jg5688";
derer1.05_5	AUGUSTUS	intron	4682617	4682674	.	-	.	transcript_id "file_1_file_1_jg5688.t1"; gene_id "file_1_file_1_jg5688";
derer1.05_5	AUGUSTUS	CDS	4682675	4682737	1	-	1	transcript_id "file_1_file_1_jg5688.t1"; gene_id "file_1_file_1_jg5688";
derer1.05_5	AUGUSTUS	exon	4682675	4682737	.	-	.	transcript_id "file_1_file_1_jg5688.t1"; gene_id "file_1_file_1_jg5688";
derer1.05_5	AUGUSTUS	intron	4682738	4684955	.	-	.	transcript_id "file_1_file_1_jg5688.t1"; gene_id "file_1_file_1_jg5688";
derer1.05_5	AUGUSTUS	transcript	4679861	4685026	.	-	.	transcript_id "file_1_file_1_jg5688.t1"; gene_id "file_1_file_1_jg5688"
derer1.05_5	AUGUSTUS	gene	4679861	4685026	.	-	.	jg5688
derer1.05_5	AUGUSTUS	CDS	4684956	4685026	1	-	0	transcript_id "file_1_file_1_jg5688.t1"; gene_id "file_1_file_1_jg5688";
derer1.05_5	AUGUSTUS	exon	4684956	4685026	.	-	.	transcript_id "file_1_file_1_jg5688.t1"; gene_id "file_1_file_1_jg5688";
derer1.05_5	AUGUSTUS	start_codon	4685024	4685026	.	-	0	transcript_id "file_1_file_1_jg5688.t1"; gene_id "file_1_file_1_jg5688";
derer1.05_4	AUGUSTUS	stop_codon	2415058	2415060	.	-	0	transcript_id "file_1_file_1_jg3214.t1"; gene_id "file_1_file_1_jg3214";
derer1.05_4	AUGUSTUS	CDS	2415058	2415415	1	-	1	transcript_id "file_1_file_1_jg3214.t1"; gene_id "file_1_file_1_jg3214";
derer1.05_4	AUGUSTUS	exon	2415058	2415415	.	-	.	transcript_id "file_1_file_1_jg3214.t1"; gene_id "file_1_file_1_jg3214";
derer1.05_4	AUGUSTUS	intron	2415416	2415671	.	-	.	transcript_id "file_1_file_1_jg3214.t1"; gene_id "file_1_file_1_jg3214";
derer1.05_4	AUGUSTUS	transcript	2415058	2415679	.	-	.	transcript_id "file_1_file_1_jg3214.t1"; gene_id "file_1_file_1_jg3214"
derer1.05_4	AUGUSTUS	gene	2415058	2415679	.	-	.	jg3214
derer1.05_4	AUGUSTUS	CDS	2415672	2415679	1	-	0	transcript_id "file_1_file_1_jg3214.t1"; gene_id "file_1_file_1_jg3214";
derer1.05_4	AUGUSTUS	exon	2415672	2415679	.	-	.	transcript_id "file_1_file_1_jg3214.t1"; gene_id "file_1_file_1_jg3214";
derer1.05_4	AUGUSTUS	start_codon	2415677	2415679	.	-	0	transcript_id "file_1_file_1_jg3214.t1"; gene_id "file_1_file_1_jg3214";
derer1.05_5	AUGUSTUS	start_codon	8342695	8342697	.	+	0	transcript_id "file_1_file_1_jg6236.t1"; gene_id "file_1_file_1_jg6236";
derer1.05_5	AUGUSTUS	CDS	8342695	8342766	1	+	0	transcript_id "file_1_file_1_jg6236.t1"; gene_id "file_1_file_1_jg6236";
derer1.05_5	AUGUSTUS	exon	8342695	8342766	.	+	.	transcript_id "file_1_file_1_jg6236.t1"; gene_id "file_1_file_1_jg6236";
derer1.05_5	AUGUSTUS	intron	8342767	8342846	.	+	.	transcript_id "file_1_file_1_jg6236.t1"; gene_id "file_1_file_1_jg6236";
derer1.05_5	AUGUSTUS	transcript	8342695	8343095	.	+	.	transcript_id "file_1_file_1_jg6236.t1"; gene_id "file_1_file_1_jg6236"
derer1.05_5	AUGUSTUS	gene	8342695	8343095	.	+	.	jg6236
derer1.05_5	AUGUSTUS	CDS	8342847	8343095	1	+	0	transcript_id "file_1_file_1_jg6236.t1"; gene_id "file_1_file_1_jg6236";
derer1.05_5	AUGUSTUS	exon	8342847	8343095	.	+	.	transcript_id "file_1_file_1_jg6236.t1"; gene_id "file_1_file_1_jg6236";
derer1.05_5	AUGUSTUS	stop_codon	8343093	8343095	.	+	0	transcript_id "file_1_file_1_jg6236.t1"; gene_id "file_1_file_1_jg6236";
derer1.05_3	AUGUSTUS	start_codon	2906040	2906042	.	+	0	transcript_id "file_1_file_1_jg6767.t1"; gene_id "file_1_file_1_jg6767";
derer1.05_3	AUGUSTUS	CDS	2906040	2906222	0.6	+	0	transcript_id "file_1_file_1_jg6767.t1"; gene_id "file_1_file_1_jg6767";
derer1.05_3	AUGUSTUS	exon	2906040	2906222	.	+	.	transcript_id "file_1_file_1_jg6767.t1"; gene_id "file_1_file_1_jg6767";
derer1.05_3	AUGUSTUS	intron	2906223	2906286	.	+	.	transcript_id "file_1_file_1_jg6767.t1"; gene_id "file_1_file_1_jg6767";
derer1.05_3	AUGUSTUS	transcript	2906040	2906322	.	+	.	transcript_id "file_1_file_1_jg6767.t1"; gene_id "file_1_file_1_jg6767"
derer1.05_3	AUGUSTUS	gene	2906040	2906322	.	+	.	jg6767
derer1.05_3	AUGUSTUS	CDS	2906287	2906322	0.4	+	0	transcript_id "file_1_file_1_jg6767.t1"; gene_id "file_1_file_1_jg6767";
derer1.05_3	AUGUSTUS	exon	2906287	2906322	.	+	.	transcript_id "file_1_file_1_jg6767.t1"; gene_id "file_1_file_1_jg6767";
derer1.05_3	AUGUSTUS	stop_codon	2906320	2906322	.	+	0	transcript_id "file_1_file_1_jg6767.t1"; gene_id "file_1_file_1_jg6767";
derer1.05_2	AUGUSTUS	start_codon	4359478	4359480	.	+	0	transcript_id "file_1_file_1_jg397.t1"; gene_id "file_1_file_1_jg397";
derer1.05_2	AUGUSTUS	CDS	4359478	4359555	1	+	0	transcript_id "file_1_file_1_jg397.t1"; gene_id "file_1_file_1_jg397";
derer1.05_2	AUGUSTUS	exon	4359478	4359555	.	+	.	transcript_id "file_1_file_1_jg397.t1"; gene_id "file_1_file_1_jg397";
derer1.05_2	AUGUSTUS	intron	4359556	4359617	.	+	.	transcript_id "file_1_file_1_jg397.t1"; gene_id "file_1_file_1_jg397";
derer1.05_2	AUGUSTUS	transcript	4359478	4360190	.	+	.	transcript_id "file_1_file_1_jg397.t1"; gene_id "file_1_file_1_jg397"
derer1.05_2	AUGUSTUS	gene	4359478	4360190	.	+	.	jg397
derer1.05_2	AUGUSTUS	CDS	4359618	4360190	1	+	0	transcript_id "file_1_file_1_jg397.t1"; gene_id "file_1_file_1_jg397";
derer1.05_2	AUGUSTUS	exon	4359618	4360190	.	+	.	transcript_id "file_1_file_1_jg397.t1"; gene_id "file_1_file_1_jg397";
derer1.05_2	AUGUSTUS	stop_codon	4360188	4360190	.	+	0	transcript_id "file_1_file_1_jg397.t1"; gene_id "file_1_file_1_jg397";
derer1.05_1	AUGUSTUS	CDS	3168984	3168986	1	+	0	transcript_id "file_1_file_1_jg12509.t1"; gene_id "file_1_file_1_jg12509";
derer1.05_1	AUGUSTUS	exon	3168984	3168986	.	+	.	transcript_id "file_1_file_1_jg12509.t1"; gene_id "file_1_file_1_jg12509";
derer1.05_1	AUGUSTUS	start_codon	3168984	3168986	.	+	0	transcript_id "file_1_file_1_jg12509.t1"; gene_id "file_1_file_1_jg12509";
derer1.05_1	AUGUSTUS	intron	3168987	3169057	.	+	.	transcript_id "file_1_file_1_jg12509.t1"; gene_id "file_1_file_1_jg12509";
derer1.05_1	AUGUSTUS	transcript	3168984	3170611	.	+	.	transcript_id "file_1_file_1_jg12509.t1"; gene_id "file_1_file_1_jg12509"
derer1.05_1	AUGUSTUS	gene	3168984	3170611	.	+	.	jg12509
derer1.05_1	AUGUSTUS	CDS	3169058	3170611	1	+	0	transcript_id "file_1_file_1_jg12509.t1"; gene_id "file_1_file_1_jg12509";
derer1.05_1	AUGUSTUS	exon	3169058	3170611	.	+	.	transcript_id "file_1_file_1_jg12509.t1"; gene_id "file_1_file_1_jg12509";
derer1.05_1	AUGUSTUS	stop_codon	3170609	3170611	.	+	0	transcript_id "file_1_file_1_jg12509.t1"; gene_id "file_1_file_1_jg12509";
derer1.05_0	AUGUSTUS	stop_codon	17610780	17610782	.	-	0	transcript_id "file_1_file_1_jg10847.t1"; gene_id "file_1_file_1_jg10847";
derer1.05_0	AUGUSTUS	CDS	17610780	17610843	1	-	1	transcript_id "file_1_file_1_jg10847.t1"; gene_id "file_1_file_1_jg10847";
derer1.05_0	AUGUSTUS	exon	17610780	17610843	.	-	.	transcript_id "file_1_file_1_jg10847.t1"; gene_id "file_1_file_1_jg10847";
derer1.05_0	AUGUSTUS	intron	17610844	17610907	.	-	.	transcript_id "file_1_file_1_jg10847.t1"; gene_id "file_1_file_1_jg10847";
derer1.05_0	AUGUSTUS	CDS	17610908	17611064	1	-	2	transcript_id "file_1_file_1_jg10847.t1"; gene_id "file_1_file_1_jg10847";
derer1.05_0	AUGUSTUS	exon	17610908	17611064	.	-	.	transcript_id "file_1_file_1_jg10847.t1"; gene_id "file_1_file_1_jg10847";
derer1.05_0	AUGUSTUS	intron	17611065	17611120	.	-	.	transcript_id "file_1_file_1_jg10847.t1"; gene_id "file_1_file_1_jg10847";
derer1.05_0	AUGUSTUS	CDS	17611121	17611447	1	-	2	transcript_id "file_1_file_1_jg10847.t1"; gene_id "file_1_file_1_jg10847";
derer1.05_0	AUGUSTUS	exon	17611121	17611447	.	-	.	transcript_id "file_1_file_1_jg10847.t1"; gene_id "file_1_file_1_jg10847";
derer1.05_0	AUGUSTUS	intron	17611448	17611510	.	-	.	transcript_id "file_1_file_1_jg10847.t1"; gene_id "file_1_file_1_jg10847";
derer1.05_0	AUGUSTUS	CDS	17611511	17611646	1	-	0	transcript_id "file_1_file_1_jg10847.t1"; gene_id "file_1_file_1_jg10847";
derer1.05_0	AUGUSTUS	exon	17611511	17611646	.	-	.	transcript_id "file_1_file_1_jg10847.t1"; gene_id "file_1_file_1_jg10847";
derer1.05_0	AUGUSTUS	intron	17611647	17611708	.	-	.	transcript_id "file_1_file_1_jg10847.t1"; gene_id "file_1_file_1_jg10847";
derer1.05_0	AUGUSTUS	CDS	17611709	17611895	1	-	1	transcript_id "file_1_file_1_jg10847.t1"; gene_id "file_1_file_1_jg10847";
derer1.05_0	AUGUSTUS	exon	17611709	17611895	.	-	.	transcript_id "file_1_file_1_jg10847.t1"; gene_id "file_1_file_1_jg10847";
derer1.05_0	AUGUSTUS	intron	17611896	17612203	.	-	.	transcript_id "file_1_file_1_jg10847.t1"; gene_id "file_1_file_1_jg10847";
derer1.05_0	AUGUSTUS	CDS	17612204	17612387	1	-	2	transcript_id "file_1_file_1_jg10847.t1"; gene_id "file_1_file_1_jg10847";
derer1.05_0	AUGUSTUS	exon	17612204	17612387	.	-	.	transcript_id "file_1_file_1_jg10847.t1"; gene_id "file_1_file_1_jg10847";
derer1.05_0	AUGUSTUS	intron	17612388	17612453	.	-	.	transcript_id "file_1_file_1_jg10847.t1"; gene_id "file_1_file_1_jg10847";
derer1.05_0	AUGUSTUS	CDS	17612454	17612604	1	-	0	transcript_id "file_1_file_1_jg10847.t1"; gene_id "file_1_file_1_jg10847";
derer1.05_0	AUGUSTUS	exon	17612454	17612604	.	-	.	transcript_id "file_1_file_1_jg10847.t1"; gene_id "file_1_file_1_jg10847";
derer1.05_0	AUGUSTUS	intron	17612605	17613180	.	-	.	transcript_id "file_1_file_1_jg10847.t1"; gene_id "file_1_file_1_jg10847";
derer1.05_0	AUGUSTUS	CDS	17613181	17613293	1	-	2	transcript_id "file_1_file_1_jg10847.t1"; gene_id "file_1_file_1_jg10847";
derer1.05_0	AUGUSTUS	exon	17613181	17613293	.	-	.	transcript_id "file_1_file_1_jg10847.t1"; gene_id "file_1_file_1_jg10847";
derer1.05_0	AUGUSTUS	intron	17613294	17613351	.	-	.	transcript_id "file_1_file_1_jg10847.t1"; gene_id "file_1_file_1_jg10847";
derer1.05_0	AUGUSTUS	transcript	17610780	17613520	.	-	.	transcript_id "file_1_file_1_jg10847.t1"; gene_id "file_1_file_1_jg10847"
derer1.05_0	AUGUSTUS	gene	17610780	17613520	.	-	.	jg10847
derer1.05_0	AUGUSTUS	CDS	17613352	17613520	1	-	0	transcript_id "file_1_file_1_jg10847.t1"; gene_id "file_1_file_1_jg10847";
derer1.05_0	AUGUSTUS	exon	17613352	17613520	.	-	.	transcript_id "file_1_file_1_jg10847.t1"; gene_id "file_1_file_1_jg10847";
derer1.05_0	AUGUSTUS	start_codon	17613518	17613520	.	-	0	transcript_id "file_1_file_1_jg10847.t1"; gene_id "file_1_file_1_jg10847";
derer1.05_3	AUGUSTUS	stop_codon	5464742	5464744	.	-	0	transcript_id "file_1_file_1_jg7099.t2"; gene_id "file_1_file_1_jg7099";
derer1.05_3	AUGUSTUS	CDS	5464742	5466455	1	-	1	transcript_id "file_1_file_1_jg7099.t2"; gene_id "file_1_file_1_jg7099";
derer1.05_3	AUGUSTUS	exon	5464742	5466455	.	-	.	transcript_id "file_1_file_1_jg7099.t2"; gene_id "file_1_file_1_jg7099";
derer1.05_3	AUGUSTUS	intron	5466456	5466708	.	-	.	transcript_id "file_1_file_1_jg7099.t2"; gene_id "file_1_file_1_jg7099";
derer1.05_3	AUGUSTUS	CDS	5466709	5467040	1	-	0	transcript_id "file_1_file_1_jg7099.t2"; gene_id "file_1_file_1_jg7099";
derer1.05_3	AUGUSTUS	exon	5466709	5467040	.	-	.	transcript_id "file_1_file_1_jg7099.t2"; gene_id "file_1_file_1_jg7099";
derer1.05_3	AUGUSTUS	intron	5467041	5488995	.	-	.	transcript_id "file_1_file_1_jg7099.t2"; gene_id "file_1_file_1_jg7099";
derer1.05_3	AUGUSTUS	transcript	5464742	5489109	.	-	.	transcript_id "file_1_file_1_jg7099.t2"; gene_id "file_1_file_1_jg7099"
derer1.05_3	AUGUSTUS	CDS	5488996	5489109	1	-	0	transcript_id "file_1_file_1_jg7099.t2"; gene_id "file_1_file_1_jg7099";
derer1.05_3	AUGUSTUS	exon	5488996	5489109	.	-	.	transcript_id "file_1_file_1_jg7099.t2"; gene_id "file_1_file_1_jg7099";
derer1.05_3	AUGUSTUS	start_codon	5489107	5489109	.	-	0	transcript_id "file_1_file_1_jg7099.t2"; gene_id "file_1_file_1_jg7099";
derer1.05_4	AUGUSTUS	CDS	14989530	14989532	1	+	0	transcript_id "file_1_file_1_jg4750.t1"; gene_id "file_1_file_1_jg4750";
derer1.05_4	AUGUSTUS	exon	14989530	14989532	.	+	.	transcript_id "file_1_file_1_jg4750.t1"; gene_id "file_1_file_1_jg4750";
derer1.05_4	AUGUSTUS	start_codon	14989530	14989532	.	+	0	transcript_id "file_1_file_1_jg4750.t1"; gene_id "file_1_file_1_jg4750";
derer1.05_4	AUGUSTUS	intron	14989533	14989595	.	+	.	transcript_id "file_1_file_1_jg4750.t1"; gene_id "file_1_file_1_jg4750";
derer1.05_4	AUGUSTUS	CDS	14989596	14989871	1	+	0	transcript_id "file_1_file_1_jg4750.t1"; gene_id "file_1_file_1_jg4750";
derer1.05_4	AUGUSTUS	exon	14989596	14989871	.	+	.	transcript_id "file_1_file_1_jg4750.t1"; gene_id "file_1_file_1_jg4750";
derer1.05_4	AUGUSTUS	intron	14989872	14989939	.	+	.	transcript_id "file_1_file_1_jg4750.t1"; gene_id "file_1_file_1_jg4750";
derer1.05_4	AUGUSTUS	CDS	14989940	14990169	1	+	0	transcript_id "file_1_file_1_jg4750.t1"; gene_id "file_1_file_1_jg4750";
derer1.05_4	AUGUSTUS	exon	14989940	14990169	.	+	.	transcript_id "file_1_file_1_jg4750.t1"; gene_id "file_1_file_1_jg4750";
derer1.05_4	AUGUSTUS	intron	14990170	14990329	.	+	.	transcript_id "file_1_file_1_jg4750.t1"; gene_id "file_1_file_1_jg4750";
derer1.05_4	AUGUSTUS	transcript	14989530	14990951	.	+	.	transcript_id "file_1_file_1_jg4750.t1"; gene_id "file_1_file_1_jg4750"
derer1.05_4	AUGUSTUS	gene	14989530	14990951	.	+	.	jg4750
derer1.05_4	AUGUSTUS	CDS	14990330	14990951	1	+	1	transcript_id "file_1_file_1_jg4750.t1"; gene_id "file_1_file_1_jg4750";
derer1.05_4	AUGUSTUS	exon	14990330	14990951	.	+	.	transcript_id "file_1_file_1_jg4750.t1"; gene_id "file_1_file_1_jg4750";
derer1.05_4	AUGUSTUS	stop_codon	14990949	14990951	.	+	0	transcript_id "file_1_file_1_jg4750.t1"; gene_id "file_1_file_1_jg4750";
derer1.05_4	AUGUSTUS	stop_codon	1685646	1685648	.	-	0	transcript_id "file_1_file_1_jg3112.t2"; gene_id "file_1_file_1_jg3112";
derer1.05_4	AUGUSTUS	CDS	1685646	1687157	1	-	0	transcript_id "file_1_file_1_jg3112.t2"; gene_id "file_1_file_1_jg3112";
derer1.05_4	AUGUSTUS	exon	1685646	1687157	.	-	.	transcript_id "file_1_file_1_jg3112.t2"; gene_id "file_1_file_1_jg3112";
derer1.05_4	AUGUSTUS	transcript	1685646	1687157	.	-	.	transcript_id "file_1_file_1_jg3112.t2"; gene_id "file_1_file_1_jg3112"
derer1.05_4	AUGUSTUS	gene	1685646	1687157	.	-	.	jg3112
derer1.05_4	AUGUSTUS	start_codon	1687155	1687157	.	-	0	transcript_id "file_1_file_1_jg3112.t2"; gene_id "file_1_file_1_jg3112";
derer1.05_0	AUGUSTUS	start_codon	9560960	9560962	.	+	0	transcript_id "file_1_file_1_jg9745.t1"; gene_id "file_1_file_1_jg9745";
derer1.05_0	AUGUSTUS	CDS	9560960	9561655	0.31	+	0	transcript_id "file_1_file_1_jg9745.t1"; gene_id "file_1_file_1_jg9745";
derer1.05_0	AUGUSTUS	exon	9560960	9561655	.	+	.	transcript_id "file_1_file_1_jg9745.t1"; gene_id "file_1_file_1_jg9745";
derer1.05_0	AUGUSTUS	intron	9561656	9562099	.	+	.	transcript_id "file_1_file_1_jg9745.t1"; gene_id "file_1_file_1_jg9745";
derer1.05_0	AUGUSTUS	transcript	9560960	9562123	.	+	.	transcript_id "file_1_file_1_jg9745.t1"; gene_id "file_1_file_1_jg9745"
derer1.05_0	AUGUSTUS	gene	9560960	9562123	.	+	.	jg9745
derer1.05_0	AUGUSTUS	CDS	9562100	9562123	0.58	+	0	transcript_id "file_1_file_1_jg9745.t1"; gene_id "file_1_file_1_jg9745";
derer1.05_0	AUGUSTUS	exon	9562100	9562123	.	+	.	transcript_id "file_1_file_1_jg9745.t1"; gene_id "file_1_file_1_jg9745";
derer1.05_0	AUGUSTUS	stop_codon	9562121	9562123	.	+	0	transcript_id "file_1_file_1_jg9745.t1"; gene_id "file_1_file_1_jg9745";
derer1.05_4	AUGUSTUS	start_codon	17022013	17022015	.	+	0	transcript_id "file_1_file_1_jg5028.t1"; gene_id "file_1_file_1_jg5028";
derer1.05_4	AUGUSTUS	CDS	17022013	17022146	1	+	0	transcript_id "file_1_file_1_jg5028.t1"; gene_id "file_1_file_1_jg5028";
derer1.05_4	AUGUSTUS	exon	17022013	17022146	.	+	.	transcript_id "file_1_file_1_jg5028.t1"; gene_id "file_1_file_1_jg5028";
derer1.05_4	AUGUSTUS	intron	17022147	17022215	.	+	.	transcript_id "file_1_file_1_jg5028.t1"; gene_id "file_1_file_1_jg5028";
derer1.05_4	AUGUSTUS	transcript	17022013	17024211	.	+	.	transcript_id "file_1_file_1_jg5028.t1"; gene_id "file_1_file_1_jg5028"
derer1.05_4	AUGUSTUS	gene	17022013	17024211	.	+	.	jg5028
derer1.05_4	AUGUSTUS	CDS	17022216	17024211	1	+	1	transcript_id "file_1_file_1_jg5028.t1"; gene_id "file_1_file_1_jg5028";
derer1.05_4	AUGUSTUS	exon	17022216	17024211	.	+	.	transcript_id "file_1_file_1_jg5028.t1"; gene_id "file_1_file_1_jg5028";
derer1.05_4	AUGUSTUS	stop_codon	17024209	17024211	.	+	0	transcript_id "file_1_file_1_jg5028.t1"; gene_id "file_1_file_1_jg5028";
derer1.05_2	AUGUSTUS	stop_codon	21818562	21818564	.	-	0	transcript_id "file_1_file_1_jg2792.t1"; gene_id "file_1_file_1_jg2792";
derer1.05_2	AUGUSTUS	CDS	21818562	21818593	1	-	2	transcript_id "file_1_file_1_jg2792.t1"; gene_id "file_1_file_1_jg2792";
derer1.05_2	AUGUSTUS	exon	21818562	21818593	.	-	.	transcript_id "file_1_file_1_jg2792.t1"; gene_id "file_1_file_1_jg2792";
derer1.05_2	AUGUSTUS	intron	21818594	21818906	.	-	.	transcript_id "file_1_file_1_jg2792.t1"; gene_id "file_1_file_1_jg2792";
derer1.05_2	AUGUSTUS	CDS	21818907	21819016	1	-	1	transcript_id "file_1_file_1_jg2792.t1"; gene_id "file_1_file_1_jg2792";
derer1.05_2	AUGUSTUS	exon	21818907	21819016	.	-	.	transcript_id "file_1_file_1_jg2792.t1"; gene_id "file_1_file_1_jg2792";
derer1.05_2	AUGUSTUS	intron	21819017	21819073	.	-	.	transcript_id "file_1_file_1_jg2792.t1"; gene_id "file_1_file_1_jg2792";
derer1.05_2	AUGUSTUS	CDS	21819074	21819225	1	-	0	transcript_id "file_1_file_1_jg2792.t1"; gene_id "file_1_file_1_jg2792";
derer1.05_2	AUGUSTUS	exon	21819074	21819225	.	-	.	transcript_id "file_1_file_1_jg2792.t1"; gene_id "file_1_file_1_jg2792";
derer1.05_2	AUGUSTUS	intron	21819226	21819282	.	-	.	transcript_id "file_1_file_1_jg2792.t1"; gene_id "file_1_file_1_jg2792";
derer1.05_2	AUGUSTUS	CDS	21819283	21819678	1	-	0	transcript_id "file_1_file_1_jg2792.t1"; gene_id "file_1_file_1_jg2792";
derer1.05_2	AUGUSTUS	exon	21819283	21819678	.	-	.	transcript_id "file_1_file_1_jg2792.t1"; gene_id "file_1_file_1_jg2792";
derer1.05_2	AUGUSTUS	intron	21819679	21819744	.	-	.	transcript_id "file_1_file_1_jg2792.t1"; gene_id "file_1_file_1_jg2792";
derer1.05_2	AUGUSTUS	CDS	21819745	21819863	1	-	2	transcript_id "file_1_file_1_jg2792.t1"; gene_id "file_1_file_1_jg2792";
derer1.05_2	AUGUSTUS	exon	21819745	21819863	.	-	.	transcript_id "file_1_file_1_jg2792.t1"; gene_id "file_1_file_1_jg2792";
derer1.05_2	AUGUSTUS	intron	21819864	21820298	.	-	.	transcript_id "file_1_file_1_jg2792.t1"; gene_id "file_1_file_1_jg2792";
derer1.05_2	AUGUSTUS	transcript	21818562	21820506	.	-	.	transcript_id "file_1_file_1_jg2792.t1"; gene_id "file_1_file_1_jg2792"
derer1.05_2	AUGUSTUS	gene	21818562	21820506	.	-	.	jg2792
derer1.05_2	AUGUSTUS	CDS	21820299	21820506	1	-	0	transcript_id "file_1_file_1_jg2792.t1"; gene_id "file_1_file_1_jg2792";
derer1.05_2	AUGUSTUS	exon	21820299	21820506	.	-	.	transcript_id "file_1_file_1_jg2792.t1"; gene_id "file_1_file_1_jg2792";
derer1.05_2	AUGUSTUS	start_codon	21820504	21820506	.	-	0	transcript_id "file_1_file_1_jg2792.t1"; gene_id "file_1_file_1_jg2792";
derer1.05_5	AUGUSTUS	stop_codon	10380197	10380199	.	-	0	transcript_id "file_1_file_1_jg6500.t1"; gene_id "file_1_file_1_jg6500";
derer1.05_5	AUGUSTUS	CDS	10380197	10381395	0.99	-	2	transcript_id "file_1_file_1_jg6500.t1"; gene_id "file_1_file_1_jg6500";
derer1.05_5	AUGUSTUS	exon	10380197	10381395	.	-	.	transcript_id "file_1_file_1_jg6500.t1"; gene_id "file_1_file_1_jg6500";
derer1.05_5	AUGUSTUS	intron	10381396	10381452	.	-	.	transcript_id "file_1_file_1_jg6500.t1"; gene_id "file_1_file_1_jg6500";
derer1.05_5	AUGUSTUS	CDS	10381453	10381880	0.88	-	1	transcript_id "file_1_file_1_jg6500.t1"; gene_id "file_1_file_1_jg6500";
derer1.05_5	AUGUSTUS	exon	10381453	10381880	.	-	.	transcript_id "file_1_file_1_jg6500.t1"; gene_id "file_1_file_1_jg6500";
derer1.05_5	AUGUSTUS	intron	10381881	10381966	.	-	.	transcript_id "file_1_file_1_jg6500.t1"; gene_id "file_1_file_1_jg6500";
derer1.05_5	AUGUSTUS	transcript	10380197	10381974	.	-	.	transcript_id "file_1_file_1_jg6500.t1"; gene_id "file_1_file_1_jg6500"
derer1.05_5	AUGUSTUS	gene	10380197	10381974	.	-	.	jg6500
derer1.05_5	AUGUSTUS	CDS	10381967	10381974	0.88	-	0	transcript_id "file_1_file_1_jg6500.t1"; gene_id "file_1_file_1_jg6500";
derer1.05_5	AUGUSTUS	exon	10381967	10381974	.	-	.	transcript_id "file_1_file_1_jg6500.t1"; gene_id "file_1_file_1_jg6500";
derer1.05_5	AUGUSTUS	start_codon	10381972	10381974	.	-	0	transcript_id "file_1_file_1_jg6500.t1"; gene_id "file_1_file_1_jg6500";
derer1.05_3	AUGUSTUS	stop_codon	8715760	8715762	.	-	0	transcript_id "file_1_file_1_jg7475.t1"; gene_id "file_1_file_1_jg7475";
derer1.05_3	AUGUSTUS	CDS	8715760	8715792	0.91	-	0	transcript_id "file_1_file_1_jg7475.t1"; gene_id "file_1_file_1_jg7475";
derer1.05_3	AUGUSTUS	exon	8715760	8715792	.	-	.	transcript_id "file_1_file_1_jg7475.t1"; gene_id "file_1_file_1_jg7475";
derer1.05_3	AUGUSTUS	intron	8715793	8715907	.	-	.	transcript_id "file_1_file_1_jg7475.t1"; gene_id "file_1_file_1_jg7475";
derer1.05_3	AUGUSTUS	transcript	8715760	8716231	.	-	.	transcript_id "file_1_file_1_jg7475.t1"; gene_id "file_1_file_1_jg7475"
derer1.05_3	AUGUSTUS	CDS	8715908	8716231	0.91	-	0	transcript_id "file_1_file_1_jg7475.t1"; gene_id "file_1_file_1_jg7475";
derer1.05_3	AUGUSTUS	exon	8715908	8716231	.	-	.	transcript_id "file_1_file_1_jg7475.t1"; gene_id "file_1_file_1_jg7475";
derer1.05_3	AUGUSTUS	start_codon	8716229	8716231	.	-	0	transcript_id "file_1_file_1_jg7475.t1"; gene_id "file_1_file_1_jg7475";
derer1.05_3	GeneMark.hmm	start_codon	15691094	15691096	.	+	0	gene_id "file_1_file_2_11026_g"; transcript_id "file_1_file_2_11026_t"; count "file_1_file_2_1_1";
derer1.05_3	GeneMark.hmm	CDS	15691094	15692689	.	+	0	gene_id "file_1_file_2_11026_g"; transcript_id "file_1_file_2_11026_t"; evidence "file_1_file_2_1_1"; cds_type "file_1_file_2_Initial"; count "file_1_file_2_1_4"; anchored "file_1_file_2_1_1";
derer1.05_3	GeneMark.hmm	exon	15691094	15692689	0	+	.	gene_id "file_1_file_2_11026_g"; transcript_id "file_1_file_2_11026_t"; evidence "file_1_file_2_1_1"; cds_type "file_1_file_2_Initial"; count "file_1_file_2_1_4"; anchored "file_1_file_2_1_1";
derer1.05_3	GeneMark.hmm	CDS	15694971	15695170	.	+	0	gene_id "file_1_file_2_11026_g"; transcript_id "file_1_file_2_11026_t"; evidence "file_1_file_2_1_1"; cds_type "file_1_file_2_Internal"; count "file_1_file_2_2_4"; anchored "file_1_file_2_1_1";
derer1.05_3	GeneMark.hmm	exon	15694971	15695170	0	+	.	gene_id "file_1_file_2_11026_g"; transcript_id "file_1_file_2_11026_t"; evidence "file_1_file_2_1_1"; cds_type "file_1_file_2_Internal"; count "file_1_file_2_2_4"; anchored "file_1_file_2_1_1";
derer1.05_3	GeneMark.hmm	CDS	15698659	15700758	.	+	1	gene_id "file_1_file_2_11026_g"; transcript_id "file_1_file_2_11026_t"; evidence "file_1_file_2_1_1"; cds_type "file_1_file_2_Internal"; count "file_1_file_2_3_4"; anchored "file_1_file_2_1_1";
derer1.05_3	GeneMark.hmm	exon	15698659	15700758	0	+	.	gene_id "file_1_file_2_11026_g"; transcript_id "file_1_file_2_11026_t"; evidence "file_1_file_2_1_1"; cds_type "file_1_file_2_Internal"; count "file_1_file_2_3_4"; anchored "file_1_file_2_1_1";
derer1.05_3	GeneMark.hmm	CDS	15700831	15700984	.	+	1	gene_id "file_1_file_2_11026_g"; transcript_id "file_1_file_2_11026_t"; evidence "file_1_file_2_1_1"; cds_type "file_1_file_2_Terminal"; count "file_1_file_2_4_4"; anchored "file_1_file_2_1_1";
derer1.05_3	GeneMark.hmm	exon	15700831	15700984	0	+	.	gene_id "file_1_file_2_11026_g"; transcript_id "file_1_file_2_11026_t"; evidence "file_1_file_2_1_1"; cds_type "file_1_file_2_Terminal"; count "file_1_file_2_4_4"; anchored "file_1_file_2_1_1";
derer1.05_3	GeneMark.hmm	stop_codon	15700982	15700984	.	+	0	gene_id "file_1_file_2_11026_g"; transcript_id "file_1_file_2_11026_t"; count "file_1_file_2_1_1";
derer1.05_3	AUGUSTUS	stop_codon	16687751	16687753	.	-	0	transcript_id "file_1_file_1_jg8419.t1"; gene_id "file_1_file_1_jg8419";
derer1.05_3	AUGUSTUS	CDS	16687751	16688764	1	-	0	transcript_id "file_1_file_1_jg8419.t1"; gene_id "file_1_file_1_jg8419";
derer1.05_3	AUGUSTUS	exon	16687751	16688764	.	-	.	transcript_id "file_1_file_1_jg8419.t1"; gene_id "file_1_file_1_jg8419";
derer1.05_3	AUGUSTUS	intron	16688765	16688816	.	-	.	transcript_id "file_1_file_1_jg8419.t1"; gene_id "file_1_file_1_jg8419";
derer1.05_3	AUGUSTUS	transcript	16687751	16689629	.	-	.	transcript_id "file_1_file_1_jg8419.t1"; gene_id "file_1_file_1_jg8419"
derer1.05_3	AUGUSTUS	gene	16687751	16689629	.	-	.	jg8419
derer1.05_3	AUGUSTUS	CDS	16688817	16689629	1	-	0	transcript_id "file_1_file_1_jg8419.t1"; gene_id "file_1_file_1_jg8419";
derer1.05_3	AUGUSTUS	exon	16688817	16689629	.	-	.	transcript_id "file_1_file_1_jg8419.t1"; gene_id "file_1_file_1_jg8419";
derer1.05_3	AUGUSTUS	start_codon	16689627	16689629	.	-	0	transcript_id "file_1_file_1_jg8419.t1"; gene_id "file_1_file_1_jg8419";
derer1.05_1	AUGUSTUS	stop_codon	21324279	21324281	.	-	0	transcript_id "file_1_file_1_jg14769.t1"; gene_id "file_1_file_1_jg14769";
derer1.05_1	AUGUSTUS	CDS	21324279	21324502	1	-	2	transcript_id "file_1_file_1_jg14769.t1"; gene_id "file_1_file_1_jg14769";
derer1.05_1	AUGUSTUS	exon	21324279	21324502	.	-	.	transcript_id "file_1_file_1_jg14769.t1"; gene_id "file_1_file_1_jg14769";
derer1.05_1	AUGUSTUS	intron	21324503	21324561	.	-	.	transcript_id "file_1_file_1_jg14769.t1"; gene_id "file_1_file_1_jg14769";
derer1.05_1	AUGUSTUS	CDS	21324562	21324713	1	-	1	transcript_id "file_1_file_1_jg14769.t1"; gene_id "file_1_file_1_jg14769";
derer1.05_1	AUGUSTUS	exon	21324562	21324713	.	-	.	transcript_id "file_1_file_1_jg14769.t1"; gene_id "file_1_file_1_jg14769";
derer1.05_1	AUGUSTUS	intron	21324714	21324771	.	-	.	transcript_id "file_1_file_1_jg14769.t1"; gene_id "file_1_file_1_jg14769";
derer1.05_1	AUGUSTUS	CDS	21324772	21325905	0.95	-	1	transcript_id "file_1_file_1_jg14769.t1"; gene_id "file_1_file_1_jg14769";
derer1.05_1	AUGUSTUS	exon	21324772	21325905	.	-	.	transcript_id "file_1_file_1_jg14769.t1"; gene_id "file_1_file_1_jg14769";
derer1.05_1	AUGUSTUS	intron	21325906	21325972	.	-	.	transcript_id "file_1_file_1_jg14769.t1"; gene_id "file_1_file_1_jg14769";
derer1.05_1	AUGUSTUS	CDS	21325973	21326591	1	-	2	transcript_id "file_1_file_1_jg14769.t1"; gene_id "file_1_file_1_jg14769";
derer1.05_1	AUGUSTUS	exon	21325973	21326591	.	-	.	transcript_id "file_1_file_1_jg14769.t1"; gene_id "file_1_file_1_jg14769";
derer1.05_1	AUGUSTUS	intron	21326592	21327015	.	-	.	transcript_id "file_1_file_1_jg14769.t1"; gene_id "file_1_file_1_jg14769";
derer1.05_1	AUGUSTUS	transcript	21324279	21329344	.	-	.	transcript_id "file_1_file_1_jg14769.t1"; gene_id "file_1_file_1_jg14769"
derer1.05_1	AUGUSTUS	gene	21324279	21329344	.	-	.	jg14769
derer1.05_1	AUGUSTUS	CDS	21327016	21329344	1	-	0	transcript_id "file_1_file_1_jg14769.t1"; gene_id "file_1_file_1_jg14769";
derer1.05_1	AUGUSTUS	exon	21327016	21329344	.	-	.	transcript_id "file_1_file_1_jg14769.t1"; gene_id "file_1_file_1_jg14769";
derer1.05_1	AUGUSTUS	start_codon	21329342	21329344	.	-	0	transcript_id "file_1_file_1_jg14769.t1"; gene_id "file_1_file_1_jg14769";
derer1.05_4	AUGUSTUS	start_codon	3617578	3617580	.	+	0	transcript_id "file_1_file_1_jg3346.t1"; gene_id "file_1_file_1_jg3346";
derer1.05_4	AUGUSTUS	CDS	3617578	3618930	1	+	0	transcript_id "file_1_file_1_jg3346.t1"; gene_id "file_1_file_1_jg3346";
derer1.05_4	AUGUSTUS	exon	3617578	3618930	.	+	.	transcript_id "file_1_file_1_jg3346.t1"; gene_id "file_1_file_1_jg3346";
derer1.05_4	AUGUSTUS	transcript	3617578	3618930	.	+	.	transcript_id "file_1_file_1_jg3346.t1"; gene_id "file_1_file_1_jg3346"
derer1.05_4	AUGUSTUS	gene	3617578	3618930	.	+	.	jg3346
derer1.05_4	AUGUSTUS	stop_codon	3618928	3618930	.	+	0	transcript_id "file_1_file_1_jg3346.t1"; gene_id "file_1_file_1_jg3346";
derer1.05_3	AUGUSTUS	start_codon	1584001	1584003	.	+	0	transcript_id "file_1_file_1_jg6655.t1"; gene_id "file_1_file_1_jg6655";
derer1.05_3	AUGUSTUS	CDS	1584001	1586034	1	+	0	transcript_id "file_1_file_1_jg6655.t1"; gene_id "file_1_file_1_jg6655";
derer1.05_3	AUGUSTUS	exon	1584001	1586034	.	+	.	transcript_id "file_1_file_1_jg6655.t1"; gene_id "file_1_file_1_jg6655";
derer1.05_3	AUGUSTUS	transcript	1584001	1586034	.	+	.	transcript_id "file_1_file_1_jg6655.t1"; gene_id "file_1_file_1_jg6655"
derer1.05_3	AUGUSTUS	gene	1584001	1586034	.	+	.	jg6655
derer1.05_3	AUGUSTUS	stop_codon	1586032	1586034	.	+	0	transcript_id "file_1_file_1_jg6655.t1"; gene_id "file_1_file_1_jg6655";
derer1.05_2	AUGUSTUS	stop_codon	13095484	13095486	.	-	0	transcript_id "file_1_file_1_jg1486.t1"; gene_id "file_1_file_1_jg1486";
derer1.05_2	AUGUSTUS	CDS	13095484	13096072	1	-	1	transcript_id "file_1_file_1_jg1486.t1"; gene_id "file_1_file_1_jg1486";
derer1.05_2	AUGUSTUS	exon	13095484	13096072	.	-	.	transcript_id "file_1_file_1_jg1486.t1"; gene_id "file_1_file_1_jg1486";
derer1.05_2	AUGUSTUS	intron	13096073	13096159	.	-	.	transcript_id "file_1_file_1_jg1486.t1"; gene_id "file_1_file_1_jg1486";
derer1.05_2	AUGUSTUS	transcript	13095484	13096239	.	-	.	transcript_id "file_1_file_1_jg1486.t1"; gene_id "file_1_file_1_jg1486"
derer1.05_2	AUGUSTUS	gene	13095484	13096239	.	-	.	jg1486
derer1.05_2	AUGUSTUS	CDS	13096160	13096239	1	-	0	transcript_id "file_1_file_1_jg1486.t1"; gene_id "file_1_file_1_jg1486";
derer1.05_2	AUGUSTUS	exon	13096160	13096239	.	-	.	transcript_id "file_1_file_1_jg1486.t1"; gene_id "file_1_file_1_jg1486";
derer1.05_2	AUGUSTUS	start_codon	13096237	13096239	.	-	0	transcript_id "file_1_file_1_jg1486.t1"; gene_id "file_1_file_1_jg1486";
derer1.05_1	AUGUSTUS	start_codon	12654490	12654492	.	+	0	transcript_id "file_1_file_1_jg13693.t1"; gene_id "file_1_file_1_jg13693";
derer1.05_1	AUGUSTUS	CDS	12654490	12654621	0.91	+	0	transcript_id "file_1_file_1_jg13693.t1"; gene_id "file_1_file_1_jg13693";
derer1.05_1	AUGUSTUS	exon	12654490	12654621	.	+	.	transcript_id "file_1_file_1_jg13693.t1"; gene_id "file_1_file_1_jg13693";
derer1.05_1	AUGUSTUS	intron	12654622	12658185	.	+	.	transcript_id "file_1_file_1_jg13693.t1"; gene_id "file_1_file_1_jg13693";
derer1.05_1	AUGUSTUS	transcript	12654490	12658269	.	+	.	transcript_id "file_1_file_1_jg13693.t1"; gene_id "file_1_file_1_jg13693"
derer1.05_1	AUGUSTUS	gene	12654490	12658269	.	+	.	jg13693
derer1.05_1	AUGUSTUS	CDS	12658186	12658269	0.53	+	0	transcript_id "file_1_file_1_jg13693.t1"; gene_id "file_1_file_1_jg13693";
derer1.05_1	AUGUSTUS	exon	12658186	12658269	.	+	.	transcript_id "file_1_file_1_jg13693.t1"; gene_id "file_1_file_1_jg13693";
derer1.05_1	AUGUSTUS	stop_codon	12658267	12658269	.	+	0	transcript_id "file_1_file_1_jg13693.t1"; gene_id "file_1_file_1_jg13693";
derer1.05_2	AUGUSTUS	start_codon	13628050	13628052	.	+	0	transcript_id "file_1_file_1_jg1552.t2"; gene_id "file_1_file_1_jg1552";
derer1.05_2	AUGUSTUS	CDS	13628050	13628457	1	+	0	transcript_id "file_1_file_1_jg1552.t2"; gene_id "file_1_file_1_jg1552";
derer1.05_2	AUGUSTUS	exon	13628050	13628457	.	+	.	transcript_id "file_1_file_1_jg1552.t2"; gene_id "file_1_file_1_jg1552";
derer1.05_2	AUGUSTUS	transcript	13628050	13628457	.	+	.	transcript_id "file_1_file_1_jg1552.t2"; gene_id "file_1_file_1_jg1552"
derer1.05_2	AUGUSTUS	stop_codon	13628455	13628457	.	+	0	transcript_id "file_1_file_1_jg1552.t2"; gene_id "file_1_file_1_jg1552";
derer1.05_1	AUGUSTUS	start_codon	3244070	3244072	.	+	0	transcript_id "file_1_file_1_jg12526.t1"; gene_id "file_1_file_1_jg12526";
derer1.05_1	AUGUSTUS	CDS	3244070	3244213	1	+	0	transcript_id "file_1_file_1_jg12526.t1"; gene_id "file_1_file_1_jg12526";
derer1.05_1	AUGUSTUS	exon	3244070	3244213	.	+	.	transcript_id "file_1_file_1_jg12526.t1"; gene_id "file_1_file_1_jg12526";
derer1.05_1	AUGUSTUS	intron	3244214	3244276	.	+	.	transcript_id "file_1_file_1_jg12526.t1"; gene_id "file_1_file_1_jg12526";
derer1.05_1	AUGUSTUS	CDS	3244277	3244431	1	+	0	transcript_id "file_1_file_1_jg12526.t1"; gene_id "file_1_file_1_jg12526";
derer1.05_1	AUGUSTUS	exon	3244277	3244431	.	+	.	transcript_id "file_1_file_1_jg12526.t1"; gene_id "file_1_file_1_jg12526";
derer1.05_1	AUGUSTUS	intron	3244432	3244494	.	+	.	transcript_id "file_1_file_1_jg12526.t1"; gene_id "file_1_file_1_jg12526";
derer1.05_1	AUGUSTUS	CDS	3244495	3244782	1	+	1	transcript_id "file_1_file_1_jg12526.t1"; gene_id "file_1_file_1_jg12526";
derer1.05_1	AUGUSTUS	exon	3244495	3244782	.	+	.	transcript_id "file_1_file_1_jg12526.t1"; gene_id "file_1_file_1_jg12526";
derer1.05_1	AUGUSTUS	intron	3244783	3244856	.	+	.	transcript_id "file_1_file_1_jg12526.t1"; gene_id "file_1_file_1_jg12526";
derer1.05_1	AUGUSTUS	transcript	3244070	3246381	.	+	.	transcript_id "file_1_file_1_jg12526.t1"; gene_id "file_1_file_1_jg12526"
derer1.05_1	AUGUSTUS	gene	3244070	3246381	.	+	.	jg12526
derer1.05_1	AUGUSTUS	CDS	3244857	3246381	1	+	1	transcript_id "file_1_file_1_jg12526.t1"; gene_id "file_1_file_1_jg12526";
derer1.05_1	AUGUSTUS	exon	3244857	3246381	.	+	.	transcript_id "file_1_file_1_jg12526.t1"; gene_id "file_1_file_1_jg12526";
derer1.05_1	AUGUSTUS	stop_codon	3246379	3246381	.	+	0	transcript_id "file_1_file_1_jg12526.t1"; gene_id "file_1_file_1_jg12526";
derer1.05_2	AUGUSTUS	stop_codon	15876105	15876107	.	-	0	transcript_id "file_1_file_1_jg1869.t1"; gene_id "file_1_file_1_jg1869";
derer1.05_2	AUGUSTUS	CDS	15876105	15876757	1	-	2	transcript_id "file_1_file_1_jg1869.t1"; gene_id "file_1_file_1_jg1869";
derer1.05_2	AUGUSTUS	exon	15876105	15876757	.	-	.	transcript_id "file_1_file_1_jg1869.t1"; gene_id "file_1_file_1_jg1869";
derer1.05_2	AUGUSTUS	intron	15876758	15876821	.	-	.	transcript_id "file_1_file_1_jg1869.t1"; gene_id "file_1_file_1_jg1869";
derer1.05_2	AUGUSTUS	CDS	15876822	15877916	1	-	2	transcript_id "file_1_file_1_jg1869.t1"; gene_id "file_1_file_1_jg1869";
derer1.05_2	AUGUSTUS	exon	15876822	15877916	.	-	.	transcript_id "file_1_file_1_jg1869.t1"; gene_id "file_1_file_1_jg1869";
derer1.05_2	AUGUSTUS	intron	15877917	15877980	.	-	.	transcript_id "file_1_file_1_jg1869.t1"; gene_id "file_1_file_1_jg1869";
derer1.05_2	AUGUSTUS	CDS	15877981	15878263	1	-	0	transcript_id "file_1_file_1_jg1869.t1"; gene_id "file_1_file_1_jg1869";
derer1.05_2	AUGUSTUS	exon	15877981	15878263	.	-	.	transcript_id "file_1_file_1_jg1869.t1"; gene_id "file_1_file_1_jg1869";
derer1.05_2	AUGUSTUS	intron	15878264	15892870	.	-	.	transcript_id "file_1_file_1_jg1869.t1"; gene_id "file_1_file_1_jg1869";
derer1.05_2	AUGUSTUS	CDS	15892871	15894931	1	-	0	transcript_id "file_1_file_1_jg1869.t1"; gene_id "file_1_file_1_jg1869";
derer1.05_2	AUGUSTUS	exon	15892871	15894931	.	-	.	transcript_id "file_1_file_1_jg1869.t1"; gene_id "file_1_file_1_jg1869";
derer1.05_2	AUGUSTUS	intron	15894932	15895225	.	-	.	transcript_id "file_1_file_1_jg1869.t1"; gene_id "file_1_file_1_jg1869";
derer1.05_2	AUGUSTUS	transcript	15876105	15895237	.	-	.	transcript_id "file_1_file_1_jg1869.t1"; gene_id "file_1_file_1_jg1869"
derer1.05_2	AUGUSTUS	gene	15876105	15895237	.	-	.	jg1869
derer1.05_2	AUGUSTUS	CDS	15895226	15895237	1	-	0	transcript_id "file_1_file_1_jg1869.t1"; gene_id "file_1_file_1_jg1869";
derer1.05_2	AUGUSTUS	exon	15895226	15895237	.	-	.	transcript_id "file_1_file_1_jg1869.t1"; gene_id "file_1_file_1_jg1869";
derer1.05_2	AUGUSTUS	start_codon	15895235	15895237	.	-	0	transcript_id "file_1_file_1_jg1869.t1"; gene_id "file_1_file_1_jg1869";
derer1.05_2	AUGUSTUS	stop_codon	9820893	9820895	.	-	0	transcript_id "file_1_file_1_jg1043.t1"; gene_id "file_1_file_1_jg1043";
derer1.05_2	AUGUSTUS	CDS	9820893	9820949	1	-	0	transcript_id "file_1_file_1_jg1043.t1"; gene_id "file_1_file_1_jg1043";
derer1.05_2	AUGUSTUS	exon	9820893	9820949	.	-	.	transcript_id "file_1_file_1_jg1043.t1"; gene_id "file_1_file_1_jg1043";
derer1.05_2	AUGUSTUS	intron	9820950	9821003	.	-	.	transcript_id "file_1_file_1_jg1043.t1"; gene_id "file_1_file_1_jg1043";
derer1.05_2	AUGUSTUS	CDS	9821004	9821156	1	-	0	transcript_id "file_1_file_1_jg1043.t1"; gene_id "file_1_file_1_jg1043";
derer1.05_2	AUGUSTUS	exon	9821004	9821156	.	-	.	transcript_id "file_1_file_1_jg1043.t1"; gene_id "file_1_file_1_jg1043";
derer1.05_2	AUGUSTUS	intron	9821157	9821372	.	-	.	transcript_id "file_1_file_1_jg1043.t1"; gene_id "file_1_file_1_jg1043";
derer1.05_2	AUGUSTUS	CDS	9821373	9821474	1	-	0	transcript_id "file_1_file_1_jg1043.t1"; gene_id "file_1_file_1_jg1043";
derer1.05_2	AUGUSTUS	exon	9821373	9821474	.	-	.	transcript_id "file_1_file_1_jg1043.t1"; gene_id "file_1_file_1_jg1043";
derer1.05_2	AUGUSTUS	intron	9821475	9821532	.	-	.	transcript_id "file_1_file_1_jg1043.t1"; gene_id "file_1_file_1_jg1043";
derer1.05_2	AUGUSTUS	CDS	9821533	9821748	0.97	-	0	transcript_id "file_1_file_1_jg1043.t1"; gene_id "file_1_file_1_jg1043";
derer1.05_2	AUGUSTUS	exon	9821533	9821748	.	-	.	transcript_id "file_1_file_1_jg1043.t1"; gene_id "file_1_file_1_jg1043";
derer1.05_2	AUGUSTUS	intron	9821749	9821809	.	-	.	transcript_id "file_1_file_1_jg1043.t1"; gene_id "file_1_file_1_jg1043";
derer1.05_2	AUGUSTUS	CDS	9821810	9822240	1	-	2	transcript_id "file_1_file_1_jg1043.t1"; gene_id "file_1_file_1_jg1043";
derer1.05_2	AUGUSTUS	exon	9821810	9822240	.	-	.	transcript_id "file_1_file_1_jg1043.t1"; gene_id "file_1_file_1_jg1043";
derer1.05_2	AUGUSTUS	intron	9822241	9822334	.	-	.	transcript_id "file_1_file_1_jg1043.t1"; gene_id "file_1_file_1_jg1043";
derer1.05_2	AUGUSTUS	transcript	9820893	9822635	.	-	.	transcript_id "file_1_file_1_jg1043.t1"; gene_id "file_1_file_1_jg1043"
derer1.05_2	AUGUSTUS	gene	9820893	9822635	.	-	.	jg1043
derer1.05_2	AUGUSTUS	CDS	9822335	9822635	1	-	0	transcript_id "file_1_file_1_jg1043.t1"; gene_id "file_1_file_1_jg1043";
derer1.05_2	AUGUSTUS	exon	9822335	9822635	.	-	.	transcript_id "file_1_file_1_jg1043.t1"; gene_id "file_1_file_1_jg1043";
derer1.05_2	AUGUSTUS	start_codon	9822633	9822635	.	-	0	transcript_id "file_1_file_1_jg1043.t1"; gene_id "file_1_file_1_jg1043";
derer1.05_0	AUGUSTUS	start_codon	876218	876220	.	+	0	transcript_id "file_1_file_1_jg8730.t1"; gene_id "file_1_file_1_jg8730";
derer1.05_0	AUGUSTUS	CDS	876218	877096	1	+	0	transcript_id "file_1_file_1_jg8730.t1"; gene_id "file_1_file_1_jg8730";
derer1.05_0	AUGUSTUS	exon	876218	877096	.	+	.	transcript_id "file_1_file_1_jg8730.t1"; gene_id "file_1_file_1_jg8730";
derer1.05_0	AUGUSTUS	transcript	876218	877096	.	+	.	transcript_id "file_1_file_1_jg8730.t1"; gene_id "file_1_file_1_jg8730"
derer1.05_0	AUGUSTUS	gene	876218	877096	.	+	.	jg8730
derer1.05_0	AUGUSTUS	stop_codon	877094	877096	.	+	0	transcript_id "file_1_file_1_jg8730.t1"; gene_id "file_1_file_1_jg8730";
derer1.05_116	AUGUSTUS	start_codon	2968	2970	.	+	0	transcript_id "file_1_file_1_jg29.t1"; gene_id "file_1_file_1_jg29";
derer1.05_116	AUGUSTUS	CDS	2968	3077	0.49	+	0	transcript_id "file_1_file_1_jg29.t1"; gene_id "file_1_file_1_jg29";
derer1.05_116	AUGUSTUS	exon	2968	3077	.	+	.	transcript_id "file_1_file_1_jg29.t1"; gene_id "file_1_file_1_jg29";
derer1.05_116	AUGUSTUS	intron	3078	3231	.	+	.	transcript_id "file_1_file_1_jg29.t1"; gene_id "file_1_file_1_jg29";
derer1.05_116	AUGUSTUS	CDS	3232	3362	0.92	+	1	transcript_id "file_1_file_1_jg29.t1"; gene_id "file_1_file_1_jg29";
derer1.05_116	AUGUSTUS	exon	3232	3362	.	+	.	transcript_id "file_1_file_1_jg29.t1"; gene_id "file_1_file_1_jg29";
derer1.05_116	AUGUSTUS	intron	3363	3427	.	+	.	transcript_id "file_1_file_1_jg29.t1"; gene_id "file_1_file_1_jg29";
derer1.05_116	AUGUSTUS	CDS	3428	3594	0.85	+	2	transcript_id "file_1_file_1_jg29.t1"; gene_id "file_1_file_1_jg29";
derer1.05_116	AUGUSTUS	exon	3428	3594	.	+	.	transcript_id "file_1_file_1_jg29.t1"; gene_id "file_1_file_1_jg29";
derer1.05_116	AUGUSTUS	intron	3595	3640	.	+	.	transcript_id "file_1_file_1_jg29.t1"; gene_id "file_1_file_1_jg29";
derer1.05_116	AUGUSTUS	CDS	3641	3768	0.95	+	0	transcript_id "file_1_file_1_jg29.t1"; gene_id "file_1_file_1_jg29";
derer1.05_116	AUGUSTUS	exon	3641	3768	.	+	.	transcript_id "file_1_file_1_jg29.t1"; gene_id "file_1_file_1_jg29";
derer1.05_116	AUGUSTUS	intron	3769	3838	.	+	.	transcript_id "file_1_file_1_jg29.t1"; gene_id "file_1_file_1_jg29";
derer1.05_116	AUGUSTUS	transcript	2968	3899	.	+	.	transcript_id "file_1_file_1_jg29.t1"; gene_id "file_1_file_1_jg29"
derer1.05_116	AUGUSTUS	gene	2968	3899	.	+	.	jg29
derer1.05_116	AUGUSTUS	CDS	3839	3899	0.95	+	1	transcript_id "file_1_file_1_jg29.t1"; gene_id "file_1_file_1_jg29";
derer1.05_116	AUGUSTUS	exon	3839	3899	.	+	.	transcript_id "file_1_file_1_jg29.t1"; gene_id "file_1_file_1_jg29";
derer1.05_116	AUGUSTUS	stop_codon	3897	3899	.	+	0	transcript_id "file_1_file_1_jg29.t1"; gene_id "file_1_file_1_jg29";
derer1.05_0	AUGUSTUS	start_codon	389723	389725	.	+	0	transcript_id "file_1_file_1_jg8667.t2"; gene_id "file_1_file_1_jg8667";
derer1.05_0	AUGUSTUS	CDS	389723	389881	0.99	+	0	transcript_id "file_1_file_1_jg8667.t2"; gene_id "file_1_file_1_jg8667";
derer1.05_0	AUGUSTUS	exon	389723	389881	.	+	.	transcript_id "file_1_file_1_jg8667.t2"; gene_id "file_1_file_1_jg8667";
derer1.05_0	AUGUSTUS	intron	389882	391104	.	+	.	transcript_id "file_1_file_1_jg8667.t2"; gene_id "file_1_file_1_jg8667";
derer1.05_0	AUGUSTUS	CDS	391105	391238	1	+	0	transcript_id "file_1_file_1_jg8667.t2"; gene_id "file_1_file_1_jg8667";
derer1.05_0	AUGUSTUS	exon	391105	391238	.	+	.	transcript_id "file_1_file_1_jg8667.t2"; gene_id "file_1_file_1_jg8667";
derer1.05_0	AUGUSTUS	intron	391239	391709	.	+	.	transcript_id "file_1_file_1_jg8667.t2"; gene_id "file_1_file_1_jg8667";
derer1.05_0	AUGUSTUS	CDS	391710	391895	1	+	1	transcript_id "file_1_file_1_jg8667.t2"; gene_id "file_1_file_1_jg8667";
derer1.05_0	AUGUSTUS	exon	391710	391895	.	+	.	transcript_id "file_1_file_1_jg8667.t2"; gene_id "file_1_file_1_jg8667";
derer1.05_0	AUGUSTUS	intron	391896	392019	.	+	.	transcript_id "file_1_file_1_jg8667.t2"; gene_id "file_1_file_1_jg8667";
derer1.05_0	AUGUSTUS	CDS	392020	392217	1	+	1	transcript_id "file_1_file_1_jg8667.t2"; gene_id "file_1_file_1_jg8667";
derer1.05_0	AUGUSTUS	exon	392020	392217	.	+	.	transcript_id "file_1_file_1_jg8667.t2"; gene_id "file_1_file_1_jg8667";
derer1.05_0	AUGUSTUS	intron	392218	392699	.	+	.	transcript_id "file_1_file_1_jg8667.t2"; gene_id "file_1_file_1_jg8667";
derer1.05_0	AUGUSTUS	CDS	392700	392882	1	+	1	transcript_id "file_1_file_1_jg8667.t2"; gene_id "file_1_file_1_jg8667";
derer1.05_0	AUGUSTUS	exon	392700	392882	.	+	.	transcript_id "file_1_file_1_jg8667.t2"; gene_id "file_1_file_1_jg8667";
derer1.05_0	AUGUSTUS	intron	392883	393633	.	+	.	transcript_id "file_1_file_1_jg8667.t2"; gene_id "file_1_file_1_jg8667";
derer1.05_0	AUGUSTUS	CDS	393634	393814	1	+	1	transcript_id "file_1_file_1_jg8667.t2"; gene_id "file_1_file_1_jg8667";
derer1.05_0	AUGUSTUS	exon	393634	393814	.	+	.	transcript_id "file_1_file_1_jg8667.t2"; gene_id "file_1_file_1_jg8667";
derer1.05_0	AUGUSTUS	intron	393815	394792	.	+	.	transcript_id "file_1_file_1_jg8667.t2"; gene_id "file_1_file_1_jg8667";
derer1.05_0	AUGUSTUS	CDS	394793	395027	1	+	0	transcript_id "file_1_file_1_jg8667.t2"; gene_id "file_1_file_1_jg8667";
derer1.05_0	AUGUSTUS	exon	394793	395027	.	+	.	transcript_id "file_1_file_1_jg8667.t2"; gene_id "file_1_file_1_jg8667";
derer1.05_0	AUGUSTUS	intron	395028	396197	.	+	.	transcript_id "file_1_file_1_jg8667.t2"; gene_id "file_1_file_1_jg8667";
derer1.05_0	AUGUSTUS	CDS	396198	396343	1	+	2	transcript_id "file_1_file_1_jg8667.t2"; gene_id "file_1_file_1_jg8667";
derer1.05_0	AUGUSTUS	exon	396198	396343	.	+	.	transcript_id "file_1_file_1_jg8667.t2"; gene_id "file_1_file_1_jg8667";
derer1.05_0	AUGUSTUS	intron	396344	403576	.	+	.	transcript_id "file_1_file_1_jg8667.t2"; gene_id "file_1_file_1_jg8667";
derer1.05_0	AUGUSTUS	CDS	403577	403790	1	+	0	transcript_id "file_1_file_1_jg8667.t2"; gene_id "file_1_file_1_jg8667";
derer1.05_0	AUGUSTUS	exon	403577	403790	.	+	.	transcript_id "file_1_file_1_jg8667.t2"; gene_id "file_1_file_1_jg8667";
derer1.05_0	AUGUSTUS	intron	403791	403856	.	+	.	transcript_id "file_1_file_1_jg8667.t2"; gene_id "file_1_file_1_jg8667";
derer1.05_0	AUGUSTUS	CDS	403857	404720	1	+	2	transcript_id "file_1_file_1_jg8667.t2"; gene_id "file_1_file_1_jg8667";
derer1.05_0	AUGUSTUS	exon	403857	404720	.	+	.	transcript_id "file_1_file_1_jg8667.t2"; gene_id "file_1_file_1_jg8667";
derer1.05_0	AUGUSTUS	intron	404721	405033	.	+	.	transcript_id "file_1_file_1_jg8667.t2"; gene_id "file_1_file_1_jg8667";
derer1.05_0	AUGUSTUS	CDS	405034	405499	1	+	2	transcript_id "file_1_file_1_jg8667.t2"; gene_id "file_1_file_1_jg8667";
derer1.05_0	AUGUSTUS	exon	405034	405499	.	+	.	transcript_id "file_1_file_1_jg8667.t2"; gene_id "file_1_file_1_jg8667";
derer1.05_0	AUGUSTUS	intron	405500	405564	.	+	.	transcript_id "file_1_file_1_jg8667.t2"; gene_id "file_1_file_1_jg8667";
derer1.05_0	AUGUSTUS	CDS	405565	405957	1	+	1	transcript_id "file_1_file_1_jg8667.t2"; gene_id "file_1_file_1_jg8667";
derer1.05_0	AUGUSTUS	exon	405565	405957	.	+	.	transcript_id "file_1_file_1_jg8667.t2"; gene_id "file_1_file_1_jg8667";
derer1.05_0	AUGUSTUS	intron	405958	406018	.	+	.	transcript_id "file_1_file_1_jg8667.t2"; gene_id "file_1_file_1_jg8667";
derer1.05_0	AUGUSTUS	CDS	406019	406163	1	+	1	transcript_id "file_1_file_1_jg8667.t2"; gene_id "file_1_file_1_jg8667";
derer1.05_0	AUGUSTUS	exon	406019	406163	.	+	.	transcript_id "file_1_file_1_jg8667.t2"; gene_id "file_1_file_1_jg8667";
derer1.05_0	AUGUSTUS	intron	406164	406224	.	+	.	transcript_id "file_1_file_1_jg8667.t2"; gene_id "file_1_file_1_jg8667";
derer1.05_0	AUGUSTUS	transcript	389723	406458	.	+	.	transcript_id "file_1_file_1_jg8667.t2"; gene_id "file_1_file_1_jg8667"
derer1.05_0	AUGUSTUS	CDS	406225	406458	1	+	0	transcript_id "file_1_file_1_jg8667.t2"; gene_id "file_1_file_1_jg8667";
derer1.05_0	AUGUSTUS	exon	406225	406458	.	+	.	transcript_id "file_1_file_1_jg8667.t2"; gene_id "file_1_file_1_jg8667";
derer1.05_0	AUGUSTUS	stop_codon	406456	406458	.	+	0	transcript_id "file_1_file_1_jg8667.t2"; gene_id "file_1_file_1_jg8667";
derer1.05_0	AUGUSTUS	stop_codon	2180304	2180306	.	-	0	transcript_id "file_1_file_1_jg8874.t1"; gene_id "file_1_file_1_jg8874";
derer1.05_0	AUGUSTUS	CDS	2180304	2181199	1	-	2	transcript_id "file_1_file_1_jg8874.t1"; gene_id "file_1_file_1_jg8874";
derer1.05_0	AUGUSTUS	exon	2180304	2181199	.	-	.	transcript_id "file_1_file_1_jg8874.t1"; gene_id "file_1_file_1_jg8874";
derer1.05_0	AUGUSTUS	intron	2181200	2181276	.	-	.	transcript_id "file_1_file_1_jg8874.t1"; gene_id "file_1_file_1_jg8874";
derer1.05_0	AUGUSTUS	transcript	2180304	2181415	.	-	.	transcript_id "file_1_file_1_jg8874.t1"; gene_id "file_1_file_1_jg8874"
derer1.05_0	AUGUSTUS	gene	2180304	2181415	.	-	.	jg8874
derer1.05_0	AUGUSTUS	CDS	2181277	2181415	1	-	0	transcript_id "file_1_file_1_jg8874.t1"; gene_id "file_1_file_1_jg8874";
derer1.05_0	AUGUSTUS	exon	2181277	2181415	.	-	.	transcript_id "file_1_file_1_jg8874.t1"; gene_id "file_1_file_1_jg8874";
derer1.05_0	AUGUSTUS	start_codon	2181413	2181415	.	-	0	transcript_id "file_1_file_1_jg8874.t1"; gene_id "file_1_file_1_jg8874";
derer1.05_0	AUGUSTUS	start_codon	1646907	1646909	.	+	0	transcript_id "file_1_file_1_jg8819.t2"; gene_id "file_1_file_1_jg8819";
derer1.05_0	AUGUSTUS	CDS	1646907	1647104	1	+	0	transcript_id "file_1_file_1_jg8819.t2"; gene_id "file_1_file_1_jg8819";
derer1.05_0	AUGUSTUS	exon	1646907	1647104	.	+	.	transcript_id "file_1_file_1_jg8819.t2"; gene_id "file_1_file_1_jg8819";
derer1.05_0	AUGUSTUS	intron	1647105	1647223	.	+	.	transcript_id "file_1_file_1_jg8819.t2"; gene_id "file_1_file_1_jg8819";
derer1.05_0	AUGUSTUS	CDS	1647224	1648174	1	+	0	transcript_id "file_1_file_1_jg8819.t2"; gene_id "file_1_file_1_jg8819";
derer1.05_0	AUGUSTUS	exon	1647224	1648174	.	+	.	transcript_id "file_1_file_1_jg8819.t2"; gene_id "file_1_file_1_jg8819";
derer1.05_0	AUGUSTUS	intron	1648175	1648512	.	+	.	transcript_id "file_1_file_1_jg8819.t2"; gene_id "file_1_file_1_jg8819";
derer1.05_0	AUGUSTUS	CDS	1648513	1648866	1	+	0	transcript_id "file_1_file_1_jg8819.t2"; gene_id "file_1_file_1_jg8819";
derer1.05_0	AUGUSTUS	exon	1648513	1648866	.	+	.	transcript_id "file_1_file_1_jg8819.t2"; gene_id "file_1_file_1_jg8819";
derer1.05_0	AUGUSTUS	intron	1648867	1649140	.	+	.	transcript_id "file_1_file_1_jg8819.t2"; gene_id "file_1_file_1_jg8819";
derer1.05_0	AUGUSTUS	CDS	1649141	1649826	1	+	0	transcript_id "file_1_file_1_jg8819.t2"; gene_id "file_1_file_1_jg8819";
derer1.05_0	AUGUSTUS	exon	1649141	1649826	.	+	.	transcript_id "file_1_file_1_jg8819.t2"; gene_id "file_1_file_1_jg8819";
derer1.05_0	AUGUSTUS	intron	1649827	1650441	.	+	.	transcript_id "file_1_file_1_jg8819.t2"; gene_id "file_1_file_1_jg8819";
derer1.05_0	AUGUSTUS	CDS	1650442	1650580	1	+	1	transcript_id "file_1_file_1_jg8819.t2"; gene_id "file_1_file_1_jg8819";
derer1.05_0	AUGUSTUS	exon	1650442	1650580	.	+	.	transcript_id "file_1_file_1_jg8819.t2"; gene_id "file_1_file_1_jg8819";
derer1.05_0	AUGUSTUS	intron	1650581	1651065	.	+	.	transcript_id "file_1_file_1_jg8819.t2"; gene_id "file_1_file_1_jg8819";
derer1.05_0	AUGUSTUS	CDS	1651066	1651190	1	+	0	transcript_id "file_1_file_1_jg8819.t2"; gene_id "file_1_file_1_jg8819";
derer1.05_0	AUGUSTUS	exon	1651066	1651190	.	+	.	transcript_id "file_1_file_1_jg8819.t2"; gene_id "file_1_file_1_jg8819";
derer1.05_0	AUGUSTUS	intron	1651191	1651399	.	+	.	transcript_id "file_1_file_1_jg8819.t2"; gene_id "file_1_file_1_jg8819";
derer1.05_0	AUGUSTUS	CDS	1651400	1651789	1	+	1	transcript_id "file_1_file_1_jg8819.t2"; gene_id "file_1_file_1_jg8819";
derer1.05_0	AUGUSTUS	exon	1651400	1651789	.	+	.	transcript_id "file_1_file_1_jg8819.t2"; gene_id "file_1_file_1_jg8819";
derer1.05_0	AUGUSTUS	intron	1651790	1652704	.	+	.	transcript_id "file_1_file_1_jg8819.t2"; gene_id "file_1_file_1_jg8819";
derer1.05_0	AUGUSTUS	transcript	1646907	1652834	.	+	.	transcript_id "file_1_file_1_jg8819.t2"; gene_id "file_1_file_1_jg8819"
derer1.05_0	AUGUSTUS	CDS	1652705	1652834	1	+	1	transcript_id "file_1_file_1_jg8819.t2"; gene_id "file_1_file_1_jg8819";
derer1.05_0	AUGUSTUS	exon	1652705	1652834	.	+	.	transcript_id "file_1_file_1_jg8819.t2"; gene_id "file_1_file_1_jg8819";
derer1.05_0	AUGUSTUS	stop_codon	1652832	1652834	.	+	0	transcript_id "file_1_file_1_jg8819.t2"; gene_id "file_1_file_1_jg8819";
derer1.05_1	AUGUSTUS	stop_codon	6701844	6701846	.	-	0	transcript_id "file_1_file_1_jg12950.t1"; gene_id "file_1_file_1_jg12950";
derer1.05_1	AUGUSTUS	CDS	6701844	6702058	0.59	-	2	transcript_id "file_1_file_1_jg12950.t1"; gene_id "file_1_file_1_jg12950";
derer1.05_1	AUGUSTUS	exon	6701844	6702058	.	-	.	transcript_id "file_1_file_1_jg12950.t1"; gene_id "file_1_file_1_jg12950";
derer1.05_1	AUGUSTUS	intron	6702059	6702365	.	-	.	transcript_id "file_1_file_1_jg12950.t1"; gene_id "file_1_file_1_jg12950";
derer1.05_1	AUGUSTUS	transcript	6701844	6702393	.	-	.	transcript_id "file_1_file_1_jg12950.t1"; gene_id "file_1_file_1_jg12950"
derer1.05_1	AUGUSTUS	gene	6701844	6702393	.	-	.	jg12950
derer1.05_1	AUGUSTUS	CDS	6702366	6702393	0.62	-	0	transcript_id "file_1_file_1_jg12950.t1"; gene_id "file_1_file_1_jg12950";
derer1.05_1	AUGUSTUS	exon	6702366	6702393	.	-	.	transcript_id "file_1_file_1_jg12950.t1"; gene_id "file_1_file_1_jg12950";
derer1.05_1	AUGUSTUS	start_codon	6702391	6702393	.	-	0	transcript_id "file_1_file_1_jg12950.t1"; gene_id "file_1_file_1_jg12950";
derer1.05_3	AUGUSTUS	start_codon	13372461	13372463	.	+	0	transcript_id "file_1_file_1_jg8079.t1"; gene_id "file_1_file_1_jg8079";
derer1.05_3	AUGUSTUS	CDS	13372461	13372765	1	+	0	transcript_id "file_1_file_1_jg8079.t1"; gene_id "file_1_file_1_jg8079";
derer1.05_3	AUGUSTUS	exon	13372461	13372765	.	+	.	transcript_id "file_1_file_1_jg8079.t1"; gene_id "file_1_file_1_jg8079";
derer1.05_3	AUGUSTUS	intron	13372766	13373172	.	+	.	transcript_id "file_1_file_1_jg8079.t1"; gene_id "file_1_file_1_jg8079";
derer1.05_3	AUGUSTUS	transcript	13372461	13374160	.	+	.	transcript_id "file_1_file_1_jg8079.t1"; gene_id "file_1_file_1_jg8079"
derer1.05_3	AUGUSTUS	gene	13372461	13374160	.	+	.	jg8079
derer1.05_3	AUGUSTUS	CDS	13373173	13374160	1	+	1	transcript_id "file_1_file_1_jg8079.t1"; gene_id "file_1_file_1_jg8079";
derer1.05_3	AUGUSTUS	exon	13373173	13374160	.	+	.	transcript_id "file_1_file_1_jg8079.t1"; gene_id "file_1_file_1_jg8079";
derer1.05_3	AUGUSTUS	stop_codon	13374158	13374160	.	+	0	transcript_id "file_1_file_1_jg8079.t1"; gene_id "file_1_file_1_jg8079";
derer1.05_3	AUGUSTUS	start_codon	10216517	10216519	.	+	0	transcript_id "file_1_file_1_jg7689.t1"; gene_id "file_1_file_1_jg7689";
derer1.05_3	AUGUSTUS	CDS	10216517	10216643	1	+	0	transcript_id "file_1_file_1_jg7689.t1"; gene_id "file_1_file_1_jg7689";
derer1.05_3	AUGUSTUS	exon	10216517	10216643	.	+	.	transcript_id "file_1_file_1_jg7689.t1"; gene_id "file_1_file_1_jg7689";
derer1.05_3	AUGUSTUS	intron	10216644	10217113	.	+	.	transcript_id "file_1_file_1_jg7689.t1"; gene_id "file_1_file_1_jg7689";
derer1.05_3	AUGUSTUS	CDS	10217114	10217313	1	+	2	transcript_id "file_1_file_1_jg7689.t1"; gene_id "file_1_file_1_jg7689";
derer1.05_3	AUGUSTUS	exon	10217114	10217313	.	+	.	transcript_id "file_1_file_1_jg7689.t1"; gene_id "file_1_file_1_jg7689";
derer1.05_3	AUGUSTUS	intron	10217314	10217374	.	+	.	transcript_id "file_1_file_1_jg7689.t1"; gene_id "file_1_file_1_jg7689";
derer1.05_3	AUGUSTUS	CDS	10217375	10217464	1	+	0	transcript_id "file_1_file_1_jg7689.t1"; gene_id "file_1_file_1_jg7689";
derer1.05_3	AUGUSTUS	exon	10217375	10217464	.	+	.	transcript_id "file_1_file_1_jg7689.t1"; gene_id "file_1_file_1_jg7689";
derer1.05_3	AUGUSTUS	intron	10217465	10217937	.	+	.	transcript_id "file_1_file_1_jg7689.t1"; gene_id "file_1_file_1_jg7689";
derer1.05_3	AUGUSTUS	transcript	10216517	10218135	.	+	.	transcript_id "file_1_file_1_jg7689.t1"; gene_id "file_1_file_1_jg7689"
derer1.05_3	AUGUSTUS	gene	10216517	10218135	.	+	.	jg7689
derer1.05_3	AUGUSTUS	CDS	10217938	10218135	1	+	0	transcript_id "file_1_file_1_jg7689.t1"; gene_id "file_1_file_1_jg7689";
derer1.05_3	AUGUSTUS	exon	10217938	10218135	.	+	.	transcript_id "file_1_file_1_jg7689.t1"; gene_id "file_1_file_1_jg7689";
derer1.05_3	AUGUSTUS	stop_codon	10218133	10218135	.	+	0	transcript_id "file_1_file_1_jg7689.t1"; gene_id "file_1_file_1_jg7689";
derer1.05_4	AUGUSTUS	start_codon	5440221	5440223	.	+	0	transcript_id "file_1_file_1_jg3563.t1"; gene_id "file_1_file_1_jg3563";
derer1.05_4	AUGUSTUS	CDS	5440221	5440410	1	+	0	transcript_id "file_1_file_1_jg3563.t1"; gene_id "file_1_file_1_jg3563";
derer1.05_4	AUGUSTUS	exon	5440221	5440410	.	+	.	transcript_id "file_1_file_1_jg3563.t1"; gene_id "file_1_file_1_jg3563";
derer1.05_4	AUGUSTUS	intron	5440411	5440463	.	+	.	transcript_id "file_1_file_1_jg3563.t1"; gene_id "file_1_file_1_jg3563";
derer1.05_4	AUGUSTUS	transcript	5440221	5441368	.	+	.	transcript_id "file_1_file_1_jg3563.t1"; gene_id "file_1_file_1_jg3563"
derer1.05_4	AUGUSTUS	gene	5440221	5441368	.	+	.	jg3563
derer1.05_4	AUGUSTUS	CDS	5440464	5441368	1	+	2	transcript_id "file_1_file_1_jg3563.t1"; gene_id "file_1_file_1_jg3563";
derer1.05_4	AUGUSTUS	exon	5440464	5441368	.	+	.	transcript_id "file_1_file_1_jg3563.t1"; gene_id "file_1_file_1_jg3563";
derer1.05_4	AUGUSTUS	stop_codon	5441366	5441368	.	+	0	transcript_id "file_1_file_1_jg3563.t1"; gene_id "file_1_file_1_jg3563";
derer1.05_0	AUGUSTUS	stop_codon	17802021	17802023	.	-	0	transcript_id "file_1_file_1_jg10883.t1"; gene_id "file_1_file_1_jg10883";
derer1.05_0	AUGUSTUS	CDS	17802021	17802203	1	-	0	transcript_id "file_1_file_1_jg10883.t1"; gene_id "file_1_file_1_jg10883";
derer1.05_0	AUGUSTUS	exon	17802021	17802203	.	-	.	transcript_id "file_1_file_1_jg10883.t1"; gene_id "file_1_file_1_jg10883";
derer1.05_0	AUGUSTUS	intron	17802204	17802269	.	-	.	transcript_id "file_1_file_1_jg10883.t1"; gene_id "file_1_file_1_jg10883";
derer1.05_0	AUGUSTUS	CDS	17802270	17802793	1	-	2	transcript_id "file_1_file_1_jg10883.t1"; gene_id "file_1_file_1_jg10883";
derer1.05_0	AUGUSTUS	exon	17802270	17802793	.	-	.	transcript_id "file_1_file_1_jg10883.t1"; gene_id "file_1_file_1_jg10883";
derer1.05_0	AUGUSTUS	intron	17802794	17802849	.	-	.	transcript_id "file_1_file_1_jg10883.t1"; gene_id "file_1_file_1_jg10883";
derer1.05_0	AUGUSTUS	CDS	17802850	17803083	1	-	2	transcript_id "file_1_file_1_jg10883.t1"; gene_id "file_1_file_1_jg10883";
derer1.05_0	AUGUSTUS	exon	17802850	17803083	.	-	.	transcript_id "file_1_file_1_jg10883.t1"; gene_id "file_1_file_1_jg10883";
derer1.05_0	AUGUSTUS	intron	17803084	17803149	.	-	.	transcript_id "file_1_file_1_jg10883.t1"; gene_id "file_1_file_1_jg10883";
derer1.05_0	AUGUSTUS	CDS	17803150	17803377	1	-	2	transcript_id "file_1_file_1_jg10883.t1"; gene_id "file_1_file_1_jg10883";
derer1.05_0	AUGUSTUS	exon	17803150	17803377	.	-	.	transcript_id "file_1_file_1_jg10883.t1"; gene_id "file_1_file_1_jg10883";
derer1.05_0	AUGUSTUS	intron	17803378	17807309	.	-	.	transcript_id "file_1_file_1_jg10883.t1"; gene_id "file_1_file_1_jg10883";
derer1.05_0	AUGUSTUS	CDS	17807310	17807515	1	-	1	transcript_id "file_1_file_1_jg10883.t1"; gene_id "file_1_file_1_jg10883";
derer1.05_0	AUGUSTUS	exon	17807310	17807515	.	-	.	transcript_id "file_1_file_1_jg10883.t1"; gene_id "file_1_file_1_jg10883";
derer1.05_0	AUGUSTUS	intron	17807516	17807618	.	-	.	transcript_id "file_1_file_1_jg10883.t1"; gene_id "file_1_file_1_jg10883";
derer1.05_0	AUGUSTUS	CDS	17807619	17807736	1	-	2	transcript_id "file_1_file_1_jg10883.t1"; gene_id "file_1_file_1_jg10883";
derer1.05_0	AUGUSTUS	exon	17807619	17807736	.	-	.	transcript_id "file_1_file_1_jg10883.t1"; gene_id "file_1_file_1_jg10883";
derer1.05_0	AUGUSTUS	intron	17807737	17809105	.	-	.	transcript_id "file_1_file_1_jg10883.t1"; gene_id "file_1_file_1_jg10883";
derer1.05_0	AUGUSTUS	CDS	17809106	17809420	1	-	2	transcript_id "file_1_file_1_jg10883.t1"; gene_id "file_1_file_1_jg10883";
derer1.05_0	AUGUSTUS	exon	17809106	17809420	.	-	.	transcript_id "file_1_file_1_jg10883.t1"; gene_id "file_1_file_1_jg10883";
derer1.05_0	AUGUSTUS	intron	17809421	17809491	.	-	.	transcript_id "file_1_file_1_jg10883.t1"; gene_id "file_1_file_1_jg10883";
derer1.05_0	AUGUSTUS	transcript	17802021	17809549	.	-	.	transcript_id "file_1_file_1_jg10883.t1"; gene_id "file_1_file_1_jg10883"
derer1.05_0	AUGUSTUS	gene	17802021	17809549	.	-	.	jg10883
derer1.05_0	AUGUSTUS	CDS	17809492	17809549	1	-	0	transcript_id "file_1_file_1_jg10883.t1"; gene_id "file_1_file_1_jg10883";
derer1.05_0	AUGUSTUS	exon	17809492	17809549	.	-	.	transcript_id "file_1_file_1_jg10883.t1"; gene_id "file_1_file_1_jg10883";
derer1.05_0	AUGUSTUS	start_codon	17809547	17809549	.	-	0	transcript_id "file_1_file_1_jg10883.t1"; gene_id "file_1_file_1_jg10883";
derer1.05_0	AUGUSTUS	stop_codon	8634249	8634251	.	-	0	transcript_id "file_1_file_1_jg9635.t1"; gene_id "file_1_file_1_jg9635";
derer1.05_0	AUGUSTUS	CDS	8634249	8634343	1	-	2	transcript_id "file_1_file_1_jg9635.t1"; gene_id "file_1_file_1_jg9635";
derer1.05_0	AUGUSTUS	exon	8634249	8634343	.	-	.	transcript_id "file_1_file_1_jg9635.t1"; gene_id "file_1_file_1_jg9635";
derer1.05_0	AUGUSTUS	intron	8634344	8634432	.	-	.	transcript_id "file_1_file_1_jg9635.t1"; gene_id "file_1_file_1_jg9635";
derer1.05_0	AUGUSTUS	CDS	8634433	8634715	1	-	0	transcript_id "file_1_file_1_jg9635.t1"; gene_id "file_1_file_1_jg9635";
derer1.05_0	AUGUSTUS	exon	8634433	8634715	.	-	.	transcript_id "file_1_file_1_jg9635.t1"; gene_id "file_1_file_1_jg9635";
derer1.05_0	AUGUSTUS	intron	8634716	8634775	.	-	.	transcript_id "file_1_file_1_jg9635.t1"; gene_id "file_1_file_1_jg9635";
derer1.05_0	AUGUSTUS	CDS	8634776	8634880	1	-	0	transcript_id "file_1_file_1_jg9635.t1"; gene_id "file_1_file_1_jg9635";
derer1.05_0	AUGUSTUS	exon	8634776	8634880	.	-	.	transcript_id "file_1_file_1_jg9635.t1"; gene_id "file_1_file_1_jg9635";
derer1.05_0	AUGUSTUS	intron	8634881	8634932	.	-	.	transcript_id "file_1_file_1_jg9635.t1"; gene_id "file_1_file_1_jg9635";
derer1.05_0	AUGUSTUS	CDS	8634933	8635381	1	-	2	transcript_id "file_1_file_1_jg9635.t1"; gene_id "file_1_file_1_jg9635";
derer1.05_0	AUGUSTUS	exon	8634933	8635381	.	-	.	transcript_id "file_1_file_1_jg9635.t1"; gene_id "file_1_file_1_jg9635";
derer1.05_0	AUGUSTUS	intron	8635382	8635441	.	-	.	transcript_id "file_1_file_1_jg9635.t1"; gene_id "file_1_file_1_jg9635";
derer1.05_0	AUGUSTUS	transcript	8634249	8635544	.	-	.	transcript_id "file_1_file_1_jg9635.t1"; gene_id "file_1_file_1_jg9635"
derer1.05_0	AUGUSTUS	gene	8634249	8635544	.	-	.	jg9635
derer1.05_0	AUGUSTUS	CDS	8635442	8635544	1	-	0	transcript_id "file_1_file_1_jg9635.t1"; gene_id "file_1_file_1_jg9635";
derer1.05_0	AUGUSTUS	exon	8635442	8635544	.	-	.	transcript_id "file_1_file_1_jg9635.t1"; gene_id "file_1_file_1_jg9635";
derer1.05_0	AUGUSTUS	start_codon	8635542	8635544	.	-	0	transcript_id "file_1_file_1_jg9635.t1"; gene_id "file_1_file_1_jg9635";
derer1.05_5	AUGUSTUS	start_codon	7096288	7096290	.	+	0	transcript_id "file_1_file_1_jg6012.t1"; gene_id "file_1_file_1_jg6012";
derer1.05_5	AUGUSTUS	CDS	7096288	7096549	1	+	0	transcript_id "file_1_file_1_jg6012.t1"; gene_id "file_1_file_1_jg6012";
derer1.05_5	AUGUSTUS	exon	7096288	7096549	.	+	.	transcript_id "file_1_file_1_jg6012.t1"; gene_id "file_1_file_1_jg6012";
derer1.05_5	AUGUSTUS	intron	7096550	7096604	.	+	.	transcript_id "file_1_file_1_jg6012.t1"; gene_id "file_1_file_1_jg6012";
derer1.05_5	AUGUSTUS	CDS	7096605	7096699	1	+	2	transcript_id "file_1_file_1_jg6012.t1"; gene_id "file_1_file_1_jg6012";
derer1.05_5	AUGUSTUS	exon	7096605	7096699	.	+	.	transcript_id "file_1_file_1_jg6012.t1"; gene_id "file_1_file_1_jg6012";
derer1.05_5	AUGUSTUS	intron	7096700	7096760	.	+	.	transcript_id "file_1_file_1_jg6012.t1"; gene_id "file_1_file_1_jg6012";
derer1.05_5	AUGUSTUS	CDS	7096761	7097067	1	+	0	transcript_id "file_1_file_1_jg6012.t1"; gene_id "file_1_file_1_jg6012";
derer1.05_5	AUGUSTUS	exon	7096761	7097067	.	+	.	transcript_id "file_1_file_1_jg6012.t1"; gene_id "file_1_file_1_jg6012";
derer1.05_5	AUGUSTUS	intron	7097068	7097183	.	+	.	transcript_id "file_1_file_1_jg6012.t1"; gene_id "file_1_file_1_jg6012";
derer1.05_5	AUGUSTUS	CDS	7097184	7097459	0.91	+	2	transcript_id "file_1_file_1_jg6012.t1"; gene_id "file_1_file_1_jg6012";
derer1.05_5	AUGUSTUS	exon	7097184	7097459	.	+	.	transcript_id "file_1_file_1_jg6012.t1"; gene_id "file_1_file_1_jg6012";
derer1.05_5	AUGUSTUS	intron	7097460	7097523	.	+	.	transcript_id "file_1_file_1_jg6012.t1"; gene_id "file_1_file_1_jg6012";
derer1.05_5	AUGUSTUS	CDS	7097524	7097792	1	+	2	transcript_id "file_1_file_1_jg6012.t1"; gene_id "file_1_file_1_jg6012";
derer1.05_5	AUGUSTUS	exon	7097524	7097792	.	+	.	transcript_id "file_1_file_1_jg6012.t1"; gene_id "file_1_file_1_jg6012";
derer1.05_5	AUGUSTUS	intron	7097793	7097862	.	+	.	transcript_id "file_1_file_1_jg6012.t1"; gene_id "file_1_file_1_jg6012";
derer1.05_5	AUGUSTUS	transcript	7096288	7097985	.	+	.	transcript_id "file_1_file_1_jg6012.t1"; gene_id "file_1_file_1_jg6012"
derer1.05_5	AUGUSTUS	gene	7096288	7097985	.	+	.	jg6012
derer1.05_5	AUGUSTUS	CDS	7097863	7097985	1	+	0	transcript_id "file_1_file_1_jg6012.t1"; gene_id "file_1_file_1_jg6012";
derer1.05_5	AUGUSTUS	exon	7097863	7097985	.	+	.	transcript_id "file_1_file_1_jg6012.t1"; gene_id "file_1_file_1_jg6012";
derer1.05_5	AUGUSTUS	stop_codon	7097983	7097985	.	+	0	transcript_id "file_1_file_1_jg6012.t1"; gene_id "file_1_file_1_jg6012";
derer1.05_2	AUGUSTUS	stop_codon	3047528	3047530	.	-	0	transcript_id "file_1_file_1_jg241.t1"; gene_id "file_1_file_1_jg241";
derer1.05_2	AUGUSTUS	CDS	3047528	3047902	1	-	0	transcript_id "file_1_file_1_jg241.t1"; gene_id "file_1_file_1_jg241";
derer1.05_2	AUGUSTUS	exon	3047528	3047902	.	-	.	transcript_id "file_1_file_1_jg241.t1"; gene_id "file_1_file_1_jg241";
derer1.05_2	AUGUSTUS	transcript	3047528	3047902	.	-	.	transcript_id "file_1_file_1_jg241.t1"; gene_id "file_1_file_1_jg241"
derer1.05_2	AUGUSTUS	gene	3047528	3047902	.	-	.	jg241
derer1.05_2	AUGUSTUS	start_codon	3047900	3047902	.	-	0	transcript_id "file_1_file_1_jg241.t1"; gene_id "file_1_file_1_jg241";
derer1.05_1	AUGUSTUS	start_codon	16614182	16614184	.	+	0	transcript_id "file_1_file_1_jg14097.t1"; gene_id "file_1_file_1_jg14097";
derer1.05_1	AUGUSTUS	CDS	16614182	16614265	1	+	0	transcript_id "file_1_file_1_jg14097.t1"; gene_id "file_1_file_1_jg14097";
derer1.05_1	AUGUSTUS	exon	16614182	16614265	.	+	.	transcript_id "file_1_file_1_jg14097.t1"; gene_id "file_1_file_1_jg14097";
derer1.05_1	AUGUSTUS	intron	16614266	16614322	.	+	.	transcript_id "file_1_file_1_jg14097.t1"; gene_id "file_1_file_1_jg14097";
derer1.05_1	AUGUSTUS	CDS	16614323	16614825	1	+	0	transcript_id "file_1_file_1_jg14097.t1"; gene_id "file_1_file_1_jg14097";
derer1.05_1	AUGUSTUS	exon	16614323	16614825	.	+	.	transcript_id "file_1_file_1_jg14097.t1"; gene_id "file_1_file_1_jg14097";
derer1.05_1	AUGUSTUS	intron	16614826	16614989	.	+	.	transcript_id "file_1_file_1_jg14097.t1"; gene_id "file_1_file_1_jg14097";
derer1.05_1	AUGUSTUS	CDS	16614990	16615385	1	+	1	transcript_id "file_1_file_1_jg14097.t1"; gene_id "file_1_file_1_jg14097";
derer1.05_1	AUGUSTUS	exon	16614990	16615385	.	+	.	transcript_id "file_1_file_1_jg14097.t1"; gene_id "file_1_file_1_jg14097";
derer1.05_1	AUGUSTUS	intron	16615386	16615439	.	+	.	transcript_id "file_1_file_1_jg14097.t1"; gene_id "file_1_file_1_jg14097";
derer1.05_1	AUGUSTUS	transcript	16614182	16616937	.	+	.	transcript_id "file_1_file_1_jg14097.t1"; gene_id "file_1_file_1_jg14097"
derer1.05_1	AUGUSTUS	gene	16614182	16616937	.	+	.	jg14097
derer1.05_1	AUGUSTUS	CDS	16615440	16616937	1	+	1	transcript_id "file_1_file_1_jg14097.t1"; gene_id "file_1_file_1_jg14097";
derer1.05_1	AUGUSTUS	exon	16615440	16616937	.	+	.	transcript_id "file_1_file_1_jg14097.t1"; gene_id "file_1_file_1_jg14097";
derer1.05_1	AUGUSTUS	stop_codon	16616935	16616937	.	+	0	transcript_id "file_1_file_1_jg14097.t1"; gene_id "file_1_file_1_jg14097";
derer1.05_1	AUGUSTUS	start_codon	18651722	18651724	.	+	0	transcript_id "file_1_file_1_jg14378.t1"; gene_id "file_1_file_1_jg14378";
derer1.05_1	AUGUSTUS	CDS	18651722	18651757	1	+	0	transcript_id "file_1_file_1_jg14378.t1"; gene_id "file_1_file_1_jg14378";
derer1.05_1	AUGUSTUS	exon	18651722	18651757	.	+	.	transcript_id "file_1_file_1_jg14378.t1"; gene_id "file_1_file_1_jg14378";
derer1.05_1	AUGUSTUS	intron	18651758	18652218	.	+	.	transcript_id "file_1_file_1_jg14378.t1"; gene_id "file_1_file_1_jg14378";
derer1.05_1	AUGUSTUS	CDS	18652219	18652774	1	+	0	transcript_id "file_1_file_1_jg14378.t1"; gene_id "file_1_file_1_jg14378";
derer1.05_1	AUGUSTUS	exon	18652219	18652774	.	+	.	transcript_id "file_1_file_1_jg14378.t1"; gene_id "file_1_file_1_jg14378";
derer1.05_1	AUGUSTUS	intron	18652775	18652839	.	+	.	transcript_id "file_1_file_1_jg14378.t1"; gene_id "file_1_file_1_jg14378";
derer1.05_1	AUGUSTUS	CDS	18652840	18652949	1	+	2	transcript_id "file_1_file_1_jg14378.t1"; gene_id "file_1_file_1_jg14378";
derer1.05_1	AUGUSTUS	exon	18652840	18652949	.	+	.	transcript_id "file_1_file_1_jg14378.t1"; gene_id "file_1_file_1_jg14378";
derer1.05_1	AUGUSTUS	intron	18652950	18653007	.	+	.	transcript_id "file_1_file_1_jg14378.t1"; gene_id "file_1_file_1_jg14378";
derer1.05_1	AUGUSTUS	CDS	18653008	18653191	1	+	0	transcript_id "file_1_file_1_jg14378.t1"; gene_id "file_1_file_1_jg14378";
derer1.05_1	AUGUSTUS	exon	18653008	18653191	.	+	.	transcript_id "file_1_file_1_jg14378.t1"; gene_id "file_1_file_1_jg14378";
derer1.05_1	AUGUSTUS	intron	18653192	18653249	.	+	.	transcript_id "file_1_file_1_jg14378.t1"; gene_id "file_1_file_1_jg14378";
derer1.05_1	AUGUSTUS	CDS	18653250	18653459	1	+	2	transcript_id "file_1_file_1_jg14378.t1"; gene_id "file_1_file_1_jg14378";
derer1.05_1	AUGUSTUS	exon	18653250	18653459	.	+	.	transcript_id "file_1_file_1_jg14378.t1"; gene_id "file_1_file_1_jg14378";
derer1.05_1	AUGUSTUS	intron	18653460	18653746	.	+	.	transcript_id "file_1_file_1_jg14378.t1"; gene_id "file_1_file_1_jg14378";
derer1.05_1	AUGUSTUS	CDS	18653747	18653900	1	+	2	transcript_id "file_1_file_1_jg14378.t1"; gene_id "file_1_file_1_jg14378";
derer1.05_1	AUGUSTUS	exon	18653747	18653900	.	+	.	transcript_id "file_1_file_1_jg14378.t1"; gene_id "file_1_file_1_jg14378";
derer1.05_1	AUGUSTUS	intron	18653901	18653974	.	+	.	transcript_id "file_1_file_1_jg14378.t1"; gene_id "file_1_file_1_jg14378";
derer1.05_1	AUGUSTUS	transcript	18651722	18654113	.	+	.	transcript_id "file_1_file_1_jg14378.t1"; gene_id "file_1_file_1_jg14378"
derer1.05_1	AUGUSTUS	gene	18651722	18654113	.	+	.	jg14378
derer1.05_1	AUGUSTUS	CDS	18653975	18654113	1	+	1	transcript_id "file_1_file_1_jg14378.t1"; gene_id "file_1_file_1_jg14378";
derer1.05_1	AUGUSTUS	exon	18653975	18654113	.	+	.	transcript_id "file_1_file_1_jg14378.t1"; gene_id "file_1_file_1_jg14378";
derer1.05_1	AUGUSTUS	stop_codon	18654111	18654113	.	+	0	transcript_id "file_1_file_1_jg14378.t1"; gene_id "file_1_file_1_jg14378";
derer1.05_4	AUGUSTUS	start_codon	9500610	9500612	.	+	0	transcript_id "file_1_file_1_jg4026.t1"; gene_id "file_1_file_1_jg4026";
derer1.05_4	AUGUSTUS	CDS	9500610	9500631	1	+	0	transcript_id "file_1_file_1_jg4026.t1"; gene_id "file_1_file_1_jg4026";
derer1.05_4	AUGUSTUS	exon	9500610	9500631	.	+	.	transcript_id "file_1_file_1_jg4026.t1"; gene_id "file_1_file_1_jg4026";
derer1.05_4	AUGUSTUS	intron	9500632	9500754	.	+	.	transcript_id "file_1_file_1_jg4026.t1"; gene_id "file_1_file_1_jg4026";
derer1.05_4	AUGUSTUS	CDS	9500755	9502923	1	+	2	transcript_id "file_1_file_1_jg4026.t1"; gene_id "file_1_file_1_jg4026";
derer1.05_4	AUGUSTUS	exon	9500755	9502923	.	+	.	transcript_id "file_1_file_1_jg4026.t1"; gene_id "file_1_file_1_jg4026";
derer1.05_4	AUGUSTUS	intron	9502924	9502994	.	+	.	transcript_id "file_1_file_1_jg4026.t1"; gene_id "file_1_file_1_jg4026";
derer1.05_4	AUGUSTUS	CDS	9502995	9503929	1	+	2	transcript_id "file_1_file_1_jg4026.t1"; gene_id "file_1_file_1_jg4026";
derer1.05_4	AUGUSTUS	exon	9502995	9503929	.	+	.	transcript_id "file_1_file_1_jg4026.t1"; gene_id "file_1_file_1_jg4026";
derer1.05_4	AUGUSTUS	intron	9503930	9503989	.	+	.	transcript_id "file_1_file_1_jg4026.t1"; gene_id "file_1_file_1_jg4026";
derer1.05_4	AUGUSTUS	transcript	9500610	9504394	.	+	.	transcript_id "file_1_file_1_jg4026.t1"; gene_id "file_1_file_1_jg4026"
derer1.05_4	AUGUSTUS	gene	9500610	9504394	.	+	.	jg4026
derer1.05_4	AUGUSTUS	CDS	9503990	9504394	1	+	0	transcript_id "file_1_file_1_jg4026.t1"; gene_id "file_1_file_1_jg4026";
derer1.05_4	AUGUSTUS	exon	9503990	9504394	.	+	.	transcript_id "file_1_file_1_jg4026.t1"; gene_id "file_1_file_1_jg4026";
derer1.05_4	AUGUSTUS	stop_codon	9504392	9504394	.	+	0	transcript_id "file_1_file_1_jg4026.t1"; gene_id "file_1_file_1_jg4026";
derer1.05_2	AUGUSTUS	start_codon	12102862	12102864	.	+	0	transcript_id "file_1_file_1_jg1334.t2"; gene_id "file_1_file_1_jg1334";
derer1.05_2	AUGUSTUS	CDS	12102862	12103737	1	+	0	transcript_id "file_1_file_1_jg1334.t2"; gene_id "file_1_file_1_jg1334";
derer1.05_2	AUGUSTUS	exon	12102862	12103737	.	+	.	transcript_id "file_1_file_1_jg1334.t2"; gene_id "file_1_file_1_jg1334";
derer1.05_2	AUGUSTUS	transcript	12102862	12103737	.	+	.	transcript_id "file_1_file_1_jg1334.t2"; gene_id "file_1_file_1_jg1334"
derer1.05_2	AUGUSTUS	stop_codon	12103735	12103737	.	+	0	transcript_id "file_1_file_1_jg1334.t2"; gene_id "file_1_file_1_jg1334";
derer1.05_3	AUGUSTUS	start_codon	9835706	9835708	.	+	0	transcript_id "file_1_file_1_jg7643.t1"; gene_id "file_1_file_1_jg7643";
derer1.05_3	AUGUSTUS	CDS	9835706	9835741	1	+	0	transcript_id "file_1_file_1_jg7643.t1"; gene_id "file_1_file_1_jg7643";
derer1.05_3	AUGUSTUS	exon	9835706	9835741	.	+	.	transcript_id "file_1_file_1_jg7643.t1"; gene_id "file_1_file_1_jg7643";
derer1.05_3	AUGUSTUS	intron	9835742	9838885	.	+	.	transcript_id "file_1_file_1_jg7643.t1"; gene_id "file_1_file_1_jg7643";
derer1.05_3	AUGUSTUS	CDS	9838886	9839011	1	+	0	transcript_id "file_1_file_1_jg7643.t1"; gene_id "file_1_file_1_jg7643";
derer1.05_3	AUGUSTUS	exon	9838886	9839011	.	+	.	transcript_id "file_1_file_1_jg7643.t1"; gene_id "file_1_file_1_jg7643";
derer1.05_3	AUGUSTUS	intron	9839012	9839101	.	+	.	transcript_id "file_1_file_1_jg7643.t1"; gene_id "file_1_file_1_jg7643";
derer1.05_3	AUGUSTUS	CDS	9839102	9839255	1	+	0	transcript_id "file_1_file_1_jg7643.t1"; gene_id "file_1_file_1_jg7643";
derer1.05_3	AUGUSTUS	exon	9839102	9839255	.	+	.	transcript_id "file_1_file_1_jg7643.t1"; gene_id "file_1_file_1_jg7643";
derer1.05_3	AUGUSTUS	intron	9839256	9839388	.	+	.	transcript_id "file_1_file_1_jg7643.t1"; gene_id "file_1_file_1_jg7643";
derer1.05_3	AUGUSTUS	CDS	9839389	9839520	1	+	2	transcript_id "file_1_file_1_jg7643.t1"; gene_id "file_1_file_1_jg7643";
derer1.05_3	AUGUSTUS	exon	9839389	9839520	.	+	.	transcript_id "file_1_file_1_jg7643.t1"; gene_id "file_1_file_1_jg7643";
derer1.05_3	AUGUSTUS	intron	9839521	9839584	.	+	.	transcript_id "file_1_file_1_jg7643.t1"; gene_id "file_1_file_1_jg7643";
derer1.05_3	AUGUSTUS	CDS	9839585	9839683	1	+	2	transcript_id "file_1_file_1_jg7643.t1"; gene_id "file_1_file_1_jg7643";
derer1.05_3	AUGUSTUS	exon	9839585	9839683	.	+	.	transcript_id "file_1_file_1_jg7643.t1"; gene_id "file_1_file_1_jg7643";
derer1.05_3	AUGUSTUS	intron	9839684	9839763	.	+	.	transcript_id "file_1_file_1_jg7643.t1"; gene_id "file_1_file_1_jg7643";
derer1.05_3	AUGUSTUS	CDS	9839764	9839972	1	+	2	transcript_id "file_1_file_1_jg7643.t1"; gene_id "file_1_file_1_jg7643";
derer1.05_3	AUGUSTUS	exon	9839764	9839972	.	+	.	transcript_id "file_1_file_1_jg7643.t1"; gene_id "file_1_file_1_jg7643";
derer1.05_3	AUGUSTUS	intron	9839973	9840136	.	+	.	transcript_id "file_1_file_1_jg7643.t1"; gene_id "file_1_file_1_jg7643";
derer1.05_3	AUGUSTUS	CDS	9840137	9840308	1	+	0	transcript_id "file_1_file_1_jg7643.t1"; gene_id "file_1_file_1_jg7643";
derer1.05_3	AUGUSTUS	exon	9840137	9840308	.	+	.	transcript_id "file_1_file_1_jg7643.t1"; gene_id "file_1_file_1_jg7643";
derer1.05_3	AUGUSTUS	intron	9840309	9840596	.	+	.	transcript_id "file_1_file_1_jg7643.t1"; gene_id "file_1_file_1_jg7643";
derer1.05_3	AUGUSTUS	CDS	9840597	9840780	1	+	2	transcript_id "file_1_file_1_jg7643.t1"; gene_id "file_1_file_1_jg7643";
derer1.05_3	AUGUSTUS	exon	9840597	9840780	.	+	.	transcript_id "file_1_file_1_jg7643.t1"; gene_id "file_1_file_1_jg7643";
derer1.05_3	AUGUSTUS	intron	9840781	9840847	.	+	.	transcript_id "file_1_file_1_jg7643.t1"; gene_id "file_1_file_1_jg7643";
derer1.05_3	AUGUSTUS	CDS	9840848	9841440	1	+	1	transcript_id "file_1_file_1_jg7643.t1"; gene_id "file_1_file_1_jg7643";
derer1.05_3	AUGUSTUS	exon	9840848	9841440	.	+	.	transcript_id "file_1_file_1_jg7643.t1"; gene_id "file_1_file_1_jg7643";
derer1.05_3	AUGUSTUS	intron	9841441	9841652	.	+	.	transcript_id "file_1_file_1_jg7643.t1"; gene_id "file_1_file_1_jg7643";
derer1.05_3	AUGUSTUS	CDS	9841653	9841818	1	+	2	transcript_id "file_1_file_1_jg7643.t1"; gene_id "file_1_file_1_jg7643";
derer1.05_3	AUGUSTUS	exon	9841653	9841818	.	+	.	transcript_id "file_1_file_1_jg7643.t1"; gene_id "file_1_file_1_jg7643";
derer1.05_3	AUGUSTUS	intron	9841819	9841897	.	+	.	transcript_id "file_1_file_1_jg7643.t1"; gene_id "file_1_file_1_jg7643";
derer1.05_3	AUGUSTUS	CDS	9841898	9842108	1	+	1	transcript_id "file_1_file_1_jg7643.t1"; gene_id "file_1_file_1_jg7643";
derer1.05_3	AUGUSTUS	exon	9841898	9842108	.	+	.	transcript_id "file_1_file_1_jg7643.t1"; gene_id "file_1_file_1_jg7643";
derer1.05_3	AUGUSTUS	intron	9842109	9842171	.	+	.	transcript_id "file_1_file_1_jg7643.t1"; gene_id "file_1_file_1_jg7643";
derer1.05_3	AUGUSTUS	CDS	9842172	9842268	1	+	0	transcript_id "file_1_file_1_jg7643.t1"; gene_id "file_1_file_1_jg7643";
derer1.05_3	AUGUSTUS	exon	9842172	9842268	.	+	.	transcript_id "file_1_file_1_jg7643.t1"; gene_id "file_1_file_1_jg7643";
derer1.05_3	AUGUSTUS	intron	9842269	9842775	.	+	.	transcript_id "file_1_file_1_jg7643.t1"; gene_id "file_1_file_1_jg7643";
derer1.05_3	AUGUSTUS	transcript	9835706	9843035	.	+	.	transcript_id "file_1_file_1_jg7643.t1"; gene_id "file_1_file_1_jg7643"
derer1.05_3	AUGUSTUS	gene	9835706	9843035	.	+	.	jg7643
derer1.05_3	AUGUSTUS	CDS	9842776	9843035	1	+	2	transcript_id "file_1_file_1_jg7643.t1"; gene_id "file_1_file_1_jg7643";
derer1.05_3	AUGUSTUS	exon	9842776	9843035	.	+	.	transcript_id "file_1_file_1_jg7643.t1"; gene_id "file_1_file_1_jg7643";
derer1.05_3	AUGUSTUS	stop_codon	9843033	9843035	.	+	0	transcript_id "file_1_file_1_jg7643.t1"; gene_id "file_1_file_1_jg7643";
derer1.05_0	AUGUSTUS	stop_codon	18122829	18122831	.	-	0	transcript_id "file_1_file_1_jg10930.t1"; gene_id "file_1_file_1_jg10930";
derer1.05_0	AUGUSTUS	CDS	18122829	18124835	1	-	0	transcript_id "file_1_file_1_jg10930.t1"; gene_id "file_1_file_1_jg10930";
derer1.05_0	AUGUSTUS	exon	18122829	18124835	.	-	.	transcript_id "file_1_file_1_jg10930.t1"; gene_id "file_1_file_1_jg10930";
derer1.05_0	AUGUSTUS	transcript	18122829	18124835	.	-	.	transcript_id "file_1_file_1_jg10930.t1"; gene_id "file_1_file_1_jg10930"
derer1.05_0	AUGUSTUS	gene	18122829	18124835	.	-	.	jg10930
derer1.05_0	AUGUSTUS	start_codon	18124833	18124835	.	-	0	transcript_id "file_1_file_1_jg10930.t1"; gene_id "file_1_file_1_jg10930";
derer1.05_2	AUGUSTUS	start_codon	17767164	17767166	.	+	0	transcript_id "file_1_file_1_jg2159.t1"; gene_id "file_1_file_1_jg2159";
derer1.05_2	AUGUSTUS	CDS	17767164	17767652	1	+	0	transcript_id "file_1_file_1_jg2159.t1"; gene_id "file_1_file_1_jg2159";
derer1.05_2	AUGUSTUS	exon	17767164	17767652	.	+	.	transcript_id "file_1_file_1_jg2159.t1"; gene_id "file_1_file_1_jg2159";
derer1.05_2	AUGUSTUS	transcript	17767164	17767652	.	+	.	transcript_id "file_1_file_1_jg2159.t1"; gene_id "file_1_file_1_jg2159"
derer1.05_2	AUGUSTUS	gene	17767164	17767652	.	+	.	jg2159
derer1.05_2	AUGUSTUS	stop_codon	17767650	17767652	.	+	0	transcript_id "file_1_file_1_jg2159.t1"; gene_id "file_1_file_1_jg2159";
derer1.05_3	AUGUSTUS	stop_codon	12861101	12861103	.	-	0	transcript_id "file_1_file_1_jg8035.t1"; gene_id "file_1_file_1_jg8035";
derer1.05_3	AUGUSTUS	CDS	12861101	12861374	1	-	1	transcript_id "file_1_file_1_jg8035.t1"; gene_id "file_1_file_1_jg8035";
derer1.05_3	AUGUSTUS	exon	12861101	12861374	.	-	.	transcript_id "file_1_file_1_jg8035.t1"; gene_id "file_1_file_1_jg8035";
derer1.05_3	AUGUSTUS	intron	12861375	12861440	.	-	.	transcript_id "file_1_file_1_jg8035.t1"; gene_id "file_1_file_1_jg8035";
derer1.05_3	AUGUSTUS	CDS	12861441	12861760	1	-	0	transcript_id "file_1_file_1_jg8035.t1"; gene_id "file_1_file_1_jg8035";
derer1.05_3	AUGUSTUS	exon	12861441	12861760	.	-	.	transcript_id "file_1_file_1_jg8035.t1"; gene_id "file_1_file_1_jg8035";
derer1.05_3	AUGUSTUS	intron	12861761	12861894	.	-	.	transcript_id "file_1_file_1_jg8035.t1"; gene_id "file_1_file_1_jg8035";
derer1.05_3	AUGUSTUS	transcript	12861101	12861897	.	-	.	transcript_id "file_1_file_1_jg8035.t1"; gene_id "file_1_file_1_jg8035"
derer1.05_3	AUGUSTUS	gene	12861101	12861897	.	-	.	jg8035
derer1.05_3	AUGUSTUS	CDS	12861895	12861897	1	-	0	transcript_id "file_1_file_1_jg8035.t1"; gene_id "file_1_file_1_jg8035";
derer1.05_3	AUGUSTUS	exon	12861895	12861897	.	-	.	transcript_id "file_1_file_1_jg8035.t1"; gene_id "file_1_file_1_jg8035";
derer1.05_3	AUGUSTUS	start_codon	12861895	12861897	.	-	0	transcript_id "file_1_file_1_jg8035.t1"; gene_id "file_1_file_1_jg8035";
derer1.05_1	AUGUSTUS	start_codon	21247405	21247407	.	+	0	transcript_id "file_1_file_1_jg14756.t1"; gene_id "file_1_file_1_jg14756";
derer1.05_1	AUGUSTUS	CDS	21247405	21247461	1	+	0	transcript_id "file_1_file_1_jg14756.t1"; gene_id "file_1_file_1_jg14756";
derer1.05_1	AUGUSTUS	exon	21247405	21247461	.	+	.	transcript_id "file_1_file_1_jg14756.t1"; gene_id "file_1_file_1_jg14756";
derer1.05_1	AUGUSTUS	intron	21247462	21257690	.	+	.	transcript_id "file_1_file_1_jg14756.t1"; gene_id "file_1_file_1_jg14756";
derer1.05_1	AUGUSTUS	CDS	21257691	21257921	1	+	0	transcript_id "file_1_file_1_jg14756.t1"; gene_id "file_1_file_1_jg14756";
derer1.05_1	AUGUSTUS	exon	21257691	21257921	.	+	.	transcript_id "file_1_file_1_jg14756.t1"; gene_id "file_1_file_1_jg14756";
derer1.05_1	AUGUSTUS	intron	21257922	21258002	.	+	.	transcript_id "file_1_file_1_jg14756.t1"; gene_id "file_1_file_1_jg14756";
derer1.05_1	AUGUSTUS	CDS	21258003	21258170	1	+	0	transcript_id "file_1_file_1_jg14756.t1"; gene_id "file_1_file_1_jg14756";
derer1.05_1	AUGUSTUS	exon	21258003	21258170	.	+	.	transcript_id "file_1_file_1_jg14756.t1"; gene_id "file_1_file_1_jg14756";
derer1.05_1	AUGUSTUS	intron	21258171	21259602	.	+	.	transcript_id "file_1_file_1_jg14756.t1"; gene_id "file_1_file_1_jg14756";
derer1.05_1	AUGUSTUS	CDS	21259603	21259810	1	+	0	transcript_id "file_1_file_1_jg14756.t1"; gene_id "file_1_file_1_jg14756";
derer1.05_1	AUGUSTUS	exon	21259603	21259810	.	+	.	transcript_id "file_1_file_1_jg14756.t1"; gene_id "file_1_file_1_jg14756";
derer1.05_1	AUGUSTUS	intron	21259811	21260551	.	+	.	transcript_id "file_1_file_1_jg14756.t1"; gene_id "file_1_file_1_jg14756";
derer1.05_1	AUGUSTUS	CDS	21260552	21260741	1	+	2	transcript_id "file_1_file_1_jg14756.t1"; gene_id "file_1_file_1_jg14756";
derer1.05_1	AUGUSTUS	exon	21260552	21260741	.	+	.	transcript_id "file_1_file_1_jg14756.t1"; gene_id "file_1_file_1_jg14756";
derer1.05_1	AUGUSTUS	intron	21260742	21260800	.	+	.	transcript_id "file_1_file_1_jg14756.t1"; gene_id "file_1_file_1_jg14756";
derer1.05_1	AUGUSTUS	CDS	21260801	21261065	1	+	1	transcript_id "file_1_file_1_jg14756.t1"; gene_id "file_1_file_1_jg14756";
derer1.05_1	AUGUSTUS	exon	21260801	21261065	.	+	.	transcript_id "file_1_file_1_jg14756.t1"; gene_id "file_1_file_1_jg14756";
derer1.05_1	AUGUSTUS	intron	21261066	21261181	.	+	.	transcript_id "file_1_file_1_jg14756.t1"; gene_id "file_1_file_1_jg14756";
derer1.05_1	AUGUSTUS	CDS	21261182	21261349	1	+	0	transcript_id "file_1_file_1_jg14756.t1"; gene_id "file_1_file_1_jg14756";
derer1.05_1	AUGUSTUS	exon	21261182	21261349	.	+	.	transcript_id "file_1_file_1_jg14756.t1"; gene_id "file_1_file_1_jg14756";
derer1.05_1	AUGUSTUS	intron	21261350	21261407	.	+	.	transcript_id "file_1_file_1_jg14756.t1"; gene_id "file_1_file_1_jg14756";
derer1.05_1	AUGUSTUS	transcript	21247405	21261518	.	+	.	transcript_id "file_1_file_1_jg14756.t1"; gene_id "file_1_file_1_jg14756"
derer1.05_1	AUGUSTUS	gene	21247405	21261518	.	+	.	jg14756
derer1.05_1	AUGUSTUS	CDS	21261408	21261518	1	+	0	transcript_id "file_1_file_1_jg14756.t1"; gene_id "file_1_file_1_jg14756";
derer1.05_1	AUGUSTUS	exon	21261408	21261518	.	+	.	transcript_id "file_1_file_1_jg14756.t1"; gene_id "file_1_file_1_jg14756";
derer1.05_1	AUGUSTUS	stop_codon	21261516	21261518	.	+	0	transcript_id "file_1_file_1_jg14756.t1"; gene_id "file_1_file_1_jg14756";
derer1.05_2	GeneMark.hmm	start_codon	21171882	21171884	.	+	0	gene_id "file_1_file_2_8742_g"; transcript_id "file_1_file_2_8742_t"; count "file_1_file_2_1_1";
derer1.05_2	GeneMark.hmm	CDS	21171882	21172050	.	+	0	gene_id "file_1_file_2_8742_g"; transcript_id "file_1_file_2_8742_t"; cds_type "file_1_file_2_Initial"; count "file_1_file_2_1_4"; anchored "file_1_file_2_0_1";
derer1.05_2	GeneMark.hmm	exon	21171882	21172050	0	+	.	gene_id "file_1_file_2_8742_g"; transcript_id "file_1_file_2_8742_t"; cds_type "file_1_file_2_Initial"; count "file_1_file_2_1_4"; anchored "file_1_file_2_0_1";
derer1.05_2	GeneMark.hmm	CDS	21172118	21172190	.	+	2	gene_id "file_1_file_2_8742_g"; transcript_id "file_1_file_2_8742_t"; cds_type "file_1_file_2_Internal"; count "file_1_file_2_2_4"; anchored "file_1_file_2_1_1";
derer1.05_2	GeneMark.hmm	exon	21172118	21172190	0	+	.	gene_id "file_1_file_2_8742_g"; transcript_id "file_1_file_2_8742_t"; cds_type "file_1_file_2_Internal"; count "file_1_file_2_2_4"; anchored "file_1_file_2_1_1";
derer1.05_2	GeneMark.hmm	CDS	21172253	21172428	.	+	1	gene_id "file_1_file_2_8742_g"; transcript_id "file_1_file_2_8742_t"; cds_type "file_1_file_2_Internal"; count "file_1_file_2_3_4"; anchored "file_1_file_2_1_1";
derer1.05_2	GeneMark.hmm	exon	21172253	21172428	0	+	.	gene_id "file_1_file_2_8742_g"; transcript_id "file_1_file_2_8742_t"; cds_type "file_1_file_2_Internal"; count "file_1_file_2_3_4"; anchored "file_1_file_2_1_1";
derer1.05_2	GeneMark.hmm	CDS	21172486	21172916	.	+	2	gene_id "file_1_file_2_8742_g"; transcript_id "file_1_file_2_8742_t"; cds_type "file_1_file_2_Terminal"; count "file_1_file_2_4_4"; anchored "file_1_file_2_1_0";
derer1.05_2	GeneMark.hmm	exon	21172486	21172916	0	+	.	gene_id "file_1_file_2_8742_g"; transcript_id "file_1_file_2_8742_t"; cds_type "file_1_file_2_Terminal"; count "file_1_file_2_4_4"; anchored "file_1_file_2_1_0";
derer1.05_2	GeneMark.hmm	stop_codon	21172914	21172916	.	+	0	gene_id "file_1_file_2_8742_g"; transcript_id "file_1_file_2_8742_t"; count "file_1_file_2_1_1";
derer1.05_5	AUGUSTUS	start_codon	3002452	3002454	.	+	0	transcript_id "file_1_file_1_jg5520.t1"; gene_id "file_1_file_1_jg5520";
derer1.05_5	AUGUSTUS	CDS	3002452	3002529	1	+	0	transcript_id "file_1_file_1_jg5520.t1"; gene_id "file_1_file_1_jg5520";
derer1.05_5	AUGUSTUS	exon	3002452	3002529	.	+	.	transcript_id "file_1_file_1_jg5520.t1"; gene_id "file_1_file_1_jg5520";
derer1.05_5	AUGUSTUS	intron	3002530	3002597	.	+	.	transcript_id "file_1_file_1_jg5520.t1"; gene_id "file_1_file_1_jg5520";
derer1.05_5	AUGUSTUS	CDS	3002598	3002942	1	+	0	transcript_id "file_1_file_1_jg5520.t1"; gene_id "file_1_file_1_jg5520";
derer1.05_5	AUGUSTUS	exon	3002598	3002942	.	+	.	transcript_id "file_1_file_1_jg5520.t1"; gene_id "file_1_file_1_jg5520";
derer1.05_5	AUGUSTUS	intron	3002943	3003003	.	+	.	transcript_id "file_1_file_1_jg5520.t1"; gene_id "file_1_file_1_jg5520";
derer1.05_5	AUGUSTUS	transcript	3002452	3003120	.	+	.	transcript_id "file_1_file_1_jg5520.t1"; gene_id "file_1_file_1_jg5520"
derer1.05_5	AUGUSTUS	gene	3002452	3003120	.	+	.	jg5520
derer1.05_5	AUGUSTUS	CDS	3003004	3003120	1	+	0	transcript_id "file_1_file_1_jg5520.t1"; gene_id "file_1_file_1_jg5520";
derer1.05_5	AUGUSTUS	exon	3003004	3003120	.	+	.	transcript_id "file_1_file_1_jg5520.t1"; gene_id "file_1_file_1_jg5520";
derer1.05_5	AUGUSTUS	stop_codon	3003118	3003120	.	+	0	transcript_id "file_1_file_1_jg5520.t1"; gene_id "file_1_file_1_jg5520";
derer1.05_5	AUGUSTUS	start_codon	8678921	8678923	.	+	0	transcript_id "file_1_file_1_jg6283.t1"; gene_id "file_1_file_1_jg6283";
derer1.05_5	AUGUSTUS	CDS	8678921	8679176	1	+	0	transcript_id "file_1_file_1_jg6283.t1"; gene_id "file_1_file_1_jg6283";
derer1.05_5	AUGUSTUS	exon	8678921	8679176	.	+	.	transcript_id "file_1_file_1_jg6283.t1"; gene_id "file_1_file_1_jg6283";
derer1.05_5	AUGUSTUS	intron	8679177	8679235	.	+	.	transcript_id "file_1_file_1_jg6283.t1"; gene_id "file_1_file_1_jg6283";
derer1.05_5	AUGUSTUS	transcript	8678921	8680572	.	+	.	transcript_id "file_1_file_1_jg6283.t1"; gene_id "file_1_file_1_jg6283"
derer1.05_5	AUGUSTUS	gene	8678921	8680572	.	+	.	jg6283
derer1.05_5	AUGUSTUS	CDS	8679236	8680572	1	+	2	transcript_id "file_1_file_1_jg6283.t1"; gene_id "file_1_file_1_jg6283";
derer1.05_5	AUGUSTUS	exon	8679236	8680572	.	+	.	transcript_id "file_1_file_1_jg6283.t1"; gene_id "file_1_file_1_jg6283";
derer1.05_5	AUGUSTUS	stop_codon	8680570	8680572	.	+	0	transcript_id "file_1_file_1_jg6283.t1"; gene_id "file_1_file_1_jg6283";
derer1.05_2	AUGUSTUS	stop_codon	20800318	20800320	.	-	0	transcript_id "file_1_file_1_jg2584.t1"; gene_id "file_1_file_1_jg2584";
derer1.05_2	AUGUSTUS	CDS	20800318	20801106	1	-	0	transcript_id "file_1_file_1_jg2584.t1"; gene_id "file_1_file_1_jg2584";
derer1.05_2	AUGUSTUS	exon	20800318	20801106	.	-	.	transcript_id "file_1_file_1_jg2584.t1"; gene_id "file_1_file_1_jg2584";
derer1.05_2	AUGUSTUS	intron	20801107	20801163	.	-	.	transcript_id "file_1_file_1_jg2584.t1"; gene_id "file_1_file_1_jg2584";
derer1.05_2	AUGUSTUS	transcript	20800318	20802237	.	-	.	transcript_id "file_1_file_1_jg2584.t1"; gene_id "file_1_file_1_jg2584"
derer1.05_2	AUGUSTUS	gene	20800318	20802237	.	-	.	jg2584
derer1.05_2	AUGUSTUS	CDS	20801164	20802237	1	-	0	transcript_id "file_1_file_1_jg2584.t1"; gene_id "file_1_file_1_jg2584";
derer1.05_2	AUGUSTUS	exon	20801164	20802237	.	-	.	transcript_id "file_1_file_1_jg2584.t1"; gene_id "file_1_file_1_jg2584";
derer1.05_2	AUGUSTUS	start_codon	20802235	20802237	.	-	0	transcript_id "file_1_file_1_jg2584.t1"; gene_id "file_1_file_1_jg2584";
derer1.05_2	AUGUSTUS	stop_codon	20575808	20575810	.	-	0	transcript_id "file_1_file_1_jg2531.t1"; gene_id "file_1_file_1_jg2531";
derer1.05_2	AUGUSTUS	CDS	20575808	20576276	1	-	1	transcript_id "file_1_file_1_jg2531.t1"; gene_id "file_1_file_1_jg2531";
derer1.05_2	AUGUSTUS	exon	20575808	20576276	.	-	.	transcript_id "file_1_file_1_jg2531.t1"; gene_id "file_1_file_1_jg2531";
derer1.05_2	AUGUSTUS	intron	20576277	20580231	.	-	.	transcript_id "file_1_file_1_jg2531.t1"; gene_id "file_1_file_1_jg2531";
derer1.05_2	AUGUSTUS	transcript	20575808	20580920	.	-	.	transcript_id "file_1_file_1_jg2531.t1"; gene_id "file_1_file_1_jg2531"
derer1.05_2	AUGUSTUS	gene	20575808	20580920	.	-	.	jg2531
derer1.05_2	AUGUSTUS	CDS	20580232	20580920	0.55	-	0	transcript_id "file_1_file_1_jg2531.t1"; gene_id "file_1_file_1_jg2531";
derer1.05_2	AUGUSTUS	exon	20580232	20580920	.	-	.	transcript_id "file_1_file_1_jg2531.t1"; gene_id "file_1_file_1_jg2531";
derer1.05_2	AUGUSTUS	start_codon	20580918	20580920	.	-	0	transcript_id "file_1_file_1_jg2531.t1"; gene_id "file_1_file_1_jg2531";
derer1.05_2	AUGUSTUS	stop_codon	1763222	1763224	.	-	0	transcript_id "file_1_file_1_jg151.t1"; gene_id "file_1_file_1_jg151";
derer1.05_2	AUGUSTUS	CDS	1763222	1763665	0.26	-	0	transcript_id "file_1_file_1_jg151.t1"; gene_id "file_1_file_1_jg151";
derer1.05_2	AUGUSTUS	exon	1763222	1763665	.	-	.	transcript_id "file_1_file_1_jg151.t1"; gene_id "file_1_file_1_jg151";
derer1.05_2	AUGUSTUS	transcript	1763222	1763665	.	-	.	transcript_id "file_1_file_1_jg151.t1"; gene_id "file_1_file_1_jg151"
derer1.05_2	AUGUSTUS	gene	1763222	1763665	.	-	.	jg151
derer1.05_2	AUGUSTUS	start_codon	1763663	1763665	.	-	0	transcript_id "file_1_file_1_jg151.t1"; gene_id "file_1_file_1_jg151";
derer1.05_3	AUGUSTUS	stop_codon	17471099	17471101	.	-	0	transcript_id "file_1_file_1_jg8498.t1"; gene_id "file_1_file_1_jg8498";
derer1.05_3	AUGUSTUS	CDS	17471099	17471582	1	-	1	transcript_id "file_1_file_1_jg8498.t1"; gene_id "file_1_file_1_jg8498";
derer1.05_3	AUGUSTUS	exon	17471099	17471582	.	-	.	transcript_id "file_1_file_1_jg8498.t1"; gene_id "file_1_file_1_jg8498";
derer1.05_3	AUGUSTUS	intron	17471583	17472329	.	-	.	transcript_id "file_1_file_1_jg8498.t1"; gene_id "file_1_file_1_jg8498";
derer1.05_3	AUGUSTUS	CDS	17472330	17472628	1	-	0	transcript_id "file_1_file_1_jg8498.t1"; gene_id "file_1_file_1_jg8498";
derer1.05_3	AUGUSTUS	exon	17472330	17472628	.	-	.	transcript_id "file_1_file_1_jg8498.t1"; gene_id "file_1_file_1_jg8498";
derer1.05_3	AUGUSTUS	intron	17472629	17472735	.	-	.	transcript_id "file_1_file_1_jg8498.t1"; gene_id "file_1_file_1_jg8498";
derer1.05_3	AUGUSTUS	transcript	17471099	17473737	.	-	.	transcript_id "file_1_file_1_jg8498.t1"; gene_id "file_1_file_1_jg8498"
derer1.05_3	AUGUSTUS	gene	17471099	17473737	.	-	.	jg8498
derer1.05_3	AUGUSTUS	CDS	17472736	17473737	1	-	0	transcript_id "file_1_file_1_jg8498.t1"; gene_id "file_1_file_1_jg8498";
derer1.05_3	AUGUSTUS	exon	17472736	17473737	.	-	.	transcript_id "file_1_file_1_jg8498.t1"; gene_id "file_1_file_1_jg8498";
derer1.05_3	AUGUSTUS	start_codon	17473735	17473737	.	-	0	transcript_id "file_1_file_1_jg8498.t1"; gene_id "file_1_file_1_jg8498";
derer1.05_2	AUGUSTUS	start_codon	8486977	8486979	.	+	0	transcript_id "file_1_file_1_jg865.t1"; gene_id "file_1_file_1_jg865";
derer1.05_2	AUGUSTUS	CDS	8486977	8487103	1	+	0	transcript_id "file_1_file_1_jg865.t1"; gene_id "file_1_file_1_jg865";
derer1.05_2	AUGUSTUS	exon	8486977	8487103	.	+	.	transcript_id "file_1_file_1_jg865.t1"; gene_id "file_1_file_1_jg865";
derer1.05_2	AUGUSTUS	intron	8487104	8487165	.	+	.	transcript_id "file_1_file_1_jg865.t1"; gene_id "file_1_file_1_jg865";
derer1.05_2	AUGUSTUS	CDS	8487166	8487726	1	+	2	transcript_id "file_1_file_1_jg865.t1"; gene_id "file_1_file_1_jg865";
derer1.05_2	AUGUSTUS	exon	8487166	8487726	.	+	.	transcript_id "file_1_file_1_jg865.t1"; gene_id "file_1_file_1_jg865";
derer1.05_2	AUGUSTUS	intron	8487727	8487781	.	+	.	transcript_id "file_1_file_1_jg865.t1"; gene_id "file_1_file_1_jg865";
derer1.05_2	AUGUSTUS	transcript	8486977	8488425	.	+	.	transcript_id "file_1_file_1_jg865.t1"; gene_id "file_1_file_1_jg865"
derer1.05_2	AUGUSTUS	gene	8486977	8488425	.	+	.	jg865
derer1.05_2	AUGUSTUS	CDS	8487782	8488425	1	+	2	transcript_id "file_1_file_1_jg865.t1"; gene_id "file_1_file_1_jg865";
derer1.05_2	AUGUSTUS	exon	8487782	8488425	.	+	.	transcript_id "file_1_file_1_jg865.t1"; gene_id "file_1_file_1_jg865";
derer1.05_2	AUGUSTUS	stop_codon	8488423	8488425	.	+	0	transcript_id "file_1_file_1_jg865.t1"; gene_id "file_1_file_1_jg865";
derer1.05_1	AUGUSTUS	stop_codon	17777892	17777894	.	-	0	transcript_id "file_1_file_1_jg14223.t1"; gene_id "file_1_file_1_jg14223";
derer1.05_1	AUGUSTUS	CDS	17777892	17778446	1	-	0	transcript_id "file_1_file_1_jg14223.t1"; gene_id "file_1_file_1_jg14223";
derer1.05_1	AUGUSTUS	exon	17777892	17778446	.	-	.	transcript_id "file_1_file_1_jg14223.t1"; gene_id "file_1_file_1_jg14223";
derer1.05_1	AUGUSTUS	transcript	17777892	17778446	.	-	.	transcript_id "file_1_file_1_jg14223.t1"; gene_id "file_1_file_1_jg14223"
derer1.05_1	AUGUSTUS	gene	17777892	17778446	.	-	.	jg14223
derer1.05_1	AUGUSTUS	start_codon	17778444	17778446	.	-	0	transcript_id "file_1_file_1_jg14223.t1"; gene_id "file_1_file_1_jg14223";
derer1.05_4	AUGUSTUS	stop_codon	12791725	12791727	.	-	0	transcript_id "file_1_file_1_jg4445.t1"; gene_id "file_1_file_1_jg4445";
derer1.05_4	AUGUSTUS	CDS	12791725	12791839	1	-	1	transcript_id "file_1_file_1_jg4445.t1"; gene_id "file_1_file_1_jg4445";
derer1.05_4	AUGUSTUS	exon	12791725	12791839	.	-	.	transcript_id "file_1_file_1_jg4445.t1"; gene_id "file_1_file_1_jg4445";
derer1.05_4	AUGUSTUS	intron	12791840	12791901	.	-	.	transcript_id "file_1_file_1_jg4445.t1"; gene_id "file_1_file_1_jg4445";
derer1.05_4	AUGUSTUS	CDS	12791902	12792089	1	-	0	transcript_id "file_1_file_1_jg4445.t1"; gene_id "file_1_file_1_jg4445";
derer1.05_4	AUGUSTUS	exon	12791902	12792089	.	-	.	transcript_id "file_1_file_1_jg4445.t1"; gene_id "file_1_file_1_jg4445";
derer1.05_4	AUGUSTUS	intron	12792090	12792158	.	-	.	transcript_id "file_1_file_1_jg4445.t1"; gene_id "file_1_file_1_jg4445";
derer1.05_4	AUGUSTUS	transcript	12791725	12792188	.	-	.	transcript_id "file_1_file_1_jg4445.t1"; gene_id "file_1_file_1_jg4445"
derer1.05_4	AUGUSTUS	gene	12791725	12792188	.	-	.	jg4445
derer1.05_4	AUGUSTUS	CDS	12792159	12792188	1	-	0	transcript_id "file_1_file_1_jg4445.t1"; gene_id "file_1_file_1_jg4445";
derer1.05_4	AUGUSTUS	exon	12792159	12792188	.	-	.	transcript_id "file_1_file_1_jg4445.t1"; gene_id "file_1_file_1_jg4445";
derer1.05_4	AUGUSTUS	start_codon	12792186	12792188	.	-	0	transcript_id "file_1_file_1_jg4445.t1"; gene_id "file_1_file_1_jg4445";
derer1.05_0	AUGUSTUS	stop_codon	5824142	5824144	.	-	0	transcript_id "file_1_file_1_jg9353.t1"; gene_id "file_1_file_1_jg9353";
derer1.05_0	AUGUSTUS	CDS	5824142	5824353	1	-	2	transcript_id "file_1_file_1_jg9353.t1"; gene_id "file_1_file_1_jg9353";
derer1.05_0	AUGUSTUS	exon	5824142	5824353	.	-	.	transcript_id "file_1_file_1_jg9353.t1"; gene_id "file_1_file_1_jg9353";
derer1.05_0	AUGUSTUS	intron	5824354	5824419	.	-	.	transcript_id "file_1_file_1_jg9353.t1"; gene_id "file_1_file_1_jg9353";
derer1.05_0	AUGUSTUS	CDS	5824420	5824506	1	-	2	transcript_id "file_1_file_1_jg9353.t1"; gene_id "file_1_file_1_jg9353";
derer1.05_0	AUGUSTUS	exon	5824420	5824506	.	-	.	transcript_id "file_1_file_1_jg9353.t1"; gene_id "file_1_file_1_jg9353";
derer1.05_0	AUGUSTUS	intron	5824507	5824570	.	-	.	transcript_id "file_1_file_1_jg9353.t1"; gene_id "file_1_file_1_jg9353";
derer1.05_0	AUGUSTUS	CDS	5824571	5824836	1	-	1	transcript_id "file_1_file_1_jg9353.t1"; gene_id "file_1_file_1_jg9353";
derer1.05_0	AUGUSTUS	exon	5824571	5824836	.	-	.	transcript_id "file_1_file_1_jg9353.t1"; gene_id "file_1_file_1_jg9353";
derer1.05_0	AUGUSTUS	intron	5824837	5825064	.	-	.	transcript_id "file_1_file_1_jg9353.t1"; gene_id "file_1_file_1_jg9353";
derer1.05_0	AUGUSTUS	CDS	5825065	5825251	1	-	2	transcript_id "file_1_file_1_jg9353.t1"; gene_id "file_1_file_1_jg9353";
derer1.05_0	AUGUSTUS	exon	5825065	5825251	.	-	.	transcript_id "file_1_file_1_jg9353.t1"; gene_id "file_1_file_1_jg9353";
derer1.05_0	AUGUSTUS	intron	5825252	5825303	.	-	.	transcript_id "file_1_file_1_jg9353.t1"; gene_id "file_1_file_1_jg9353";
derer1.05_0	AUGUSTUS	CDS	5825304	5825719	1	-	1	transcript_id "file_1_file_1_jg9353.t1"; gene_id "file_1_file_1_jg9353";
derer1.05_0	AUGUSTUS	exon	5825304	5825719	.	-	.	transcript_id "file_1_file_1_jg9353.t1"; gene_id "file_1_file_1_jg9353";
derer1.05_0	AUGUSTUS	intron	5825720	5825775	.	-	.	transcript_id "file_1_file_1_jg9353.t1"; gene_id "file_1_file_1_jg9353";
derer1.05_0	AUGUSTUS	CDS	5825776	5826122	1	-	0	transcript_id "file_1_file_1_jg9353.t1"; gene_id "file_1_file_1_jg9353";
derer1.05_0	AUGUSTUS	exon	5825776	5826122	.	-	.	transcript_id "file_1_file_1_jg9353.t1"; gene_id "file_1_file_1_jg9353";
derer1.05_0	AUGUSTUS	intron	5826123	5826185	.	-	.	transcript_id "file_1_file_1_jg9353.t1"; gene_id "file_1_file_1_jg9353";
derer1.05_0	AUGUSTUS	CDS	5826186	5826279	1	-	1	transcript_id "file_1_file_1_jg9353.t1"; gene_id "file_1_file_1_jg9353";
derer1.05_0	AUGUSTUS	exon	5826186	5826279	.	-	.	transcript_id "file_1_file_1_jg9353.t1"; gene_id "file_1_file_1_jg9353";
derer1.05_0	AUGUSTUS	intron	5826280	5826339	.	-	.	transcript_id "file_1_file_1_jg9353.t1"; gene_id "file_1_file_1_jg9353";
derer1.05_0	AUGUSTUS	CDS	5826340	5826762	1	-	1	transcript_id "file_1_file_1_jg9353.t1"; gene_id "file_1_file_1_jg9353";
derer1.05_0	AUGUSTUS	exon	5826340	5826762	.	-	.	transcript_id "file_1_file_1_jg9353.t1"; gene_id "file_1_file_1_jg9353";
derer1.05_0	AUGUSTUS	intron	5826763	5826826	.	-	.	transcript_id "file_1_file_1_jg9353.t1"; gene_id "file_1_file_1_jg9353";
derer1.05_0	AUGUSTUS	transcript	5824142	5826930	.	-	.	transcript_id "file_1_file_1_jg9353.t1"; gene_id "file_1_file_1_jg9353"
derer1.05_0	AUGUSTUS	gene	5824142	5826930	.	-	.	jg9353
derer1.05_0	AUGUSTUS	CDS	5826827	5826930	1	-	0	transcript_id "file_1_file_1_jg9353.t1"; gene_id "file_1_file_1_jg9353";
derer1.05_0	AUGUSTUS	exon	5826827	5826930	.	-	.	transcript_id "file_1_file_1_jg9353.t1"; gene_id "file_1_file_1_jg9353";
derer1.05_0	AUGUSTUS	start_codon	5826928	5826930	.	-	0	transcript_id "file_1_file_1_jg9353.t1"; gene_id "file_1_file_1_jg9353";
derer1.05_0	AUGUSTUS	stop_codon	11639801	11639803	.	-	0	transcript_id "file_1_file_1_jg10052.t1"; gene_id "file_1_file_1_jg10052";
derer1.05_0	AUGUSTUS	CDS	11639801	11640398	1	-	1	transcript_id "file_1_file_1_jg10052.t1"; gene_id "file_1_file_1_jg10052";
derer1.05_0	AUGUSTUS	exon	11639801	11640398	.	-	.	transcript_id "file_1_file_1_jg10052.t1"; gene_id "file_1_file_1_jg10052";
derer1.05_0	AUGUSTUS	intron	11640399	11640459	.	-	.	transcript_id "file_1_file_1_jg10052.t1"; gene_id "file_1_file_1_jg10052";
derer1.05_0	AUGUSTUS	CDS	11640460	11640827	1	-	0	transcript_id "file_1_file_1_jg10052.t1"; gene_id "file_1_file_1_jg10052";
derer1.05_0	AUGUSTUS	exon	11640460	11640827	.	-	.	transcript_id "file_1_file_1_jg10052.t1"; gene_id "file_1_file_1_jg10052";
derer1.05_0	AUGUSTUS	intron	11640828	11641152	.	-	.	transcript_id "file_1_file_1_jg10052.t1"; gene_id "file_1_file_1_jg10052";
derer1.05_0	AUGUSTUS	transcript	11639801	11641905	.	-	.	transcript_id "file_1_file_1_jg10052.t1"; gene_id "file_1_file_1_jg10052"
derer1.05_0	AUGUSTUS	gene	11639801	11641905	.	-	.	jg10052
derer1.05_0	AUGUSTUS	CDS	11641153	11641905	1	-	0	transcript_id "file_1_file_1_jg10052.t1"; gene_id "file_1_file_1_jg10052";
derer1.05_0	AUGUSTUS	exon	11641153	11641905	.	-	.	transcript_id "file_1_file_1_jg10052.t1"; gene_id "file_1_file_1_jg10052";
derer1.05_0	AUGUSTUS	start_codon	11641903	11641905	.	-	0	transcript_id "file_1_file_1_jg10052.t1"; gene_id "file_1_file_1_jg10052";
derer1.05_0	AUGUSTUS	start_codon	12133839	12133841	.	+	0	transcript_id "file_1_file_1_jg10115.t1"; gene_id "file_1_file_1_jg10115";
derer1.05_0	AUGUSTUS	CDS	12133839	12134615	1	+	0	transcript_id "file_1_file_1_jg10115.t1"; gene_id "file_1_file_1_jg10115";
derer1.05_0	AUGUSTUS	exon	12133839	12134615	.	+	.	transcript_id "file_1_file_1_jg10115.t1"; gene_id "file_1_file_1_jg10115";
derer1.05_0	AUGUSTUS	transcript	12133839	12134615	.	+	.	transcript_id "file_1_file_1_jg10115.t1"; gene_id "file_1_file_1_jg10115"
derer1.05_0	AUGUSTUS	gene	12133839	12134615	.	+	.	jg10115
derer1.05_0	AUGUSTUS	stop_codon	12134613	12134615	.	+	0	transcript_id "file_1_file_1_jg10115.t1"; gene_id "file_1_file_1_jg10115";
derer1.05_6	AUGUSTUS	stop_codon	313463	313465	.	-	0	transcript_id "file_1_file_1_jg11549.t2"; gene_id "file_1_file_1_jg11549";
derer1.05_6	AUGUSTUS	CDS	313463	313540	1	-	0	transcript_id "file_1_file_1_jg11549.t2"; gene_id "file_1_file_1_jg11549";
derer1.05_6	AUGUSTUS	exon	313463	313540	.	-	.	transcript_id "file_1_file_1_jg11549.t2"; gene_id "file_1_file_1_jg11549";
derer1.05_6	AUGUSTUS	intron	313541	313694	.	-	.	transcript_id "file_1_file_1_jg11549.t2"; gene_id "file_1_file_1_jg11549";
derer1.05_6	AUGUSTUS	CDS	313695	314130	1	-	1	transcript_id "file_1_file_1_jg11549.t2"; gene_id "file_1_file_1_jg11549";
derer1.05_6	AUGUSTUS	exon	313695	314130	.	-	.	transcript_id "file_1_file_1_jg11549.t2"; gene_id "file_1_file_1_jg11549";
derer1.05_6	AUGUSTUS	intron	314131	314197	.	-	.	transcript_id "file_1_file_1_jg11549.t2"; gene_id "file_1_file_1_jg11549";
derer1.05_6	AUGUSTUS	CDS	314198	314407	1	-	1	transcript_id "file_1_file_1_jg11549.t2"; gene_id "file_1_file_1_jg11549";
derer1.05_6	AUGUSTUS	exon	314198	314407	.	-	.	transcript_id "file_1_file_1_jg11549.t2"; gene_id "file_1_file_1_jg11549";
derer1.05_6	AUGUSTUS	intron	314408	314491	.	-	.	transcript_id "file_1_file_1_jg11549.t2"; gene_id "file_1_file_1_jg11549";
derer1.05_6	AUGUSTUS	CDS	314492	314661	1	-	0	transcript_id "file_1_file_1_jg11549.t2"; gene_id "file_1_file_1_jg11549";
derer1.05_6	AUGUSTUS	exon	314492	314661	.	-	.	transcript_id "file_1_file_1_jg11549.t2"; gene_id "file_1_file_1_jg11549";
derer1.05_6	AUGUSTUS	intron	314662	314731	.	-	.	transcript_id "file_1_file_1_jg11549.t2"; gene_id "file_1_file_1_jg11549";
derer1.05_6	AUGUSTUS	CDS	314732	315281	1	-	1	transcript_id "file_1_file_1_jg11549.t2"; gene_id "file_1_file_1_jg11549";
derer1.05_6	AUGUSTUS	exon	314732	315281	.	-	.	transcript_id "file_1_file_1_jg11549.t2"; gene_id "file_1_file_1_jg11549";
derer1.05_6	AUGUSTUS	intron	315282	315353	.	-	.	transcript_id "file_1_file_1_jg11549.t2"; gene_id "file_1_file_1_jg11549";
derer1.05_6	AUGUSTUS	CDS	315354	315790	1	-	0	transcript_id "file_1_file_1_jg11549.t2"; gene_id "file_1_file_1_jg11549";
derer1.05_6	AUGUSTUS	exon	315354	315790	.	-	.	transcript_id "file_1_file_1_jg11549.t2"; gene_id "file_1_file_1_jg11549";
derer1.05_6	AUGUSTUS	intron	315791	315882	.	-	.	transcript_id "file_1_file_1_jg11549.t2"; gene_id "file_1_file_1_jg11549";
derer1.05_6	AUGUSTUS	CDS	315883	316079	1	-	2	transcript_id "file_1_file_1_jg11549.t2"; gene_id "file_1_file_1_jg11549";
derer1.05_6	AUGUSTUS	exon	315883	316079	.	-	.	transcript_id "file_1_file_1_jg11549.t2"; gene_id "file_1_file_1_jg11549";
derer1.05_6	AUGUSTUS	intron	316080	316183	.	-	.	transcript_id "file_1_file_1_jg11549.t2"; gene_id "file_1_file_1_jg11549";
derer1.05_6	AUGUSTUS	CDS	316184	316578	1	-	1	transcript_id "file_1_file_1_jg11549.t2"; gene_id "file_1_file_1_jg11549";
derer1.05_6	AUGUSTUS	exon	316184	316578	.	-	.	transcript_id "file_1_file_1_jg11549.t2"; gene_id "file_1_file_1_jg11549";
derer1.05_6	AUGUSTUS	intron	316579	316683	.	-	.	transcript_id "file_1_file_1_jg11549.t2"; gene_id "file_1_file_1_jg11549";
derer1.05_6	AUGUSTUS	CDS	316684	316839	1	-	1	transcript_id "file_1_file_1_jg11549.t2"; gene_id "file_1_file_1_jg11549";
derer1.05_6	AUGUSTUS	exon	316684	316839	.	-	.	transcript_id "file_1_file_1_jg11549.t2"; gene_id "file_1_file_1_jg11549";
derer1.05_6	AUGUSTUS	intron	316840	317246	.	-	.	transcript_id "file_1_file_1_jg11549.t2"; gene_id "file_1_file_1_jg11549";
derer1.05_6	AUGUSTUS	CDS	317247	317770	1	-	0	transcript_id "file_1_file_1_jg11549.t2"; gene_id "file_1_file_1_jg11549";
derer1.05_6	AUGUSTUS	exon	317247	317770	.	-	.	transcript_id "file_1_file_1_jg11549.t2"; gene_id "file_1_file_1_jg11549";
derer1.05_6	AUGUSTUS	intron	317771	317870	.	-	.	transcript_id "file_1_file_1_jg11549.t2"; gene_id "file_1_file_1_jg11549";
derer1.05_6	AUGUSTUS	transcript	313463	317873	.	-	.	transcript_id "file_1_file_1_jg11549.t2"; gene_id "file_1_file_1_jg11549"
derer1.05_6	AUGUSTUS	CDS	317871	317873	1	-	0	transcript_id "file_1_file_1_jg11549.t2"; gene_id "file_1_file_1_jg11549";
derer1.05_6	AUGUSTUS	exon	317871	317873	.	-	.	transcript_id "file_1_file_1_jg11549.t2"; gene_id "file_1_file_1_jg11549";
derer1.05_6	AUGUSTUS	start_codon	317871	317873	.	-	0	transcript_id "file_1_file_1_jg11549.t2"; gene_id "file_1_file_1_jg11549";
derer1.05_2	AUGUSTUS	start_codon	18289368	18289370	.	+	0	transcript_id "file_1_file_1_jg2220.t1"; gene_id "file_1_file_1_jg2220";
derer1.05_2	AUGUSTUS	CDS	18289368	18290437	1	+	0	transcript_id "file_1_file_1_jg2220.t1"; gene_id "file_1_file_1_jg2220";
derer1.05_2	AUGUSTUS	exon	18289368	18290437	.	+	.	transcript_id "file_1_file_1_jg2220.t1"; gene_id "file_1_file_1_jg2220";
derer1.05_2	AUGUSTUS	intron	18290438	18290500	.	+	.	transcript_id "file_1_file_1_jg2220.t1"; gene_id "file_1_file_1_jg2220";
derer1.05_2	AUGUSTUS	CDS	18290501	18290825	1	+	1	transcript_id "file_1_file_1_jg2220.t1"; gene_id "file_1_file_1_jg2220";
derer1.05_2	AUGUSTUS	exon	18290501	18290825	.	+	.	transcript_id "file_1_file_1_jg2220.t1"; gene_id "file_1_file_1_jg2220";
derer1.05_2	AUGUSTUS	intron	18290826	18290882	.	+	.	transcript_id "file_1_file_1_jg2220.t1"; gene_id "file_1_file_1_jg2220";
derer1.05_2	AUGUSTUS	transcript	18289368	18291404	.	+	.	transcript_id "file_1_file_1_jg2220.t1"; gene_id "file_1_file_1_jg2220"
derer1.05_2	AUGUSTUS	gene	18289368	18291404	.	+	.	jg2220
derer1.05_2	AUGUSTUS	CDS	18290883	18291404	1	+	0	transcript_id "file_1_file_1_jg2220.t1"; gene_id "file_1_file_1_jg2220";
derer1.05_2	AUGUSTUS	exon	18290883	18291404	.	+	.	transcript_id "file_1_file_1_jg2220.t1"; gene_id "file_1_file_1_jg2220";
derer1.05_2	AUGUSTUS	stop_codon	18291402	18291404	.	+	0	transcript_id "file_1_file_1_jg2220.t1"; gene_id "file_1_file_1_jg2220";
derer1.05_2	AUGUSTUS	start_codon	7801720	7801722	.	+	0	transcript_id "file_1_file_1_jg760.t1"; gene_id "file_1_file_1_jg760";
derer1.05_2	AUGUSTUS	CDS	7801720	7801740	1	+	0	transcript_id "file_1_file_1_jg760.t1"; gene_id "file_1_file_1_jg760";
derer1.05_2	AUGUSTUS	exon	7801720	7801740	.	+	.	transcript_id "file_1_file_1_jg760.t1"; gene_id "file_1_file_1_jg760";
derer1.05_2	AUGUSTUS	intron	7801741	7801813	.	+	.	transcript_id "file_1_file_1_jg760.t1"; gene_id "file_1_file_1_jg760";
derer1.05_2	AUGUSTUS	CDS	7801814	7801935	1	+	0	transcript_id "file_1_file_1_jg760.t1"; gene_id "file_1_file_1_jg760";
derer1.05_2	AUGUSTUS	exon	7801814	7801935	.	+	.	transcript_id "file_1_file_1_jg760.t1"; gene_id "file_1_file_1_jg760";
derer1.05_2	AUGUSTUS	intron	7801936	7801993	.	+	.	transcript_id "file_1_file_1_jg760.t1"; gene_id "file_1_file_1_jg760";
derer1.05_2	AUGUSTUS	transcript	7801720	7802237	.	+	.	transcript_id "file_1_file_1_jg760.t1"; gene_id "file_1_file_1_jg760"
derer1.05_2	AUGUSTUS	gene	7801720	7802237	.	+	.	jg760
derer1.05_2	AUGUSTUS	CDS	7801994	7802237	1	+	1	transcript_id "file_1_file_1_jg760.t1"; gene_id "file_1_file_1_jg760";
derer1.05_2	AUGUSTUS	exon	7801994	7802237	.	+	.	transcript_id "file_1_file_1_jg760.t1"; gene_id "file_1_file_1_jg760";
derer1.05_2	AUGUSTUS	stop_codon	7802235	7802237	.	+	0	transcript_id "file_1_file_1_jg760.t1"; gene_id "file_1_file_1_jg760";
derer1.05_2	GeneMark.hmm	start_codon	9076996	9076998	.	+	0	gene_id "file_1_file_2_6975_g"; transcript_id "file_1_file_2_6975_t"; count "file_1_file_2_1_1";
derer1.05_2	GeneMark.hmm	CDS	9076996	9077130	.	+	0	gene_id "file_1_file_2_6975_g"; transcript_id "file_1_file_2_6975_t"; evidence "file_1_file_2_1_1"; cds_type "file_1_file_2_Initial"; count "file_1_file_2_1_11"; anchored "file_1_file_2_1_1";
derer1.05_2	GeneMark.hmm	exon	9076996	9077130	0	+	.	gene_id "file_1_file_2_6975_g"; transcript_id "file_1_file_2_6975_t"; evidence "file_1_file_2_1_1"; cds_type "file_1_file_2_Initial"; count "file_1_file_2_1_11"; anchored "file_1_file_2_1_1";
derer1.05_2	GeneMark.hmm	CDS	9078115	9078250	.	+	0	gene_id "file_1_file_2_6975_g"; transcript_id "file_1_file_2_6975_t"; evidence "file_1_file_2_1_1"; cds_type "file_1_file_2_Internal"; count "file_1_file_2_2_11"; anchored "file_1_file_2_1_1";
derer1.05_2	GeneMark.hmm	exon	9078115	9078250	0	+	.	gene_id "file_1_file_2_6975_g"; transcript_id "file_1_file_2_6975_t"; evidence "file_1_file_2_1_1"; cds_type "file_1_file_2_Internal"; count "file_1_file_2_2_11"; anchored "file_1_file_2_1_1";
derer1.05_2	GeneMark.hmm	CDS	9079995	9080137	.	+	2	gene_id "file_1_file_2_6975_g"; transcript_id "file_1_file_2_6975_t"; evidence "file_1_file_2_1_1"; cds_type "file_1_file_2_Internal"; count "file_1_file_2_3_11"; anchored "file_1_file_2_1_1";
derer1.05_2	GeneMark.hmm	exon	9079995	9080137	0	+	.	gene_id "file_1_file_2_6975_g"; transcript_id "file_1_file_2_6975_t"; evidence "file_1_file_2_1_1"; cds_type "file_1_file_2_Internal"; count "file_1_file_2_3_11"; anchored "file_1_file_2_1_1";
derer1.05_2	GeneMark.hmm	CDS	9080196	9081989	.	+	0	gene_id "file_1_file_2_6975_g"; transcript_id "file_1_file_2_6975_t"; evidence "file_1_file_2_1_1"; cds_type "file_1_file_2_Internal"; count "file_1_file_2_4_11"; anchored "file_1_file_2_1_1";
derer1.05_2	GeneMark.hmm	exon	9080196	9081989	0	+	.	gene_id "file_1_file_2_6975_g"; transcript_id "file_1_file_2_6975_t"; evidence "file_1_file_2_1_1"; cds_type "file_1_file_2_Internal"; count "file_1_file_2_4_11"; anchored "file_1_file_2_1_1";
derer1.05_2	GeneMark.hmm	CDS	9084215	9084912	.	+	0	gene_id "file_1_file_2_6975_g"; transcript_id "file_1_file_2_6975_t"; evidence "file_1_file_2_1_1"; cds_type "file_1_file_2_Internal"; count "file_1_file_2_5_11"; anchored "file_1_file_2_1_1";
derer1.05_2	GeneMark.hmm	exon	9084215	9084912	0	+	.	gene_id "file_1_file_2_6975_g"; transcript_id "file_1_file_2_6975_t"; evidence "file_1_file_2_1_1"; cds_type "file_1_file_2_Internal"; count "file_1_file_2_5_11"; anchored "file_1_file_2_1_1";
derer1.05_2	GeneMark.hmm	CDS	9087915	9088193	.	+	1	gene_id "file_1_file_2_6975_g"; transcript_id "file_1_file_2_6975_t"; evidence "file_1_file_2_1_1"; cds_type "file_1_file_2_Internal"; count "file_1_file_2_6_11"; anchored "file_1_file_2_1_1";
derer1.05_2	GeneMark.hmm	exon	9087915	9088193	0	+	.	gene_id "file_1_file_2_6975_g"; transcript_id "file_1_file_2_6975_t"; evidence "file_1_file_2_1_1"; cds_type "file_1_file_2_Internal"; count "file_1_file_2_6_11"; anchored "file_1_file_2_1_1";
derer1.05_2	GeneMark.hmm	CDS	9089245	9090027	.	+	1	gene_id "file_1_file_2_6975_g"; transcript_id "file_1_file_2_6975_t"; evidence "file_1_file_2_1_1"; cds_type "file_1_file_2_Internal"; count "file_1_file_2_7_11"; anchored "file_1_file_2_1_1";
derer1.05_2	GeneMark.hmm	exon	9089245	9090027	0	+	.	gene_id "file_1_file_2_6975_g"; transcript_id "file_1_file_2_6975_t"; evidence "file_1_file_2_1_1"; cds_type "file_1_file_2_Internal"; count "file_1_file_2_7_11"; anchored "file_1_file_2_1_1";
derer1.05_2	GeneMark.hmm	CDS	9091480	9091639	.	+	1	gene_id "file_1_file_2_6975_g"; transcript_id "file_1_file_2_6975_t"; evidence "file_1_file_2_1_1"; cds_type "file_1_file_2_Internal"; count "file_1_file_2_8_11"; anchored "file_1_file_2_1_1";
derer1.05_2	GeneMark.hmm	exon	9091480	9091639	0	+	.	gene_id "file_1_file_2_6975_g"; transcript_id "file_1_file_2_6975_t"; evidence "file_1_file_2_1_1"; cds_type "file_1_file_2_Internal"; count "file_1_file_2_8_11"; anchored "file_1_file_2_1_1";
derer1.05_2	GeneMark.hmm	CDS	9091998	9092138	.	+	0	gene_id "file_1_file_2_6975_g"; transcript_id "file_1_file_2_6975_t"; evidence "file_1_file_2_1_1"; cds_type "file_1_file_2_Internal"; count "file_1_file_2_9_11"; anchored "file_1_file_2_1_1";
derer1.05_2	GeneMark.hmm	exon	9091998	9092138	0	+	.	gene_id "file_1_file_2_6975_g"; transcript_id "file_1_file_2_6975_t"; evidence "file_1_file_2_1_1"; cds_type "file_1_file_2_Internal"; count "file_1_file_2_9_11"; anchored "file_1_file_2_1_1";
derer1.05_2	GeneMark.hmm	CDS	9092348	9092424	.	+	0	gene_id "file_1_file_2_6975_g"; transcript_id "file_1_file_2_6975_t"; evidence "file_1_file_2_1_1"; cds_type "file_1_file_2_Internal"; count "file_1_file_2_10_11"; anchored "file_1_file_2_1_1";
derer1.05_2	GeneMark.hmm	exon	9092348	9092424	0	+	.	gene_id "file_1_file_2_6975_g"; transcript_id "file_1_file_2_6975_t"; evidence "file_1_file_2_1_1"; cds_type "file_1_file_2_Internal"; count "file_1_file_2_10_11"; anchored "file_1_file_2_1_1";
derer1.05_2	GeneMark.hmm	CDS	9092498	9092711	.	+	1	gene_id "file_1_file_2_6975_g"; transcript_id "file_1_file_2_6975_t"; evidence "file_1_file_2_1_1"; cds_type "file_1_file_2_Terminal"; count "file_1_file_2_11_11"; anchored "file_1_file_2_1_1";
derer1.05_2	GeneMark.hmm	exon	9092498	9092711	0	+	.	gene_id "file_1_file_2_6975_g"; transcript_id "file_1_file_2_6975_t"; evidence "file_1_file_2_1_1"; cds_type "file_1_file_2_Terminal"; count "file_1_file_2_11_11"; anchored "file_1_file_2_1_1";
derer1.05_2	GeneMark.hmm	stop_codon	9092709	9092711	.	+	0	gene_id "file_1_file_2_6975_g"; transcript_id "file_1_file_2_6975_t"; count "file_1_file_2_1_1";
derer1.05_0	AUGUSTUS	start_codon	15968954	15968956	.	+	0	transcript_id "file_1_file_1_jg10616.t1"; gene_id "file_1_file_1_jg10616";
derer1.05_0	AUGUSTUS	CDS	15968954	15969197	1	+	0	transcript_id "file_1_file_1_jg10616.t1"; gene_id "file_1_file_1_jg10616";
derer1.05_0	AUGUSTUS	exon	15968954	15969197	.	+	.	transcript_id "file_1_file_1_jg10616.t1"; gene_id "file_1_file_1_jg10616";
derer1.05_0	AUGUSTUS	intron	15969198	15969422	.	+	.	transcript_id "file_1_file_1_jg10616.t1"; gene_id "file_1_file_1_jg10616";
derer1.05_0	AUGUSTUS	CDS	15969423	15969884	1	+	2	transcript_id "file_1_file_1_jg10616.t1"; gene_id "file_1_file_1_jg10616";
derer1.05_0	AUGUSTUS	exon	15969423	15969884	.	+	.	transcript_id "file_1_file_1_jg10616.t1"; gene_id "file_1_file_1_jg10616";
derer1.05_0	AUGUSTUS	intron	15969885	15969973	.	+	.	transcript_id "file_1_file_1_jg10616.t1"; gene_id "file_1_file_1_jg10616";
derer1.05_0	AUGUSTUS	CDS	15969974	15970794	1	+	2	transcript_id "file_1_file_1_jg10616.t1"; gene_id "file_1_file_1_jg10616";
derer1.05_0	AUGUSTUS	exon	15969974	15970794	.	+	.	transcript_id "file_1_file_1_jg10616.t1"; gene_id "file_1_file_1_jg10616";
derer1.05_0	AUGUSTUS	intron	15970795	15972681	.	+	.	transcript_id "file_1_file_1_jg10616.t1"; gene_id "file_1_file_1_jg10616";
derer1.05_0	AUGUSTUS	transcript	15968954	15973440	.	+	.	transcript_id "file_1_file_1_jg10616.t1"; gene_id "file_1_file_1_jg10616"
derer1.05_0	AUGUSTUS	gene	15968954	15973440	.	+	.	jg10616
derer1.05_0	AUGUSTUS	CDS	15972682	15973440	1	+	0	transcript_id "file_1_file_1_jg10616.t1"; gene_id "file_1_file_1_jg10616";
derer1.05_0	AUGUSTUS	exon	15972682	15973440	.	+	.	transcript_id "file_1_file_1_jg10616.t1"; gene_id "file_1_file_1_jg10616";
derer1.05_0	AUGUSTUS	stop_codon	15973438	15973440	.	+	0	transcript_id "file_1_file_1_jg10616.t1"; gene_id "file_1_file_1_jg10616";
derer1.05_3	AUGUSTUS	stop_codon	11408354	11408356	.	-	0	transcript_id "file_1_file_1_jg7870.t1"; gene_id "file_1_file_1_jg7870";
derer1.05_3	AUGUSTUS	CDS	11408354	11408457	1	-	2	transcript_id "file_1_file_1_jg7870.t1"; gene_id "file_1_file_1_jg7870";
derer1.05_3	AUGUSTUS	exon	11408354	11408457	.	-	.	transcript_id "file_1_file_1_jg7870.t1"; gene_id "file_1_file_1_jg7870";
derer1.05_3	AUGUSTUS	intron	11408458	11408524	.	-	.	transcript_id "file_1_file_1_jg7870.t1"; gene_id "file_1_file_1_jg7870";
derer1.05_3	AUGUSTUS	CDS	11408525	11408599	1	-	2	transcript_id "file_1_file_1_jg7870.t1"; gene_id "file_1_file_1_jg7870";
derer1.05_3	AUGUSTUS	exon	11408525	11408599	.	-	.	transcript_id "file_1_file_1_jg7870.t1"; gene_id "file_1_file_1_jg7870";
derer1.05_3	AUGUSTUS	intron	11408600	11408673	.	-	.	transcript_id "file_1_file_1_jg7870.t1"; gene_id "file_1_file_1_jg7870";
derer1.05_3	AUGUSTUS	CDS	11408674	11408749	1	-	0	transcript_id "file_1_file_1_jg7870.t1"; gene_id "file_1_file_1_jg7870";
derer1.05_3	AUGUSTUS	exon	11408674	11408749	.	-	.	transcript_id "file_1_file_1_jg7870.t1"; gene_id "file_1_file_1_jg7870";
derer1.05_3	AUGUSTUS	intron	11408750	11409284	.	-	.	transcript_id "file_1_file_1_jg7870.t1"; gene_id "file_1_file_1_jg7870";
derer1.05_3	AUGUSTUS	CDS	11409285	11409338	1	-	0	transcript_id "file_1_file_1_jg7870.t1"; gene_id "file_1_file_1_jg7870";
derer1.05_3	AUGUSTUS	exon	11409285	11409338	.	-	.	transcript_id "file_1_file_1_jg7870.t1"; gene_id "file_1_file_1_jg7870";
derer1.05_3	AUGUSTUS	intron	11409339	11409438	.	-	.	transcript_id "file_1_file_1_jg7870.t1"; gene_id "file_1_file_1_jg7870";
derer1.05_3	AUGUSTUS	transcript	11408354	11409522	.	-	.	transcript_id "file_1_file_1_jg7870.t1"; gene_id "file_1_file_1_jg7870"
derer1.05_3	AUGUSTUS	gene	11408354	11409522	.	-	.	jg7870
derer1.05_3	AUGUSTUS	CDS	11409439	11409522	1	-	0	transcript_id "file_1_file_1_jg7870.t1"; gene_id "file_1_file_1_jg7870";
derer1.05_3	AUGUSTUS	exon	11409439	11409522	.	-	.	transcript_id "file_1_file_1_jg7870.t1"; gene_id "file_1_file_1_jg7870";
derer1.05_3	AUGUSTUS	start_codon	11409520	11409522	.	-	0	transcript_id "file_1_file_1_jg7870.t1"; gene_id "file_1_file_1_jg7870";
derer1.05_5	AUGUSTUS	stop_codon	7206037	7206039	.	-	0	transcript_id "file_1_file_1_jg6042.t2"; gene_id "file_1_file_1_jg6042";
derer1.05_5	AUGUSTUS	CDS	7206037	7206139	1	-	1	transcript_id "file_1_file_1_jg6042.t2"; gene_id "file_1_file_1_jg6042";
derer1.05_5	AUGUSTUS	exon	7206037	7206139	.	-	.	transcript_id "file_1_file_1_jg6042.t2"; gene_id "file_1_file_1_jg6042";
derer1.05_5	AUGUSTUS	intron	7206140	7206217	.	-	.	transcript_id "file_1_file_1_jg6042.t2"; gene_id "file_1_file_1_jg6042";
derer1.05_5	AUGUSTUS	CDS	7206218	7207170	1	-	0	transcript_id "file_1_file_1_jg6042.t2"; gene_id "file_1_file_1_jg6042";
derer1.05_5	AUGUSTUS	exon	7206218	7207170	.	-	.	transcript_id "file_1_file_1_jg6042.t2"; gene_id "file_1_file_1_jg6042";
derer1.05_5	AUGUSTUS	intron	7207171	7207338	.	-	.	transcript_id "file_1_file_1_jg6042.t2"; gene_id "file_1_file_1_jg6042";
derer1.05_5	AUGUSTUS	CDS	7207339	7212429	1	-	0	transcript_id "file_1_file_1_jg6042.t2"; gene_id "file_1_file_1_jg6042";
derer1.05_5	AUGUSTUS	exon	7207339	7212429	.	-	.	transcript_id "file_1_file_1_jg6042.t2"; gene_id "file_1_file_1_jg6042";
derer1.05_5	AUGUSTUS	intron	7212430	7212531	.	-	.	transcript_id "file_1_file_1_jg6042.t2"; gene_id "file_1_file_1_jg6042";
derer1.05_5	AUGUSTUS	CDS	7212532	7214165	1	-	2	transcript_id "file_1_file_1_jg6042.t2"; gene_id "file_1_file_1_jg6042";
derer1.05_5	AUGUSTUS	exon	7212532	7214165	.	-	.	transcript_id "file_1_file_1_jg6042.t2"; gene_id "file_1_file_1_jg6042";
derer1.05_5	AUGUSTUS	intron	7214166	7214242	.	-	.	transcript_id "file_1_file_1_jg6042.t2"; gene_id "file_1_file_1_jg6042";
derer1.05_5	AUGUSTUS	CDS	7214243	7214497	1	-	2	transcript_id "file_1_file_1_jg6042.t2"; gene_id "file_1_file_1_jg6042";
derer1.05_5	AUGUSTUS	exon	7214243	7214497	.	-	.	transcript_id "file_1_file_1_jg6042.t2"; gene_id "file_1_file_1_jg6042";
derer1.05_5	AUGUSTUS	intron	7214498	7214559	.	-	.	transcript_id "file_1_file_1_jg6042.t2"; gene_id "file_1_file_1_jg6042";
derer1.05_5	AUGUSTUS	CDS	7214560	7214757	1	-	2	transcript_id "file_1_file_1_jg6042.t2"; gene_id "file_1_file_1_jg6042";
derer1.05_5	AUGUSTUS	exon	7214560	7214757	.	-	.	transcript_id "file_1_file_1_jg6042.t2"; gene_id "file_1_file_1_jg6042";
derer1.05_5	AUGUSTUS	intron	7214758	7215674	.	-	.	transcript_id "file_1_file_1_jg6042.t2"; gene_id "file_1_file_1_jg6042";
derer1.05_5	AUGUSTUS	CDS	7215675	7215713	1	-	2	transcript_id "file_1_file_1_jg6042.t2"; gene_id "file_1_file_1_jg6042";
derer1.05_5	AUGUSTUS	exon	7215675	7215713	.	-	.	transcript_id "file_1_file_1_jg6042.t2"; gene_id "file_1_file_1_jg6042";
derer1.05_5	AUGUSTUS	intron	7215714	7225913	.	-	.	transcript_id "file_1_file_1_jg6042.t2"; gene_id "file_1_file_1_jg6042";
derer1.05_5	AUGUSTUS	transcript	7206037	7226007	.	-	.	transcript_id "file_1_file_1_jg6042.t2"; gene_id "file_1_file_1_jg6042"
derer1.05_5	AUGUSTUS	CDS	7225914	7226007	0.91	-	0	transcript_id "file_1_file_1_jg6042.t2"; gene_id "file_1_file_1_jg6042";
derer1.05_5	AUGUSTUS	exon	7225914	7226007	.	-	.	transcript_id "file_1_file_1_jg6042.t2"; gene_id "file_1_file_1_jg6042";
derer1.05_5	AUGUSTUS	start_codon	7226005	7226007	.	-	0	transcript_id "file_1_file_1_jg6042.t2"; gene_id "file_1_file_1_jg6042";
derer1.05_0	GeneMark.hmm	stop_codon	16145237	16145239	.	-	0	gene_id "file_1_file_2_2064_g"; transcript_id "file_1_file_2_2064_t"; count "file_1_file_2_1_1";
derer1.05_0	GeneMark.hmm	CDS	16145237	16145444	.	-	1	gene_id "file_1_file_2_2064_g"; transcript_id "file_1_file_2_2064_t"; evidence "file_1_file_2_1_1"; cds_type "file_1_file_2_Terminal"; count "file_1_file_2_13_13"; anchored "file_1_file_2_1_1";
derer1.05_0	GeneMark.hmm	exon	16145237	16145444	0	-	.	gene_id "file_1_file_2_2064_g"; transcript_id "file_1_file_2_2064_t"; evidence "file_1_file_2_1_1"; cds_type "file_1_file_2_Terminal"; count "file_1_file_2_13_13"; anchored "file_1_file_2_1_1";
derer1.05_0	GeneMark.hmm	CDS	16146002	16146252	.	-	0	gene_id "file_1_file_2_2064_g"; transcript_id "file_1_file_2_2064_t"; evidence "file_1_file_2_1_1"; cds_type "file_1_file_2_Internal"; count "file_1_file_2_12_13"; anchored "file_1_file_2_1_1";
derer1.05_0	GeneMark.hmm	exon	16146002	16146252	0	-	.	gene_id "file_1_file_2_2064_g"; transcript_id "file_1_file_2_2064_t"; evidence "file_1_file_2_1_1"; cds_type "file_1_file_2_Internal"; count "file_1_file_2_12_13"; anchored "file_1_file_2_1_1";
derer1.05_0	GeneMark.hmm	CDS	16147507	16147749	.	-	0	gene_id "file_1_file_2_2064_g"; transcript_id "file_1_file_2_2064_t"; evidence "file_1_file_2_1_1"; cds_type "file_1_file_2_Internal"; count "file_1_file_2_11_13"; anchored "file_1_file_2_1_1";
derer1.05_0	GeneMark.hmm	exon	16147507	16147749	0	-	.	gene_id "file_1_file_2_2064_g"; transcript_id "file_1_file_2_2064_t"; evidence "file_1_file_2_1_1"; cds_type "file_1_file_2_Internal"; count "file_1_file_2_11_13"; anchored "file_1_file_2_1_1";
derer1.05_0	GeneMark.hmm	CDS	16149274	16149586	.	-	1	gene_id "file_1_file_2_2064_g"; transcript_id "file_1_file_2_2064_t"; evidence "file_1_file_2_1_1"; cds_type "file_1_file_2_Internal"; count "file_1_file_2_10_13"; anchored "file_1_file_2_1_1";
derer1.05_0	GeneMark.hmm	exon	16149274	16149586	0	-	.	gene_id "file_1_file_2_2064_g"; transcript_id "file_1_file_2_2064_t"; evidence "file_1_file_2_1_1"; cds_type "file_1_file_2_Internal"; count "file_1_file_2_10_13"; anchored "file_1_file_2_1_1";
derer1.05_0	GeneMark.hmm	CDS	16149669	16150171	.	-	0	gene_id "file_1_file_2_2064_g"; transcript_id "file_1_file_2_2064_t"; evidence "file_1_file_2_1_1"; cds_type "file_1_file_2_Internal"; count "file_1_file_2_9_13"; anchored "file_1_file_2_1_1";
derer1.05_0	GeneMark.hmm	exon	16149669	16150171	0	-	.	gene_id "file_1_file_2_2064_g"; transcript_id "file_1_file_2_2064_t"; evidence "file_1_file_2_1_1"; cds_type "file_1_file_2_Internal"; count "file_1_file_2_9_13"; anchored "file_1_file_2_1_1";
derer1.05_0	GeneMark.hmm	CDS	16150237	16151182	.	-	1	gene_id "file_1_file_2_2064_g"; transcript_id "file_1_file_2_2064_t"; evidence "file_1_file_2_1_1"; cds_type "file_1_file_2_Internal"; count "file_1_file_2_8_13"; anchored "file_1_file_2_1_1";
derer1.05_0	GeneMark.hmm	exon	16150237	16151182	0	-	.	gene_id "file_1_file_2_2064_g"; transcript_id "file_1_file_2_2064_t"; evidence "file_1_file_2_1_1"; cds_type "file_1_file_2_Internal"; count "file_1_file_2_8_13"; anchored "file_1_file_2_1_1";
derer1.05_0	GeneMark.hmm	CDS	16151511	16151748	.	-	2	gene_id "file_1_file_2_2064_g"; transcript_id "file_1_file_2_2064_t"; evidence "file_1_file_2_1_1"; cds_type "file_1_file_2_Internal"; count "file_1_file_2_7_13"; anchored "file_1_file_2_1_1";
derer1.05_0	GeneMark.hmm	exon	16151511	16151748	0	-	.	gene_id "file_1_file_2_2064_g"; transcript_id "file_1_file_2_2064_t"; evidence "file_1_file_2_1_1"; cds_type "file_1_file_2_Internal"; count "file_1_file_2_7_13"; anchored "file_1_file_2_1_1";
derer1.05_0	GeneMark.hmm	CDS	16152444	16152611	.	-	2	gene_id "file_1_file_2_2064_g"; transcript_id "file_1_file_2_2064_t"; evidence "file_1_file_2_1_1"; cds_type "file_1_file_2_Internal"; count "file_1_file_2_6_13"; anchored "file_1_file_2_1_1";
derer1.05_0	GeneMark.hmm	exon	16152444	16152611	0	-	.	gene_id "file_1_file_2_2064_g"; transcript_id "file_1_file_2_2064_t"; evidence "file_1_file_2_1_1"; cds_type "file_1_file_2_Internal"; count "file_1_file_2_6_13"; anchored "file_1_file_2_1_1";
derer1.05_0	GeneMark.hmm	CDS	16153766	16153903	.	-	2	gene_id "file_1_file_2_2064_g"; transcript_id "file_1_file_2_2064_t"; evidence "file_1_file_2_1_1"; cds_type "file_1_file_2_Internal"; count "file_1_file_2_5_13"; anchored "file_1_file_2_1_1";
derer1.05_0	GeneMark.hmm	exon	16153766	16153903	0	-	.	gene_id "file_1_file_2_2064_g"; transcript_id "file_1_file_2_2064_t"; evidence "file_1_file_2_1_1"; cds_type "file_1_file_2_Internal"; count "file_1_file_2_5_13"; anchored "file_1_file_2_1_1";
derer1.05_0	GeneMark.hmm	CDS	16154081	16154551	.	-	2	gene_id "file_1_file_2_2064_g"; transcript_id "file_1_file_2_2064_t"; evidence "file_1_file_2_1_1"; cds_type "file_1_file_2_Internal"; count "file_1_file_2_4_13"; anchored "file_1_file_2_1_1";
derer1.05_0	GeneMark.hmm	exon	16154081	16154551	0	-	.	gene_id "file_1_file_2_2064_g"; transcript_id "file_1_file_2_2064_t"; evidence "file_1_file_2_1_1"; cds_type "file_1_file_2_Internal"; count "file_1_file_2_4_13"; anchored "file_1_file_2_1_1";
derer1.05_0	GeneMark.hmm	CDS	16155851	16156063	.	-	2	gene_id "file_1_file_2_2064_g"; transcript_id "file_1_file_2_2064_t"; evidence "file_1_file_2_1_1"; cds_type "file_1_file_2_Internal"; count "file_1_file_2_3_13"; anchored "file_1_file_2_1_1";
derer1.05_0	GeneMark.hmm	exon	16155851	16156063	0	-	.	gene_id "file_1_file_2_2064_g"; transcript_id "file_1_file_2_2064_t"; evidence "file_1_file_2_1_1"; cds_type "file_1_file_2_Internal"; count "file_1_file_2_3_13"; anchored "file_1_file_2_1_1";
derer1.05_0	GeneMark.hmm	CDS	16157332	16157435	.	-	1	gene_id "file_1_file_2_2064_g"; transcript_id "file_1_file_2_2064_t"; evidence "file_1_file_2_1_1"; cds_type "file_1_file_2_Internal"; count "file_1_file_2_2_13"; anchored "file_1_file_2_1_1";
derer1.05_0	GeneMark.hmm	exon	16157332	16157435	0	-	.	gene_id "file_1_file_2_2064_g"; transcript_id "file_1_file_2_2064_t"; evidence "file_1_file_2_1_1"; cds_type "file_1_file_2_Internal"; count "file_1_file_2_2_13"; anchored "file_1_file_2_1_1";
derer1.05_0	GeneMark.hmm	CDS	16159775	16159803	.	-	0	gene_id "file_1_file_2_2064_g"; transcript_id "file_1_file_2_2064_t"; evidence "file_1_file_2_1_1"; cds_type "file_1_file_2_Initial"; count "file_1_file_2_1_13"; anchored "file_1_file_2_1_1";
derer1.05_0	GeneMark.hmm	exon	16159775	16159803	0	-	.	gene_id "file_1_file_2_2064_g"; transcript_id "file_1_file_2_2064_t"; evidence "file_1_file_2_1_1"; cds_type "file_1_file_2_Initial"; count "file_1_file_2_1_13"; anchored "file_1_file_2_1_1";
derer1.05_0	GeneMark.hmm	start_codon	16159801	16159803	.	-	0	gene_id "file_1_file_2_2064_g"; transcript_id "file_1_file_2_2064_t"; count "file_1_file_2_1_1";
derer1.05_3	AUGUSTUS	start_codon	10291267	10291269	.	+	0	transcript_id "file_1_file_1_jg7698.t1"; gene_id "file_1_file_1_jg7698";
derer1.05_3	AUGUSTUS	CDS	10291267	10291587	0.97	+	0	transcript_id "file_1_file_1_jg7698.t1"; gene_id "file_1_file_1_jg7698";
derer1.05_3	AUGUSTUS	exon	10291267	10291587	.	+	.	transcript_id "file_1_file_1_jg7698.t1"; gene_id "file_1_file_1_jg7698";
derer1.05_3	AUGUSTUS	transcript	10291267	10291587	.	+	.	transcript_id "file_1_file_1_jg7698.t1"; gene_id "file_1_file_1_jg7698"
derer1.05_3	AUGUSTUS	gene	10291267	10291587	.	+	.	jg7698
derer1.05_3	AUGUSTUS	stop_codon	10291585	10291587	.	+	0	transcript_id "file_1_file_1_jg7698.t1"; gene_id "file_1_file_1_jg7698";
derer1.05_0	AUGUSTUS	start_codon	18186454	18186456	.	+	0	transcript_id "file_1_file_1_jg10943.t1"; gene_id "file_1_file_1_jg10943";
derer1.05_0	AUGUSTUS	CDS	18186454	18187567	1	+	0	transcript_id "file_1_file_1_jg10943.t1"; gene_id "file_1_file_1_jg10943";
derer1.05_0	AUGUSTUS	exon	18186454	18187567	.	+	.	transcript_id "file_1_file_1_jg10943.t1"; gene_id "file_1_file_1_jg10943";
derer1.05_0	AUGUSTUS	intron	18187568	18187622	.	+	.	transcript_id "file_1_file_1_jg10943.t1"; gene_id "file_1_file_1_jg10943";
derer1.05_0	AUGUSTUS	transcript	18186454	18188038	.	+	.	transcript_id "file_1_file_1_jg10943.t1"; gene_id "file_1_file_1_jg10943"
derer1.05_0	AUGUSTUS	gene	18186454	18188038	.	+	.	jg10943
derer1.05_0	AUGUSTUS	CDS	18187623	18188038	1	+	2	transcript_id "file_1_file_1_jg10943.t1"; gene_id "file_1_file_1_jg10943";
derer1.05_0	AUGUSTUS	exon	18187623	18188038	.	+	.	transcript_id "file_1_file_1_jg10943.t1"; gene_id "file_1_file_1_jg10943";
derer1.05_0	AUGUSTUS	stop_codon	18188036	18188038	.	+	0	transcript_id "file_1_file_1_jg10943.t1"; gene_id "file_1_file_1_jg10943";
derer1.05_2	AUGUSTUS	start_codon	17063059	17063061	.	+	0	transcript_id "file_1_file_1_jg2025.t1"; gene_id "file_1_file_1_jg2025";
derer1.05_2	AUGUSTUS	CDS	17063059	17063171	1	+	0	transcript_id "file_1_file_1_jg2025.t1"; gene_id "file_1_file_1_jg2025";
derer1.05_2	AUGUSTUS	exon	17063059	17063171	.	+	.	transcript_id "file_1_file_1_jg2025.t1"; gene_id "file_1_file_1_jg2025";
derer1.05_2	AUGUSTUS	intron	17063172	17063365	.	+	.	transcript_id "file_1_file_1_jg2025.t1"; gene_id "file_1_file_1_jg2025";
derer1.05_2	AUGUSTUS	CDS	17063366	17063681	1	+	1	transcript_id "file_1_file_1_jg2025.t1"; gene_id "file_1_file_1_jg2025";
derer1.05_2	AUGUSTUS	exon	17063366	17063681	.	+	.	transcript_id "file_1_file_1_jg2025.t1"; gene_id "file_1_file_1_jg2025";
derer1.05_2	AUGUSTUS	intron	17063682	17063758	.	+	.	transcript_id "file_1_file_1_jg2025.t1"; gene_id "file_1_file_1_jg2025";
derer1.05_2	AUGUSTUS	CDS	17063759	17064820	1	+	0	transcript_id "file_1_file_1_jg2025.t1"; gene_id "file_1_file_1_jg2025";
derer1.05_2	AUGUSTUS	exon	17063759	17064820	.	+	.	transcript_id "file_1_file_1_jg2025.t1"; gene_id "file_1_file_1_jg2025";
derer1.05_2	AUGUSTUS	intron	17064821	17064878	.	+	.	transcript_id "file_1_file_1_jg2025.t1"; gene_id "file_1_file_1_jg2025";
derer1.05_2	AUGUSTUS	transcript	17063059	17065202	.	+	.	transcript_id "file_1_file_1_jg2025.t1"; gene_id "file_1_file_1_jg2025"
derer1.05_2	AUGUSTUS	gene	17063059	17065202	.	+	.	jg2025
derer1.05_2	AUGUSTUS	CDS	17064879	17065202	0.99	+	0	transcript_id "file_1_file_1_jg2025.t1"; gene_id "file_1_file_1_jg2025";
derer1.05_2	AUGUSTUS	exon	17064879	17065202	.	+	.	transcript_id "file_1_file_1_jg2025.t1"; gene_id "file_1_file_1_jg2025";
derer1.05_2	AUGUSTUS	stop_codon	17065200	17065202	.	+	0	transcript_id "file_1_file_1_jg2025.t1"; gene_id "file_1_file_1_jg2025";
derer1.05_0	AUGUSTUS	stop_codon	12139514	12139516	.	-	0	transcript_id "file_1_file_1_jg10116.t1"; gene_id "file_1_file_1_jg10116";
derer1.05_0	AUGUSTUS	CDS	12139514	12139647	1	-	2	transcript_id "file_1_file_1_jg10116.t1"; gene_id "file_1_file_1_jg10116";
derer1.05_0	AUGUSTUS	exon	12139514	12139647	.	-	.	transcript_id "file_1_file_1_jg10116.t1"; gene_id "file_1_file_1_jg10116";
derer1.05_0	AUGUSTUS	intron	12139648	12139700	.	-	.	transcript_id "file_1_file_1_jg10116.t1"; gene_id "file_1_file_1_jg10116";
derer1.05_0	AUGUSTUS	CDS	12139701	12139774	1	-	1	transcript_id "file_1_file_1_jg10116.t1"; gene_id "file_1_file_1_jg10116";
derer1.05_0	AUGUSTUS	exon	12139701	12139774	.	-	.	transcript_id "file_1_file_1_jg10116.t1"; gene_id "file_1_file_1_jg10116";
derer1.05_0	AUGUSTUS	intron	12139775	12139836	.	-	.	transcript_id "file_1_file_1_jg10116.t1"; gene_id "file_1_file_1_jg10116";
derer1.05_0	AUGUSTUS	CDS	12139837	12141181	1	-	2	transcript_id "file_1_file_1_jg10116.t1"; gene_id "file_1_file_1_jg10116";
derer1.05_0	AUGUSTUS	exon	12139837	12141181	.	-	.	transcript_id "file_1_file_1_jg10116.t1"; gene_id "file_1_file_1_jg10116";
derer1.05_0	AUGUSTUS	intron	12141182	12141241	.	-	.	transcript_id "file_1_file_1_jg10116.t1"; gene_id "file_1_file_1_jg10116";
derer1.05_0	AUGUSTUS	CDS	12141242	12142016	1	-	0	transcript_id "file_1_file_1_jg10116.t1"; gene_id "file_1_file_1_jg10116";
derer1.05_0	AUGUSTUS	exon	12141242	12142016	.	-	.	transcript_id "file_1_file_1_jg10116.t1"; gene_id "file_1_file_1_jg10116";
derer1.05_0	AUGUSTUS	intron	12142017	12142073	.	-	.	transcript_id "file_1_file_1_jg10116.t1"; gene_id "file_1_file_1_jg10116";
derer1.05_0	AUGUSTUS	CDS	12142074	12142911	1	-	1	transcript_id "file_1_file_1_jg10116.t1"; gene_id "file_1_file_1_jg10116";
derer1.05_0	AUGUSTUS	exon	12142074	12142911	.	-	.	transcript_id "file_1_file_1_jg10116.t1"; gene_id "file_1_file_1_jg10116";
derer1.05_0	AUGUSTUS	intron	12142912	12143835	.	-	.	transcript_id "file_1_file_1_jg10116.t1"; gene_id "file_1_file_1_jg10116";
derer1.05_0	AUGUSTUS	transcript	12139514	12143933	.	-	.	transcript_id "file_1_file_1_jg10116.t1"; gene_id "file_1_file_1_jg10116"
derer1.05_0	AUGUSTUS	gene	12139514	12143933	.	-	.	jg10116
derer1.05_0	AUGUSTUS	CDS	12143836	12143933	1	-	0	transcript_id "file_1_file_1_jg10116.t1"; gene_id "file_1_file_1_jg10116";
derer1.05_0	AUGUSTUS	exon	12143836	12143933	.	-	.	transcript_id "file_1_file_1_jg10116.t1"; gene_id "file_1_file_1_jg10116";
derer1.05_0	AUGUSTUS	start_codon	12143931	12143933	.	-	0	transcript_id "file_1_file_1_jg10116.t1"; gene_id "file_1_file_1_jg10116";
derer1.05_0	GeneMark.hmm	stop_codon	6490231	6490233	.	-	0	gene_id "file_1_file_2_811_g"; transcript_id "file_1_file_2_811_t"; count "file_1_file_2_1_1";
derer1.05_0	GeneMark.hmm	CDS	6490231	6490548	.	-	0	gene_id "file_1_file_2_811_g"; transcript_id "file_1_file_2_811_t"; cds_type "file_1_file_2_Terminal"; count "file_1_file_2_2_2"; anchored "file_1_file_2_0_1";
derer1.05_0	GeneMark.hmm	exon	6490231	6490548	0	-	.	gene_id "file_1_file_2_811_g"; transcript_id "file_1_file_2_811_t"; cds_type "file_1_file_2_Terminal"; count "file_1_file_2_2_2"; anchored "file_1_file_2_0_1";
derer1.05_0	GeneMark.hmm	CDS	6490620	6490631	.	-	0	gene_id "file_1_file_2_811_g"; transcript_id "file_1_file_2_811_t"; cds_type "file_1_file_2_Initial"; count "file_1_file_2_1_2"; anchored "file_1_file_2_1_0";
derer1.05_0	GeneMark.hmm	exon	6490620	6490631	0	-	.	gene_id "file_1_file_2_811_g"; transcript_id "file_1_file_2_811_t"; cds_type "file_1_file_2_Initial"; count "file_1_file_2_1_2"; anchored "file_1_file_2_1_0";
derer1.05_0	GeneMark.hmm	start_codon	6490629	6490631	.	-	0	gene_id "file_1_file_2_811_g"; transcript_id "file_1_file_2_811_t"; count "file_1_file_2_1_1";
derer1.05_3	AUGUSTUS	start_codon	17568807	17568809	.	+	0	transcript_id "file_1_file_1_jg8516.t1"; gene_id "file_1_file_1_jg8516";
derer1.05_3	AUGUSTUS	CDS	17568807	17569108	1	+	0	transcript_id "file_1_file_1_jg8516.t1"; gene_id "file_1_file_1_jg8516";
derer1.05_3	AUGUSTUS	exon	17568807	17569108	.	+	.	transcript_id "file_1_file_1_jg8516.t1"; gene_id "file_1_file_1_jg8516";
derer1.05_3	AUGUSTUS	intron	17569109	17569167	.	+	.	transcript_id "file_1_file_1_jg8516.t1"; gene_id "file_1_file_1_jg8516";
derer1.05_3	AUGUSTUS	CDS	17569168	17569310	1	+	1	transcript_id "file_1_file_1_jg8516.t1"; gene_id "file_1_file_1_jg8516";
derer1.05_3	AUGUSTUS	exon	17569168	17569310	.	+	.	transcript_id "file_1_file_1_jg8516.t1"; gene_id "file_1_file_1_jg8516";
derer1.05_3	AUGUSTUS	intron	17569311	17569489	.	+	.	transcript_id "file_1_file_1_jg8516.t1"; gene_id "file_1_file_1_jg8516";
derer1.05_3	AUGUSTUS	CDS	17569490	17569573	1	+	2	transcript_id "file_1_file_1_jg8516.t1"; gene_id "file_1_file_1_jg8516";
derer1.05_3	AUGUSTUS	exon	17569490	17569573	.	+	.	transcript_id "file_1_file_1_jg8516.t1"; gene_id "file_1_file_1_jg8516";
derer1.05_3	AUGUSTUS	intron	17569574	17569630	.	+	.	transcript_id "file_1_file_1_jg8516.t1"; gene_id "file_1_file_1_jg8516";
derer1.05_3	AUGUSTUS	CDS	17569631	17569771	1	+	2	transcript_id "file_1_file_1_jg8516.t1"; gene_id "file_1_file_1_jg8516";
derer1.05_3	AUGUSTUS	exon	17569631	17569771	.	+	.	transcript_id "file_1_file_1_jg8516.t1"; gene_id "file_1_file_1_jg8516";
derer1.05_3	AUGUSTUS	intron	17569772	17569852	.	+	.	transcript_id "file_1_file_1_jg8516.t1"; gene_id "file_1_file_1_jg8516";
derer1.05_3	AUGUSTUS	CDS	17569853	17569900	1	+	2	transcript_id "file_1_file_1_jg8516.t1"; gene_id "file_1_file_1_jg8516";
derer1.05_3	AUGUSTUS	exon	17569853	17569900	.	+	.	transcript_id "file_1_file_1_jg8516.t1"; gene_id "file_1_file_1_jg8516";
derer1.05_3	AUGUSTUS	intron	17569901	17570103	.	+	.	transcript_id "file_1_file_1_jg8516.t1"; gene_id "file_1_file_1_jg8516";
derer1.05_3	AUGUSTUS	CDS	17570104	17570243	1	+	2	transcript_id "file_1_file_1_jg8516.t1"; gene_id "file_1_file_1_jg8516";
derer1.05_3	AUGUSTUS	exon	17570104	17570243	.	+	.	transcript_id "file_1_file_1_jg8516.t1"; gene_id "file_1_file_1_jg8516";
derer1.05_3	AUGUSTUS	intron	17570244	17570305	.	+	.	transcript_id "file_1_file_1_jg8516.t1"; gene_id "file_1_file_1_jg8516";
derer1.05_3	AUGUSTUS	CDS	17570306	17571324	1	+	0	transcript_id "file_1_file_1_jg8516.t1"; gene_id "file_1_file_1_jg8516";
derer1.05_3	AUGUSTUS	exon	17570306	17571324	.	+	.	transcript_id "file_1_file_1_jg8516.t1"; gene_id "file_1_file_1_jg8516";
derer1.05_3	AUGUSTUS	intron	17571325	17571393	.	+	.	transcript_id "file_1_file_1_jg8516.t1"; gene_id "file_1_file_1_jg8516";
derer1.05_3	AUGUSTUS	CDS	17571394	17571514	1	+	1	transcript_id "file_1_file_1_jg8516.t1"; gene_id "file_1_file_1_jg8516";
derer1.05_3	AUGUSTUS	exon	17571394	17571514	.	+	.	transcript_id "file_1_file_1_jg8516.t1"; gene_id "file_1_file_1_jg8516";
derer1.05_3	AUGUSTUS	intron	17571515	17571665	.	+	.	transcript_id "file_1_file_1_jg8516.t1"; gene_id "file_1_file_1_jg8516";
derer1.05_3	AUGUSTUS	CDS	17571666	17571856	1	+	0	transcript_id "file_1_file_1_jg8516.t1"; gene_id "file_1_file_1_jg8516";
derer1.05_3	AUGUSTUS	exon	17571666	17571856	.	+	.	transcript_id "file_1_file_1_jg8516.t1"; gene_id "file_1_file_1_jg8516";
derer1.05_3	AUGUSTUS	intron	17571857	17571916	.	+	.	transcript_id "file_1_file_1_jg8516.t1"; gene_id "file_1_file_1_jg8516";
derer1.05_3	AUGUSTUS	CDS	17571917	17572254	1	+	1	transcript_id "file_1_file_1_jg8516.t1"; gene_id "file_1_file_1_jg8516";
derer1.05_3	AUGUSTUS	exon	17571917	17572254	.	+	.	transcript_id "file_1_file_1_jg8516.t1"; gene_id "file_1_file_1_jg8516";
derer1.05_3	AUGUSTUS	intron	17572255	17572311	.	+	.	transcript_id "file_1_file_1_jg8516.t1"; gene_id "file_1_file_1_jg8516";
derer1.05_3	AUGUSTUS	CDS	17572312	17572964	1	+	2	transcript_id "file_1_file_1_jg8516.t1"; gene_id "file_1_file_1_jg8516";
derer1.05_3	AUGUSTUS	exon	17572312	17572964	.	+	.	transcript_id "file_1_file_1_jg8516.t1"; gene_id "file_1_file_1_jg8516";
derer1.05_3	AUGUSTUS	intron	17572965	17573040	.	+	.	transcript_id "file_1_file_1_jg8516.t1"; gene_id "file_1_file_1_jg8516";
derer1.05_3	AUGUSTUS	CDS	17573041	17574299	1	+	0	transcript_id "file_1_file_1_jg8516.t1"; gene_id "file_1_file_1_jg8516";
derer1.05_3	AUGUSTUS	exon	17573041	17574299	.	+	.	transcript_id "file_1_file_1_jg8516.t1"; gene_id "file_1_file_1_jg8516";
derer1.05_3	AUGUSTUS	intron	17574300	17574366	.	+	.	transcript_id "file_1_file_1_jg8516.t1"; gene_id "file_1_file_1_jg8516";
derer1.05_3	AUGUSTUS	CDS	17574367	17575072	1	+	1	transcript_id "file_1_file_1_jg8516.t1"; gene_id "file_1_file_1_jg8516";
derer1.05_3	AUGUSTUS	exon	17574367	17575072	.	+	.	transcript_id "file_1_file_1_jg8516.t1"; gene_id "file_1_file_1_jg8516";
derer1.05_3	AUGUSTUS	intron	17575073	17575253	.	+	.	transcript_id "file_1_file_1_jg8516.t1"; gene_id "file_1_file_1_jg8516";
derer1.05_3	AUGUSTUS	transcript	17568807	17576111	.	+	.	transcript_id "file_1_file_1_jg8516.t1"; gene_id "file_1_file_1_jg8516"
derer1.05_3	AUGUSTUS	gene	17568807	17576111	.	+	.	jg8516
derer1.05_3	AUGUSTUS	CDS	17575254	17576111	1	+	0	transcript_id "file_1_file_1_jg8516.t1"; gene_id "file_1_file_1_jg8516";
derer1.05_3	AUGUSTUS	exon	17575254	17576111	.	+	.	transcript_id "file_1_file_1_jg8516.t1"; gene_id "file_1_file_1_jg8516";
derer1.05_3	AUGUSTUS	stop_codon	17576109	17576111	.	+	0	transcript_id "file_1_file_1_jg8516.t1"; gene_id "file_1_file_1_jg8516";
derer1.05_2	AUGUSTUS	stop_codon	8935628	8935630	.	-	0	transcript_id "file_1_file_1_jg946.t1"; gene_id "file_1_file_1_jg946";
derer1.05_2	AUGUSTUS	CDS	8935628	8936413	1	-	0	transcript_id "file_1_file_1_jg946.t1"; gene_id "file_1_file_1_jg946";
derer1.05_2	AUGUSTUS	exon	8935628	8936413	.	-	.	transcript_id "file_1_file_1_jg946.t1"; gene_id "file_1_file_1_jg946";
derer1.05_2	AUGUSTUS	intron	8936414	8936622	.	-	.	transcript_id "file_1_file_1_jg946.t1"; gene_id "file_1_file_1_jg946";
derer1.05_2	AUGUSTUS	CDS	8936623	8936830	1	-	1	transcript_id "file_1_file_1_jg946.t1"; gene_id "file_1_file_1_jg946";
derer1.05_2	AUGUSTUS	exon	8936623	8936830	.	-	.	transcript_id "file_1_file_1_jg946.t1"; gene_id "file_1_file_1_jg946";
derer1.05_2	AUGUSTUS	intron	8936831	8936886	.	-	.	transcript_id "file_1_file_1_jg946.t1"; gene_id "file_1_file_1_jg946";
derer1.05_2	AUGUSTUS	CDS	8936887	8937086	1	-	0	transcript_id "file_1_file_1_jg946.t1"; gene_id "file_1_file_1_jg946";
derer1.05_2	AUGUSTUS	exon	8936887	8937086	.	-	.	transcript_id "file_1_file_1_jg946.t1"; gene_id "file_1_file_1_jg946";
derer1.05_2	AUGUSTUS	intron	8937087	8937217	.	-	.	transcript_id "file_1_file_1_jg946.t1"; gene_id "file_1_file_1_jg946";
derer1.05_2	AUGUSTUS	transcript	8935628	8937415	.	-	.	transcript_id "file_1_file_1_jg946.t1"; gene_id "file_1_file_1_jg946"
derer1.05_2	AUGUSTUS	gene	8935628	8937415	.	-	.	jg946
derer1.05_2	AUGUSTUS	CDS	8937218	8937415	1	-	0	transcript_id "file_1_file_1_jg946.t1"; gene_id "file_1_file_1_jg946";
derer1.05_2	AUGUSTUS	exon	8937218	8937415	.	-	.	transcript_id "file_1_file_1_jg946.t1"; gene_id "file_1_file_1_jg946";
derer1.05_2	AUGUSTUS	start_codon	8937413	8937415	.	-	0	transcript_id "file_1_file_1_jg946.t1"; gene_id "file_1_file_1_jg946";
derer1.05_3	AUGUSTUS	start_codon	11102118	11102120	.	+	0	transcript_id "file_1_file_1_jg7811.t1"; gene_id "file_1_file_1_jg7811";
derer1.05_3	AUGUSTUS	CDS	11102118	11102270	1	+	0	transcript_id "file_1_file_1_jg7811.t1"; gene_id "file_1_file_1_jg7811";
derer1.05_3	AUGUSTUS	exon	11102118	11102270	.	+	.	transcript_id "file_1_file_1_jg7811.t1"; gene_id "file_1_file_1_jg7811";
derer1.05_3	AUGUSTUS	intron	11102271	11102337	.	+	.	transcript_id "file_1_file_1_jg7811.t1"; gene_id "file_1_file_1_jg7811";
derer1.05_3	AUGUSTUS	CDS	11102338	11102514	1	+	0	transcript_id "file_1_file_1_jg7811.t1"; gene_id "file_1_file_1_jg7811";
derer1.05_3	AUGUSTUS	exon	11102338	11102514	.	+	.	transcript_id "file_1_file_1_jg7811.t1"; gene_id "file_1_file_1_jg7811";
derer1.05_3	AUGUSTUS	intron	11102515	11102806	.	+	.	transcript_id "file_1_file_1_jg7811.t1"; gene_id "file_1_file_1_jg7811";
derer1.05_3	AUGUSTUS	CDS	11102807	11103059	1	+	0	transcript_id "file_1_file_1_jg7811.t1"; gene_id "file_1_file_1_jg7811";
derer1.05_3	AUGUSTUS	exon	11102807	11103059	.	+	.	transcript_id "file_1_file_1_jg7811.t1"; gene_id "file_1_file_1_jg7811";
derer1.05_3	AUGUSTUS	intron	11103060	11103143	.	+	.	transcript_id "file_1_file_1_jg7811.t1"; gene_id "file_1_file_1_jg7811";
derer1.05_3	AUGUSTUS	CDS	11103144	11103297	1	+	2	transcript_id "file_1_file_1_jg7811.t1"; gene_id "file_1_file_1_jg7811";
derer1.05_3	AUGUSTUS	exon	11103144	11103297	.	+	.	transcript_id "file_1_file_1_jg7811.t1"; gene_id "file_1_file_1_jg7811";
derer1.05_3	AUGUSTUS	intron	11103298	11103420	.	+	.	transcript_id "file_1_file_1_jg7811.t1"; gene_id "file_1_file_1_jg7811";
derer1.05_3	AUGUSTUS	transcript	11102118	11104312	.	+	.	transcript_id "file_1_file_1_jg7811.t1"; gene_id "file_1_file_1_jg7811"
derer1.05_3	AUGUSTUS	gene	11102118	11104312	.	+	.	jg7811
derer1.05_3	AUGUSTUS	CDS	11103421	11104312	1	+	1	transcript_id "file_1_file_1_jg7811.t1"; gene_id "file_1_file_1_jg7811";
derer1.05_3	AUGUSTUS	exon	11103421	11104312	.	+	.	transcript_id "file_1_file_1_jg7811.t1"; gene_id "file_1_file_1_jg7811";
derer1.05_3	AUGUSTUS	stop_codon	11104310	11104312	.	+	0	transcript_id "file_1_file_1_jg7811.t1"; gene_id "file_1_file_1_jg7811";
derer1.05_5	AUGUSTUS	start_codon	6494647	6494649	.	+	0	transcript_id "file_1_file_1_jg5911.t1"; gene_id "file_1_file_1_jg5911";
derer1.05_5	AUGUSTUS	CDS	6494647	6494737	1	+	0	transcript_id "file_1_file_1_jg5911.t1"; gene_id "file_1_file_1_jg5911";
derer1.05_5	AUGUSTUS	exon	6494647	6494737	.	+	.	transcript_id "file_1_file_1_jg5911.t1"; gene_id "file_1_file_1_jg5911";
derer1.05_5	AUGUSTUS	intron	6494738	6498998	.	+	.	transcript_id "file_1_file_1_jg5911.t1"; gene_id "file_1_file_1_jg5911";
derer1.05_5	AUGUSTUS	CDS	6498999	6499118	1	+	2	transcript_id "file_1_file_1_jg5911.t1"; gene_id "file_1_file_1_jg5911";
derer1.05_5	AUGUSTUS	exon	6498999	6499118	.	+	.	transcript_id "file_1_file_1_jg5911.t1"; gene_id "file_1_file_1_jg5911";
derer1.05_5	AUGUSTUS	intron	6499119	6502743	.	+	.	transcript_id "file_1_file_1_jg5911.t1"; gene_id "file_1_file_1_jg5911";
derer1.05_5	AUGUSTUS	CDS	6502744	6502866	1	+	2	transcript_id "file_1_file_1_jg5911.t1"; gene_id "file_1_file_1_jg5911";
derer1.05_5	AUGUSTUS	exon	6502744	6502866	.	+	.	transcript_id "file_1_file_1_jg5911.t1"; gene_id "file_1_file_1_jg5911";
derer1.05_5	AUGUSTUS	intron	6502867	6503318	.	+	.	transcript_id "file_1_file_1_jg5911.t1"; gene_id "file_1_file_1_jg5911";
derer1.05_5	AUGUSTUS	CDS	6503319	6503545	1	+	2	transcript_id "file_1_file_1_jg5911.t1"; gene_id "file_1_file_1_jg5911";
derer1.05_5	AUGUSTUS	exon	6503319	6503545	.	+	.	transcript_id "file_1_file_1_jg5911.t1"; gene_id "file_1_file_1_jg5911";
derer1.05_5	AUGUSTUS	intron	6503546	6504638	.	+	.	transcript_id "file_1_file_1_jg5911.t1"; gene_id "file_1_file_1_jg5911";
derer1.05_5	AUGUSTUS	CDS	6504639	6506036	1	+	0	transcript_id "file_1_file_1_jg5911.t1"; gene_id "file_1_file_1_jg5911";
derer1.05_5	AUGUSTUS	exon	6504639	6506036	.	+	.	transcript_id "file_1_file_1_jg5911.t1"; gene_id "file_1_file_1_jg5911";
derer1.05_5	AUGUSTUS	intron	6506037	6506429	.	+	.	transcript_id "file_1_file_1_jg5911.t1"; gene_id "file_1_file_1_jg5911";
derer1.05_5	AUGUSTUS	CDS	6506430	6506628	1	+	0	transcript_id "file_1_file_1_jg5911.t1"; gene_id "file_1_file_1_jg5911";
derer1.05_5	AUGUSTUS	exon	6506430	6506628	.	+	.	transcript_id "file_1_file_1_jg5911.t1"; gene_id "file_1_file_1_jg5911";
derer1.05_5	AUGUSTUS	intron	6506629	6506857	.	+	.	transcript_id "file_1_file_1_jg5911.t1"; gene_id "file_1_file_1_jg5911";
derer1.05_5	AUGUSTUS	CDS	6506858	6506962	1	+	2	transcript_id "file_1_file_1_jg5911.t1"; gene_id "file_1_file_1_jg5911";
derer1.05_5	AUGUSTUS	exon	6506858	6506962	.	+	.	transcript_id "file_1_file_1_jg5911.t1"; gene_id "file_1_file_1_jg5911";
derer1.05_5	AUGUSTUS	intron	6506963	6511261	.	+	.	transcript_id "file_1_file_1_jg5911.t1"; gene_id "file_1_file_1_jg5911";
derer1.05_5	AUGUSTUS	CDS	6511262	6511392	1	+	2	transcript_id "file_1_file_1_jg5911.t1"; gene_id "file_1_file_1_jg5911";
derer1.05_5	AUGUSTUS	exon	6511262	6511392	.	+	.	transcript_id "file_1_file_1_jg5911.t1"; gene_id "file_1_file_1_jg5911";
derer1.05_5	AUGUSTUS	intron	6511393	6511453	.	+	.	transcript_id "file_1_file_1_jg5911.t1"; gene_id "file_1_file_1_jg5911";
derer1.05_5	AUGUSTUS	CDS	6511454	6511600	1	+	0	transcript_id "file_1_file_1_jg5911.t1"; gene_id "file_1_file_1_jg5911";
derer1.05_5	AUGUSTUS	exon	6511454	6511600	.	+	.	transcript_id "file_1_file_1_jg5911.t1"; gene_id "file_1_file_1_jg5911";
derer1.05_5	AUGUSTUS	intron	6511601	6512933	.	+	.	transcript_id "file_1_file_1_jg5911.t1"; gene_id "file_1_file_1_jg5911";
derer1.05_5	AUGUSTUS	transcript	6494647	6512975	.	+	.	transcript_id "file_1_file_1_jg5911.t1"; gene_id "file_1_file_1_jg5911"
derer1.05_5	AUGUSTUS	CDS	6512934	6512975	1	+	0	transcript_id "file_1_file_1_jg5911.t1"; gene_id "file_1_file_1_jg5911";
derer1.05_5	AUGUSTUS	exon	6512934	6512975	.	+	.	transcript_id "file_1_file_1_jg5911.t1"; gene_id "file_1_file_1_jg5911";
derer1.05_5	AUGUSTUS	stop_codon	6512973	6512975	.	+	0	transcript_id "file_1_file_1_jg5911.t1"; gene_id "file_1_file_1_jg5911";
derer1.05_1	AUGUSTUS	start_codon	9334544	9334546	.	+	0	transcript_id "file_1_file_1_jg13275.t1"; gene_id "file_1_file_1_jg13275";
derer1.05_1	AUGUSTUS	CDS	9334544	9335345	1	+	0	transcript_id "file_1_file_1_jg13275.t1"; gene_id "file_1_file_1_jg13275";
derer1.05_1	AUGUSTUS	exon	9334544	9335345	.	+	.	transcript_id "file_1_file_1_jg13275.t1"; gene_id "file_1_file_1_jg13275";
derer1.05_1	AUGUSTUS	intron	9335346	9337412	.	+	.	transcript_id "file_1_file_1_jg13275.t1"; gene_id "file_1_file_1_jg13275";
derer1.05_1	AUGUSTUS	CDS	9337413	9337637	1	+	2	transcript_id "file_1_file_1_jg13275.t1"; gene_id "file_1_file_1_jg13275";
derer1.05_1	AUGUSTUS	exon	9337413	9337637	.	+	.	transcript_id "file_1_file_1_jg13275.t1"; gene_id "file_1_file_1_jg13275";
derer1.05_1	AUGUSTUS	intron	9337638	9340322	.	+	.	transcript_id "file_1_file_1_jg13275.t1"; gene_id "file_1_file_1_jg13275";
derer1.05_1	AUGUSTUS	transcript	9334544	9340858	.	+	.	transcript_id "file_1_file_1_jg13275.t1"; gene_id "file_1_file_1_jg13275"
derer1.05_1	AUGUSTUS	gene	9334544	9340858	.	+	.	jg13275
derer1.05_1	AUGUSTUS	CDS	9340323	9340858	1	+	2	transcript_id "file_1_file_1_jg13275.t1"; gene_id "file_1_file_1_jg13275";
derer1.05_1	AUGUSTUS	exon	9340323	9340858	.	+	.	transcript_id "file_1_file_1_jg13275.t1"; gene_id "file_1_file_1_jg13275";
derer1.05_1	AUGUSTUS	stop_codon	9340856	9340858	.	+	0	transcript_id "file_1_file_1_jg13275.t1"; gene_id "file_1_file_1_jg13275";
derer1.05_4	AUGUSTUS	start_codon	7390035	7390037	.	+	0	transcript_id "file_1_file_1_jg3771.t1"; gene_id "file_1_file_1_jg3771";
derer1.05_4	AUGUSTUS	CDS	7390035	7390442	0.96	+	0	transcript_id "file_1_file_1_jg3771.t1"; gene_id "file_1_file_1_jg3771";
derer1.05_4	AUGUSTUS	exon	7390035	7390442	.	+	.	transcript_id "file_1_file_1_jg3771.t1"; gene_id "file_1_file_1_jg3771";
derer1.05_4	AUGUSTUS	transcript	7390035	7390442	.	+	.	transcript_id "file_1_file_1_jg3771.t1"; gene_id "file_1_file_1_jg3771"
derer1.05_4	AUGUSTUS	gene	7390035	7390442	.	+	.	jg3771
derer1.05_4	AUGUSTUS	stop_codon	7390440	7390442	.	+	0	transcript_id "file_1_file_1_jg3771.t1"; gene_id "file_1_file_1_jg3771";
derer1.05_0	AUGUSTUS	stop_codon	11972290	11972292	.	-	0	transcript_id "file_1_file_1_jg10082.t1"; gene_id "file_1_file_1_jg10082";
derer1.05_0	AUGUSTUS	CDS	11972290	11973573	1	-	0	transcript_id "file_1_file_1_jg10082.t1"; gene_id "file_1_file_1_jg10082";
derer1.05_0	AUGUSTUS	exon	11972290	11973573	.	-	.	transcript_id "file_1_file_1_jg10082.t1"; gene_id "file_1_file_1_jg10082";
derer1.05_0	AUGUSTUS	transcript	11972290	11973573	.	-	.	transcript_id "file_1_file_1_jg10082.t1"; gene_id "file_1_file_1_jg10082"
derer1.05_0	AUGUSTUS	gene	11972290	11973573	.	-	.	jg10082
derer1.05_0	AUGUSTUS	start_codon	11973571	11973573	.	-	0	transcript_id "file_1_file_1_jg10082.t1"; gene_id "file_1_file_1_jg10082";
derer1.05_3	AUGUSTUS	stop_codon	14863670	14863672	.	-	0	transcript_id "file_1_file_1_jg8223.t1"; gene_id "file_1_file_1_jg8223";
derer1.05_3	AUGUSTUS	CDS	14863670	14863903	1	-	0	transcript_id "file_1_file_1_jg8223.t1"; gene_id "file_1_file_1_jg8223";
derer1.05_3	AUGUSTUS	exon	14863670	14863903	.	-	.	transcript_id "file_1_file_1_jg8223.t1"; gene_id "file_1_file_1_jg8223";
derer1.05_3	AUGUSTUS	intron	14863904	14863958	.	-	.	transcript_id "file_1_file_1_jg8223.t1"; gene_id "file_1_file_1_jg8223";
derer1.05_3	AUGUSTUS	transcript	14863670	14864129	.	-	.	transcript_id "file_1_file_1_jg8223.t1"; gene_id "file_1_file_1_jg8223"
derer1.05_3	AUGUSTUS	gene	14863670	14864129	.	-	.	jg8223
derer1.05_3	AUGUSTUS	CDS	14863959	14864129	1	-	0	transcript_id "file_1_file_1_jg8223.t1"; gene_id "file_1_file_1_jg8223";
derer1.05_3	AUGUSTUS	exon	14863959	14864129	.	-	.	transcript_id "file_1_file_1_jg8223.t1"; gene_id "file_1_file_1_jg8223";
derer1.05_3	AUGUSTUS	start_codon	14864127	14864129	.	-	0	transcript_id "file_1_file_1_jg8223.t1"; gene_id "file_1_file_1_jg8223";
derer1.05_37	AUGUSTUS	stop_codon	91933	91935	.	-	0	transcript_id "file_1_file_1_jg81.t1"; gene_id "file_1_file_1_jg81";
derer1.05_37	AUGUSTUS	CDS	91933	92472	0.69	-	0	transcript_id "file_1_file_1_jg81.t1"; gene_id "file_1_file_1_jg81";
derer1.05_37	AUGUSTUS	exon	91933	92472	.	-	.	transcript_id "file_1_file_1_jg81.t1"; gene_id "file_1_file_1_jg81";
derer1.05_37	AUGUSTUS	intron	92473	92909	.	-	.	transcript_id "file_1_file_1_jg81.t1"; gene_id "file_1_file_1_jg81";
derer1.05_37	AUGUSTUS	CDS	92910	93799	0.68	-	2	transcript_id "file_1_file_1_jg81.t1"; gene_id "file_1_file_1_jg81";
derer1.05_37	AUGUSTUS	exon	92910	93799	.	-	.	transcript_id "file_1_file_1_jg81.t1"; gene_id "file_1_file_1_jg81";
derer1.05_37	AUGUSTUS	intron	93800	93860	.	-	.	transcript_id "file_1_file_1_jg81.t1"; gene_id "file_1_file_1_jg81";
derer1.05_37	AUGUSTUS	transcript	91933	94284	.	-	.	transcript_id "file_1_file_1_jg81.t1"; gene_id "file_1_file_1_jg81"
derer1.05_37	AUGUSTUS	gene	91933	94284	.	-	.	jg81
derer1.05_37	AUGUSTUS	CDS	93861	94284	0.89	-	0	transcript_id "file_1_file_1_jg81.t1"; gene_id "file_1_file_1_jg81";
derer1.05_37	AUGUSTUS	exon	93861	94284	.	-	.	transcript_id "file_1_file_1_jg81.t1"; gene_id "file_1_file_1_jg81";
derer1.05_37	AUGUSTUS	start_codon	94282	94284	.	-	0	transcript_id "file_1_file_1_jg81.t1"; gene_id "file_1_file_1_jg81";
derer1.05_285	AUGUSTUS	CDS	1	496	1	+	1	transcript_id "file_1_file_1_jg5151.t1"; gene_id "file_1_file_1_jg5151";
derer1.05_285	AUGUSTUS	exon	1	496	.	+	.	transcript_id "file_1_file_1_jg5151.t1"; gene_id "file_1_file_1_jg5151";
derer1.05_285	AUGUSTUS	transcript	1	496	.	+	.	transcript_id "file_1_file_1_jg5151.t1"; gene_id "file_1_file_1_jg5151"
derer1.05_285	AUGUSTUS	gene	1	496	.	+	.	jg5151
derer1.05_285	AUGUSTUS	stop_codon	494	496	.	+	0	transcript_id "file_1_file_1_jg5151.t1"; gene_id "file_1_file_1_jg5151";
derer1.05_2	AUGUSTUS	start_codon	17068803	17068805	.	+	0	transcript_id "file_1_file_1_jg2026.t1"; gene_id "file_1_file_1_jg2026";
derer1.05_2	AUGUSTUS	CDS	17068803	17068905	1	+	0	transcript_id "file_1_file_1_jg2026.t1"; gene_id "file_1_file_1_jg2026";
derer1.05_2	AUGUSTUS	exon	17068803	17068905	.	+	.	transcript_id "file_1_file_1_jg2026.t1"; gene_id "file_1_file_1_jg2026";
derer1.05_2	AUGUSTUS	intron	17068906	17069514	.	+	.	transcript_id "file_1_file_1_jg2026.t1"; gene_id "file_1_file_1_jg2026";
derer1.05_2	AUGUSTUS	transcript	17068803	17069804	.	+	.	transcript_id "file_1_file_1_jg2026.t1"; gene_id "file_1_file_1_jg2026"
derer1.05_2	AUGUSTUS	gene	17068803	17069804	.	+	.	jg2026
derer1.05_2	AUGUSTUS	CDS	17069515	17069804	0.96	+	2	transcript_id "file_1_file_1_jg2026.t1"; gene_id "file_1_file_1_jg2026";
derer1.05_2	AUGUSTUS	exon	17069515	17069804	.	+	.	transcript_id "file_1_file_1_jg2026.t1"; gene_id "file_1_file_1_jg2026";
derer1.05_2	AUGUSTUS	stop_codon	17069802	17069804	.	+	0	transcript_id "file_1_file_1_jg2026.t1"; gene_id "file_1_file_1_jg2026";
derer1.05_0	AUGUSTUS	start_codon	25906086	25906088	.	+	0	transcript_id "file_1_file_1_jg11403.t1"; gene_id "file_1_file_1_jg11403";
derer1.05_0	AUGUSTUS	CDS	25906086	25906582	0.52	+	0	transcript_id "file_1_file_1_jg11403.t1"; gene_id "file_1_file_1_jg11403";
derer1.05_0	AUGUSTUS	exon	25906086	25906582	.	+	.	transcript_id "file_1_file_1_jg11403.t1"; gene_id "file_1_file_1_jg11403";
derer1.05_0	AUGUSTUS	intron	25906583	25906709	.	+	.	transcript_id "file_1_file_1_jg11403.t1"; gene_id "file_1_file_1_jg11403";
derer1.05_0	AUGUSTUS	transcript	25906086	25906752	.	+	.	transcript_id "file_1_file_1_jg11403.t1"; gene_id "file_1_file_1_jg11403"
derer1.05_0	AUGUSTUS	gene	25906086	25906752	.	+	.	jg11403
derer1.05_0	AUGUSTUS	CDS	25906710	25906752	0.64	+	1	transcript_id "file_1_file_1_jg11403.t1"; gene_id "file_1_file_1_jg11403";
derer1.05_0	AUGUSTUS	exon	25906710	25906752	.	+	.	transcript_id "file_1_file_1_jg11403.t1"; gene_id "file_1_file_1_jg11403";
derer1.05_0	AUGUSTUS	stop_codon	25906750	25906752	.	+	0	transcript_id "file_1_file_1_jg11403.t1"; gene_id "file_1_file_1_jg11403";
derer1.05_3	AUGUSTUS	start_codon	4810047	4810049	.	+	0	transcript_id "file_1_file_1_jg7033.t1"; gene_id "file_1_file_1_jg7033";
derer1.05_3	AUGUSTUS	CDS	4810047	4810258	0.92	+	0	transcript_id "file_1_file_1_jg7033.t1"; gene_id "file_1_file_1_jg7033";
derer1.05_3	AUGUSTUS	exon	4810047	4810258	.	+	.	transcript_id "file_1_file_1_jg7033.t1"; gene_id "file_1_file_1_jg7033";
derer1.05_3	AUGUSTUS	intron	4810259	4810321	.	+	.	transcript_id "file_1_file_1_jg7033.t1"; gene_id "file_1_file_1_jg7033";
derer1.05_3	AUGUSTUS	CDS	4810322	4810442	1	+	1	transcript_id "file_1_file_1_jg7033.t1"; gene_id "file_1_file_1_jg7033";
derer1.05_3	AUGUSTUS	exon	4810322	4810442	.	+	.	transcript_id "file_1_file_1_jg7033.t1"; gene_id "file_1_file_1_jg7033";
derer1.05_3	AUGUSTUS	intron	4810443	4812487	.	+	.	transcript_id "file_1_file_1_jg7033.t1"; gene_id "file_1_file_1_jg7033";
derer1.05_3	AUGUSTUS	transcript	4810047	4812670	.	+	.	transcript_id "file_1_file_1_jg7033.t1"; gene_id "file_1_file_1_jg7033"
derer1.05_3	AUGUSTUS	gene	4810047	4812670	.	+	.	jg7033
derer1.05_3	AUGUSTUS	CDS	4812488	4812670	0.72	+	0	transcript_id "file_1_file_1_jg7033.t1"; gene_id "file_1_file_1_jg7033";
derer1.05_3	AUGUSTUS	exon	4812488	4812670	.	+	.	transcript_id "file_1_file_1_jg7033.t1"; gene_id "file_1_file_1_jg7033";
derer1.05_3	AUGUSTUS	stop_codon	4812668	4812670	.	+	0	transcript_id "file_1_file_1_jg7033.t1"; gene_id "file_1_file_1_jg7033";
derer1.05_0	AUGUSTUS	stop_codon	19641890	19641892	.	-	0	transcript_id "file_1_file_1_jg11187.t1"; gene_id "file_1_file_1_jg11187";
derer1.05_0	AUGUSTUS	CDS	19641890	19641970	1	-	0	transcript_id "file_1_file_1_jg11187.t1"; gene_id "file_1_file_1_jg11187";
derer1.05_0	AUGUSTUS	exon	19641890	19641970	.	-	.	transcript_id "file_1_file_1_jg11187.t1"; gene_id "file_1_file_1_jg11187";
derer1.05_0	AUGUSTUS	intron	19641971	19642033	.	-	.	transcript_id "file_1_file_1_jg11187.t1"; gene_id "file_1_file_1_jg11187";
derer1.05_0	AUGUSTUS	CDS	19642034	19642399	1	-	0	transcript_id "file_1_file_1_jg11187.t1"; gene_id "file_1_file_1_jg11187";
derer1.05_0	AUGUSTUS	exon	19642034	19642399	.	-	.	transcript_id "file_1_file_1_jg11187.t1"; gene_id "file_1_file_1_jg11187";
derer1.05_0	AUGUSTUS	intron	19642400	19642805	.	-	.	transcript_id "file_1_file_1_jg11187.t1"; gene_id "file_1_file_1_jg11187";
derer1.05_0	AUGUSTUS	CDS	19642806	19642988	1	-	0	transcript_id "file_1_file_1_jg11187.t1"; gene_id "file_1_file_1_jg11187";
derer1.05_0	AUGUSTUS	exon	19642806	19642988	.	-	.	transcript_id "file_1_file_1_jg11187.t1"; gene_id "file_1_file_1_jg11187";
derer1.05_0	AUGUSTUS	intron	19642989	19643048	.	-	.	transcript_id "file_1_file_1_jg11187.t1"; gene_id "file_1_file_1_jg11187";
derer1.05_0	AUGUSTUS	transcript	19641890	19643108	.	-	.	transcript_id "file_1_file_1_jg11187.t1"; gene_id "file_1_file_1_jg11187"
derer1.05_0	AUGUSTUS	gene	19641890	19643108	.	-	.	jg11187
derer1.05_0	AUGUSTUS	CDS	19643049	19643108	1	-	0	transcript_id "file_1_file_1_jg11187.t1"; gene_id "file_1_file_1_jg11187";
derer1.05_0	AUGUSTUS	exon	19643049	19643108	.	-	.	transcript_id "file_1_file_1_jg11187.t1"; gene_id "file_1_file_1_jg11187";
derer1.05_0	AUGUSTUS	start_codon	19643106	19643108	.	-	0	transcript_id "file_1_file_1_jg11187.t1"; gene_id "file_1_file_1_jg11187";
derer1.05_1	AUGUSTUS	stop_codon	5711038	5711040	.	-	0	transcript_id "file_1_file_1_jg12815.t1"; gene_id "file_1_file_1_jg12815";
derer1.05_1	AUGUSTUS	CDS	5711038	5711216	1	-	2	transcript_id "file_1_file_1_jg12815.t1"; gene_id "file_1_file_1_jg12815";
derer1.05_1	AUGUSTUS	exon	5711038	5711216	.	-	.	transcript_id "file_1_file_1_jg12815.t1"; gene_id "file_1_file_1_jg12815";
derer1.05_1	AUGUSTUS	intron	5711217	5711747	.	-	.	transcript_id "file_1_file_1_jg12815.t1"; gene_id "file_1_file_1_jg12815";
derer1.05_1	AUGUSTUS	CDS	5711748	5711979	1	-	0	transcript_id "file_1_file_1_jg12815.t1"; gene_id "file_1_file_1_jg12815";
derer1.05_1	AUGUSTUS	exon	5711748	5711979	.	-	.	transcript_id "file_1_file_1_jg12815.t1"; gene_id "file_1_file_1_jg12815";
derer1.05_1	AUGUSTUS	intron	5711980	5712068	.	-	.	transcript_id "file_1_file_1_jg12815.t1"; gene_id "file_1_file_1_jg12815";
derer1.05_1	AUGUSTUS	transcript	5711038	5712074	.	-	.	transcript_id "file_1_file_1_jg12815.t1"; gene_id "file_1_file_1_jg12815"
derer1.05_1	AUGUSTUS	gene	5711038	5712074	.	-	.	jg12815
derer1.05_1	AUGUSTUS	CDS	5712069	5712074	0.65	-	0	transcript_id "file_1_file_1_jg12815.t1"; gene_id "file_1_file_1_jg12815";
derer1.05_1	AUGUSTUS	exon	5712069	5712074	.	-	.	transcript_id "file_1_file_1_jg12815.t1"; gene_id "file_1_file_1_jg12815";
derer1.05_1	AUGUSTUS	start_codon	5712072	5712074	.	-	0	transcript_id "file_1_file_1_jg12815.t1"; gene_id "file_1_file_1_jg12815";
derer1.05_0	AUGUSTUS	start_codon	17312094	17312096	.	+	0	transcript_id "file_1_file_1_jg10802.t1"; gene_id "file_1_file_1_jg10802";
derer1.05_0	AUGUSTUS	CDS	17312094	17312215	0.99	+	0	transcript_id "file_1_file_1_jg10802.t1"; gene_id "file_1_file_1_jg10802";
derer1.05_0	AUGUSTUS	exon	17312094	17312215	.	+	.	transcript_id "file_1_file_1_jg10802.t1"; gene_id "file_1_file_1_jg10802";
derer1.05_0	AUGUSTUS	intron	17312216	17312558	.	+	.	transcript_id "file_1_file_1_jg10802.t1"; gene_id "file_1_file_1_jg10802";
derer1.05_0	AUGUSTUS	transcript	17312094	17312676	.	+	.	transcript_id "file_1_file_1_jg10802.t1"; gene_id "file_1_file_1_jg10802"
derer1.05_0	AUGUSTUS	gene	17312094	17312676	.	+	.	jg10802
derer1.05_0	AUGUSTUS	CDS	17312559	17312676	0.99	+	1	transcript_id "file_1_file_1_jg10802.t1"; gene_id "file_1_file_1_jg10802";
derer1.05_0	AUGUSTUS	exon	17312559	17312676	.	+	.	transcript_id "file_1_file_1_jg10802.t1"; gene_id "file_1_file_1_jg10802";
derer1.05_0	AUGUSTUS	stop_codon	17312674	17312676	.	+	0	transcript_id "file_1_file_1_jg10802.t1"; gene_id "file_1_file_1_jg10802";
derer1.05_3	AUGUSTUS	stop_codon	10187404	10187406	.	-	0	transcript_id "file_1_file_1_jg7682.t1"; gene_id "file_1_file_1_jg7682";
derer1.05_3	AUGUSTUS	CDS	10187404	10188669	1	-	0	transcript_id "file_1_file_1_jg7682.t1"; gene_id "file_1_file_1_jg7682";
derer1.05_3	AUGUSTUS	exon	10187404	10188669	.	-	.	transcript_id "file_1_file_1_jg7682.t1"; gene_id "file_1_file_1_jg7682";
derer1.05_3	AUGUSTUS	intron	10188670	10188732	.	-	.	transcript_id "file_1_file_1_jg7682.t1"; gene_id "file_1_file_1_jg7682";
derer1.05_3	AUGUSTUS	transcript	10187404	10189104	.	-	.	transcript_id "file_1_file_1_jg7682.t1"; gene_id "file_1_file_1_jg7682"
derer1.05_3	AUGUSTUS	gene	10187404	10189104	.	-	.	jg7682
derer1.05_3	AUGUSTUS	CDS	10188733	10189104	1	-	0	transcript_id "file_1_file_1_jg7682.t1"; gene_id "file_1_file_1_jg7682";
derer1.05_3	AUGUSTUS	exon	10188733	10189104	.	-	.	transcript_id "file_1_file_1_jg7682.t1"; gene_id "file_1_file_1_jg7682";
derer1.05_3	AUGUSTUS	start_codon	10189102	10189104	.	-	0	transcript_id "file_1_file_1_jg7682.t1"; gene_id "file_1_file_1_jg7682";
derer1.05_4	AUGUSTUS	stop_codon	11798829	11798831	.	-	0	transcript_id "file_1_file_1_jg4318.t1"; gene_id "file_1_file_1_jg4318";
derer1.05_4	AUGUSTUS	CDS	11798829	11799117	1	-	1	transcript_id "file_1_file_1_jg4318.t1"; gene_id "file_1_file_1_jg4318";
derer1.05_4	AUGUSTUS	exon	11798829	11799117	.	-	.	transcript_id "file_1_file_1_jg4318.t1"; gene_id "file_1_file_1_jg4318";
derer1.05_4	AUGUSTUS	intron	11799118	11799176	.	-	.	transcript_id "file_1_file_1_jg4318.t1"; gene_id "file_1_file_1_jg4318";
derer1.05_4	AUGUSTUS	transcript	11798829	11799691	.	-	.	transcript_id "file_1_file_1_jg4318.t1"; gene_id "file_1_file_1_jg4318"
derer1.05_4	AUGUSTUS	gene	11798829	11799691	.	-	.	jg4318
derer1.05_4	AUGUSTUS	CDS	11799177	11799691	1	-	0	transcript_id "file_1_file_1_jg4318.t1"; gene_id "file_1_file_1_jg4318";
derer1.05_4	AUGUSTUS	exon	11799177	11799691	.	-	.	transcript_id "file_1_file_1_jg4318.t1"; gene_id "file_1_file_1_jg4318";
derer1.05_4	AUGUSTUS	start_codon	11799689	11799691	.	-	0	transcript_id "file_1_file_1_jg4318.t1"; gene_id "file_1_file_1_jg4318";
derer1.05_2	AUGUSTUS	stop_codon	17596276	17596278	.	-	0	transcript_id "file_1_file_1_jg2122.t1"; gene_id "file_1_file_1_jg2122";
derer1.05_2	AUGUSTUS	CDS	17596276	17597574	1	-	0	transcript_id "file_1_file_1_jg2122.t1"; gene_id "file_1_file_1_jg2122";
derer1.05_2	AUGUSTUS	exon	17596276	17597574	.	-	.	transcript_id "file_1_file_1_jg2122.t1"; gene_id "file_1_file_1_jg2122";
derer1.05_2	AUGUSTUS	intron	17597575	17597647	.	-	.	transcript_id "file_1_file_1_jg2122.t1"; gene_id "file_1_file_1_jg2122";
derer1.05_2	AUGUSTUS	CDS	17597648	17597769	1	-	2	transcript_id "file_1_file_1_jg2122.t1"; gene_id "file_1_file_1_jg2122";
derer1.05_2	AUGUSTUS	exon	17597648	17597769	.	-	.	transcript_id "file_1_file_1_jg2122.t1"; gene_id "file_1_file_1_jg2122";
derer1.05_2	AUGUSTUS	intron	17597770	17597843	.	-	.	transcript_id "file_1_file_1_jg2122.t1"; gene_id "file_1_file_1_jg2122";
derer1.05_2	AUGUSTUS	CDS	17597844	17598015	1	-	0	transcript_id "file_1_file_1_jg2122.t1"; gene_id "file_1_file_1_jg2122";
derer1.05_2	AUGUSTUS	exon	17597844	17598015	.	-	.	transcript_id "file_1_file_1_jg2122.t1"; gene_id "file_1_file_1_jg2122";
derer1.05_2	AUGUSTUS	intron	17598016	17598081	.	-	.	transcript_id "file_1_file_1_jg2122.t1"; gene_id "file_1_file_1_jg2122";
derer1.05_2	AUGUSTUS	CDS	17598082	17598543	1	-	0	transcript_id "file_1_file_1_jg2122.t1"; gene_id "file_1_file_1_jg2122";
derer1.05_2	AUGUSTUS	exon	17598082	17598543	.	-	.	transcript_id "file_1_file_1_jg2122.t1"; gene_id "file_1_file_1_jg2122";
derer1.05_2	AUGUSTUS	intron	17598544	17598605	.	-	.	transcript_id "file_1_file_1_jg2122.t1"; gene_id "file_1_file_1_jg2122";
derer1.05_2	AUGUSTUS	CDS	17598606	17598994	1	-	2	transcript_id "file_1_file_1_jg2122.t1"; gene_id "file_1_file_1_jg2122";
derer1.05_2	AUGUSTUS	exon	17598606	17598994	.	-	.	transcript_id "file_1_file_1_jg2122.t1"; gene_id "file_1_file_1_jg2122";
derer1.05_2	AUGUSTUS	intron	17598995	17599090	.	-	.	transcript_id "file_1_file_1_jg2122.t1"; gene_id "file_1_file_1_jg2122";
derer1.05_2	AUGUSTUS	transcript	17596276	17599268	.	-	.	transcript_id "file_1_file_1_jg2122.t1"; gene_id "file_1_file_1_jg2122"
derer1.05_2	AUGUSTUS	gene	17596276	17599268	.	-	.	jg2122
derer1.05_2	AUGUSTUS	CDS	17599091	17599268	1	-	0	transcript_id "file_1_file_1_jg2122.t1"; gene_id "file_1_file_1_jg2122";
derer1.05_2	AUGUSTUS	exon	17599091	17599268	.	-	.	transcript_id "file_1_file_1_jg2122.t1"; gene_id "file_1_file_1_jg2122";
derer1.05_2	AUGUSTUS	start_codon	17599266	17599268	.	-	0	transcript_id "file_1_file_1_jg2122.t1"; gene_id "file_1_file_1_jg2122";
derer1.05_6	AUGUSTUS	start_codon	371783	371785	.	+	0	transcript_id "file_1_file_1_jg11561.t1"; gene_id "file_1_file_1_jg11561";
derer1.05_6	AUGUSTUS	CDS	371783	372015	0.57	+	0	transcript_id "file_1_file_1_jg11561.t1"; gene_id "file_1_file_1_jg11561";
derer1.05_6	AUGUSTUS	exon	371783	372015	.	+	.	transcript_id "file_1_file_1_jg11561.t1"; gene_id "file_1_file_1_jg11561";
derer1.05_6	AUGUSTUS	intron	372016	372063	.	+	.	transcript_id "file_1_file_1_jg11561.t1"; gene_id "file_1_file_1_jg11561";
derer1.05_6	AUGUSTUS	CDS	372064	372163	0.89	+	1	transcript_id "file_1_file_1_jg11561.t1"; gene_id "file_1_file_1_jg11561";
derer1.05_6	AUGUSTUS	exon	372064	372163	.	+	.	transcript_id "file_1_file_1_jg11561.t1"; gene_id "file_1_file_1_jg11561";
derer1.05_6	AUGUSTUS	intron	372164	373106	.	+	.	transcript_id "file_1_file_1_jg11561.t1"; gene_id "file_1_file_1_jg11561";
derer1.05_6	AUGUSTUS	transcript	371783	373466	.	+	.	transcript_id "file_1_file_1_jg11561.t1"; gene_id "file_1_file_1_jg11561"
derer1.05_6	AUGUSTUS	gene	371783	373466	.	+	.	jg11561
derer1.05_6	AUGUSTUS	CDS	373107	373466	1	+	0	transcript_id "file_1_file_1_jg11561.t1"; gene_id "file_1_file_1_jg11561";
derer1.05_6	AUGUSTUS	exon	373107	373466	.	+	.	transcript_id "file_1_file_1_jg11561.t1"; gene_id "file_1_file_1_jg11561";
derer1.05_6	AUGUSTUS	stop_codon	373464	373466	.	+	0	transcript_id "file_1_file_1_jg11561.t1"; gene_id "file_1_file_1_jg11561";
derer1.05_1	AUGUSTUS	start_codon	11904443	11904445	.	+	0	transcript_id "file_1_file_1_jg13591.t1"; gene_id "file_1_file_1_jg13591";
derer1.05_1	AUGUSTUS	CDS	11904443	11904453	0.99	+	0	transcript_id "file_1_file_1_jg13591.t1"; gene_id "file_1_file_1_jg13591";
derer1.05_1	AUGUSTUS	exon	11904443	11904453	.	+	.	transcript_id "file_1_file_1_jg13591.t1"; gene_id "file_1_file_1_jg13591";
derer1.05_1	AUGUSTUS	intron	11904454	11904558	.	+	.	transcript_id "file_1_file_1_jg13591.t1"; gene_id "file_1_file_1_jg13591";
derer1.05_1	AUGUSTUS	CDS	11904559	11904935	0.86	+	1	transcript_id "file_1_file_1_jg13591.t1"; gene_id "file_1_file_1_jg13591";
derer1.05_1	AUGUSTUS	exon	11904559	11904935	.	+	.	transcript_id "file_1_file_1_jg13591.t1"; gene_id "file_1_file_1_jg13591";
derer1.05_1	AUGUSTUS	intron	11904936	11905111	.	+	.	transcript_id "file_1_file_1_jg13591.t1"; gene_id "file_1_file_1_jg13591";
derer1.05_1	AUGUSTUS	transcript	11904443	11905131	.	+	.	transcript_id "file_1_file_1_jg13591.t1"; gene_id "file_1_file_1_jg13591"
derer1.05_1	AUGUSTUS	gene	11904443	11905131	.	+	.	jg13591
derer1.05_1	AUGUSTUS	CDS	11905112	11905131	0.86	+	2	transcript_id "file_1_file_1_jg13591.t1"; gene_id "file_1_file_1_jg13591";
derer1.05_1	AUGUSTUS	exon	11905112	11905131	.	+	.	transcript_id "file_1_file_1_jg13591.t1"; gene_id "file_1_file_1_jg13591";
derer1.05_1	AUGUSTUS	stop_codon	11905129	11905131	.	+	0	transcript_id "file_1_file_1_jg13591.t1"; gene_id "file_1_file_1_jg13591";
derer1.05_1	AUGUSTUS	stop_codon	17236428	17236430	.	-	0	transcript_id "file_1_file_1_jg14176.t1"; gene_id "file_1_file_1_jg14176";
derer1.05_1	AUGUSTUS	CDS	17236428	17237267	1	-	0	transcript_id "file_1_file_1_jg14176.t1"; gene_id "file_1_file_1_jg14176";
derer1.05_1	AUGUSTUS	exon	17236428	17237267	.	-	.	transcript_id "file_1_file_1_jg14176.t1"; gene_id "file_1_file_1_jg14176";
derer1.05_1	AUGUSTUS	intron	17237268	17237381	.	-	.	transcript_id "file_1_file_1_jg14176.t1"; gene_id "file_1_file_1_jg14176";
derer1.05_1	AUGUSTUS	CDS	17237382	17237685	1	-	1	transcript_id "file_1_file_1_jg14176.t1"; gene_id "file_1_file_1_jg14176";
derer1.05_1	AUGUSTUS	exon	17237382	17237685	.	-	.	transcript_id "file_1_file_1_jg14176.t1"; gene_id "file_1_file_1_jg14176";
derer1.05_1	AUGUSTUS	intron	17237686	17237743	.	-	.	transcript_id "file_1_file_1_jg14176.t1"; gene_id "file_1_file_1_jg14176";
derer1.05_1	AUGUSTUS	CDS	17237744	17237877	1	-	0	transcript_id "file_1_file_1_jg14176.t1"; gene_id "file_1_file_1_jg14176";
derer1.05_1	AUGUSTUS	exon	17237744	17237877	.	-	.	transcript_id "file_1_file_1_jg14176.t1"; gene_id "file_1_file_1_jg14176";
derer1.05_1	AUGUSTUS	intron	17237878	17238021	.	-	.	transcript_id "file_1_file_1_jg14176.t1"; gene_id "file_1_file_1_jg14176";
derer1.05_1	AUGUSTUS	transcript	17236428	17238066	.	-	.	transcript_id "file_1_file_1_jg14176.t1"; gene_id "file_1_file_1_jg14176"
derer1.05_1	AUGUSTUS	gene	17236428	17238066	.	-	.	jg14176
derer1.05_1	AUGUSTUS	CDS	17238022	17238066	1	-	0	transcript_id "file_1_file_1_jg14176.t1"; gene_id "file_1_file_1_jg14176";
derer1.05_1	AUGUSTUS	exon	17238022	17238066	.	-	.	transcript_id "file_1_file_1_jg14176.t1"; gene_id "file_1_file_1_jg14176";
derer1.05_1	AUGUSTUS	start_codon	17238064	17238066	.	-	0	transcript_id "file_1_file_1_jg14176.t1"; gene_id "file_1_file_1_jg14176";
derer1.05_3	AUGUSTUS	stop_codon	11412723	11412725	.	-	0	transcript_id "file_1_file_1_jg7873.t1"; gene_id "file_1_file_1_jg7873";
derer1.05_3	AUGUSTUS	CDS	11412723	11412825	1	-	1	transcript_id "file_1_file_1_jg7873.t1"; gene_id "file_1_file_1_jg7873";
derer1.05_3	AUGUSTUS	exon	11412723	11412825	.	-	.	transcript_id "file_1_file_1_jg7873.t1"; gene_id "file_1_file_1_jg7873";
derer1.05_3	AUGUSTUS	intron	11412826	11412909	.	-	.	transcript_id "file_1_file_1_jg7873.t1"; gene_id "file_1_file_1_jg7873";
derer1.05_3	AUGUSTUS	CDS	11412910	11413100	1	-	0	transcript_id "file_1_file_1_jg7873.t1"; gene_id "file_1_file_1_jg7873";
derer1.05_3	AUGUSTUS	exon	11412910	11413100	.	-	.	transcript_id "file_1_file_1_jg7873.t1"; gene_id "file_1_file_1_jg7873";
derer1.05_3	AUGUSTUS	intron	11413101	11413168	.	-	.	transcript_id "file_1_file_1_jg7873.t1"; gene_id "file_1_file_1_jg7873";
derer1.05_3	AUGUSTUS	CDS	11413169	11413334	1	-	1	transcript_id "file_1_file_1_jg7873.t1"; gene_id "file_1_file_1_jg7873";
derer1.05_3	AUGUSTUS	exon	11413169	11413334	.	-	.	transcript_id "file_1_file_1_jg7873.t1"; gene_id "file_1_file_1_jg7873";
derer1.05_3	AUGUSTUS	intron	11413335	11413403	.	-	.	transcript_id "file_1_file_1_jg7873.t1"; gene_id "file_1_file_1_jg7873";
derer1.05_3	AUGUSTUS	CDS	11413404	11413725	1	-	2	transcript_id "file_1_file_1_jg7873.t1"; gene_id "file_1_file_1_jg7873";
derer1.05_3	AUGUSTUS	exon	11413404	11413725	.	-	.	transcript_id "file_1_file_1_jg7873.t1"; gene_id "file_1_file_1_jg7873";
derer1.05_3	AUGUSTUS	intron	11413726	11413804	.	-	.	transcript_id "file_1_file_1_jg7873.t1"; gene_id "file_1_file_1_jg7873";
derer1.05_3	AUGUSTUS	CDS	11413805	11413993	1	-	2	transcript_id "file_1_file_1_jg7873.t1"; gene_id "file_1_file_1_jg7873";
derer1.05_3	AUGUSTUS	exon	11413805	11413993	.	-	.	transcript_id "file_1_file_1_jg7873.t1"; gene_id "file_1_file_1_jg7873";
derer1.05_3	AUGUSTUS	intron	11413994	11414056	.	-	.	transcript_id "file_1_file_1_jg7873.t1"; gene_id "file_1_file_1_jg7873";
derer1.05_3	AUGUSTUS	CDS	11414057	11414458	1	-	2	transcript_id "file_1_file_1_jg7873.t1"; gene_id "file_1_file_1_jg7873";
derer1.05_3	AUGUSTUS	exon	11414057	11414458	.	-	.	transcript_id "file_1_file_1_jg7873.t1"; gene_id "file_1_file_1_jg7873";
derer1.05_3	AUGUSTUS	intron	11414459	11414521	.	-	.	transcript_id "file_1_file_1_jg7873.t1"; gene_id "file_1_file_1_jg7873";
derer1.05_3	AUGUSTUS	CDS	11414522	11417116	1	-	2	transcript_id "file_1_file_1_jg7873.t1"; gene_id "file_1_file_1_jg7873";
derer1.05_3	AUGUSTUS	exon	11414522	11417116	.	-	.	transcript_id "file_1_file_1_jg7873.t1"; gene_id "file_1_file_1_jg7873";
derer1.05_3	AUGUSTUS	intron	11417117	11417182	.	-	.	transcript_id "file_1_file_1_jg7873.t1"; gene_id "file_1_file_1_jg7873";
derer1.05_3	AUGUSTUS	CDS	11417183	11417318	1	-	0	transcript_id "file_1_file_1_jg7873.t1"; gene_id "file_1_file_1_jg7873";
derer1.05_3	AUGUSTUS	exon	11417183	11417318	.	-	.	transcript_id "file_1_file_1_jg7873.t1"; gene_id "file_1_file_1_jg7873";
derer1.05_3	AUGUSTUS	intron	11417319	11417389	.	-	.	transcript_id "file_1_file_1_jg7873.t1"; gene_id "file_1_file_1_jg7873";
derer1.05_3	AUGUSTUS	CDS	11417390	11418472	1	-	0	transcript_id "file_1_file_1_jg7873.t1"; gene_id "file_1_file_1_jg7873";
derer1.05_3	AUGUSTUS	exon	11417390	11418472	.	-	.	transcript_id "file_1_file_1_jg7873.t1"; gene_id "file_1_file_1_jg7873";
derer1.05_3	AUGUSTUS	intron	11418473	11418534	.	-	.	transcript_id "file_1_file_1_jg7873.t1"; gene_id "file_1_file_1_jg7873";
derer1.05_3	AUGUSTUS	CDS	11418535	11418875	1	-	2	transcript_id "file_1_file_1_jg7873.t1"; gene_id "file_1_file_1_jg7873";
derer1.05_3	AUGUSTUS	exon	11418535	11418875	.	-	.	transcript_id "file_1_file_1_jg7873.t1"; gene_id "file_1_file_1_jg7873";
derer1.05_3	AUGUSTUS	intron	11418876	11418933	.	-	.	transcript_id "file_1_file_1_jg7873.t1"; gene_id "file_1_file_1_jg7873";
derer1.05_3	AUGUSTUS	CDS	11418934	11419410	1	-	2	transcript_id "file_1_file_1_jg7873.t1"; gene_id "file_1_file_1_jg7873";
derer1.05_3	AUGUSTUS	exon	11418934	11419410	.	-	.	transcript_id "file_1_file_1_jg7873.t1"; gene_id "file_1_file_1_jg7873";
derer1.05_3	AUGUSTUS	intron	11419411	11419473	.	-	.	transcript_id "file_1_file_1_jg7873.t1"; gene_id "file_1_file_1_jg7873";
derer1.05_3	AUGUSTUS	CDS	11419474	11422300	1	-	0	transcript_id "file_1_file_1_jg7873.t1"; gene_id "file_1_file_1_jg7873";
derer1.05_3	AUGUSTUS	exon	11419474	11422300	.	-	.	transcript_id "file_1_file_1_jg7873.t1"; gene_id "file_1_file_1_jg7873";
derer1.05_3	AUGUSTUS	intron	11422301	11422438	.	-	.	transcript_id "file_1_file_1_jg7873.t1"; gene_id "file_1_file_1_jg7873";
derer1.05_3	AUGUSTUS	CDS	11422439	11427537	1	-	2	transcript_id "file_1_file_1_jg7873.t1"; gene_id "file_1_file_1_jg7873";
derer1.05_3	AUGUSTUS	exon	11422439	11427537	.	-	.	transcript_id "file_1_file_1_jg7873.t1"; gene_id "file_1_file_1_jg7873";
derer1.05_3	AUGUSTUS	intron	11427538	11427759	.	-	.	transcript_id "file_1_file_1_jg7873.t1"; gene_id "file_1_file_1_jg7873";
derer1.05_3	AUGUSTUS	CDS	11427760	11428256	1	-	1	transcript_id "file_1_file_1_jg7873.t1"; gene_id "file_1_file_1_jg7873";
derer1.05_3	AUGUSTUS	exon	11427760	11428256	.	-	.	transcript_id "file_1_file_1_jg7873.t1"; gene_id "file_1_file_1_jg7873";
derer1.05_3	AUGUSTUS	intron	11428257	11428335	.	-	.	transcript_id "file_1_file_1_jg7873.t1"; gene_id "file_1_file_1_jg7873";
derer1.05_3	AUGUSTUS	CDS	11428336	11428607	1	-	0	transcript_id "file_1_file_1_jg7873.t1"; gene_id "file_1_file_1_jg7873";
derer1.05_3	AUGUSTUS	exon	11428336	11428607	.	-	.	transcript_id "file_1_file_1_jg7873.t1"; gene_id "file_1_file_1_jg7873";
derer1.05_3	AUGUSTUS	intron	11428608	11428671	.	-	.	transcript_id "file_1_file_1_jg7873.t1"; gene_id "file_1_file_1_jg7873";
derer1.05_3	AUGUSTUS	CDS	11428672	11428893	1	-	0	transcript_id "file_1_file_1_jg7873.t1"; gene_id "file_1_file_1_jg7873";
derer1.05_3	AUGUSTUS	exon	11428672	11428893	.	-	.	transcript_id "file_1_file_1_jg7873.t1"; gene_id "file_1_file_1_jg7873";
derer1.05_3	AUGUSTUS	intron	11428894	11428958	.	-	.	transcript_id "file_1_file_1_jg7873.t1"; gene_id "file_1_file_1_jg7873";
derer1.05_3	AUGUSTUS	CDS	11428959	11429198	1	-	0	transcript_id "file_1_file_1_jg7873.t1"; gene_id "file_1_file_1_jg7873";
derer1.05_3	AUGUSTUS	exon	11428959	11429198	.	-	.	transcript_id "file_1_file_1_jg7873.t1"; gene_id "file_1_file_1_jg7873";
derer1.05_3	AUGUSTUS	intron	11429199	11429492	.	-	.	transcript_id "file_1_file_1_jg7873.t1"; gene_id "file_1_file_1_jg7873";
derer1.05_3	AUGUSTUS	transcript	11412723	11429759	.	-	.	transcript_id "file_1_file_1_jg7873.t1"; gene_id "file_1_file_1_jg7873"
derer1.05_3	AUGUSTUS	gene	11412723	11429759	.	-	.	jg7873
derer1.05_3	AUGUSTUS	CDS	11429493	11429759	1	-	0	transcript_id "file_1_file_1_jg7873.t1"; gene_id "file_1_file_1_jg7873";
derer1.05_3	AUGUSTUS	exon	11429493	11429759	.	-	.	transcript_id "file_1_file_1_jg7873.t1"; gene_id "file_1_file_1_jg7873";
derer1.05_3	AUGUSTUS	start_codon	11429757	11429759	.	-	0	transcript_id "file_1_file_1_jg7873.t1"; gene_id "file_1_file_1_jg7873";
derer1.05_5	AUGUSTUS	start_codon	3392744	3392746	.	+	0	transcript_id "file_1_file_1_jg5582.t1"; gene_id "file_1_file_1_jg5582";
derer1.05_5	AUGUSTUS	CDS	3392744	3393036	1	+	0	transcript_id "file_1_file_1_jg5582.t1"; gene_id "file_1_file_1_jg5582";
derer1.05_5	AUGUSTUS	exon	3392744	3393036	.	+	.	transcript_id "file_1_file_1_jg5582.t1"; gene_id "file_1_file_1_jg5582";
derer1.05_5	AUGUSTUS	intron	3393037	3393087	.	+	.	transcript_id "file_1_file_1_jg5582.t1"; gene_id "file_1_file_1_jg5582";
derer1.05_5	AUGUSTUS	CDS	3393088	3393457	1	+	1	transcript_id "file_1_file_1_jg5582.t1"; gene_id "file_1_file_1_jg5582";
derer1.05_5	AUGUSTUS	exon	3393088	3393457	.	+	.	transcript_id "file_1_file_1_jg5582.t1"; gene_id "file_1_file_1_jg5582";
derer1.05_5	AUGUSTUS	intron	3393458	3393540	.	+	.	transcript_id "file_1_file_1_jg5582.t1"; gene_id "file_1_file_1_jg5582";
derer1.05_5	AUGUSTUS	transcript	3392744	3394746	.	+	.	transcript_id "file_1_file_1_jg5582.t1"; gene_id "file_1_file_1_jg5582"
derer1.05_5	AUGUSTUS	gene	3392744	3394746	.	+	.	jg5582
derer1.05_5	AUGUSTUS	CDS	3393541	3394746	1	+	0	transcript_id "file_1_file_1_jg5582.t1"; gene_id "file_1_file_1_jg5582";
derer1.05_5	AUGUSTUS	exon	3393541	3394746	.	+	.	transcript_id "file_1_file_1_jg5582.t1"; gene_id "file_1_file_1_jg5582";
derer1.05_5	AUGUSTUS	stop_codon	3394744	3394746	.	+	0	transcript_id "file_1_file_1_jg5582.t1"; gene_id "file_1_file_1_jg5582";
derer1.05_4	AUGUSTUS	start_codon	16277421	16277423	.	+	0	transcript_id "file_1_file_1_jg4928.t1"; gene_id "file_1_file_1_jg4928";
derer1.05_4	AUGUSTUS	CDS	16277421	16277666	1	+	0	transcript_id "file_1_file_1_jg4928.t1"; gene_id "file_1_file_1_jg4928";
derer1.05_4	AUGUSTUS	exon	16277421	16277666	.	+	.	transcript_id "file_1_file_1_jg4928.t1"; gene_id "file_1_file_1_jg4928";
derer1.05_4	AUGUSTUS	intron	16277667	16277741	.	+	.	transcript_id "file_1_file_1_jg4928.t1"; gene_id "file_1_file_1_jg4928";
derer1.05_4	AUGUSTUS	CDS	16277742	16277912	1	+	0	transcript_id "file_1_file_1_jg4928.t1"; gene_id "file_1_file_1_jg4928";
derer1.05_4	AUGUSTUS	exon	16277742	16277912	.	+	.	transcript_id "file_1_file_1_jg4928.t1"; gene_id "file_1_file_1_jg4928";
derer1.05_4	AUGUSTUS	intron	16277913	16277981	.	+	.	transcript_id "file_1_file_1_jg4928.t1"; gene_id "file_1_file_1_jg4928";
derer1.05_4	AUGUSTUS	transcript	16277421	16278137	.	+	.	transcript_id "file_1_file_1_jg4928.t1"; gene_id "file_1_file_1_jg4928"
derer1.05_4	AUGUSTUS	gene	16277421	16278137	.	+	.	jg4928
derer1.05_4	AUGUSTUS	CDS	16277982	16278137	1	+	0	transcript_id "file_1_file_1_jg4928.t1"; gene_id "file_1_file_1_jg4928";
derer1.05_4	AUGUSTUS	exon	16277982	16278137	.	+	.	transcript_id "file_1_file_1_jg4928.t1"; gene_id "file_1_file_1_jg4928";
derer1.05_4	AUGUSTUS	stop_codon	16278135	16278137	.	+	0	transcript_id "file_1_file_1_jg4928.t1"; gene_id "file_1_file_1_jg4928";
derer1.05_2	AUGUSTUS	start_codon	2243389	2243391	.	+	0	transcript_id "file_1_file_1_jg167.t1"; gene_id "file_1_file_1_jg167";
derer1.05_2	AUGUSTUS	CDS	2243389	2243544	1	+	0	transcript_id "file_1_file_1_jg167.t1"; gene_id "file_1_file_1_jg167";
derer1.05_2	AUGUSTUS	exon	2243389	2243544	.	+	.	transcript_id "file_1_file_1_jg167.t1"; gene_id "file_1_file_1_jg167";
derer1.05_2	AUGUSTUS	intron	2243545	2243605	.	+	.	transcript_id "file_1_file_1_jg167.t1"; gene_id "file_1_file_1_jg167";
derer1.05_2	AUGUSTUS	CDS	2243606	2243806	1	+	0	transcript_id "file_1_file_1_jg167.t1"; gene_id "file_1_file_1_jg167";
derer1.05_2	AUGUSTUS	exon	2243606	2243806	.	+	.	transcript_id "file_1_file_1_jg167.t1"; gene_id "file_1_file_1_jg167";
derer1.05_2	AUGUSTUS	intron	2243807	2243858	.	+	.	transcript_id "file_1_file_1_jg167.t1"; gene_id "file_1_file_1_jg167";
derer1.05_2	AUGUSTUS	CDS	2243859	2244285	1	+	0	transcript_id "file_1_file_1_jg167.t1"; gene_id "file_1_file_1_jg167";
derer1.05_2	AUGUSTUS	exon	2243859	2244285	.	+	.	transcript_id "file_1_file_1_jg167.t1"; gene_id "file_1_file_1_jg167";
derer1.05_2	AUGUSTUS	intron	2244286	2244340	.	+	.	transcript_id "file_1_file_1_jg167.t1"; gene_id "file_1_file_1_jg167";
derer1.05_2	AUGUSTUS	CDS	2244341	2244614	1	+	2	transcript_id "file_1_file_1_jg167.t1"; gene_id "file_1_file_1_jg167";
derer1.05_2	AUGUSTUS	exon	2244341	2244614	.	+	.	transcript_id "file_1_file_1_jg167.t1"; gene_id "file_1_file_1_jg167";
derer1.05_2	AUGUSTUS	intron	2244615	2244677	.	+	.	transcript_id "file_1_file_1_jg167.t1"; gene_id "file_1_file_1_jg167";
derer1.05_2	AUGUSTUS	CDS	2244678	2244866	1	+	1	transcript_id "file_1_file_1_jg167.t1"; gene_id "file_1_file_1_jg167";
derer1.05_2	AUGUSTUS	exon	2244678	2244866	.	+	.	transcript_id "file_1_file_1_jg167.t1"; gene_id "file_1_file_1_jg167";
derer1.05_2	AUGUSTUS	intron	2244867	2244927	.	+	.	transcript_id "file_1_file_1_jg167.t1"; gene_id "file_1_file_1_jg167";
derer1.05_2	AUGUSTUS	transcript	2243389	2245363	.	+	.	transcript_id "file_1_file_1_jg167.t1"; gene_id "file_1_file_1_jg167"
derer1.05_2	AUGUSTUS	gene	2243389	2245363	.	+	.	jg167
derer1.05_2	AUGUSTUS	CDS	2244928	2245363	1	+	1	transcript_id "file_1_file_1_jg167.t1"; gene_id "file_1_file_1_jg167";
derer1.05_2	AUGUSTUS	exon	2244928	2245363	.	+	.	transcript_id "file_1_file_1_jg167.t1"; gene_id "file_1_file_1_jg167";
derer1.05_2	AUGUSTUS	stop_codon	2245361	2245363	.	+	0	transcript_id "file_1_file_1_jg167.t1"; gene_id "file_1_file_1_jg167";
derer1.05_4	AUGUSTUS	stop_codon	13464672	13464674	.	-	0	transcript_id "file_1_file_1_jg4554.t1"; gene_id "file_1_file_1_jg4554";
derer1.05_4	AUGUSTUS	CDS	13464672	13466039	1	-	0	transcript_id "file_1_file_1_jg4554.t1"; gene_id "file_1_file_1_jg4554";
derer1.05_4	AUGUSTUS	exon	13464672	13466039	.	-	.	transcript_id "file_1_file_1_jg4554.t1"; gene_id "file_1_file_1_jg4554";
derer1.05_4	AUGUSTUS	transcript	13464672	13466039	.	-	.	transcript_id "file_1_file_1_jg4554.t1"; gene_id "file_1_file_1_jg4554"
derer1.05_4	AUGUSTUS	gene	13464672	13466039	.	-	.	jg4554
derer1.05_4	AUGUSTUS	start_codon	13466037	13466039	.	-	0	transcript_id "file_1_file_1_jg4554.t1"; gene_id "file_1_file_1_jg4554";
derer1.05_4	AUGUSTUS	stop_codon	17699686	17699688	.	-	0	transcript_id "file_1_file_1_jg5127.t1"; gene_id "file_1_file_1_jg5127";
derer1.05_4	AUGUSTUS	CDS	17699686	17699940	1	-	0	transcript_id "file_1_file_1_jg5127.t1"; gene_id "file_1_file_1_jg5127";
derer1.05_4	AUGUSTUS	exon	17699686	17699940	.	-	.	transcript_id "file_1_file_1_jg5127.t1"; gene_id "file_1_file_1_jg5127";
derer1.05_4	AUGUSTUS	intron	17699941	17699995	.	-	.	transcript_id "file_1_file_1_jg5127.t1"; gene_id "file_1_file_1_jg5127";
derer1.05_4	AUGUSTUS	transcript	17699686	17700034	.	-	.	transcript_id "file_1_file_1_jg5127.t1"; gene_id "file_1_file_1_jg5127"
derer1.05_4	AUGUSTUS	gene	17699686	17700034	.	-	.	jg5127
derer1.05_4	AUGUSTUS	CDS	17699996	17700034	1	-	0	transcript_id "file_1_file_1_jg5127.t1"; gene_id "file_1_file_1_jg5127";
derer1.05_4	AUGUSTUS	exon	17699996	17700034	.	-	.	transcript_id "file_1_file_1_jg5127.t1"; gene_id "file_1_file_1_jg5127";
derer1.05_4	AUGUSTUS	start_codon	17700032	17700034	.	-	0	transcript_id "file_1_file_1_jg5127.t1"; gene_id "file_1_file_1_jg5127";
derer1.05_1	AUGUSTUS	start_codon	14919814	14919816	.	+	0	transcript_id "file_1_file_1_jg13899.t1"; gene_id "file_1_file_1_jg13899";
derer1.05_1	AUGUSTUS	CDS	14919814	14920290	1	+	0	transcript_id "file_1_file_1_jg13899.t1"; gene_id "file_1_file_1_jg13899";
derer1.05_1	AUGUSTUS	exon	14919814	14920290	.	+	.	transcript_id "file_1_file_1_jg13899.t1"; gene_id "file_1_file_1_jg13899";
derer1.05_1	AUGUSTUS	transcript	14919814	14920290	.	+	.	transcript_id "file_1_file_1_jg13899.t1"; gene_id "file_1_file_1_jg13899"
derer1.05_1	AUGUSTUS	gene	14919814	14920290	.	+	.	jg13899
derer1.05_1	AUGUSTUS	stop_codon	14920288	14920290	.	+	0	transcript_id "file_1_file_1_jg13899.t1"; gene_id "file_1_file_1_jg13899";
derer1.05_2	AUGUSTUS	stop_codon	3809973	3809975	.	-	0	transcript_id "file_1_file_1_jg344.t1"; gene_id "file_1_file_1_jg344";
derer1.05_2	AUGUSTUS	CDS	3809973	3810149	0.7	-	0	transcript_id "file_1_file_1_jg344.t1"; gene_id "file_1_file_1_jg344";
derer1.05_2	AUGUSTUS	exon	3809973	3810149	.	-	.	transcript_id "file_1_file_1_jg344.t1"; gene_id "file_1_file_1_jg344";
derer1.05_2	AUGUSTUS	intron	3810150	3810431	.	-	.	transcript_id "file_1_file_1_jg344.t1"; gene_id "file_1_file_1_jg344";
derer1.05_2	AUGUSTUS	transcript	3809973	3810890	.	-	.	transcript_id "file_1_file_1_jg344.t1"; gene_id "file_1_file_1_jg344"
derer1.05_2	AUGUSTUS	gene	3809973	3810890	.	-	.	jg344
derer1.05_2	AUGUSTUS	CDS	3810432	3810890	0.73	-	0	transcript_id "file_1_file_1_jg344.t1"; gene_id "file_1_file_1_jg344";
derer1.05_2	AUGUSTUS	exon	3810432	3810890	.	-	.	transcript_id "file_1_file_1_jg344.t1"; gene_id "file_1_file_1_jg344";
derer1.05_2	AUGUSTUS	start_codon	3810888	3810890	.	-	0	transcript_id "file_1_file_1_jg344.t1"; gene_id "file_1_file_1_jg344";
derer1.05_4	AUGUSTUS	stop_codon	4857347	4857349	.	-	0	transcript_id "file_1_file_1_jg3499.t1"; gene_id "file_1_file_1_jg3499";
derer1.05_4	AUGUSTUS	CDS	4857347	4857467	1	-	1	transcript_id "file_1_file_1_jg3499.t1"; gene_id "file_1_file_1_jg3499";
derer1.05_4	AUGUSTUS	exon	4857347	4857467	.	-	.	transcript_id "file_1_file_1_jg3499.t1"; gene_id "file_1_file_1_jg3499";
derer1.05_4	AUGUSTUS	intron	4857468	4857533	.	-	.	transcript_id "file_1_file_1_jg3499.t1"; gene_id "file_1_file_1_jg3499";
derer1.05_4	AUGUSTUS	CDS	4857534	4857766	1	-	0	transcript_id "file_1_file_1_jg3499.t1"; gene_id "file_1_file_1_jg3499";
derer1.05_4	AUGUSTUS	exon	4857534	4857766	.	-	.	transcript_id "file_1_file_1_jg3499.t1"; gene_id "file_1_file_1_jg3499";
derer1.05_4	AUGUSTUS	intron	4857767	4857936	.	-	.	transcript_id "file_1_file_1_jg3499.t1"; gene_id "file_1_file_1_jg3499";
derer1.05_4	AUGUSTUS	CDS	4857937	4858111	1	-	1	transcript_id "file_1_file_1_jg3499.t1"; gene_id "file_1_file_1_jg3499";
derer1.05_4	AUGUSTUS	exon	4857937	4858111	.	-	.	transcript_id "file_1_file_1_jg3499.t1"; gene_id "file_1_file_1_jg3499";
derer1.05_4	AUGUSTUS	intron	4858112	4860301	.	-	.	transcript_id "file_1_file_1_jg3499.t1"; gene_id "file_1_file_1_jg3499";
derer1.05_4	AUGUSTUS	transcript	4857347	4860351	.	-	.	transcript_id "file_1_file_1_jg3499.t1"; gene_id "file_1_file_1_jg3499"
derer1.05_4	AUGUSTUS	gene	4857347	4860351	.	-	.	jg3499
derer1.05_4	AUGUSTUS	CDS	4860302	4860351	0.86	-	0	transcript_id "file_1_file_1_jg3499.t1"; gene_id "file_1_file_1_jg3499";
derer1.05_4	AUGUSTUS	exon	4860302	4860351	.	-	.	transcript_id "file_1_file_1_jg3499.t1"; gene_id "file_1_file_1_jg3499";
derer1.05_4	AUGUSTUS	start_codon	4860349	4860351	.	-	0	transcript_id "file_1_file_1_jg3499.t1"; gene_id "file_1_file_1_jg3499";
derer1.05_2	AUGUSTUS	start_codon	8135958	8135960	.	+	0	transcript_id "file_1_file_1_jg809.t4"; gene_id "file_1_file_1_jg809";
derer1.05_2	AUGUSTUS	CDS	8135958	8136011	0.84	+	0	transcript_id "file_1_file_1_jg809.t4"; gene_id "file_1_file_1_jg809";
derer1.05_2	AUGUSTUS	exon	8135958	8136011	.	+	.	transcript_id "file_1_file_1_jg809.t4"; gene_id "file_1_file_1_jg809";
derer1.05_2	AUGUSTUS	intron	8136012	8136088	.	+	.	transcript_id "file_1_file_1_jg809.t4"; gene_id "file_1_file_1_jg809";
derer1.05_2	AUGUSTUS	CDS	8136089	8136406	1	+	0	transcript_id "file_1_file_1_jg809.t4"; gene_id "file_1_file_1_jg809";
derer1.05_2	AUGUSTUS	exon	8136089	8136406	.	+	.	transcript_id "file_1_file_1_jg809.t4"; gene_id "file_1_file_1_jg809";
derer1.05_2	AUGUSTUS	intron	8136407	8136474	.	+	.	transcript_id "file_1_file_1_jg809.t4"; gene_id "file_1_file_1_jg809";
derer1.05_2	AUGUSTUS	CDS	8136475	8136811	1	+	0	transcript_id "file_1_file_1_jg809.t4"; gene_id "file_1_file_1_jg809";
derer1.05_2	AUGUSTUS	exon	8136475	8136811	.	+	.	transcript_id "file_1_file_1_jg809.t4"; gene_id "file_1_file_1_jg809";
derer1.05_2	AUGUSTUS	intron	8136812	8136931	.	+	.	transcript_id "file_1_file_1_jg809.t4"; gene_id "file_1_file_1_jg809";
derer1.05_2	AUGUSTUS	CDS	8136932	8136991	1	+	2	transcript_id "file_1_file_1_jg809.t4"; gene_id "file_1_file_1_jg809";
derer1.05_2	AUGUSTUS	exon	8136932	8136991	.	+	.	transcript_id "file_1_file_1_jg809.t4"; gene_id "file_1_file_1_jg809";
derer1.05_2	AUGUSTUS	intron	8136992	8137051	.	+	.	transcript_id "file_1_file_1_jg809.t4"; gene_id "file_1_file_1_jg809";
derer1.05_2	AUGUSTUS	CDS	8137052	8137141	0.98	+	2	transcript_id "file_1_file_1_jg809.t4"; gene_id "file_1_file_1_jg809";
derer1.05_2	AUGUSTUS	exon	8137052	8137141	.	+	.	transcript_id "file_1_file_1_jg809.t4"; gene_id "file_1_file_1_jg809";
derer1.05_2	AUGUSTUS	intron	8137142	8137231	.	+	.	transcript_id "file_1_file_1_jg809.t4"; gene_id "file_1_file_1_jg809";
derer1.05_2	AUGUSTUS	CDS	8137232	8137621	0.95	+	2	transcript_id "file_1_file_1_jg809.t4"; gene_id "file_1_file_1_jg809";
derer1.05_2	AUGUSTUS	exon	8137232	8137621	.	+	.	transcript_id "file_1_file_1_jg809.t4"; gene_id "file_1_file_1_jg809";
derer1.05_2	AUGUSTUS	intron	8137622	8137711	.	+	.	transcript_id "file_1_file_1_jg809.t4"; gene_id "file_1_file_1_jg809";
derer1.05_2	AUGUSTUS	transcript	8135958	8138052	.	+	.	transcript_id "file_1_file_1_jg809.t4"; gene_id "file_1_file_1_jg809"
derer1.05_2	AUGUSTUS	CDS	8137712	8138052	0.99	+	2	transcript_id "file_1_file_1_jg809.t4"; gene_id "file_1_file_1_jg809";
derer1.05_2	AUGUSTUS	exon	8137712	8138052	.	+	.	transcript_id "file_1_file_1_jg809.t4"; gene_id "file_1_file_1_jg809";
derer1.05_2	AUGUSTUS	stop_codon	8138050	8138052	.	+	0	transcript_id "file_1_file_1_jg809.t4"; gene_id "file_1_file_1_jg809";
derer1.05_4	AUGUSTUS	start_codon	11150060	11150062	.	+	0	transcript_id "file_1_file_1_jg4235.t1"; gene_id "file_1_file_1_jg4235";
derer1.05_4	AUGUSTUS	CDS	11150060	11150125	0.54	+	0	transcript_id "file_1_file_1_jg4235.t1"; gene_id "file_1_file_1_jg4235";
derer1.05_4	AUGUSTUS	exon	11150060	11150125	.	+	.	transcript_id "file_1_file_1_jg4235.t1"; gene_id "file_1_file_1_jg4235";
derer1.05_4	AUGUSTUS	intron	11150126	11150238	.	+	.	transcript_id "file_1_file_1_jg4235.t1"; gene_id "file_1_file_1_jg4235";
derer1.05_4	AUGUSTUS	CDS	11150239	11150674	0.84	+	0	transcript_id "file_1_file_1_jg4235.t1"; gene_id "file_1_file_1_jg4235";
derer1.05_4	AUGUSTUS	exon	11150239	11150674	.	+	.	transcript_id "file_1_file_1_jg4235.t1"; gene_id "file_1_file_1_jg4235";
derer1.05_4	AUGUSTUS	intron	11150675	11150748	.	+	.	transcript_id "file_1_file_1_jg4235.t1"; gene_id "file_1_file_1_jg4235";
derer1.05_4	AUGUSTUS	transcript	11150060	11151467	.	+	.	transcript_id "file_1_file_1_jg4235.t1"; gene_id "file_1_file_1_jg4235"
derer1.05_4	AUGUSTUS	gene	11150060	11151467	.	+	.	jg4235
derer1.05_4	AUGUSTUS	CDS	11150749	11151467	1	+	2	transcript_id "file_1_file_1_jg4235.t1"; gene_id "file_1_file_1_jg4235";
derer1.05_4	AUGUSTUS	exon	11150749	11151467	.	+	.	transcript_id "file_1_file_1_jg4235.t1"; gene_id "file_1_file_1_jg4235";
derer1.05_4	AUGUSTUS	stop_codon	11151465	11151467	.	+	0	transcript_id "file_1_file_1_jg4235.t1"; gene_id "file_1_file_1_jg4235";
derer1.05_3	AUGUSTUS	stop_codon	3682580	3682582	.	-	0	transcript_id "file_1_file_1_jg6890.t1"; gene_id "file_1_file_1_jg6890";
derer1.05_3	AUGUSTUS	CDS	3682580	3682685	1	-	1	transcript_id "file_1_file_1_jg6890.t1"; gene_id "file_1_file_1_jg6890";
derer1.05_3	AUGUSTUS	exon	3682580	3682685	.	-	.	transcript_id "file_1_file_1_jg6890.t1"; gene_id "file_1_file_1_jg6890";
derer1.05_3	AUGUSTUS	intron	3682686	3682755	.	-	.	transcript_id "file_1_file_1_jg6890.t1"; gene_id "file_1_file_1_jg6890";
derer1.05_3	AUGUSTUS	CDS	3682756	3683331	1	-	1	transcript_id "file_1_file_1_jg6890.t1"; gene_id "file_1_file_1_jg6890";
derer1.05_3	AUGUSTUS	exon	3682756	3683331	.	-	.	transcript_id "file_1_file_1_jg6890.t1"; gene_id "file_1_file_1_jg6890";
derer1.05_3	AUGUSTUS	intron	3683332	3683393	.	-	.	transcript_id "file_1_file_1_jg6890.t1"; gene_id "file_1_file_1_jg6890";
derer1.05_3	AUGUSTUS	transcript	3682580	3683416	.	-	.	transcript_id "file_1_file_1_jg6890.t1"; gene_id "file_1_file_1_jg6890"
derer1.05_3	AUGUSTUS	gene	3682580	3683416	.	-	.	jg6890
derer1.05_3	AUGUSTUS	CDS	3683394	3683416	1	-	0	transcript_id "file_1_file_1_jg6890.t1"; gene_id "file_1_file_1_jg6890";
derer1.05_3	AUGUSTUS	exon	3683394	3683416	.	-	.	transcript_id "file_1_file_1_jg6890.t1"; gene_id "file_1_file_1_jg6890";
derer1.05_3	AUGUSTUS	start_codon	3683414	3683416	.	-	0	transcript_id "file_1_file_1_jg6890.t1"; gene_id "file_1_file_1_jg6890";
derer1.05_2	AUGUSTUS	stop_codon	21282935	21282937	.	-	0	transcript_id "file_1_file_1_jg2686.t1"; gene_id "file_1_file_1_jg2686";
derer1.05_2	AUGUSTUS	CDS	21282935	21283018	1	-	0	transcript_id "file_1_file_1_jg2686.t1"; gene_id "file_1_file_1_jg2686";
derer1.05_2	AUGUSTUS	exon	21282935	21283018	.	-	.	transcript_id "file_1_file_1_jg2686.t1"; gene_id "file_1_file_1_jg2686";
derer1.05_2	AUGUSTUS	intron	21283019	21283079	.	-	.	transcript_id "file_1_file_1_jg2686.t1"; gene_id "file_1_file_1_jg2686";
derer1.05_2	AUGUSTUS	CDS	21283080	21283205	1	-	0	transcript_id "file_1_file_1_jg2686.t1"; gene_id "file_1_file_1_jg2686";
derer1.05_2	AUGUSTUS	exon	21283080	21283205	.	-	.	transcript_id "file_1_file_1_jg2686.t1"; gene_id "file_1_file_1_jg2686";
derer1.05_2	AUGUSTUS	intron	21283206	21283263	.	-	.	transcript_id "file_1_file_1_jg2686.t1"; gene_id "file_1_file_1_jg2686";
derer1.05_2	AUGUSTUS	CDS	21283264	21283395	1	-	0	transcript_id "file_1_file_1_jg2686.t1"; gene_id "file_1_file_1_jg2686";
derer1.05_2	AUGUSTUS	exon	21283264	21283395	.	-	.	transcript_id "file_1_file_1_jg2686.t1"; gene_id "file_1_file_1_jg2686";
derer1.05_2	AUGUSTUS	intron	21283396	21283453	.	-	.	transcript_id "file_1_file_1_jg2686.t1"; gene_id "file_1_file_1_jg2686";
derer1.05_2	AUGUSTUS	CDS	21283454	21283609	1	-	0	transcript_id "file_1_file_1_jg2686.t1"; gene_id "file_1_file_1_jg2686";
derer1.05_2	AUGUSTUS	exon	21283454	21283609	.	-	.	transcript_id "file_1_file_1_jg2686.t1"; gene_id "file_1_file_1_jg2686";
derer1.05_2	AUGUSTUS	intron	21283610	21283700	.	-	.	transcript_id "file_1_file_1_jg2686.t1"; gene_id "file_1_file_1_jg2686";
derer1.05_2	AUGUSTUS	CDS	21283701	21284017	1	-	2	transcript_id "file_1_file_1_jg2686.t1"; gene_id "file_1_file_1_jg2686";
derer1.05_2	AUGUSTUS	exon	21283701	21284017	.	-	.	transcript_id "file_1_file_1_jg2686.t1"; gene_id "file_1_file_1_jg2686";
derer1.05_2	AUGUSTUS	intron	21284018	21284073	.	-	.	transcript_id "file_1_file_1_jg2686.t1"; gene_id "file_1_file_1_jg2686";
derer1.05_2	AUGUSTUS	CDS	21284074	21284239	1	-	0	transcript_id "file_1_file_1_jg2686.t1"; gene_id "file_1_file_1_jg2686";
derer1.05_2	AUGUSTUS	exon	21284074	21284239	.	-	.	transcript_id "file_1_file_1_jg2686.t1"; gene_id "file_1_file_1_jg2686";
derer1.05_2	AUGUSTUS	intron	21284240	21284480	.	-	.	transcript_id "file_1_file_1_jg2686.t1"; gene_id "file_1_file_1_jg2686";
derer1.05_2	AUGUSTUS	transcript	21282935	21284672	.	-	.	transcript_id "file_1_file_1_jg2686.t1"; gene_id "file_1_file_1_jg2686"
derer1.05_2	AUGUSTUS	gene	21282935	21284672	.	-	.	jg2686
derer1.05_2	AUGUSTUS	CDS	21284481	21284672	1	-	0	transcript_id "file_1_file_1_jg2686.t1"; gene_id "file_1_file_1_jg2686";
derer1.05_2	AUGUSTUS	exon	21284481	21284672	.	-	.	transcript_id "file_1_file_1_jg2686.t1"; gene_id "file_1_file_1_jg2686";
derer1.05_2	AUGUSTUS	start_codon	21284670	21284672	.	-	0	transcript_id "file_1_file_1_jg2686.t1"; gene_id "file_1_file_1_jg2686";
derer1.05_4	GeneMark.hmm	start_codon	1488737	1488739	.	+	0	gene_id "file_1_file_2_11535_g"; transcript_id "file_1_file_2_11535_t"; count "file_1_file_2_1_1";
derer1.05_4	GeneMark.hmm	CDS	1488737	1488896	.	+	0	gene_id "file_1_file_2_11535_g"; transcript_id "file_1_file_2_11535_t"; evidence "file_1_file_2_0_1"; cds_type "file_1_file_2_Initial"; count "file_1_file_2_1_4"; anchored "file_1_file_2_0_1";
derer1.05_4	GeneMark.hmm	exon	1488737	1488896	0	+	.	gene_id "file_1_file_2_11535_g"; transcript_id "file_1_file_2_11535_t"; evidence "file_1_file_2_0_1"; cds_type "file_1_file_2_Initial"; count "file_1_file_2_1_4"; anchored "file_1_file_2_0_1";
derer1.05_4	GeneMark.hmm	CDS	1488949	1489198	.	+	2	gene_id "file_1_file_2_11535_g"; transcript_id "file_1_file_2_11535_t"; evidence "file_1_file_2_1_1"; cds_type "file_1_file_2_Internal"; count "file_1_file_2_2_4"; anchored "file_1_file_2_1_1";
derer1.05_4	GeneMark.hmm	exon	1488949	1489198	0	+	.	gene_id "file_1_file_2_11535_g"; transcript_id "file_1_file_2_11535_t"; evidence "file_1_file_2_1_1"; cds_type "file_1_file_2_Internal"; count "file_1_file_2_2_4"; anchored "file_1_file_2_1_1";
derer1.05_4	GeneMark.hmm	CDS	1490015	1490255	.	+	1	gene_id "file_1_file_2_11535_g"; transcript_id "file_1_file_2_11535_t"; evidence "file_1_file_2_1_1"; cds_type "file_1_file_2_Internal"; count "file_1_file_2_3_4"; anchored "file_1_file_2_1_1";
derer1.05_4	GeneMark.hmm	exon	1490015	1490255	0	+	.	gene_id "file_1_file_2_11535_g"; transcript_id "file_1_file_2_11535_t"; evidence "file_1_file_2_1_1"; cds_type "file_1_file_2_Internal"; count "file_1_file_2_3_4"; anchored "file_1_file_2_1_1";
derer1.05_4	GeneMark.hmm	CDS	1490488	1490661	.	+	0	gene_id "file_1_file_2_11535_g"; transcript_id "file_1_file_2_11535_t"; evidence "file_1_file_2_1_1"; cds_type "file_1_file_2_Terminal"; count "file_1_file_2_4_4"; anchored "file_1_file_2_1_1";
derer1.05_4	GeneMark.hmm	exon	1490488	1490661	0	+	.	gene_id "file_1_file_2_11535_g"; transcript_id "file_1_file_2_11535_t"; evidence "file_1_file_2_1_1"; cds_type "file_1_file_2_Terminal"; count "file_1_file_2_4_4"; anchored "file_1_file_2_1_1";
derer1.05_4	GeneMark.hmm	stop_codon	1490659	1490661	.	+	0	gene_id "file_1_file_2_11535_g"; transcript_id "file_1_file_2_11535_t"; count "file_1_file_2_1_1";
derer1.05_4	AUGUSTUS	stop_codon	16933487	16933489	.	-	0	transcript_id "file_1_file_1_jg5008.t1"; gene_id "file_1_file_1_jg5008";
derer1.05_4	AUGUSTUS	CDS	16933487	16933941	1	-	2	transcript_id "file_1_file_1_jg5008.t1"; gene_id "file_1_file_1_jg5008";
derer1.05_4	AUGUSTUS	exon	16933487	16933941	.	-	.	transcript_id "file_1_file_1_jg5008.t1"; gene_id "file_1_file_1_jg5008";
derer1.05_4	AUGUSTUS	intron	16933942	16933995	.	-	.	transcript_id "file_1_file_1_jg5008.t1"; gene_id "file_1_file_1_jg5008";
derer1.05_4	AUGUSTUS	CDS	16933996	16934951	1	-	1	transcript_id "file_1_file_1_jg5008.t1"; gene_id "file_1_file_1_jg5008";
derer1.05_4	AUGUSTUS	exon	16933996	16934951	.	-	.	transcript_id "file_1_file_1_jg5008.t1"; gene_id "file_1_file_1_jg5008";
derer1.05_4	AUGUSTUS	intron	16934952	16935150	.	-	.	transcript_id "file_1_file_1_jg5008.t1"; gene_id "file_1_file_1_jg5008";
derer1.05_4	AUGUSTUS	CDS	16935151	16935607	1	-	2	transcript_id "file_1_file_1_jg5008.t1"; gene_id "file_1_file_1_jg5008";
derer1.05_4	AUGUSTUS	exon	16935151	16935607	.	-	.	transcript_id "file_1_file_1_jg5008.t1"; gene_id "file_1_file_1_jg5008";
derer1.05_4	AUGUSTUS	intron	16935608	16935669	.	-	.	transcript_id "file_1_file_1_jg5008.t1"; gene_id "file_1_file_1_jg5008";
derer1.05_4	AUGUSTUS	CDS	16935670	16935871	1	-	0	transcript_id "file_1_file_1_jg5008.t1"; gene_id "file_1_file_1_jg5008";
derer1.05_4	AUGUSTUS	exon	16935670	16935871	.	-	.	transcript_id "file_1_file_1_jg5008.t1"; gene_id "file_1_file_1_jg5008";
derer1.05_4	AUGUSTUS	intron	16935872	16935951	.	-	.	transcript_id "file_1_file_1_jg5008.t1"; gene_id "file_1_file_1_jg5008";
derer1.05_4	AUGUSTUS	transcript	16933487	16936005	.	-	.	transcript_id "file_1_file_1_jg5008.t1"; gene_id "file_1_file_1_jg5008"
derer1.05_4	AUGUSTUS	gene	16933487	16936005	.	-	.	jg5008
derer1.05_4	AUGUSTUS	CDS	16935952	16936005	1	-	0	transcript_id "file_1_file_1_jg5008.t1"; gene_id "file_1_file_1_jg5008";
derer1.05_4	AUGUSTUS	exon	16935952	16936005	.	-	.	transcript_id "file_1_file_1_jg5008.t1"; gene_id "file_1_file_1_jg5008";
derer1.05_4	AUGUSTUS	start_codon	16936003	16936005	.	-	0	transcript_id "file_1_file_1_jg5008.t1"; gene_id "file_1_file_1_jg5008";
derer1.05_0	AUGUSTUS	stop_codon	14792552	14792554	.	-	0	transcript_id "file_1_file_1_jg10432.t1"; gene_id "file_1_file_1_jg10432";
derer1.05_0	AUGUSTUS	CDS	14792552	14793022	0.56	-	0	transcript_id "file_1_file_1_jg10432.t1"; gene_id "file_1_file_1_jg10432";
derer1.05_0	AUGUSTUS	exon	14792552	14793022	.	-	.	transcript_id "file_1_file_1_jg10432.t1"; gene_id "file_1_file_1_jg10432";
derer1.05_0	AUGUSTUS	transcript	14792552	14793022	.	-	.	transcript_id "file_1_file_1_jg10432.t1"; gene_id "file_1_file_1_jg10432"
derer1.05_0	AUGUSTUS	gene	14792552	14793022	.	-	.	jg10432
derer1.05_0	AUGUSTUS	start_codon	14793020	14793022	.	-	0	transcript_id "file_1_file_1_jg10432.t1"; gene_id "file_1_file_1_jg10432";
derer1.05_5	AUGUSTUS	start_codon	991317	991319	.	+	0	transcript_id "file_1_file_1_jg5251.t1"; gene_id "file_1_file_1_jg5251";
derer1.05_5	AUGUSTUS	CDS	991317	991352	0.52	+	0	transcript_id "file_1_file_1_jg5251.t1"; gene_id "file_1_file_1_jg5251";
derer1.05_5	AUGUSTUS	exon	991317	991352	.	+	.	transcript_id "file_1_file_1_jg5251.t1"; gene_id "file_1_file_1_jg5251";
derer1.05_5	AUGUSTUS	intron	991353	991466	.	+	.	transcript_id "file_1_file_1_jg5251.t1"; gene_id "file_1_file_1_jg5251";
derer1.05_5	AUGUSTUS	CDS	991467	991763	0.52	+	0	transcript_id "file_1_file_1_jg5251.t1"; gene_id "file_1_file_1_jg5251";
derer1.05_5	AUGUSTUS	exon	991467	991763	.	+	.	transcript_id "file_1_file_1_jg5251.t1"; gene_id "file_1_file_1_jg5251";
derer1.05_5	AUGUSTUS	intron	991764	992313	.	+	.	transcript_id "file_1_file_1_jg5251.t1"; gene_id "file_1_file_1_jg5251";
derer1.05_5	AUGUSTUS	CDS	992314	992413	1	+	0	transcript_id "file_1_file_1_jg5251.t1"; gene_id "file_1_file_1_jg5251";
derer1.05_5	AUGUSTUS	exon	992314	992413	.	+	.	transcript_id "file_1_file_1_jg5251.t1"; gene_id "file_1_file_1_jg5251";
derer1.05_5	AUGUSTUS	intron	992414	993277	.	+	.	transcript_id "file_1_file_1_jg5251.t1"; gene_id "file_1_file_1_jg5251";
derer1.05_5	AUGUSTUS	CDS	993278	993387	1	+	2	transcript_id "file_1_file_1_jg5251.t1"; gene_id "file_1_file_1_jg5251";
derer1.05_5	AUGUSTUS	exon	993278	993387	.	+	.	transcript_id "file_1_file_1_jg5251.t1"; gene_id "file_1_file_1_jg5251";
derer1.05_5	AUGUSTUS	intron	993388	993457	.	+	.	transcript_id "file_1_file_1_jg5251.t1"; gene_id "file_1_file_1_jg5251";
derer1.05_5	AUGUSTUS	CDS	993458	993561	1	+	0	transcript_id "file_1_file_1_jg5251.t1"; gene_id "file_1_file_1_jg5251";
derer1.05_5	AUGUSTUS	exon	993458	993561	.	+	.	transcript_id "file_1_file_1_jg5251.t1"; gene_id "file_1_file_1_jg5251";
derer1.05_5	AUGUSTUS	intron	993562	996031	.	+	.	transcript_id "file_1_file_1_jg5251.t1"; gene_id "file_1_file_1_jg5251";
derer1.05_5	AUGUSTUS	CDS	996032	996127	1	+	1	transcript_id "file_1_file_1_jg5251.t1"; gene_id "file_1_file_1_jg5251";
derer1.05_5	AUGUSTUS	exon	996032	996127	.	+	.	transcript_id "file_1_file_1_jg5251.t1"; gene_id "file_1_file_1_jg5251";
derer1.05_5	AUGUSTUS	intron	996128	998521	.	+	.	transcript_id "file_1_file_1_jg5251.t1"; gene_id "file_1_file_1_jg5251";
derer1.05_5	AUGUSTUS	CDS	998522	998678	1	+	1	transcript_id "file_1_file_1_jg5251.t1"; gene_id "file_1_file_1_jg5251";
derer1.05_5	AUGUSTUS	exon	998522	998678	.	+	.	transcript_id "file_1_file_1_jg5251.t1"; gene_id "file_1_file_1_jg5251";
derer1.05_5	AUGUSTUS	intron	998679	998807	.	+	.	transcript_id "file_1_file_1_jg5251.t1"; gene_id "file_1_file_1_jg5251";
derer1.05_5	AUGUSTUS	CDS	998808	998926	1	+	0	transcript_id "file_1_file_1_jg5251.t1"; gene_id "file_1_file_1_jg5251";
derer1.05_5	AUGUSTUS	exon	998808	998926	.	+	.	transcript_id "file_1_file_1_jg5251.t1"; gene_id "file_1_file_1_jg5251";
derer1.05_5	AUGUSTUS	intron	998927	1000952	.	+	.	transcript_id "file_1_file_1_jg5251.t1"; gene_id "file_1_file_1_jg5251";
derer1.05_5	AUGUSTUS	transcript	991317	1001385	.	+	.	transcript_id "file_1_file_1_jg5251.t1"; gene_id "file_1_file_1_jg5251"
derer1.05_5	AUGUSTUS	gene	991317	1001385	.	+	.	jg5251
derer1.05_5	AUGUSTUS	CDS	1000953	1001385	1	+	1	transcript_id "file_1_file_1_jg5251.t1"; gene_id "file_1_file_1_jg5251";
derer1.05_5	AUGUSTUS	exon	1000953	1001385	.	+	.	transcript_id "file_1_file_1_jg5251.t1"; gene_id "file_1_file_1_jg5251";
derer1.05_5	AUGUSTUS	stop_codon	1001383	1001385	.	+	0	transcript_id "file_1_file_1_jg5251.t1"; gene_id "file_1_file_1_jg5251";
derer1.05_4	AUGUSTUS	stop_codon	14936926	14936928	.	-	0	transcript_id "file_1_file_1_jg4742.t1"; gene_id "file_1_file_1_jg4742";
derer1.05_4	AUGUSTUS	CDS	14936926	14939560	1	-	1	transcript_id "file_1_file_1_jg4742.t1"; gene_id "file_1_file_1_jg4742";
derer1.05_4	AUGUSTUS	exon	14936926	14939560	.	-	.	transcript_id "file_1_file_1_jg4742.t1"; gene_id "file_1_file_1_jg4742";
derer1.05_4	AUGUSTUS	intron	14939561	14939628	.	-	.	transcript_id "file_1_file_1_jg4742.t1"; gene_id "file_1_file_1_jg4742";
derer1.05_4	AUGUSTUS	CDS	14939629	14939825	1	-	0	transcript_id "file_1_file_1_jg4742.t1"; gene_id "file_1_file_1_jg4742";
derer1.05_4	AUGUSTUS	exon	14939629	14939825	.	-	.	transcript_id "file_1_file_1_jg4742.t1"; gene_id "file_1_file_1_jg4742";
derer1.05_4	AUGUSTUS	intron	14939826	14940289	.	-	.	transcript_id "file_1_file_1_jg4742.t1"; gene_id "file_1_file_1_jg4742";
derer1.05_4	AUGUSTUS	CDS	14940290	14940380	1	-	1	transcript_id "file_1_file_1_jg4742.t1"; gene_id "file_1_file_1_jg4742";
derer1.05_4	AUGUSTUS	exon	14940290	14940380	.	-	.	transcript_id "file_1_file_1_jg4742.t1"; gene_id "file_1_file_1_jg4742";
derer1.05_4	AUGUSTUS	intron	14940381	14941016	.	-	.	transcript_id "file_1_file_1_jg4742.t1"; gene_id "file_1_file_1_jg4742";
derer1.05_4	AUGUSTUS	CDS	14941017	14941165	1	-	0	transcript_id "file_1_file_1_jg4742.t1"; gene_id "file_1_file_1_jg4742";
derer1.05_4	AUGUSTUS	exon	14941017	14941165	.	-	.	transcript_id "file_1_file_1_jg4742.t1"; gene_id "file_1_file_1_jg4742";
derer1.05_4	AUGUSTUS	intron	14941166	14941210	.	-	.	transcript_id "file_1_file_1_jg4742.t1"; gene_id "file_1_file_1_jg4742";
derer1.05_4	AUGUSTUS	CDS	14941211	14942528	1	-	1	transcript_id "file_1_file_1_jg4742.t1"; gene_id "file_1_file_1_jg4742";
derer1.05_4	AUGUSTUS	exon	14941211	14942528	.	-	.	transcript_id "file_1_file_1_jg4742.t1"; gene_id "file_1_file_1_jg4742";
derer1.05_4	AUGUSTUS	intron	14942529	14943456	.	-	.	transcript_id "file_1_file_1_jg4742.t1"; gene_id "file_1_file_1_jg4742";
derer1.05_4	AUGUSTUS	CDS	14943457	14943649	1	-	2	transcript_id "file_1_file_1_jg4742.t1"; gene_id "file_1_file_1_jg4742";
derer1.05_4	AUGUSTUS	exon	14943457	14943649	.	-	.	transcript_id "file_1_file_1_jg4742.t1"; gene_id "file_1_file_1_jg4742";
derer1.05_4	AUGUSTUS	intron	14943650	14945396	.	-	.	transcript_id "file_1_file_1_jg4742.t1"; gene_id "file_1_file_1_jg4742";
derer1.05_4	AUGUSTUS	CDS	14945397	14945511	1	-	0	transcript_id "file_1_file_1_jg4742.t1"; gene_id "file_1_file_1_jg4742";
derer1.05_4	AUGUSTUS	exon	14945397	14945511	.	-	.	transcript_id "file_1_file_1_jg4742.t1"; gene_id "file_1_file_1_jg4742";
derer1.05_4	AUGUSTUS	intron	14945512	14945573	.	-	.	transcript_id "file_1_file_1_jg4742.t1"; gene_id "file_1_file_1_jg4742";
derer1.05_4	AUGUSTUS	CDS	14945574	14945723	1	-	0	transcript_id "file_1_file_1_jg4742.t1"; gene_id "file_1_file_1_jg4742";
derer1.05_4	AUGUSTUS	exon	14945574	14945723	.	-	.	transcript_id "file_1_file_1_jg4742.t1"; gene_id "file_1_file_1_jg4742";
derer1.05_4	AUGUSTUS	intron	14945724	14945784	.	-	.	transcript_id "file_1_file_1_jg4742.t1"; gene_id "file_1_file_1_jg4742";
derer1.05_4	AUGUSTUS	CDS	14945785	14945910	1	-	0	transcript_id "file_1_file_1_jg4742.t1"; gene_id "file_1_file_1_jg4742";
derer1.05_4	AUGUSTUS	exon	14945785	14945910	.	-	.	transcript_id "file_1_file_1_jg4742.t1"; gene_id "file_1_file_1_jg4742";
derer1.05_4	AUGUSTUS	intron	14945911	14945998	.	-	.	transcript_id "file_1_file_1_jg4742.t1"; gene_id "file_1_file_1_jg4742";
derer1.05_4	AUGUSTUS	CDS	14945999	14946082	1	-	0	transcript_id "file_1_file_1_jg4742.t1"; gene_id "file_1_file_1_jg4742";
derer1.05_4	AUGUSTUS	exon	14945999	14946082	.	-	.	transcript_id "file_1_file_1_jg4742.t1"; gene_id "file_1_file_1_jg4742";
derer1.05_4	AUGUSTUS	intron	14946083	14946561	.	-	.	transcript_id "file_1_file_1_jg4742.t1"; gene_id "file_1_file_1_jg4742";
derer1.05_4	AUGUSTUS	transcript	14936926	14947341	.	-	.	transcript_id "file_1_file_1_jg4742.t1"; gene_id "file_1_file_1_jg4742"
derer1.05_4	AUGUSTUS	gene	14936926	14947341	.	-	.	jg4742
derer1.05_4	AUGUSTUS	CDS	14946562	14947341	1	-	0	transcript_id "file_1_file_1_jg4742.t1"; gene_id "file_1_file_1_jg4742";
derer1.05_4	AUGUSTUS	exon	14946562	14947341	.	-	.	transcript_id "file_1_file_1_jg4742.t1"; gene_id "file_1_file_1_jg4742";
derer1.05_4	AUGUSTUS	start_codon	14947339	14947341	.	-	0	transcript_id "file_1_file_1_jg4742.t1"; gene_id "file_1_file_1_jg4742";
derer1.05_4	AUGUSTUS	start_codon	577443	577445	.	+	0	transcript_id "file_1_file_1_jg2983.t1"; gene_id "file_1_file_1_jg2983";
derer1.05_4	AUGUSTUS	CDS	577443	577521	1	+	0	transcript_id "file_1_file_1_jg2983.t1"; gene_id "file_1_file_1_jg2983";
derer1.05_4	AUGUSTUS	exon	577443	577521	.	+	.	transcript_id "file_1_file_1_jg2983.t1"; gene_id "file_1_file_1_jg2983";
derer1.05_4	AUGUSTUS	intron	577522	578699	.	+	.	transcript_id "file_1_file_1_jg2983.t1"; gene_id "file_1_file_1_jg2983";
derer1.05_4	AUGUSTUS	CDS	578700	578870	1	+	2	transcript_id "file_1_file_1_jg2983.t1"; gene_id "file_1_file_1_jg2983";
derer1.05_4	AUGUSTUS	exon	578700	578870	.	+	.	transcript_id "file_1_file_1_jg2983.t1"; gene_id "file_1_file_1_jg2983";
derer1.05_4	AUGUSTUS	intron	578871	578931	.	+	.	transcript_id "file_1_file_1_jg2983.t1"; gene_id "file_1_file_1_jg2983";
derer1.05_4	AUGUSTUS	CDS	578932	579650	1	+	2	transcript_id "file_1_file_1_jg2983.t1"; gene_id "file_1_file_1_jg2983";
derer1.05_4	AUGUSTUS	exon	578932	579650	.	+	.	transcript_id "file_1_file_1_jg2983.t1"; gene_id "file_1_file_1_jg2983";
derer1.05_4	AUGUSTUS	intron	579651	579710	.	+	.	transcript_id "file_1_file_1_jg2983.t1"; gene_id "file_1_file_1_jg2983";
derer1.05_4	AUGUSTUS	CDS	579711	579779	1	+	0	transcript_id "file_1_file_1_jg2983.t1"; gene_id "file_1_file_1_jg2983";
derer1.05_4	AUGUSTUS	exon	579711	579779	.	+	.	transcript_id "file_1_file_1_jg2983.t1"; gene_id "file_1_file_1_jg2983";
derer1.05_4	AUGUSTUS	intron	579780	579831	.	+	.	transcript_id "file_1_file_1_jg2983.t1"; gene_id "file_1_file_1_jg2983";
derer1.05_4	AUGUSTUS	CDS	579832	580051	1	+	0	transcript_id "file_1_file_1_jg2983.t1"; gene_id "file_1_file_1_jg2983";
derer1.05_4	AUGUSTUS	exon	579832	580051	.	+	.	transcript_id "file_1_file_1_jg2983.t1"; gene_id "file_1_file_1_jg2983";
derer1.05_4	AUGUSTUS	intron	580052	580106	.	+	.	transcript_id "file_1_file_1_jg2983.t1"; gene_id "file_1_file_1_jg2983";
derer1.05_4	AUGUSTUS	transcript	577443	580495	.	+	.	transcript_id "file_1_file_1_jg2983.t1"; gene_id "file_1_file_1_jg2983"
derer1.05_4	AUGUSTUS	gene	577443	580495	.	+	.	jg2983
derer1.05_4	AUGUSTUS	CDS	580107	580495	1	+	2	transcript_id "file_1_file_1_jg2983.t1"; gene_id "file_1_file_1_jg2983";
derer1.05_4	AUGUSTUS	exon	580107	580495	.	+	.	transcript_id "file_1_file_1_jg2983.t1"; gene_id "file_1_file_1_jg2983";
derer1.05_4	AUGUSTUS	stop_codon	580493	580495	.	+	0	transcript_id "file_1_file_1_jg2983.t1"; gene_id "file_1_file_1_jg2983";
derer1.05_0	AUGUSTUS	stop_codon	22502023	22502025	.	-	0	transcript_id "file_1_file_1_jg11357.t1"; gene_id "file_1_file_1_jg11357";
derer1.05_0	AUGUSTUS	CDS	22502023	22502186	0.54	-	2	transcript_id "file_1_file_1_jg11357.t1"; gene_id "file_1_file_1_jg11357";
derer1.05_0	AUGUSTUS	exon	22502023	22502186	.	-	.	transcript_id "file_1_file_1_jg11357.t1"; gene_id "file_1_file_1_jg11357";
derer1.05_0	AUGUSTUS	intron	22502187	22502238	.	-	.	transcript_id "file_1_file_1_jg11357.t1"; gene_id "file_1_file_1_jg11357";
derer1.05_0	AUGUSTUS	CDS	22502239	22502406	0.7	-	2	transcript_id "file_1_file_1_jg11357.t1"; gene_id "file_1_file_1_jg11357";
derer1.05_0	AUGUSTUS	exon	22502239	22502406	.	-	.	transcript_id "file_1_file_1_jg11357.t1"; gene_id "file_1_file_1_jg11357";
derer1.05_0	AUGUSTUS	intron	22502407	22502461	.	-	.	transcript_id "file_1_file_1_jg11357.t1"; gene_id "file_1_file_1_jg11357";
derer1.05_0	AUGUSTUS	CDS	22502462	22502617	1	-	2	transcript_id "file_1_file_1_jg11357.t1"; gene_id "file_1_file_1_jg11357";
derer1.05_0	AUGUSTUS	exon	22502462	22502617	.	-	.	transcript_id "file_1_file_1_jg11357.t1"; gene_id "file_1_file_1_jg11357";
derer1.05_0	AUGUSTUS	intron	22502618	22502675	.	-	.	transcript_id "file_1_file_1_jg11357.t1"; gene_id "file_1_file_1_jg11357";
derer1.05_0	AUGUSTUS	CDS	22502676	22502787	0.99	-	0	transcript_id "file_1_file_1_jg11357.t1"; gene_id "file_1_file_1_jg11357";
derer1.05_0	AUGUSTUS	exon	22502676	22502787	.	-	.	transcript_id "file_1_file_1_jg11357.t1"; gene_id "file_1_file_1_jg11357";
derer1.05_0	AUGUSTUS	intron	22502788	22502856	.	-	.	transcript_id "file_1_file_1_jg11357.t1"; gene_id "file_1_file_1_jg11357";
derer1.05_0	AUGUSTUS	transcript	22502023	22502871	.	-	.	transcript_id "file_1_file_1_jg11357.t1"; gene_id "file_1_file_1_jg11357"
derer1.05_0	AUGUSTUS	gene	22502023	22502871	.	-	.	jg11357
derer1.05_0	AUGUSTUS	CDS	22502857	22502871	0.99	-	0	transcript_id "file_1_file_1_jg11357.t1"; gene_id "file_1_file_1_jg11357";
derer1.05_0	AUGUSTUS	exon	22502857	22502871	.	-	.	transcript_id "file_1_file_1_jg11357.t1"; gene_id "file_1_file_1_jg11357";
derer1.05_0	AUGUSTUS	start_codon	22502869	22502871	.	-	0	transcript_id "file_1_file_1_jg11357.t1"; gene_id "file_1_file_1_jg11357";
derer1.05_285	AUGUSTUS	stop_codon	8558	8560	.	-	0	transcript_id "file_1_file_1_jg5155.t1"; gene_id "file_1_file_1_jg5155";
derer1.05_285	AUGUSTUS	CDS	8558	8824	1	-	0	transcript_id "file_1_file_1_jg5155.t1"; gene_id "file_1_file_1_jg5155";
derer1.05_285	AUGUSTUS	exon	8558	8824	.	-	.	transcript_id "file_1_file_1_jg5155.t1"; gene_id "file_1_file_1_jg5155";
derer1.05_285	AUGUSTUS	intron	8825	8896	.	-	.	transcript_id "file_1_file_1_jg5155.t1"; gene_id "file_1_file_1_jg5155";
derer1.05_285	AUGUSTUS	CDS	8897	9021	1	-	2	transcript_id "file_1_file_1_jg5155.t1"; gene_id "file_1_file_1_jg5155";
derer1.05_285	AUGUSTUS	exon	8897	9021	.	-	.	transcript_id "file_1_file_1_jg5155.t1"; gene_id "file_1_file_1_jg5155";
derer1.05_285	AUGUSTUS	intron	9022	9091	.	-	.	transcript_id "file_1_file_1_jg5155.t1"; gene_id "file_1_file_1_jg5155";
derer1.05_285	AUGUSTUS	transcript	8558	9221	.	-	.	transcript_id "file_1_file_1_jg5155.t1"; gene_id "file_1_file_1_jg5155"
derer1.05_285	AUGUSTUS	gene	8558	9221	.	-	.	jg5155
derer1.05_285	AUGUSTUS	CDS	9092	9221	1	-	0	transcript_id "file_1_file_1_jg5155.t1"; gene_id "file_1_file_1_jg5155";
derer1.05_285	AUGUSTUS	exon	9092	9221	.	-	.	transcript_id "file_1_file_1_jg5155.t1"; gene_id "file_1_file_1_jg5155";
derer1.05_285	AUGUSTUS	start_codon	9219	9221	.	-	0	transcript_id "file_1_file_1_jg5155.t1"; gene_id "file_1_file_1_jg5155";
derer1.05_0	AUGUSTUS	start_codon	9604759	9604761	.	+	0	transcript_id "file_1_file_1_jg9753.t1"; gene_id "file_1_file_1_jg9753";
derer1.05_0	AUGUSTUS	CDS	9604759	9604763	1	+	0	transcript_id "file_1_file_1_jg9753.t1"; gene_id "file_1_file_1_jg9753";
derer1.05_0	AUGUSTUS	exon	9604759	9604763	.	+	.	transcript_id "file_1_file_1_jg9753.t1"; gene_id "file_1_file_1_jg9753";
derer1.05_0	AUGUSTUS	intron	9604764	9604857	.	+	.	transcript_id "file_1_file_1_jg9753.t1"; gene_id "file_1_file_1_jg9753";
derer1.05_0	AUGUSTUS	transcript	9604759	9605482	.	+	.	transcript_id "file_1_file_1_jg9753.t1"; gene_id "file_1_file_1_jg9753"
derer1.05_0	AUGUSTUS	gene	9604759	9605482	.	+	.	jg9753
derer1.05_0	AUGUSTUS	CDS	9604858	9605482	1	+	1	transcript_id "file_1_file_1_jg9753.t1"; gene_id "file_1_file_1_jg9753";
derer1.05_0	AUGUSTUS	exon	9604858	9605482	.	+	.	transcript_id "file_1_file_1_jg9753.t1"; gene_id "file_1_file_1_jg9753";
derer1.05_0	AUGUSTUS	stop_codon	9605480	9605482	.	+	0	transcript_id "file_1_file_1_jg9753.t1"; gene_id "file_1_file_1_jg9753";
derer1.05_1	AUGUSTUS	CDS	22541912	22541914	1	+	0	transcript_id "file_1_file_1_jg14894.t1"; gene_id "file_1_file_1_jg14894";
derer1.05_1	AUGUSTUS	exon	22541912	22541914	.	+	.	transcript_id "file_1_file_1_jg14894.t1"; gene_id "file_1_file_1_jg14894";
derer1.05_1	AUGUSTUS	start_codon	22541912	22541914	.	+	0	transcript_id "file_1_file_1_jg14894.t1"; gene_id "file_1_file_1_jg14894";
derer1.05_1	AUGUSTUS	intron	22541915	22541984	.	+	.	transcript_id "file_1_file_1_jg14894.t1"; gene_id "file_1_file_1_jg14894";
derer1.05_1	AUGUSTUS	transcript	22541912	22542668	.	+	.	transcript_id "file_1_file_1_jg14894.t1"; gene_id "file_1_file_1_jg14894"
derer1.05_1	AUGUSTUS	gene	22541912	22542668	.	+	.	jg14894
derer1.05_1	AUGUSTUS	CDS	22541985	22542668	1	+	0	transcript_id "file_1_file_1_jg14894.t1"; gene_id "file_1_file_1_jg14894";
derer1.05_1	AUGUSTUS	exon	22541985	22542668	.	+	.	transcript_id "file_1_file_1_jg14894.t1"; gene_id "file_1_file_1_jg14894";
derer1.05_1	AUGUSTUS	stop_codon	22542666	22542668	.	+	0	transcript_id "file_1_file_1_jg14894.t1"; gene_id "file_1_file_1_jg14894";
derer1.05_2	AUGUSTUS	stop_codon	10641510	10641512	.	-	0	transcript_id "file_1_file_1_jg1118.t1"; gene_id "file_1_file_1_jg1118";
derer1.05_2	AUGUSTUS	CDS	10641510	10641675	1	-	1	transcript_id "file_1_file_1_jg1118.t1"; gene_id "file_1_file_1_jg1118";
derer1.05_2	AUGUSTUS	exon	10641510	10641675	.	-	.	transcript_id "file_1_file_1_jg1118.t1"; gene_id "file_1_file_1_jg1118";
derer1.05_2	AUGUSTUS	intron	10641676	10641755	.	-	.	transcript_id "file_1_file_1_jg1118.t1"; gene_id "file_1_file_1_jg1118";
derer1.05_2	AUGUSTUS	CDS	10641756	10641919	1	-	0	transcript_id "file_1_file_1_jg1118.t1"; gene_id "file_1_file_1_jg1118";
derer1.05_2	AUGUSTUS	exon	10641756	10641919	.	-	.	transcript_id "file_1_file_1_jg1118.t1"; gene_id "file_1_file_1_jg1118";
derer1.05_2	AUGUSTUS	intron	10641920	10641978	.	-	.	transcript_id "file_1_file_1_jg1118.t1"; gene_id "file_1_file_1_jg1118";
derer1.05_2	AUGUSTUS	CDS	10641979	10642092	1	-	0	transcript_id "file_1_file_1_jg1118.t1"; gene_id "file_1_file_1_jg1118";
derer1.05_2	AUGUSTUS	exon	10641979	10642092	.	-	.	transcript_id "file_1_file_1_jg1118.t1"; gene_id "file_1_file_1_jg1118";
derer1.05_2	AUGUSTUS	intron	10642093	10642229	.	-	.	transcript_id "file_1_file_1_jg1118.t1"; gene_id "file_1_file_1_jg1118";
derer1.05_2	AUGUSTUS	CDS	10642230	10642716	1	-	1	transcript_id "file_1_file_1_jg1118.t1"; gene_id "file_1_file_1_jg1118";
derer1.05_2	AUGUSTUS	exon	10642230	10642716	.	-	.	transcript_id "file_1_file_1_jg1118.t1"; gene_id "file_1_file_1_jg1118";
derer1.05_2	AUGUSTUS	intron	10642717	10642776	.	-	.	transcript_id "file_1_file_1_jg1118.t1"; gene_id "file_1_file_1_jg1118";
derer1.05_2	AUGUSTUS	CDS	10642777	10643771	1	-	0	transcript_id "file_1_file_1_jg1118.t1"; gene_id "file_1_file_1_jg1118";
derer1.05_2	AUGUSTUS	exon	10642777	10643771	.	-	.	transcript_id "file_1_file_1_jg1118.t1"; gene_id "file_1_file_1_jg1118";
derer1.05_2	AUGUSTUS	intron	10643772	10647031	.	-	.	transcript_id "file_1_file_1_jg1118.t1"; gene_id "file_1_file_1_jg1118";
derer1.05_2	AUGUSTUS	CDS	10647032	10647231	1	-	2	transcript_id "file_1_file_1_jg1118.t1"; gene_id "file_1_file_1_jg1118";
derer1.05_2	AUGUSTUS	exon	10647032	10647231	.	-	.	transcript_id "file_1_file_1_jg1118.t1"; gene_id "file_1_file_1_jg1118";
derer1.05_2	AUGUSTUS	intron	10647232	10647297	.	-	.	transcript_id "file_1_file_1_jg1118.t1"; gene_id "file_1_file_1_jg1118";
derer1.05_2	AUGUSTUS	CDS	10647298	10647439	1	-	0	transcript_id "file_1_file_1_jg1118.t1"; gene_id "file_1_file_1_jg1118";
derer1.05_2	AUGUSTUS	exon	10647298	10647439	.	-	.	transcript_id "file_1_file_1_jg1118.t1"; gene_id "file_1_file_1_jg1118";
derer1.05_2	AUGUSTUS	intron	10647440	10648452	.	-	.	transcript_id "file_1_file_1_jg1118.t1"; gene_id "file_1_file_1_jg1118";
derer1.05_2	AUGUSTUS	transcript	10641510	10648641	.	-	.	transcript_id "file_1_file_1_jg1118.t1"; gene_id "file_1_file_1_jg1118"
derer1.05_2	AUGUSTUS	gene	10641510	10648641	.	-	.	jg1118
derer1.05_2	AUGUSTUS	CDS	10648453	10648641	1	-	0	transcript_id "file_1_file_1_jg1118.t1"; gene_id "file_1_file_1_jg1118";
derer1.05_2	AUGUSTUS	exon	10648453	10648641	.	-	.	transcript_id "file_1_file_1_jg1118.t1"; gene_id "file_1_file_1_jg1118";
derer1.05_2	AUGUSTUS	start_codon	10648639	10648641	.	-	0	transcript_id "file_1_file_1_jg1118.t1"; gene_id "file_1_file_1_jg1118";
derer1.05_2	AUGUSTUS	start_codon	8825055	8825057	.	+	0	transcript_id "file_1_file_1_jg927.t1"; gene_id "file_1_file_1_jg927";
derer1.05_2	AUGUSTUS	CDS	8825055	8825380	1	+	0	transcript_id "file_1_file_1_jg927.t1"; gene_id "file_1_file_1_jg927";
derer1.05_2	AUGUSTUS	exon	8825055	8825380	.	+	.	transcript_id "file_1_file_1_jg927.t1"; gene_id "file_1_file_1_jg927";
derer1.05_2	AUGUSTUS	intron	8825381	8827133	.	+	.	transcript_id "file_1_file_1_jg927.t1"; gene_id "file_1_file_1_jg927";
derer1.05_2	AUGUSTUS	CDS	8827134	8827566	1	+	1	transcript_id "file_1_file_1_jg927.t1"; gene_id "file_1_file_1_jg927";
derer1.05_2	AUGUSTUS	exon	8827134	8827566	.	+	.	transcript_id "file_1_file_1_jg927.t1"; gene_id "file_1_file_1_jg927";
derer1.05_2	AUGUSTUS	intron	8827567	8827849	.	+	.	transcript_id "file_1_file_1_jg927.t1"; gene_id "file_1_file_1_jg927";
derer1.05_2	AUGUSTUS	CDS	8827850	8828065	1	+	0	transcript_id "file_1_file_1_jg927.t1"; gene_id "file_1_file_1_jg927";
derer1.05_2	AUGUSTUS	exon	8827850	8828065	.	+	.	transcript_id "file_1_file_1_jg927.t1"; gene_id "file_1_file_1_jg927";
derer1.05_2	AUGUSTUS	intron	8828066	8830005	.	+	.	transcript_id "file_1_file_1_jg927.t1"; gene_id "file_1_file_1_jg927";
derer1.05_2	AUGUSTUS	CDS	8830006	8830454	1	+	0	transcript_id "file_1_file_1_jg927.t1"; gene_id "file_1_file_1_jg927";
derer1.05_2	AUGUSTUS	exon	8830006	8830454	.	+	.	transcript_id "file_1_file_1_jg927.t1"; gene_id "file_1_file_1_jg927";
derer1.05_2	AUGUSTUS	intron	8830455	8830862	.	+	.	transcript_id "file_1_file_1_jg927.t1"; gene_id "file_1_file_1_jg927";
derer1.05_2	AUGUSTUS	CDS	8830863	8831056	1	+	1	transcript_id "file_1_file_1_jg927.t1"; gene_id "file_1_file_1_jg927";
derer1.05_2	AUGUSTUS	exon	8830863	8831056	.	+	.	transcript_id "file_1_file_1_jg927.t1"; gene_id "file_1_file_1_jg927";
derer1.05_2	AUGUSTUS	intron	8831057	8831187	.	+	.	transcript_id "file_1_file_1_jg927.t1"; gene_id "file_1_file_1_jg927";
derer1.05_2	AUGUSTUS	transcript	8825055	8831411	.	+	.	transcript_id "file_1_file_1_jg927.t1"; gene_id "file_1_file_1_jg927"
derer1.05_2	AUGUSTUS	gene	8825055	8831411	.	+	.	jg927
derer1.05_2	AUGUSTUS	CDS	8831188	8831411	1	+	2	transcript_id "file_1_file_1_jg927.t1"; gene_id "file_1_file_1_jg927";
derer1.05_2	AUGUSTUS	exon	8831188	8831411	.	+	.	transcript_id "file_1_file_1_jg927.t1"; gene_id "file_1_file_1_jg927";
derer1.05_2	AUGUSTUS	stop_codon	8831409	8831411	.	+	0	transcript_id "file_1_file_1_jg927.t1"; gene_id "file_1_file_1_jg927";
derer1.05_3	GeneMark.hmm	stop_codon	18648031	18648033	.	-	0	gene_id "file_1_file_2_11303_g"; transcript_id "file_1_file_2_11303_t"; count "file_1_file_2_1_1";
derer1.05_3	GeneMark.hmm	CDS	18648031	18648175	.	-	1	gene_id "file_1_file_2_11303_g"; transcript_id "file_1_file_2_11303_t"; evidence "file_1_file_2_1_1"; cds_type "file_1_file_2_Terminal"; count "file_1_file_2_8_8"; anchored "file_1_file_2_1_1";
derer1.05_3	GeneMark.hmm	exon	18648031	18648175	0	-	.	gene_id "file_1_file_2_11303_g"; transcript_id "file_1_file_2_11303_t"; evidence "file_1_file_2_1_1"; cds_type "file_1_file_2_Terminal"; count "file_1_file_2_8_8"; anchored "file_1_file_2_1_1";
derer1.05_3	GeneMark.hmm	CDS	18648440	18648650	.	-	2	gene_id "file_1_file_2_11303_g"; transcript_id "file_1_file_2_11303_t"; evidence "file_1_file_2_1_1"; cds_type "file_1_file_2_Internal"; count "file_1_file_2_7_8"; anchored "file_1_file_2_1_1";
derer1.05_3	GeneMark.hmm	exon	18648440	18648650	0	-	.	gene_id "file_1_file_2_11303_g"; transcript_id "file_1_file_2_11303_t"; evidence "file_1_file_2_1_1"; cds_type "file_1_file_2_Internal"; count "file_1_file_2_7_8"; anchored "file_1_file_2_1_1";
derer1.05_3	GeneMark.hmm	CDS	18650439	18650620	.	-	1	gene_id "file_1_file_2_11303_g"; transcript_id "file_1_file_2_11303_t"; evidence "file_1_file_2_1_1"; cds_type "file_1_file_2_Internal"; count "file_1_file_2_6_8"; anchored "file_1_file_2_1_1";
derer1.05_3	GeneMark.hmm	exon	18650439	18650620	0	-	.	gene_id "file_1_file_2_11303_g"; transcript_id "file_1_file_2_11303_t"; evidence "file_1_file_2_1_1"; cds_type "file_1_file_2_Internal"; count "file_1_file_2_6_8"; anchored "file_1_file_2_1_1";
derer1.05_3	GeneMark.hmm	CDS	18650680	18650931	.	-	1	gene_id "file_1_file_2_11303_g"; transcript_id "file_1_file_2_11303_t"; evidence "file_1_file_2_1_1"; cds_type "file_1_file_2_Internal"; count "file_1_file_2_5_8"; anchored "file_1_file_2_1_1";
derer1.05_3	GeneMark.hmm	exon	18650680	18650931	0	-	.	gene_id "file_1_file_2_11303_g"; transcript_id "file_1_file_2_11303_t"; evidence "file_1_file_2_1_1"; cds_type "file_1_file_2_Internal"; count "file_1_file_2_5_8"; anchored "file_1_file_2_1_1";
derer1.05_3	GeneMark.hmm	CDS	18651068	18652331	.	-	2	gene_id "file_1_file_2_11303_g"; transcript_id "file_1_file_2_11303_t"; evidence "file_1_file_2_1_1"; cds_type "file_1_file_2_Internal"; count "file_1_file_2_4_8"; anchored "file_1_file_2_1_1";
derer1.05_3	GeneMark.hmm	exon	18651068	18652331	0	-	.	gene_id "file_1_file_2_11303_g"; transcript_id "file_1_file_2_11303_t"; evidence "file_1_file_2_1_1"; cds_type "file_1_file_2_Internal"; count "file_1_file_2_4_8"; anchored "file_1_file_2_1_1";
derer1.05_3	GeneMark.hmm	CDS	18652819	18654247	.	-	0	gene_id "file_1_file_2_11303_g"; transcript_id "file_1_file_2_11303_t"; evidence "file_1_file_2_1_1"; cds_type "file_1_file_2_Internal"; count "file_1_file_2_3_8"; anchored "file_1_file_2_1_1";
derer1.05_3	GeneMark.hmm	exon	18652819	18654247	0	-	.	gene_id "file_1_file_2_11303_g"; transcript_id "file_1_file_2_11303_t"; evidence "file_1_file_2_1_1"; cds_type "file_1_file_2_Internal"; count "file_1_file_2_3_8"; anchored "file_1_file_2_1_1";
derer1.05_3	GeneMark.hmm	CDS	18654287	18654495	.	-	2	gene_id "file_1_file_2_11303_g"; transcript_id "file_1_file_2_11303_t"; evidence "file_1_file_2_1_1"; cds_type "file_1_file_2_Internal"; count "file_1_file_2_2_8"; anchored "file_1_file_2_1_1";
derer1.05_3	GeneMark.hmm	exon	18654287	18654495	0	-	.	gene_id "file_1_file_2_11303_g"; transcript_id "file_1_file_2_11303_t"; evidence "file_1_file_2_1_1"; cds_type "file_1_file_2_Internal"; count "file_1_file_2_2_8"; anchored "file_1_file_2_1_1";
derer1.05_3	GeneMark.hmm	CDS	18655082	18655193	.	-	0	gene_id "file_1_file_2_11303_g"; transcript_id "file_1_file_2_11303_t"; evidence "file_1_file_2_1_1"; cds_type "file_1_file_2_Initial"; count "file_1_file_2_1_8"; anchored "file_1_file_2_1_1";
derer1.05_3	GeneMark.hmm	exon	18655082	18655193	0	-	.	gene_id "file_1_file_2_11303_g"; transcript_id "file_1_file_2_11303_t"; evidence "file_1_file_2_1_1"; cds_type "file_1_file_2_Initial"; count "file_1_file_2_1_8"; anchored "file_1_file_2_1_1";
derer1.05_3	GeneMark.hmm	start_codon	18655191	18655193	.	-	0	gene_id "file_1_file_2_11303_g"; transcript_id "file_1_file_2_11303_t"; count "file_1_file_2_1_1";
derer1.05_5	AUGUSTUS	stop_codon	6038315	6038317	.	-	0	transcript_id "file_1_file_1_jg5846.t1"; gene_id "file_1_file_1_jg5846";
derer1.05_5	AUGUSTUS	CDS	6038315	6038459	1	-	1	transcript_id "file_1_file_1_jg5846.t1"; gene_id "file_1_file_1_jg5846";
derer1.05_5	AUGUSTUS	exon	6038315	6038459	.	-	.	transcript_id "file_1_file_1_jg5846.t1"; gene_id "file_1_file_1_jg5846";
derer1.05_5	AUGUSTUS	intron	6038460	6038522	.	-	.	transcript_id "file_1_file_1_jg5846.t1"; gene_id "file_1_file_1_jg5846";
derer1.05_5	AUGUSTUS	CDS	6038523	6038637	1	-	2	transcript_id "file_1_file_1_jg5846.t1"; gene_id "file_1_file_1_jg5846";
derer1.05_5	AUGUSTUS	exon	6038523	6038637	.	-	.	transcript_id "file_1_file_1_jg5846.t1"; gene_id "file_1_file_1_jg5846";
derer1.05_5	AUGUSTUS	intron	6038638	6038710	.	-	.	transcript_id "file_1_file_1_jg5846.t1"; gene_id "file_1_file_1_jg5846";
derer1.05_5	AUGUSTUS	CDS	6038711	6038887	1	-	2	transcript_id "file_1_file_1_jg5846.t1"; gene_id "file_1_file_1_jg5846";
derer1.05_5	AUGUSTUS	exon	6038711	6038887	.	-	.	transcript_id "file_1_file_1_jg5846.t1"; gene_id "file_1_file_1_jg5846";
derer1.05_5	AUGUSTUS	intron	6038888	6038999	.	-	.	transcript_id "file_1_file_1_jg5846.t1"; gene_id "file_1_file_1_jg5846";
derer1.05_5	AUGUSTUS	transcript	6038315	6039072	.	-	.	transcript_id "file_1_file_1_jg5846.t1"; gene_id "file_1_file_1_jg5846"
derer1.05_5	AUGUSTUS	gene	6038315	6039072	.	-	.	jg5846
derer1.05_5	AUGUSTUS	CDS	6039000	6039072	1	-	0	transcript_id "file_1_file_1_jg5846.t1"; gene_id "file_1_file_1_jg5846";
derer1.05_5	AUGUSTUS	exon	6039000	6039072	.	-	.	transcript_id "file_1_file_1_jg5846.t1"; gene_id "file_1_file_1_jg5846";
derer1.05_5	AUGUSTUS	start_codon	6039070	6039072	.	-	0	transcript_id "file_1_file_1_jg5846.t1"; gene_id "file_1_file_1_jg5846";
derer1.05_1	AUGUSTUS	start_codon	22724326	22724328	.	+	0	transcript_id "file_1_file_1_jg14904.t1"; gene_id "file_1_file_1_jg14904";
derer1.05_1	AUGUSTUS	CDS	22724326	22724390	0.65	+	0	transcript_id "file_1_file_1_jg14904.t1"; gene_id "file_1_file_1_jg14904";
derer1.05_1	AUGUSTUS	exon	22724326	22724390	.	+	.	transcript_id "file_1_file_1_jg14904.t1"; gene_id "file_1_file_1_jg14904";
derer1.05_1	AUGUSTUS	intron	22724391	22724455	.	+	.	transcript_id "file_1_file_1_jg14904.t1"; gene_id "file_1_file_1_jg14904";
derer1.05_1	AUGUSTUS	CDS	22724456	22724618	1	+	1	transcript_id "file_1_file_1_jg14904.t1"; gene_id "file_1_file_1_jg14904";
derer1.05_1	AUGUSTUS	exon	22724456	22724618	.	+	.	transcript_id "file_1_file_1_jg14904.t1"; gene_id "file_1_file_1_jg14904";
derer1.05_1	AUGUSTUS	intron	22724619	22725273	.	+	.	transcript_id "file_1_file_1_jg14904.t1"; gene_id "file_1_file_1_jg14904";
derer1.05_1	AUGUSTUS	transcript	22724326	22725438	.	+	.	transcript_id "file_1_file_1_jg14904.t1"; gene_id "file_1_file_1_jg14904"
derer1.05_1	AUGUSTUS	gene	22724326	22725438	.	+	.	jg14904
derer1.05_1	AUGUSTUS	CDS	22725274	22725438	1	+	0	transcript_id "file_1_file_1_jg14904.t1"; gene_id "file_1_file_1_jg14904";
derer1.05_1	AUGUSTUS	exon	22725274	22725438	.	+	.	transcript_id "file_1_file_1_jg14904.t1"; gene_id "file_1_file_1_jg14904";
derer1.05_1	AUGUSTUS	stop_codon	22725436	22725438	.	+	0	transcript_id "file_1_file_1_jg14904.t1"; gene_id "file_1_file_1_jg14904";
derer1.05_1	AUGUSTUS	start_codon	3446592	3446594	.	+	0	transcript_id "file_1_file_1_jg12553.t1"; gene_id "file_1_file_1_jg12553";
derer1.05_1	AUGUSTUS	CDS	3446592	3446622	0.92	+	0	transcript_id "file_1_file_1_jg12553.t1"; gene_id "file_1_file_1_jg12553";
derer1.05_1	AUGUSTUS	exon	3446592	3446622	.	+	.	transcript_id "file_1_file_1_jg12553.t1"; gene_id "file_1_file_1_jg12553";
derer1.05_1	AUGUSTUS	intron	3446623	3448732	.	+	.	transcript_id "file_1_file_1_jg12553.t1"; gene_id "file_1_file_1_jg12553";
derer1.05_1	AUGUSTUS	CDS	3448733	3448939	0.98	+	2	transcript_id "file_1_file_1_jg12553.t1"; gene_id "file_1_file_1_jg12553";
derer1.05_1	AUGUSTUS	exon	3448733	3448939	.	+	.	transcript_id "file_1_file_1_jg12553.t1"; gene_id "file_1_file_1_jg12553";
derer1.05_1	AUGUSTUS	intron	3448940	3450763	.	+	.	transcript_id "file_1_file_1_jg12553.t1"; gene_id "file_1_file_1_jg12553";
derer1.05_1	AUGUSTUS	CDS	3450764	3450983	1	+	2	transcript_id "file_1_file_1_jg12553.t1"; gene_id "file_1_file_1_jg12553";
derer1.05_1	AUGUSTUS	exon	3450764	3450983	.	+	.	transcript_id "file_1_file_1_jg12553.t1"; gene_id "file_1_file_1_jg12553";
derer1.05_1	AUGUSTUS	intron	3450984	3455706	.	+	.	transcript_id "file_1_file_1_jg12553.t1"; gene_id "file_1_file_1_jg12553";
derer1.05_1	AUGUSTUS	CDS	3455707	3455842	1	+	1	transcript_id "file_1_file_1_jg12553.t1"; gene_id "file_1_file_1_jg12553";
derer1.05_1	AUGUSTUS	exon	3455707	3455842	.	+	.	transcript_id "file_1_file_1_jg12553.t1"; gene_id "file_1_file_1_jg12553";
derer1.05_1	AUGUSTUS	intron	3455843	3455915	.	+	.	transcript_id "file_1_file_1_jg12553.t1"; gene_id "file_1_file_1_jg12553";
derer1.05_1	AUGUSTUS	CDS	3455916	3456022	1	+	0	transcript_id "file_1_file_1_jg12553.t1"; gene_id "file_1_file_1_jg12553";
derer1.05_1	AUGUSTUS	exon	3455916	3456022	.	+	.	transcript_id "file_1_file_1_jg12553.t1"; gene_id "file_1_file_1_jg12553";
derer1.05_1	AUGUSTUS	intron	3456023	3456109	.	+	.	transcript_id "file_1_file_1_jg12553.t1"; gene_id "file_1_file_1_jg12553";
derer1.05_1	AUGUSTUS	CDS	3456110	3456359	1	+	1	transcript_id "file_1_file_1_jg12553.t1"; gene_id "file_1_file_1_jg12553";
derer1.05_1	AUGUSTUS	exon	3456110	3456359	.	+	.	transcript_id "file_1_file_1_jg12553.t1"; gene_id "file_1_file_1_jg12553";
derer1.05_1	AUGUSTUS	intron	3456360	3456519	.	+	.	transcript_id "file_1_file_1_jg12553.t1"; gene_id "file_1_file_1_jg12553";
derer1.05_1	AUGUSTUS	CDS	3456520	3457902	0.98	+	0	transcript_id "file_1_file_1_jg12553.t1"; gene_id "file_1_file_1_jg12553";
derer1.05_1	AUGUSTUS	exon	3456520	3457902	.	+	.	transcript_id "file_1_file_1_jg12553.t1"; gene_id "file_1_file_1_jg12553";
derer1.05_1	AUGUSTUS	intron	3457903	3459053	.	+	.	transcript_id "file_1_file_1_jg12553.t1"; gene_id "file_1_file_1_jg12553";
derer1.05_1	AUGUSTUS	CDS	3459054	3459185	1	+	0	transcript_id "file_1_file_1_jg12553.t1"; gene_id "file_1_file_1_jg12553";
derer1.05_1	AUGUSTUS	exon	3459054	3459185	.	+	.	transcript_id "file_1_file_1_jg12553.t1"; gene_id "file_1_file_1_jg12553";
derer1.05_1	AUGUSTUS	intron	3459186	3459253	.	+	.	transcript_id "file_1_file_1_jg12553.t1"; gene_id "file_1_file_1_jg12553";
derer1.05_1	AUGUSTUS	CDS	3459254	3459604	1	+	0	transcript_id "file_1_file_1_jg12553.t1"; gene_id "file_1_file_1_jg12553";
derer1.05_1	AUGUSTUS	exon	3459254	3459604	.	+	.	transcript_id "file_1_file_1_jg12553.t1"; gene_id "file_1_file_1_jg12553";
derer1.05_1	AUGUSTUS	intron	3459605	3459666	.	+	.	transcript_id "file_1_file_1_jg12553.t1"; gene_id "file_1_file_1_jg12553";
derer1.05_1	AUGUSTUS	CDS	3459667	3460608	1	+	0	transcript_id "file_1_file_1_jg12553.t1"; gene_id "file_1_file_1_jg12553";
derer1.05_1	AUGUSTUS	exon	3459667	3460608	.	+	.	transcript_id "file_1_file_1_jg12553.t1"; gene_id "file_1_file_1_jg12553";
derer1.05_1	AUGUSTUS	intron	3460609	3460672	.	+	.	transcript_id "file_1_file_1_jg12553.t1"; gene_id "file_1_file_1_jg12553";
derer1.05_1	AUGUSTUS	CDS	3460673	3460783	1	+	0	transcript_id "file_1_file_1_jg12553.t1"; gene_id "file_1_file_1_jg12553";
derer1.05_1	AUGUSTUS	exon	3460673	3460783	.	+	.	transcript_id "file_1_file_1_jg12553.t1"; gene_id "file_1_file_1_jg12553";
derer1.05_1	AUGUSTUS	intron	3460784	3460848	.	+	.	transcript_id "file_1_file_1_jg12553.t1"; gene_id "file_1_file_1_jg12553";
derer1.05_1	AUGUSTUS	CDS	3460849	3460998	1	+	0	transcript_id "file_1_file_1_jg12553.t1"; gene_id "file_1_file_1_jg12553";
derer1.05_1	AUGUSTUS	exon	3460849	3460998	.	+	.	transcript_id "file_1_file_1_jg12553.t1"; gene_id "file_1_file_1_jg12553";
derer1.05_1	AUGUSTUS	intron	3460999	3461057	.	+	.	transcript_id "file_1_file_1_jg12553.t1"; gene_id "file_1_file_1_jg12553";
derer1.05_1	AUGUSTUS	transcript	3446592	3461186	.	+	.	transcript_id "file_1_file_1_jg12553.t1"; gene_id "file_1_file_1_jg12553"
derer1.05_1	AUGUSTUS	gene	3446592	3461186	.	+	.	jg12553
derer1.05_1	AUGUSTUS	CDS	3461058	3461186	1	+	0	transcript_id "file_1_file_1_jg12553.t1"; gene_id "file_1_file_1_jg12553";
derer1.05_1	AUGUSTUS	exon	3461058	3461186	.	+	.	transcript_id "file_1_file_1_jg12553.t1"; gene_id "file_1_file_1_jg12553";
derer1.05_1	AUGUSTUS	stop_codon	3461184	3461186	.	+	0	transcript_id "file_1_file_1_jg12553.t1"; gene_id "file_1_file_1_jg12553";
derer1.05_1	AUGUSTUS	start_codon	8245202	8245204	.	+	0	transcript_id "file_1_file_1_jg13133.t1"; gene_id "file_1_file_1_jg13133";
derer1.05_1	AUGUSTUS	CDS	8245202	8245441	1	+	0	transcript_id "file_1_file_1_jg13133.t1"; gene_id "file_1_file_1_jg13133";
derer1.05_1	AUGUSTUS	exon	8245202	8245441	.	+	.	transcript_id "file_1_file_1_jg13133.t1"; gene_id "file_1_file_1_jg13133";
derer1.05_1	AUGUSTUS	transcript	8245202	8245441	.	+	.	transcript_id "file_1_file_1_jg13133.t1"; gene_id "file_1_file_1_jg13133"
derer1.05_1	AUGUSTUS	gene	8245202	8245441	.	+	.	jg13133
derer1.05_1	AUGUSTUS	stop_codon	8245439	8245441	.	+	0	transcript_id "file_1_file_1_jg13133.t1"; gene_id "file_1_file_1_jg13133";
derer1.05_6	AUGUSTUS	stop_codon	127460	127462	.	-	0	transcript_id "file_1_file_1_jg11537.t1"; gene_id "file_1_file_1_jg11537";
derer1.05_6	AUGUSTUS	CDS	127460	127795	1	-	0	transcript_id "file_1_file_1_jg11537.t1"; gene_id "file_1_file_1_jg11537";
derer1.05_6	AUGUSTUS	exon	127460	127795	.	-	.	transcript_id "file_1_file_1_jg11537.t1"; gene_id "file_1_file_1_jg11537";
derer1.05_6	AUGUSTUS	intron	127796	127852	.	-	.	transcript_id "file_1_file_1_jg11537.t1"; gene_id "file_1_file_1_jg11537";
derer1.05_6	AUGUSTUS	CDS	127853	127945	1	-	0	transcript_id "file_1_file_1_jg11537.t1"; gene_id "file_1_file_1_jg11537";
derer1.05_6	AUGUSTUS	exon	127853	127945	.	-	.	transcript_id "file_1_file_1_jg11537.t1"; gene_id "file_1_file_1_jg11537";
derer1.05_6	AUGUSTUS	intron	127946	128691	.	-	.	transcript_id "file_1_file_1_jg11537.t1"; gene_id "file_1_file_1_jg11537";
derer1.05_6	AUGUSTUS	CDS	128692	128889	1	-	0	transcript_id "file_1_file_1_jg11537.t1"; gene_id "file_1_file_1_jg11537";
derer1.05_6	AUGUSTUS	exon	128692	128889	.	-	.	transcript_id "file_1_file_1_jg11537.t1"; gene_id "file_1_file_1_jg11537";
derer1.05_6	AUGUSTUS	intron	128890	130484	.	-	.	transcript_id "file_1_file_1_jg11537.t1"; gene_id "file_1_file_1_jg11537";
derer1.05_6	AUGUSTUS	CDS	130485	130716	1	-	1	transcript_id "file_1_file_1_jg11537.t1"; gene_id "file_1_file_1_jg11537";
derer1.05_6	AUGUSTUS	exon	130485	130716	.	-	.	transcript_id "file_1_file_1_jg11537.t1"; gene_id "file_1_file_1_jg11537";
derer1.05_6	AUGUSTUS	intron	130717	131716	.	-	.	transcript_id "file_1_file_1_jg11537.t1"; gene_id "file_1_file_1_jg11537";
derer1.05_6	AUGUSTUS	transcript	127460	131805	.	-	.	transcript_id "file_1_file_1_jg11537.t1"; gene_id "file_1_file_1_jg11537"
derer1.05_6	AUGUSTUS	gene	127460	131805	.	-	.	jg11537
derer1.05_6	AUGUSTUS	CDS	131717	131805	1	-	0	transcript_id "file_1_file_1_jg11537.t1"; gene_id "file_1_file_1_jg11537";
derer1.05_6	AUGUSTUS	exon	131717	131805	.	-	.	transcript_id "file_1_file_1_jg11537.t1"; gene_id "file_1_file_1_jg11537";
derer1.05_6	AUGUSTUS	start_codon	131803	131805	.	-	0	transcript_id "file_1_file_1_jg11537.t1"; gene_id "file_1_file_1_jg11537";
derer1.05_3	AUGUSTUS	stop_codon	16843977	16843979	.	-	0	transcript_id "file_1_file_1_jg8450.t1"; gene_id "file_1_file_1_jg8450";
derer1.05_3	AUGUSTUS	CDS	16843977	16844042	1	-	0	transcript_id "file_1_file_1_jg8450.t1"; gene_id "file_1_file_1_jg8450";
derer1.05_3	AUGUSTUS	exon	16843977	16844042	.	-	.	transcript_id "file_1_file_1_jg8450.t1"; gene_id "file_1_file_1_jg8450";
derer1.05_3	AUGUSTUS	intron	16844043	16844105	.	-	.	transcript_id "file_1_file_1_jg8450.t1"; gene_id "file_1_file_1_jg8450";
derer1.05_3	AUGUSTUS	CDS	16844106	16844274	1	-	1	transcript_id "file_1_file_1_jg8450.t1"; gene_id "file_1_file_1_jg8450";
derer1.05_3	AUGUSTUS	exon	16844106	16844274	.	-	.	transcript_id "file_1_file_1_jg8450.t1"; gene_id "file_1_file_1_jg8450";
derer1.05_3	AUGUSTUS	intron	16844275	16844347	.	-	.	transcript_id "file_1_file_1_jg8450.t1"; gene_id "file_1_file_1_jg8450";
derer1.05_3	AUGUSTUS	CDS	16844348	16846688	1	-	2	transcript_id "file_1_file_1_jg8450.t1"; gene_id "file_1_file_1_jg8450";
derer1.05_3	AUGUSTUS	exon	16844348	16846688	.	-	.	transcript_id "file_1_file_1_jg8450.t1"; gene_id "file_1_file_1_jg8450";
derer1.05_3	AUGUSTUS	intron	16846689	16846836	.	-	.	transcript_id "file_1_file_1_jg8450.t1"; gene_id "file_1_file_1_jg8450";
derer1.05_3	AUGUSTUS	CDS	16846837	16846960	1	-	0	transcript_id "file_1_file_1_jg8450.t1"; gene_id "file_1_file_1_jg8450";
derer1.05_3	AUGUSTUS	exon	16846837	16846960	.	-	.	transcript_id "file_1_file_1_jg8450.t1"; gene_id "file_1_file_1_jg8450";
derer1.05_3	AUGUSTUS	intron	16846961	16847255	.	-	.	transcript_id "file_1_file_1_jg8450.t1"; gene_id "file_1_file_1_jg8450";
derer1.05_3	AUGUSTUS	CDS	16847256	16847338	1	-	2	transcript_id "file_1_file_1_jg8450.t1"; gene_id "file_1_file_1_jg8450";
derer1.05_3	AUGUSTUS	exon	16847256	16847338	.	-	.	transcript_id "file_1_file_1_jg8450.t1"; gene_id "file_1_file_1_jg8450";
derer1.05_3	AUGUSTUS	intron	16847339	16853055	.	-	.	transcript_id "file_1_file_1_jg8450.t1"; gene_id "file_1_file_1_jg8450";
derer1.05_3	AUGUSTUS	CDS	16853056	16853187	1	-	2	transcript_id "file_1_file_1_jg8450.t1"; gene_id "file_1_file_1_jg8450";
derer1.05_3	AUGUSTUS	exon	16853056	16853187	.	-	.	transcript_id "file_1_file_1_jg8450.t1"; gene_id "file_1_file_1_jg8450";
derer1.05_3	AUGUSTUS	intron	16853188	16853353	.	-	.	transcript_id "file_1_file_1_jg8450.t1"; gene_id "file_1_file_1_jg8450";
derer1.05_3	AUGUSTUS	CDS	16853354	16853473	1	-	2	transcript_id "file_1_file_1_jg8450.t1"; gene_id "file_1_file_1_jg8450";
derer1.05_3	AUGUSTUS	exon	16853354	16853473	.	-	.	transcript_id "file_1_file_1_jg8450.t1"; gene_id "file_1_file_1_jg8450";
derer1.05_3	AUGUSTUS	intron	16853474	16854248	.	-	.	transcript_id "file_1_file_1_jg8450.t1"; gene_id "file_1_file_1_jg8450";
derer1.05_3	AUGUSTUS	CDS	16854249	16854259	1	-	1	transcript_id "file_1_file_1_jg8450.t1"; gene_id "file_1_file_1_jg8450";
derer1.05_3	AUGUSTUS	exon	16854249	16854259	.	-	.	transcript_id "file_1_file_1_jg8450.t1"; gene_id "file_1_file_1_jg8450";
derer1.05_3	AUGUSTUS	intron	16854260	16854315	.	-	.	transcript_id "file_1_file_1_jg8450.t1"; gene_id "file_1_file_1_jg8450";
derer1.05_3	AUGUSTUS	CDS	16854316	16854418	1	-	2	transcript_id "file_1_file_1_jg8450.t1"; gene_id "file_1_file_1_jg8450";
derer1.05_3	AUGUSTUS	exon	16854316	16854418	.	-	.	transcript_id "file_1_file_1_jg8450.t1"; gene_id "file_1_file_1_jg8450";
derer1.05_3	AUGUSTUS	intron	16854419	16854623	.	-	.	transcript_id "file_1_file_1_jg8450.t1"; gene_id "file_1_file_1_jg8450";
derer1.05_3	AUGUSTUS	CDS	16854624	16856217	1	-	0	transcript_id "file_1_file_1_jg8450.t1"; gene_id "file_1_file_1_jg8450";
derer1.05_3	AUGUSTUS	exon	16854624	16856217	.	-	.	transcript_id "file_1_file_1_jg8450.t1"; gene_id "file_1_file_1_jg8450";
derer1.05_3	AUGUSTUS	intron	16856218	16857034	.	-	.	transcript_id "file_1_file_1_jg8450.t1"; gene_id "file_1_file_1_jg8450";
derer1.05_3	AUGUSTUS	transcript	16843977	16858330	.	-	.	transcript_id "file_1_file_1_jg8450.t1"; gene_id "file_1_file_1_jg8450"
derer1.05_3	AUGUSTUS	gene	16843977	16858330	.	-	.	jg8450
derer1.05_3	AUGUSTUS	CDS	16857035	16858330	1	-	0	transcript_id "file_1_file_1_jg8450.t1"; gene_id "file_1_file_1_jg8450";
derer1.05_3	AUGUSTUS	exon	16857035	16858330	.	-	.	transcript_id "file_1_file_1_jg8450.t1"; gene_id "file_1_file_1_jg8450";
derer1.05_3	AUGUSTUS	start_codon	16858328	16858330	.	-	0	transcript_id "file_1_file_1_jg8450.t1"; gene_id "file_1_file_1_jg8450";
derer1.05_3201	AUGUSTUS	stop_codon	168	170	.	-	0	transcript_id "file_1_file_1_jg101.t3"; gene_id "file_1_file_1_jg101";
derer1.05_3201	AUGUSTUS	CDS	168	749	0.87	-	0	transcript_id "file_1_file_1_jg101.t3"; gene_id "file_1_file_1_jg101";
derer1.05_3201	AUGUSTUS	exon	168	749	.	-	.	transcript_id "file_1_file_1_jg101.t3"; gene_id "file_1_file_1_jg101";
derer1.05_3201	AUGUSTUS	transcript	168	749	.	-	.	transcript_id "file_1_file_1_jg101.t3"; gene_id "file_1_file_1_jg101"
derer1.05_3201	AUGUSTUS	start_codon	747	749	.	-	0	transcript_id "file_1_file_1_jg101.t3"; gene_id "file_1_file_1_jg101";
derer1.05_4	AUGUSTUS	stop_codon	506555	506557	.	-	0	transcript_id "file_1_file_1_jg2969.t1"; gene_id "file_1_file_1_jg2969";
derer1.05_4	AUGUSTUS	CDS	506555	506565	1	-	2	transcript_id "file_1_file_1_jg2969.t1"; gene_id "file_1_file_1_jg2969";
derer1.05_4	AUGUSTUS	exon	506555	506565	.	-	.	transcript_id "file_1_file_1_jg2969.t1"; gene_id "file_1_file_1_jg2969";
derer1.05_4	AUGUSTUS	intron	506566	507022	.	-	.	transcript_id "file_1_file_1_jg2969.t1"; gene_id "file_1_file_1_jg2969";
derer1.05_4	AUGUSTUS	CDS	507023	508917	0.99	-	1	transcript_id "file_1_file_1_jg2969.t1"; gene_id "file_1_file_1_jg2969";
derer1.05_4	AUGUSTUS	exon	507023	508917	.	-	.	transcript_id "file_1_file_1_jg2969.t1"; gene_id "file_1_file_1_jg2969";
derer1.05_4	AUGUSTUS	intron	508918	508986	.	-	.	transcript_id "file_1_file_1_jg2969.t1"; gene_id "file_1_file_1_jg2969";
derer1.05_4	AUGUSTUS	CDS	508987	509135	1	-	0	transcript_id "file_1_file_1_jg2969.t1"; gene_id "file_1_file_1_jg2969";
derer1.05_4	AUGUSTUS	exon	508987	509135	.	-	.	transcript_id "file_1_file_1_jg2969.t1"; gene_id "file_1_file_1_jg2969";
derer1.05_4	AUGUSTUS	intron	509136	510114	.	-	.	transcript_id "file_1_file_1_jg2969.t1"; gene_id "file_1_file_1_jg2969";
derer1.05_4	AUGUSTUS	CDS	510115	510792	1	-	0	transcript_id "file_1_file_1_jg2969.t1"; gene_id "file_1_file_1_jg2969";
derer1.05_4	AUGUSTUS	exon	510115	510792	.	-	.	transcript_id "file_1_file_1_jg2969.t1"; gene_id "file_1_file_1_jg2969";
derer1.05_4	AUGUSTUS	intron	510793	510857	.	-	.	transcript_id "file_1_file_1_jg2969.t1"; gene_id "file_1_file_1_jg2969";
derer1.05_4	AUGUSTUS	CDS	510858	511045	1	-	2	transcript_id "file_1_file_1_jg2969.t1"; gene_id "file_1_file_1_jg2969";
derer1.05_4	AUGUSTUS	exon	510858	511045	.	-	.	transcript_id "file_1_file_1_jg2969.t1"; gene_id "file_1_file_1_jg2969";
derer1.05_4	AUGUSTUS	intron	511046	511559	.	-	.	transcript_id "file_1_file_1_jg2969.t1"; gene_id "file_1_file_1_jg2969";
derer1.05_4	AUGUSTUS	CDS	511560	511727	1	-	2	transcript_id "file_1_file_1_jg2969.t1"; gene_id "file_1_file_1_jg2969";
derer1.05_4	AUGUSTUS	exon	511560	511727	.	-	.	transcript_id "file_1_file_1_jg2969.t1"; gene_id "file_1_file_1_jg2969";
derer1.05_4	AUGUSTUS	intron	511728	511789	.	-	.	transcript_id "file_1_file_1_jg2969.t1"; gene_id "file_1_file_1_jg2969";
derer1.05_4	AUGUSTUS	transcript	506555	512471	.	-	.	transcript_id "file_1_file_1_jg2969.t1"; gene_id "file_1_file_1_jg2969"
derer1.05_4	AUGUSTUS	gene	506555	512471	.	-	.	jg2969
derer1.05_4	AUGUSTUS	CDS	511790	512471	1	-	0	transcript_id "file_1_file_1_jg2969.t1"; gene_id "file_1_file_1_jg2969";
derer1.05_4	AUGUSTUS	exon	511790	512471	.	-	.	transcript_id "file_1_file_1_jg2969.t1"; gene_id "file_1_file_1_jg2969";
derer1.05_4	AUGUSTUS	start_codon	512469	512471	.	-	0	transcript_id "file_1_file_1_jg2969.t1"; gene_id "file_1_file_1_jg2969";
derer1.05_3	AUGUSTUS	start_codon	15165428	15165430	.	+	0	transcript_id "file_1_file_1_jg8273.t1"; gene_id "file_1_file_1_jg8273";
derer1.05_3	AUGUSTUS	CDS	15165428	15165530	1	+	0	transcript_id "file_1_file_1_jg8273.t1"; gene_id "file_1_file_1_jg8273";
derer1.05_3	AUGUSTUS	exon	15165428	15165530	.	+	.	transcript_id "file_1_file_1_jg8273.t1"; gene_id "file_1_file_1_jg8273";
derer1.05_3	AUGUSTUS	intron	15165531	15166005	.	+	.	transcript_id "file_1_file_1_jg8273.t1"; gene_id "file_1_file_1_jg8273";
derer1.05_3	AUGUSTUS	CDS	15166006	15166165	1	+	2	transcript_id "file_1_file_1_jg8273.t1"; gene_id "file_1_file_1_jg8273";
derer1.05_3	AUGUSTUS	exon	15166006	15166165	.	+	.	transcript_id "file_1_file_1_jg8273.t1"; gene_id "file_1_file_1_jg8273";
derer1.05_3	AUGUSTUS	intron	15166166	15166962	.	+	.	transcript_id "file_1_file_1_jg8273.t1"; gene_id "file_1_file_1_jg8273";
derer1.05_3	AUGUSTUS	CDS	15166963	15167044	1	+	1	transcript_id "file_1_file_1_jg8273.t1"; gene_id "file_1_file_1_jg8273";
derer1.05_3	AUGUSTUS	exon	15166963	15167044	.	+	.	transcript_id "file_1_file_1_jg8273.t1"; gene_id "file_1_file_1_jg8273";
derer1.05_3	AUGUSTUS	intron	15167045	15167163	.	+	.	transcript_id "file_1_file_1_jg8273.t1"; gene_id "file_1_file_1_jg8273";
derer1.05_3	AUGUSTUS	CDS	15167164	15167591	1	+	0	transcript_id "file_1_file_1_jg8273.t1"; gene_id "file_1_file_1_jg8273";
derer1.05_3	AUGUSTUS	exon	15167164	15167591	.	+	.	transcript_id "file_1_file_1_jg8273.t1"; gene_id "file_1_file_1_jg8273";
derer1.05_3	AUGUSTUS	intron	15167592	15167653	.	+	.	transcript_id "file_1_file_1_jg8273.t1"; gene_id "file_1_file_1_jg8273";
derer1.05_3	AUGUSTUS	transcript	15165428	15167768	.	+	.	transcript_id "file_1_file_1_jg8273.t1"; gene_id "file_1_file_1_jg8273"
derer1.05_3	AUGUSTUS	gene	15165428	15167768	.	+	.	jg8273
derer1.05_3	AUGUSTUS	CDS	15167654	15167768	1	+	1	transcript_id "file_1_file_1_jg8273.t1"; gene_id "file_1_file_1_jg8273";
derer1.05_3	AUGUSTUS	exon	15167654	15167768	.	+	.	transcript_id "file_1_file_1_jg8273.t1"; gene_id "file_1_file_1_jg8273";
derer1.05_3	AUGUSTUS	stop_codon	15167766	15167768	.	+	0	transcript_id "file_1_file_1_jg8273.t1"; gene_id "file_1_file_1_jg8273";
derer1.05_0	AUGUSTUS	start_codon	19618927	19618929	.	+	0	transcript_id "file_1_file_1_jg11178.t1"; gene_id "file_1_file_1_jg11178";
derer1.05_0	AUGUSTUS	CDS	19618927	19619060	1	+	0	transcript_id "file_1_file_1_jg11178.t1"; gene_id "file_1_file_1_jg11178";
derer1.05_0	AUGUSTUS	exon	19618927	19619060	.	+	.	transcript_id "file_1_file_1_jg11178.t1"; gene_id "file_1_file_1_jg11178";
derer1.05_0	AUGUSTUS	intron	19619061	19619364	.	+	.	transcript_id "file_1_file_1_jg11178.t1"; gene_id "file_1_file_1_jg11178";
derer1.05_0	AUGUSTUS	CDS	19619365	19619465	1	+	1	transcript_id "file_1_file_1_jg11178.t1"; gene_id "file_1_file_1_jg11178";
derer1.05_0	AUGUSTUS	exon	19619365	19619465	.	+	.	transcript_id "file_1_file_1_jg11178.t1"; gene_id "file_1_file_1_jg11178";
derer1.05_0	AUGUSTUS	intron	19619466	19619882	.	+	.	transcript_id "file_1_file_1_jg11178.t1"; gene_id "file_1_file_1_jg11178";
derer1.05_0	AUGUSTUS	CDS	19619883	19620063	1	+	2	transcript_id "file_1_file_1_jg11178.t1"; gene_id "file_1_file_1_jg11178";
derer1.05_0	AUGUSTUS	exon	19619883	19620063	.	+	.	transcript_id "file_1_file_1_jg11178.t1"; gene_id "file_1_file_1_jg11178";
derer1.05_0	AUGUSTUS	intron	19620064	19620122	.	+	.	transcript_id "file_1_file_1_jg11178.t1"; gene_id "file_1_file_1_jg11178";
derer1.05_0	AUGUSTUS	CDS	19620123	19620289	1	+	1	transcript_id "file_1_file_1_jg11178.t1"; gene_id "file_1_file_1_jg11178";
derer1.05_0	AUGUSTUS	exon	19620123	19620289	.	+	.	transcript_id "file_1_file_1_jg11178.t1"; gene_id "file_1_file_1_jg11178";
derer1.05_0	AUGUSTUS	intron	19620290	19620752	.	+	.	transcript_id "file_1_file_1_jg11178.t1"; gene_id "file_1_file_1_jg11178";
derer1.05_0	AUGUSTUS	CDS	19620753	19622011	1	+	2	transcript_id "file_1_file_1_jg11178.t1"; gene_id "file_1_file_1_jg11178";
derer1.05_0	AUGUSTUS	exon	19620753	19622011	.	+	.	transcript_id "file_1_file_1_jg11178.t1"; gene_id "file_1_file_1_jg11178";
derer1.05_0	AUGUSTUS	intron	19622012	19622068	.	+	.	transcript_id "file_1_file_1_jg11178.t1"; gene_id "file_1_file_1_jg11178";
derer1.05_0	AUGUSTUS	transcript	19618927	19622230	.	+	.	transcript_id "file_1_file_1_jg11178.t1"; gene_id "file_1_file_1_jg11178"
derer1.05_0	AUGUSTUS	gene	19618927	19622230	.	+	.	jg11178
derer1.05_0	AUGUSTUS	CDS	19622069	19622230	1	+	0	transcript_id "file_1_file_1_jg11178.t1"; gene_id "file_1_file_1_jg11178";
derer1.05_0	AUGUSTUS	exon	19622069	19622230	.	+	.	transcript_id "file_1_file_1_jg11178.t1"; gene_id "file_1_file_1_jg11178";
derer1.05_0	AUGUSTUS	stop_codon	19622228	19622230	.	+	0	transcript_id "file_1_file_1_jg11178.t1"; gene_id "file_1_file_1_jg11178";
derer1.05_0	AUGUSTUS	start_codon	20475169	20475171	.	+	0	transcript_id "file_1_file_1_jg11300.t1"; gene_id "file_1_file_1_jg11300";
derer1.05_0	AUGUSTUS	CDS	20475169	20475495	1	+	0	transcript_id "file_1_file_1_jg11300.t1"; gene_id "file_1_file_1_jg11300";
derer1.05_0	AUGUSTUS	exon	20475169	20475495	.	+	.	transcript_id "file_1_file_1_jg11300.t1"; gene_id "file_1_file_1_jg11300";
derer1.05_0	AUGUSTUS	intron	20475496	20475551	.	+	.	transcript_id "file_1_file_1_jg11300.t1"; gene_id "file_1_file_1_jg11300";
derer1.05_0	AUGUSTUS	CDS	20475552	20475947	1	+	0	transcript_id "file_1_file_1_jg11300.t1"; gene_id "file_1_file_1_jg11300";
derer1.05_0	AUGUSTUS	exon	20475552	20475947	.	+	.	transcript_id "file_1_file_1_jg11300.t1"; gene_id "file_1_file_1_jg11300";
derer1.05_0	AUGUSTUS	intron	20475948	20478191	.	+	.	transcript_id "file_1_file_1_jg11300.t1"; gene_id "file_1_file_1_jg11300";
derer1.05_0	AUGUSTUS	CDS	20478192	20480058	0.99	+	0	transcript_id "file_1_file_1_jg11300.t1"; gene_id "file_1_file_1_jg11300";
derer1.05_0	AUGUSTUS	exon	20478192	20480058	.	+	.	transcript_id "file_1_file_1_jg11300.t1"; gene_id "file_1_file_1_jg11300";
derer1.05_0	AUGUSTUS	intron	20480059	20480679	.	+	.	transcript_id "file_1_file_1_jg11300.t1"; gene_id "file_1_file_1_jg11300";
derer1.05_0	AUGUSTUS	CDS	20480680	20481164	0.92	+	2	transcript_id "file_1_file_1_jg11300.t1"; gene_id "file_1_file_1_jg11300";
derer1.05_0	AUGUSTUS	exon	20480680	20481164	.	+	.	transcript_id "file_1_file_1_jg11300.t1"; gene_id "file_1_file_1_jg11300";
derer1.05_0	AUGUSTUS	intron	20481165	20481646	.	+	.	transcript_id "file_1_file_1_jg11300.t1"; gene_id "file_1_file_1_jg11300";
derer1.05_0	AUGUSTUS	CDS	20481647	20481894	0.99	+	0	transcript_id "file_1_file_1_jg11300.t1"; gene_id "file_1_file_1_jg11300";
derer1.05_0	AUGUSTUS	exon	20481647	20481894	.	+	.	transcript_id "file_1_file_1_jg11300.t1"; gene_id "file_1_file_1_jg11300";
derer1.05_0	AUGUSTUS	intron	20481895	20481960	.	+	.	transcript_id "file_1_file_1_jg11300.t1"; gene_id "file_1_file_1_jg11300";
derer1.05_0	AUGUSTUS	transcript	20475169	20482408	.	+	.	transcript_id "file_1_file_1_jg11300.t1"; gene_id "file_1_file_1_jg11300"
derer1.05_0	AUGUSTUS	gene	20475169	20482408	.	+	.	jg11300
derer1.05_0	AUGUSTUS	CDS	20481961	20482408	1	+	1	transcript_id "file_1_file_1_jg11300.t1"; gene_id "file_1_file_1_jg11300";
derer1.05_0	AUGUSTUS	exon	20481961	20482408	.	+	.	transcript_id "file_1_file_1_jg11300.t1"; gene_id "file_1_file_1_jg11300";
derer1.05_0	AUGUSTUS	stop_codon	20482406	20482408	.	+	0	transcript_id "file_1_file_1_jg11300.t1"; gene_id "file_1_file_1_jg11300";
derer1.05_2	AUGUSTUS	stop_codon	5677933	5677935	.	-	0	transcript_id "file_1_file_1_jg583.t2"; gene_id "file_1_file_1_jg583";
derer1.05_2	AUGUSTUS	CDS	5677933	5678483	1	-	2	transcript_id "file_1_file_1_jg583.t2"; gene_id "file_1_file_1_jg583";
derer1.05_2	AUGUSTUS	exon	5677933	5678483	.	-	.	transcript_id "file_1_file_1_jg583.t2"; gene_id "file_1_file_1_jg583";
derer1.05_2	AUGUSTUS	intron	5678484	5678545	.	-	.	transcript_id "file_1_file_1_jg583.t2"; gene_id "file_1_file_1_jg583";
derer1.05_2	AUGUSTUS	CDS	5678546	5678653	1	-	2	transcript_id "file_1_file_1_jg583.t2"; gene_id "file_1_file_1_jg583";
derer1.05_2	AUGUSTUS	exon	5678546	5678653	.	-	.	transcript_id "file_1_file_1_jg583.t2"; gene_id "file_1_file_1_jg583";
derer1.05_2	AUGUSTUS	intron	5678654	5678714	.	-	.	transcript_id "file_1_file_1_jg583.t2"; gene_id "file_1_file_1_jg583";
derer1.05_2	AUGUSTUS	CDS	5678715	5678850	1	-	0	transcript_id "file_1_file_1_jg583.t2"; gene_id "file_1_file_1_jg583";
derer1.05_2	AUGUSTUS	exon	5678715	5678850	.	-	.	transcript_id "file_1_file_1_jg583.t2"; gene_id "file_1_file_1_jg583";
derer1.05_2	AUGUSTUS	intron	5678851	5678952	.	-	.	transcript_id "file_1_file_1_jg583.t2"; gene_id "file_1_file_1_jg583";
derer1.05_2	AUGUSTUS	CDS	5678953	5679723	0.99	-	0	transcript_id "file_1_file_1_jg583.t2"; gene_id "file_1_file_1_jg583";
derer1.05_2	AUGUSTUS	exon	5678953	5679723	.	-	.	transcript_id "file_1_file_1_jg583.t2"; gene_id "file_1_file_1_jg583";
derer1.05_2	AUGUSTUS	intron	5679724	5679783	.	-	.	transcript_id "file_1_file_1_jg583.t2"; gene_id "file_1_file_1_jg583";
derer1.05_2	AUGUSTUS	CDS	5679784	5679942	1	-	0	transcript_id "file_1_file_1_jg583.t2"; gene_id "file_1_file_1_jg583";
derer1.05_2	AUGUSTUS	exon	5679784	5679942	.	-	.	transcript_id "file_1_file_1_jg583.t2"; gene_id "file_1_file_1_jg583";
derer1.05_2	AUGUSTUS	intron	5679943	5680003	.	-	.	transcript_id "file_1_file_1_jg583.t2"; gene_id "file_1_file_1_jg583";
derer1.05_2	AUGUSTUS	CDS	5680004	5680454	1	-	1	transcript_id "file_1_file_1_jg583.t2"; gene_id "file_1_file_1_jg583";
derer1.05_2	AUGUSTUS	exon	5680004	5680454	.	-	.	transcript_id "file_1_file_1_jg583.t2"; gene_id "file_1_file_1_jg583";
derer1.05_2	AUGUSTUS	intron	5680455	5680641	.	-	.	transcript_id "file_1_file_1_jg583.t2"; gene_id "file_1_file_1_jg583";
derer1.05_2	AUGUSTUS	CDS	5680642	5680768	1	-	2	transcript_id "file_1_file_1_jg583.t2"; gene_id "file_1_file_1_jg583";
derer1.05_2	AUGUSTUS	exon	5680642	5680768	.	-	.	transcript_id "file_1_file_1_jg583.t2"; gene_id "file_1_file_1_jg583";
derer1.05_2	AUGUSTUS	intron	5680769	5680827	.	-	.	transcript_id "file_1_file_1_jg583.t2"; gene_id "file_1_file_1_jg583";
derer1.05_2	AUGUSTUS	transcript	5677933	5680981	.	-	.	transcript_id "file_1_file_1_jg583.t2"; gene_id "file_1_file_1_jg583"
derer1.05_2	AUGUSTUS	CDS	5680828	5680981	1	-	0	transcript_id "file_1_file_1_jg583.t2"; gene_id "file_1_file_1_jg583";
derer1.05_2	AUGUSTUS	exon	5680828	5680981	.	-	.	transcript_id "file_1_file_1_jg583.t2"; gene_id "file_1_file_1_jg583";
derer1.05_2	AUGUSTUS	start_codon	5680979	5680981	.	-	0	transcript_id "file_1_file_1_jg583.t2"; gene_id "file_1_file_1_jg583";
derer1.05_0	AUGUSTUS	stop_codon	10555503	10555505	.	-	0	transcript_id "file_1_file_1_jg9859.t1"; gene_id "file_1_file_1_jg9859";
derer1.05_0	AUGUSTUS	CDS	10555503	10555670	1	-	0	transcript_id "file_1_file_1_jg9859.t1"; gene_id "file_1_file_1_jg9859";
derer1.05_0	AUGUSTUS	exon	10555503	10555670	.	-	.	transcript_id "file_1_file_1_jg9859.t1"; gene_id "file_1_file_1_jg9859";
derer1.05_0	AUGUSTUS	intron	10555671	10555732	.	-	.	transcript_id "file_1_file_1_jg9859.t1"; gene_id "file_1_file_1_jg9859";
derer1.05_0	AUGUSTUS	CDS	10555733	10555816	1	-	0	transcript_id "file_1_file_1_jg9859.t1"; gene_id "file_1_file_1_jg9859";
derer1.05_0	AUGUSTUS	exon	10555733	10555816	.	-	.	transcript_id "file_1_file_1_jg9859.t1"; gene_id "file_1_file_1_jg9859";
derer1.05_0	AUGUSTUS	intron	10555817	10557420	.	-	.	transcript_id "file_1_file_1_jg9859.t1"; gene_id "file_1_file_1_jg9859";
derer1.05_0	AUGUSTUS	CDS	10557421	10557693	1	-	0	transcript_id "file_1_file_1_jg9859.t1"; gene_id "file_1_file_1_jg9859";
derer1.05_0	AUGUSTUS	exon	10557421	10557693	.	-	.	transcript_id "file_1_file_1_jg9859.t1"; gene_id "file_1_file_1_jg9859";
derer1.05_0	AUGUSTUS	intron	10557694	10557833	.	-	.	transcript_id "file_1_file_1_jg9859.t1"; gene_id "file_1_file_1_jg9859";
derer1.05_0	AUGUSTUS	transcript	10555503	10558181	.	-	.	transcript_id "file_1_file_1_jg9859.t1"; gene_id "file_1_file_1_jg9859"
derer1.05_0	AUGUSTUS	gene	10555503	10558181	.	-	.	jg9859
derer1.05_0	AUGUSTUS	CDS	10557834	10558181	1	-	0	transcript_id "file_1_file_1_jg9859.t1"; gene_id "file_1_file_1_jg9859";
derer1.05_0	AUGUSTUS	exon	10557834	10558181	.	-	.	transcript_id "file_1_file_1_jg9859.t1"; gene_id "file_1_file_1_jg9859";
derer1.05_0	AUGUSTUS	start_codon	10558179	10558181	.	-	0	transcript_id "file_1_file_1_jg9859.t1"; gene_id "file_1_file_1_jg9859";
derer1.05_2	AUGUSTUS	stop_codon	15783676	15783678	.	-	0	transcript_id "file_1_file_1_jg1858.t1"; gene_id "file_1_file_1_jg1858";
derer1.05_2	AUGUSTUS	CDS	15783676	15784203	1	-	0	transcript_id "file_1_file_1_jg1858.t1"; gene_id "file_1_file_1_jg1858";
derer1.05_2	AUGUSTUS	exon	15783676	15784203	.	-	.	transcript_id "file_1_file_1_jg1858.t1"; gene_id "file_1_file_1_jg1858";
derer1.05_2	AUGUSTUS	intron	15784204	15784705	.	-	.	transcript_id "file_1_file_1_jg1858.t1"; gene_id "file_1_file_1_jg1858";
derer1.05_2	AUGUSTUS	CDS	15784706	15784841	1	-	1	transcript_id "file_1_file_1_jg1858.t1"; gene_id "file_1_file_1_jg1858";
derer1.05_2	AUGUSTUS	exon	15784706	15784841	.	-	.	transcript_id "file_1_file_1_jg1858.t1"; gene_id "file_1_file_1_jg1858";
derer1.05_2	AUGUSTUS	intron	15784842	15784906	.	-	.	transcript_id "file_1_file_1_jg1858.t1"; gene_id "file_1_file_1_jg1858";
derer1.05_2	AUGUSTUS	transcript	15783676	15785154	.	-	.	transcript_id "file_1_file_1_jg1858.t1"; gene_id "file_1_file_1_jg1858"
derer1.05_2	AUGUSTUS	gene	15783676	15785154	.	-	.	jg1858
derer1.05_2	AUGUSTUS	CDS	15784907	15785154	1	-	0	transcript_id "file_1_file_1_jg1858.t1"; gene_id "file_1_file_1_jg1858";
derer1.05_2	AUGUSTUS	exon	15784907	15785154	.	-	.	transcript_id "file_1_file_1_jg1858.t1"; gene_id "file_1_file_1_jg1858";
derer1.05_2	AUGUSTUS	start_codon	15785152	15785154	.	-	0	transcript_id "file_1_file_1_jg1858.t1"; gene_id "file_1_file_1_jg1858";
derer1.05_2	AUGUSTUS	stop_codon	3001281	3001283	.	-	0	transcript_id "file_1_file_1_jg203.t1"; gene_id "file_1_file_1_jg203";
derer1.05_2	AUGUSTUS	CDS	3001281	3001691	1	-	0	transcript_id "file_1_file_1_jg203.t1"; gene_id "file_1_file_1_jg203";
derer1.05_2	AUGUSTUS	exon	3001281	3001691	.	-	.	transcript_id "file_1_file_1_jg203.t1"; gene_id "file_1_file_1_jg203";
derer1.05_2	AUGUSTUS	transcript	3001281	3001691	.	-	.	transcript_id "file_1_file_1_jg203.t1"; gene_id "file_1_file_1_jg203"
derer1.05_2	AUGUSTUS	gene	3001281	3001691	.	-	.	jg203
derer1.05_2	AUGUSTUS	start_codon	3001689	3001691	.	-	0	transcript_id "file_1_file_1_jg203.t1"; gene_id "file_1_file_1_jg203";
derer1.05_0	AUGUSTUS	stop_codon	609253	609255	.	-	0	transcript_id "file_1_file_1_jg8696.t1"; gene_id "file_1_file_1_jg8696";
derer1.05_0	AUGUSTUS	CDS	609253	609590	1	-	2	transcript_id "file_1_file_1_jg8696.t1"; gene_id "file_1_file_1_jg8696";
derer1.05_0	AUGUSTUS	exon	609253	609590	.	-	.	transcript_id "file_1_file_1_jg8696.t1"; gene_id "file_1_file_1_jg8696";
derer1.05_0	AUGUSTUS	intron	609591	609658	.	-	.	transcript_id "file_1_file_1_jg8696.t1"; gene_id "file_1_file_1_jg8696";
derer1.05_0	AUGUSTUS	CDS	609659	610769	1	-	0	transcript_id "file_1_file_1_jg8696.t1"; gene_id "file_1_file_1_jg8696";
derer1.05_0	AUGUSTUS	exon	609659	610769	.	-	.	transcript_id "file_1_file_1_jg8696.t1"; gene_id "file_1_file_1_jg8696";
derer1.05_0	AUGUSTUS	intron	610770	610825	.	-	.	transcript_id "file_1_file_1_jg8696.t1"; gene_id "file_1_file_1_jg8696";
derer1.05_0	AUGUSTUS	CDS	610826	612981	1	-	2	transcript_id "file_1_file_1_jg8696.t1"; gene_id "file_1_file_1_jg8696";
derer1.05_0	AUGUSTUS	exon	610826	612981	.	-	.	transcript_id "file_1_file_1_jg8696.t1"; gene_id "file_1_file_1_jg8696";
derer1.05_0	AUGUSTUS	intron	612982	613041	.	-	.	transcript_id "file_1_file_1_jg8696.t1"; gene_id "file_1_file_1_jg8696";
derer1.05_0	AUGUSTUS	CDS	613042	613202	1	-	1	transcript_id "file_1_file_1_jg8696.t1"; gene_id "file_1_file_1_jg8696";
derer1.05_0	AUGUSTUS	exon	613042	613202	.	-	.	transcript_id "file_1_file_1_jg8696.t1"; gene_id "file_1_file_1_jg8696";
derer1.05_0	AUGUSTUS	intron	613203	613266	.	-	.	transcript_id "file_1_file_1_jg8696.t1"; gene_id "file_1_file_1_jg8696";
derer1.05_0	AUGUSTUS	CDS	613267	613865	1	-	0	transcript_id "file_1_file_1_jg8696.t1"; gene_id "file_1_file_1_jg8696";
derer1.05_0	AUGUSTUS	exon	613267	613865	.	-	.	transcript_id "file_1_file_1_jg8696.t1"; gene_id "file_1_file_1_jg8696";
derer1.05_0	AUGUSTUS	intron	613866	613947	.	-	.	transcript_id "file_1_file_1_jg8696.t1"; gene_id "file_1_file_1_jg8696";
derer1.05_0	AUGUSTUS	transcript	609253	614094	.	-	.	transcript_id "file_1_file_1_jg8696.t1"; gene_id "file_1_file_1_jg8696"
derer1.05_0	AUGUSTUS	gene	609253	614094	.	-	.	jg8696
derer1.05_0	AUGUSTUS	CDS	613948	614094	1	-	0	transcript_id "file_1_file_1_jg8696.t1"; gene_id "file_1_file_1_jg8696";
derer1.05_0	AUGUSTUS	exon	613948	614094	.	-	.	transcript_id "file_1_file_1_jg8696.t1"; gene_id "file_1_file_1_jg8696";
derer1.05_0	AUGUSTUS	start_codon	614092	614094	.	-	0	transcript_id "file_1_file_1_jg8696.t1"; gene_id "file_1_file_1_jg8696";
derer1.05_0	AUGUSTUS	stop_codon	17672133	17672135	.	-	0	transcript_id "file_1_file_1_jg10866.t1"; gene_id "file_1_file_1_jg10866";
derer1.05_0	AUGUSTUS	CDS	17672133	17672415	1	-	1	transcript_id "file_1_file_1_jg10866.t1"; gene_id "file_1_file_1_jg10866";
derer1.05_0	AUGUSTUS	exon	17672133	17672415	.	-	.	transcript_id "file_1_file_1_jg10866.t1"; gene_id "file_1_file_1_jg10866";
derer1.05_0	AUGUSTUS	intron	17672416	17672477	.	-	.	transcript_id "file_1_file_1_jg10866.t1"; gene_id "file_1_file_1_jg10866";
derer1.05_0	AUGUSTUS	CDS	17672478	17672631	1	-	2	transcript_id "file_1_file_1_jg10866.t1"; gene_id "file_1_file_1_jg10866";
derer1.05_0	AUGUSTUS	exon	17672478	17672631	.	-	.	transcript_id "file_1_file_1_jg10866.t1"; gene_id "file_1_file_1_jg10866";
derer1.05_0	AUGUSTUS	intron	17672632	17672686	.	-	.	transcript_id "file_1_file_1_jg10866.t1"; gene_id "file_1_file_1_jg10866";
derer1.05_0	AUGUSTUS	CDS	17672687	17673045	1	-	1	transcript_id "file_1_file_1_jg10866.t1"; gene_id "file_1_file_1_jg10866";
derer1.05_0	AUGUSTUS	exon	17672687	17673045	.	-	.	transcript_id "file_1_file_1_jg10866.t1"; gene_id "file_1_file_1_jg10866";
derer1.05_0	AUGUSTUS	intron	17673046	17673110	.	-	.	transcript_id "file_1_file_1_jg10866.t1"; gene_id "file_1_file_1_jg10866";
derer1.05_0	AUGUSTUS	CDS	17673111	17673277	1	-	0	transcript_id "file_1_file_1_jg10866.t1"; gene_id "file_1_file_1_jg10866";
derer1.05_0	AUGUSTUS	exon	17673111	17673277	.	-	.	transcript_id "file_1_file_1_jg10866.t1"; gene_id "file_1_file_1_jg10866";
derer1.05_0	AUGUSTUS	intron	17673278	17673337	.	-	.	transcript_id "file_1_file_1_jg10866.t1"; gene_id "file_1_file_1_jg10866";
derer1.05_0	AUGUSTUS	CDS	17673338	17673879	1	-	2	transcript_id "file_1_file_1_jg10866.t1"; gene_id "file_1_file_1_jg10866";
derer1.05_0	AUGUSTUS	exon	17673338	17673879	.	-	.	transcript_id "file_1_file_1_jg10866.t1"; gene_id "file_1_file_1_jg10866";
derer1.05_0	AUGUSTUS	intron	17673880	17673935	.	-	.	transcript_id "file_1_file_1_jg10866.t1"; gene_id "file_1_file_1_jg10866";
derer1.05_0	AUGUSTUS	transcript	17672133	17674011	.	-	.	transcript_id "file_1_file_1_jg10866.t1"; gene_id "file_1_file_1_jg10866"
derer1.05_0	AUGUSTUS	gene	17672133	17674011	.	-	.	jg10866
derer1.05_0	AUGUSTUS	CDS	17673936	17674011	1	-	0	transcript_id "file_1_file_1_jg10866.t1"; gene_id "file_1_file_1_jg10866";
derer1.05_0	AUGUSTUS	exon	17673936	17674011	.	-	.	transcript_id "file_1_file_1_jg10866.t1"; gene_id "file_1_file_1_jg10866";
derer1.05_0	AUGUSTUS	start_codon	17674009	17674011	.	-	0	transcript_id "file_1_file_1_jg10866.t1"; gene_id "file_1_file_1_jg10866";
derer1.05_0	AUGUSTUS	start_codon	2087605	2087607	.	+	0	transcript_id "file_1_file_1_jg8866.t1"; gene_id "file_1_file_1_jg8866";
derer1.05_0	AUGUSTUS	CDS	2087605	2087767	1	+	0	transcript_id "file_1_file_1_jg8866.t1"; gene_id "file_1_file_1_jg8866";
derer1.05_0	AUGUSTUS	exon	2087605	2087767	.	+	.	transcript_id "file_1_file_1_jg8866.t1"; gene_id "file_1_file_1_jg8866";
derer1.05_0	AUGUSTUS	intron	2087768	2087829	.	+	.	transcript_id "file_1_file_1_jg8866.t1"; gene_id "file_1_file_1_jg8866";
derer1.05_0	AUGUSTUS	CDS	2087830	2087972	1	+	2	transcript_id "file_1_file_1_jg8866.t1"; gene_id "file_1_file_1_jg8866";
derer1.05_0	AUGUSTUS	exon	2087830	2087972	.	+	.	transcript_id "file_1_file_1_jg8866.t1"; gene_id "file_1_file_1_jg8866";
derer1.05_0	AUGUSTUS	intron	2087973	2088034	.	+	.	transcript_id "file_1_file_1_jg8866.t1"; gene_id "file_1_file_1_jg8866";
derer1.05_0	AUGUSTUS	CDS	2088035	2089183	1	+	0	transcript_id "file_1_file_1_jg8866.t1"; gene_id "file_1_file_1_jg8866";
derer1.05_0	AUGUSTUS	exon	2088035	2089183	.	+	.	transcript_id "file_1_file_1_jg8866.t1"; gene_id "file_1_file_1_jg8866";
derer1.05_0	AUGUSTUS	intron	2089184	2089250	.	+	.	transcript_id "file_1_file_1_jg8866.t1"; gene_id "file_1_file_1_jg8866";
derer1.05_0	AUGUSTUS	CDS	2089251	2090173	1	+	0	transcript_id "file_1_file_1_jg8866.t1"; gene_id "file_1_file_1_jg8866";
derer1.05_0	AUGUSTUS	exon	2089251	2090173	.	+	.	transcript_id "file_1_file_1_jg8866.t1"; gene_id "file_1_file_1_jg8866";
derer1.05_0	AUGUSTUS	intron	2090174	2090268	.	+	.	transcript_id "file_1_file_1_jg8866.t1"; gene_id "file_1_file_1_jg8866";
derer1.05_0	AUGUSTUS	CDS	2090269	2090467	1	+	1	transcript_id "file_1_file_1_jg8866.t1"; gene_id "file_1_file_1_jg8866";
derer1.05_0	AUGUSTUS	exon	2090269	2090467	.	+	.	transcript_id "file_1_file_1_jg8866.t1"; gene_id "file_1_file_1_jg8866";
derer1.05_0	AUGUSTUS	intron	2090468	2090529	.	+	.	transcript_id "file_1_file_1_jg8866.t1"; gene_id "file_1_file_1_jg8866";
derer1.05_0	AUGUSTUS	transcript	2087605	2090799	.	+	.	transcript_id "file_1_file_1_jg8866.t1"; gene_id "file_1_file_1_jg8866"
derer1.05_0	AUGUSTUS	gene	2087605	2090799	.	+	.	jg8866
derer1.05_0	AUGUSTUS	CDS	2090530	2090799	1	+	0	transcript_id "file_1_file_1_jg8866.t1"; gene_id "file_1_file_1_jg8866";
derer1.05_0	AUGUSTUS	exon	2090530	2090799	.	+	.	transcript_id "file_1_file_1_jg8866.t1"; gene_id "file_1_file_1_jg8866";
derer1.05_0	AUGUSTUS	stop_codon	2090797	2090799	.	+	0	transcript_id "file_1_file_1_jg8866.t1"; gene_id "file_1_file_1_jg8866";
derer1.05_2	AUGUSTUS	start_codon	22155709	22155711	.	+	0	transcript_id "file_1_file_1_jg2863.t1"; gene_id "file_1_file_1_jg2863";
derer1.05_2	AUGUSTUS	CDS	22155709	22155726	1	+	0	transcript_id "file_1_file_1_jg2863.t1"; gene_id "file_1_file_1_jg2863";
derer1.05_2	AUGUSTUS	exon	22155709	22155726	.	+	.	transcript_id "file_1_file_1_jg2863.t1"; gene_id "file_1_file_1_jg2863";
derer1.05_2	AUGUSTUS	intron	22155727	22155799	.	+	.	transcript_id "file_1_file_1_jg2863.t1"; gene_id "file_1_file_1_jg2863";
derer1.05_2	AUGUSTUS	transcript	22155709	22156729	.	+	.	transcript_id "file_1_file_1_jg2863.t1"; gene_id "file_1_file_1_jg2863"
derer1.05_2	AUGUSTUS	gene	22155709	22156729	.	+	.	jg2863
derer1.05_2	AUGUSTUS	CDS	22155800	22156729	1	+	0	transcript_id "file_1_file_1_jg2863.t1"; gene_id "file_1_file_1_jg2863";
derer1.05_2	AUGUSTUS	exon	22155800	22156729	.	+	.	transcript_id "file_1_file_1_jg2863.t1"; gene_id "file_1_file_1_jg2863";
derer1.05_2	AUGUSTUS	stop_codon	22156727	22156729	.	+	0	transcript_id "file_1_file_1_jg2863.t1"; gene_id "file_1_file_1_jg2863";
derer1.05_2	AUGUSTUS	start_codon	16259776	16259778	.	+	0	transcript_id "file_1_file_1_jg1916.t1"; gene_id "file_1_file_1_jg1916";
derer1.05_2	AUGUSTUS	CDS	16259776	16259991	1	+	0	transcript_id "file_1_file_1_jg1916.t1"; gene_id "file_1_file_1_jg1916";
derer1.05_2	AUGUSTUS	exon	16259776	16259991	.	+	.	transcript_id "file_1_file_1_jg1916.t1"; gene_id "file_1_file_1_jg1916";
derer1.05_2	AUGUSTUS	transcript	16259776	16259991	.	+	.	transcript_id "file_1_file_1_jg1916.t1"; gene_id "file_1_file_1_jg1916"
derer1.05_2	AUGUSTUS	gene	16259776	16259991	.	+	.	jg1916
derer1.05_2	AUGUSTUS	stop_codon	16259989	16259991	.	+	0	transcript_id "file_1_file_1_jg1916.t1"; gene_id "file_1_file_1_jg1916";
derer1.05_5	AUGUSTUS	start_codon	1580758	1580760	.	+	0	transcript_id "file_1_file_1_jg5317.t2"; gene_id "file_1_file_1_jg5317";
derer1.05_5	AUGUSTUS	CDS	1580758	1580954	1	+	0	transcript_id "file_1_file_1_jg5317.t2"; gene_id "file_1_file_1_jg5317";
derer1.05_5	AUGUSTUS	exon	1580758	1580954	.	+	.	transcript_id "file_1_file_1_jg5317.t2"; gene_id "file_1_file_1_jg5317";
derer1.05_5	AUGUSTUS	intron	1580955	1581014	.	+	.	transcript_id "file_1_file_1_jg5317.t2"; gene_id "file_1_file_1_jg5317";
derer1.05_5	AUGUSTUS	CDS	1581015	1581303	1	+	1	transcript_id "file_1_file_1_jg5317.t2"; gene_id "file_1_file_1_jg5317";
derer1.05_5	AUGUSTUS	exon	1581015	1581303	.	+	.	transcript_id "file_1_file_1_jg5317.t2"; gene_id "file_1_file_1_jg5317";
derer1.05_5	AUGUSTUS	intron	1581304	1581358	.	+	.	transcript_id "file_1_file_1_jg5317.t2"; gene_id "file_1_file_1_jg5317";
derer1.05_5	AUGUSTUS	CDS	1581359	1581525	1	+	0	transcript_id "file_1_file_1_jg5317.t2"; gene_id "file_1_file_1_jg5317";
derer1.05_5	AUGUSTUS	exon	1581359	1581525	.	+	.	transcript_id "file_1_file_1_jg5317.t2"; gene_id "file_1_file_1_jg5317";
derer1.05_5	AUGUSTUS	intron	1581526	1582133	.	+	.	transcript_id "file_1_file_1_jg5317.t2"; gene_id "file_1_file_1_jg5317";
derer1.05_5	AUGUSTUS	CDS	1582134	1582190	1	+	1	transcript_id "file_1_file_1_jg5317.t2"; gene_id "file_1_file_1_jg5317";
derer1.05_5	AUGUSTUS	exon	1582134	1582190	.	+	.	transcript_id "file_1_file_1_jg5317.t2"; gene_id "file_1_file_1_jg5317";
derer1.05_5	AUGUSTUS	intron	1582191	1582497	.	+	.	transcript_id "file_1_file_1_jg5317.t2"; gene_id "file_1_file_1_jg5317";
derer1.05_5	AUGUSTUS	CDS	1582498	1582612	1	+	1	transcript_id "file_1_file_1_jg5317.t2"; gene_id "file_1_file_1_jg5317";
derer1.05_5	AUGUSTUS	exon	1582498	1582612	.	+	.	transcript_id "file_1_file_1_jg5317.t2"; gene_id "file_1_file_1_jg5317";
derer1.05_5	AUGUSTUS	intron	1582613	1582681	.	+	.	transcript_id "file_1_file_1_jg5317.t2"; gene_id "file_1_file_1_jg5317";
derer1.05_5	AUGUSTUS	CDS	1582682	1582828	1	+	0	transcript_id "file_1_file_1_jg5317.t2"; gene_id "file_1_file_1_jg5317";
derer1.05_5	AUGUSTUS	exon	1582682	1582828	.	+	.	transcript_id "file_1_file_1_jg5317.t2"; gene_id "file_1_file_1_jg5317";
derer1.05_5	AUGUSTUS	intron	1582829	1582891	.	+	.	transcript_id "file_1_file_1_jg5317.t2"; gene_id "file_1_file_1_jg5317";
derer1.05_5	AUGUSTUS	transcript	1580758	1583050	.	+	.	transcript_id "file_1_file_1_jg5317.t2"; gene_id "file_1_file_1_jg5317"
derer1.05_5	AUGUSTUS	CDS	1582892	1583050	1	+	0	transcript_id "file_1_file_1_jg5317.t2"; gene_id "file_1_file_1_jg5317";
derer1.05_5	AUGUSTUS	exon	1582892	1583050	.	+	.	transcript_id "file_1_file_1_jg5317.t2"; gene_id "file_1_file_1_jg5317";
derer1.05_5	AUGUSTUS	stop_codon	1583048	1583050	.	+	0	transcript_id "file_1_file_1_jg5317.t2"; gene_id "file_1_file_1_jg5317";
derer1.05_0	AUGUSTUS	stop_codon	15398767	15398769	.	-	0	transcript_id "file_1_file_1_jg10520.t1"; gene_id "file_1_file_1_jg10520";
derer1.05_0	AUGUSTUS	CDS	15398767	15398773	1	-	1	transcript_id "file_1_file_1_jg10520.t1"; gene_id "file_1_file_1_jg10520";
derer1.05_0	AUGUSTUS	exon	15398767	15398773	.	-	.	transcript_id "file_1_file_1_jg10520.t1"; gene_id "file_1_file_1_jg10520";
derer1.05_0	AUGUSTUS	intron	15398774	15398836	.	-	.	transcript_id "file_1_file_1_jg10520.t1"; gene_id "file_1_file_1_jg10520";
derer1.05_0	AUGUSTUS	CDS	15398837	15398922	1	-	0	transcript_id "file_1_file_1_jg10520.t1"; gene_id "file_1_file_1_jg10520";
derer1.05_0	AUGUSTUS	exon	15398837	15398922	.	-	.	transcript_id "file_1_file_1_jg10520.t1"; gene_id "file_1_file_1_jg10520";
derer1.05_0	AUGUSTUS	intron	15398923	15398984	.	-	.	transcript_id "file_1_file_1_jg10520.t1"; gene_id "file_1_file_1_jg10520";
derer1.05_0	AUGUSTUS	CDS	15398985	15399175	1	-	2	transcript_id "file_1_file_1_jg10520.t1"; gene_id "file_1_file_1_jg10520";
derer1.05_0	AUGUSTUS	exon	15398985	15399175	.	-	.	transcript_id "file_1_file_1_jg10520.t1"; gene_id "file_1_file_1_jg10520";
derer1.05_0	AUGUSTUS	intron	15399176	15399252	.	-	.	transcript_id "file_1_file_1_jg10520.t1"; gene_id "file_1_file_1_jg10520";
derer1.05_0	AUGUSTUS	transcript	15398767	15399304	.	-	.	transcript_id "file_1_file_1_jg10520.t1"; gene_id "file_1_file_1_jg10520"
derer1.05_0	AUGUSTUS	gene	15398767	15399304	.	-	.	jg10520
derer1.05_0	AUGUSTUS	CDS	15399253	15399304	1	-	0	transcript_id "file_1_file_1_jg10520.t1"; gene_id "file_1_file_1_jg10520";
derer1.05_0	AUGUSTUS	exon	15399253	15399304	.	-	.	transcript_id "file_1_file_1_jg10520.t1"; gene_id "file_1_file_1_jg10520";
derer1.05_0	AUGUSTUS	start_codon	15399302	15399304	.	-	0	transcript_id "file_1_file_1_jg10520.t1"; gene_id "file_1_file_1_jg10520";
derer1.05_1	AUGUSTUS	start_codon	4299454	4299456	.	+	0	transcript_id "file_1_file_1_jg12656.t1"; gene_id "file_1_file_1_jg12656";
derer1.05_1	AUGUSTUS	CDS	4299454	4299995	1	+	0	transcript_id "file_1_file_1_jg12656.t1"; gene_id "file_1_file_1_jg12656";
derer1.05_1	AUGUSTUS	exon	4299454	4299995	.	+	.	transcript_id "file_1_file_1_jg12656.t1"; gene_id "file_1_file_1_jg12656";
derer1.05_1	AUGUSTUS	intron	4299996	4300372	.	+	.	transcript_id "file_1_file_1_jg12656.t1"; gene_id "file_1_file_1_jg12656";
derer1.05_1	AUGUSTUS	CDS	4300373	4300566	1	+	1	transcript_id "file_1_file_1_jg12656.t1"; gene_id "file_1_file_1_jg12656";
derer1.05_1	AUGUSTUS	exon	4300373	4300566	.	+	.	transcript_id "file_1_file_1_jg12656.t1"; gene_id "file_1_file_1_jg12656";
derer1.05_1	AUGUSTUS	intron	4300567	4301401	.	+	.	transcript_id "file_1_file_1_jg12656.t1"; gene_id "file_1_file_1_jg12656";
derer1.05_1	AUGUSTUS	CDS	4301402	4301585	1	+	2	transcript_id "file_1_file_1_jg12656.t1"; gene_id "file_1_file_1_jg12656";
derer1.05_1	AUGUSTUS	exon	4301402	4301585	.	+	.	transcript_id "file_1_file_1_jg12656.t1"; gene_id "file_1_file_1_jg12656";
derer1.05_1	AUGUSTUS	intron	4301586	4301734	.	+	.	transcript_id "file_1_file_1_jg12656.t1"; gene_id "file_1_file_1_jg12656";
derer1.05_1	AUGUSTUS	transcript	4299454	4302143	.	+	.	transcript_id "file_1_file_1_jg12656.t1"; gene_id "file_1_file_1_jg12656"
derer1.05_1	AUGUSTUS	gene	4299454	4302143	.	+	.	jg12656
derer1.05_1	AUGUSTUS	CDS	4301735	4302143	1	+	1	transcript_id "file_1_file_1_jg12656.t1"; gene_id "file_1_file_1_jg12656";
derer1.05_1	AUGUSTUS	exon	4301735	4302143	.	+	.	transcript_id "file_1_file_1_jg12656.t1"; gene_id "file_1_file_1_jg12656";
derer1.05_1	AUGUSTUS	stop_codon	4302141	4302143	.	+	0	transcript_id "file_1_file_1_jg12656.t1"; gene_id "file_1_file_1_jg12656";
derer1.05_4	AUGUSTUS	stop_codon	8059128	8059130	.	-	0	transcript_id "file_1_file_1_jg3861.t1"; gene_id "file_1_file_1_jg3861";
derer1.05_4	AUGUSTUS	CDS	8059128	8060054	1	-	0	transcript_id "file_1_file_1_jg3861.t1"; gene_id "file_1_file_1_jg3861";
derer1.05_4	AUGUSTUS	exon	8059128	8060054	.	-	.	transcript_id "file_1_file_1_jg3861.t1"; gene_id "file_1_file_1_jg3861";
derer1.05_4	AUGUSTUS	intron	8060055	8060725	.	-	.	transcript_id "file_1_file_1_jg3861.t1"; gene_id "file_1_file_1_jg3861";
derer1.05_4	AUGUSTUS	CDS	8060726	8060903	1	-	1	transcript_id "file_1_file_1_jg3861.t1"; gene_id "file_1_file_1_jg3861";
derer1.05_4	AUGUSTUS	exon	8060726	8060903	.	-	.	transcript_id "file_1_file_1_jg3861.t1"; gene_id "file_1_file_1_jg3861";
derer1.05_4	AUGUSTUS	intron	8060904	8063072	.	-	.	transcript_id "file_1_file_1_jg3861.t1"; gene_id "file_1_file_1_jg3861";
derer1.05_4	AUGUSTUS	CDS	8063073	8063198	1	-	1	transcript_id "file_1_file_1_jg3861.t1"; gene_id "file_1_file_1_jg3861";
derer1.05_4	AUGUSTUS	exon	8063073	8063198	.	-	.	transcript_id "file_1_file_1_jg3861.t1"; gene_id "file_1_file_1_jg3861";
derer1.05_4	AUGUSTUS	intron	8063199	8063795	.	-	.	transcript_id "file_1_file_1_jg3861.t1"; gene_id "file_1_file_1_jg3861";
derer1.05_4	AUGUSTUS	CDS	8063796	8063898	1	-	2	transcript_id "file_1_file_1_jg3861.t1"; gene_id "file_1_file_1_jg3861";
derer1.05_4	AUGUSTUS	exon	8063796	8063898	.	-	.	transcript_id "file_1_file_1_jg3861.t1"; gene_id "file_1_file_1_jg3861";
derer1.05_4	AUGUSTUS	intron	8063899	8064484	.	-	.	transcript_id "file_1_file_1_jg3861.t1"; gene_id "file_1_file_1_jg3861";
derer1.05_4	AUGUSTUS	transcript	8059128	8064890	.	-	.	transcript_id "file_1_file_1_jg3861.t1"; gene_id "file_1_file_1_jg3861"
derer1.05_4	AUGUSTUS	gene	8059128	8064890	.	-	.	jg3861
derer1.05_4	AUGUSTUS	CDS	8064485	8064890	1	-	0	transcript_id "file_1_file_1_jg3861.t1"; gene_id "file_1_file_1_jg3861";
derer1.05_4	AUGUSTUS	exon	8064485	8064890	.	-	.	transcript_id "file_1_file_1_jg3861.t1"; gene_id "file_1_file_1_jg3861";
derer1.05_4	AUGUSTUS	start_codon	8064888	8064890	.	-	0	transcript_id "file_1_file_1_jg3861.t1"; gene_id "file_1_file_1_jg3861";
derer1.05_2	AUGUSTUS	stop_codon	18450151	18450153	.	-	0	transcript_id "file_1_file_1_jg2230.t2"; gene_id "file_1_file_1_jg2230";
derer1.05_2	AUGUSTUS	CDS	18450151	18451367	1	-	2	transcript_id "file_1_file_1_jg2230.t2"; gene_id "file_1_file_1_jg2230";
derer1.05_2	AUGUSTUS	exon	18450151	18451367	.	-	.	transcript_id "file_1_file_1_jg2230.t2"; gene_id "file_1_file_1_jg2230";
derer1.05_2	AUGUSTUS	intron	18451368	18451525	.	-	.	transcript_id "file_1_file_1_jg2230.t2"; gene_id "file_1_file_1_jg2230";
derer1.05_2	AUGUSTUS	CDS	18451526	18454848	1	-	1	transcript_id "file_1_file_1_jg2230.t2"; gene_id "file_1_file_1_jg2230";
derer1.05_2	AUGUSTUS	exon	18451526	18454848	.	-	.	transcript_id "file_1_file_1_jg2230.t2"; gene_id "file_1_file_1_jg2230";
derer1.05_2	AUGUSTUS	intron	18454849	18454915	.	-	.	transcript_id "file_1_file_1_jg2230.t2"; gene_id "file_1_file_1_jg2230";
derer1.05_2	AUGUSTUS	CDS	18454916	18455031	1	-	0	transcript_id "file_1_file_1_jg2230.t2"; gene_id "file_1_file_1_jg2230";
derer1.05_2	AUGUSTUS	exon	18454916	18455031	.	-	.	transcript_id "file_1_file_1_jg2230.t2"; gene_id "file_1_file_1_jg2230";
derer1.05_2	AUGUSTUS	intron	18455032	18455102	.	-	.	transcript_id "file_1_file_1_jg2230.t2"; gene_id "file_1_file_1_jg2230";
derer1.05_2	AUGUSTUS	CDS	18455103	18455479	1	-	2	transcript_id "file_1_file_1_jg2230.t2"; gene_id "file_1_file_1_jg2230";
derer1.05_2	AUGUSTUS	exon	18455103	18455479	.	-	.	transcript_id "file_1_file_1_jg2230.t2"; gene_id "file_1_file_1_jg2230";
derer1.05_2	AUGUSTUS	intron	18455480	18455716	.	-	.	transcript_id "file_1_file_1_jg2230.t2"; gene_id "file_1_file_1_jg2230";
derer1.05_2	AUGUSTUS	CDS	18455717	18455904	1	-	1	transcript_id "file_1_file_1_jg2230.t2"; gene_id "file_1_file_1_jg2230";
derer1.05_2	AUGUSTUS	exon	18455717	18455904	.	-	.	transcript_id "file_1_file_1_jg2230.t2"; gene_id "file_1_file_1_jg2230";
derer1.05_2	AUGUSTUS	intron	18455905	18455968	.	-	.	transcript_id "file_1_file_1_jg2230.t2"; gene_id "file_1_file_1_jg2230";
derer1.05_2	AUGUSTUS	CDS	18455969	18456136	1	-	1	transcript_id "file_1_file_1_jg2230.t2"; gene_id "file_1_file_1_jg2230";
derer1.05_2	AUGUSTUS	exon	18455969	18456136	.	-	.	transcript_id "file_1_file_1_jg2230.t2"; gene_id "file_1_file_1_jg2230";
derer1.05_2	AUGUSTUS	intron	18456137	18456527	.	-	.	transcript_id "file_1_file_1_jg2230.t2"; gene_id "file_1_file_1_jg2230";
derer1.05_2	AUGUSTUS	CDS	18456528	18456682	1	-	0	transcript_id "file_1_file_1_jg2230.t2"; gene_id "file_1_file_1_jg2230";
derer1.05_2	AUGUSTUS	exon	18456528	18456682	.	-	.	transcript_id "file_1_file_1_jg2230.t2"; gene_id "file_1_file_1_jg2230";
derer1.05_2	AUGUSTUS	intron	18456683	18456752	.	-	.	transcript_id "file_1_file_1_jg2230.t2"; gene_id "file_1_file_1_jg2230";
derer1.05_2	AUGUSTUS	CDS	18456753	18456991	1	-	2	transcript_id "file_1_file_1_jg2230.t2"; gene_id "file_1_file_1_jg2230";
derer1.05_2	AUGUSTUS	exon	18456753	18456991	.	-	.	transcript_id "file_1_file_1_jg2230.t2"; gene_id "file_1_file_1_jg2230";
derer1.05_2	AUGUSTUS	intron	18456992	18457159	.	-	.	transcript_id "file_1_file_1_jg2230.t2"; gene_id "file_1_file_1_jg2230";
derer1.05_2	AUGUSTUS	CDS	18457160	18457295	1	-	0	transcript_id "file_1_file_1_jg2230.t2"; gene_id "file_1_file_1_jg2230";
derer1.05_2	AUGUSTUS	exon	18457160	18457295	.	-	.	transcript_id "file_1_file_1_jg2230.t2"; gene_id "file_1_file_1_jg2230";
derer1.05_2	AUGUSTUS	intron	18457296	18457359	.	-	.	transcript_id "file_1_file_1_jg2230.t2"; gene_id "file_1_file_1_jg2230";
derer1.05_2	AUGUSTUS	transcript	18450151	18457512	.	-	.	transcript_id "file_1_file_1_jg2230.t2"; gene_id "file_1_file_1_jg2230"
derer1.05_2	AUGUSTUS	CDS	18457360	18457512	1	-	0	transcript_id "file_1_file_1_jg2230.t2"; gene_id "file_1_file_1_jg2230";
derer1.05_2	AUGUSTUS	exon	18457360	18457512	.	-	.	transcript_id "file_1_file_1_jg2230.t2"; gene_id "file_1_file_1_jg2230";
derer1.05_2	AUGUSTUS	start_codon	18457510	18457512	.	-	0	transcript_id "file_1_file_1_jg2230.t2"; gene_id "file_1_file_1_jg2230";
derer1.05_3	AUGUSTUS	start_codon	18320563	18320565	.	+	0	transcript_id "file_1_file_1_jg8579.t1"; gene_id "file_1_file_1_jg8579";
derer1.05_3	AUGUSTUS	CDS	18320563	18321279	1	+	0	transcript_id "file_1_file_1_jg8579.t1"; gene_id "file_1_file_1_jg8579";
derer1.05_3	AUGUSTUS	exon	18320563	18321279	.	+	.	transcript_id "file_1_file_1_jg8579.t1"; gene_id "file_1_file_1_jg8579";
derer1.05_3	AUGUSTUS	transcript	18320563	18321279	.	+	.	transcript_id "file_1_file_1_jg8579.t1"; gene_id "file_1_file_1_jg8579"
derer1.05_3	AUGUSTUS	gene	18320563	18321279	.	+	.	jg8579
derer1.05_3	AUGUSTUS	stop_codon	18321277	18321279	.	+	0	transcript_id "file_1_file_1_jg8579.t1"; gene_id "file_1_file_1_jg8579";
derer1.05_0	AUGUSTUS	stop_codon	4569391	4569393	.	-	0	transcript_id "file_1_file_1_jg9202.t1"; gene_id "file_1_file_1_jg9202";
derer1.05_0	AUGUSTUS	CDS	4569391	4569632	1	-	2	transcript_id "file_1_file_1_jg9202.t1"; gene_id "file_1_file_1_jg9202";
derer1.05_0	AUGUSTUS	exon	4569391	4569632	.	-	.	transcript_id "file_1_file_1_jg9202.t1"; gene_id "file_1_file_1_jg9202";
derer1.05_0	AUGUSTUS	intron	4569633	4569696	.	-	.	transcript_id "file_1_file_1_jg9202.t1"; gene_id "file_1_file_1_jg9202";
derer1.05_0	AUGUSTUS	CDS	4569697	4570122	1	-	2	transcript_id "file_1_file_1_jg9202.t1"; gene_id "file_1_file_1_jg9202";
derer1.05_0	AUGUSTUS	exon	4569697	4570122	.	-	.	transcript_id "file_1_file_1_jg9202.t1"; gene_id "file_1_file_1_jg9202";
derer1.05_0	AUGUSTUS	intron	4570123	4570185	.	-	.	transcript_id "file_1_file_1_jg9202.t1"; gene_id "file_1_file_1_jg9202";
derer1.05_0	AUGUSTUS	CDS	4570186	4573413	0.98	-	2	transcript_id "file_1_file_1_jg9202.t1"; gene_id "file_1_file_1_jg9202";
derer1.05_0	AUGUSTUS	exon	4570186	4573413	.	-	.	transcript_id "file_1_file_1_jg9202.t1"; gene_id "file_1_file_1_jg9202";
derer1.05_0	AUGUSTUS	intron	4573414	4573482	.	-	.	transcript_id "file_1_file_1_jg9202.t1"; gene_id "file_1_file_1_jg9202";
derer1.05_0	AUGUSTUS	CDS	4573483	4574478	1	-	2	transcript_id "file_1_file_1_jg9202.t1"; gene_id "file_1_file_1_jg9202";
derer1.05_0	AUGUSTUS	exon	4573483	4574478	.	-	.	transcript_id "file_1_file_1_jg9202.t1"; gene_id "file_1_file_1_jg9202";
derer1.05_0	AUGUSTUS	intron	4574479	4574539	.	-	.	transcript_id "file_1_file_1_jg9202.t1"; gene_id "file_1_file_1_jg9202";
derer1.05_0	AUGUSTUS	CDS	4574540	4574734	1	-	2	transcript_id "file_1_file_1_jg9202.t1"; gene_id "file_1_file_1_jg9202";
derer1.05_0	AUGUSTUS	exon	4574540	4574734	.	-	.	transcript_id "file_1_file_1_jg9202.t1"; gene_id "file_1_file_1_jg9202";
derer1.05_0	AUGUSTUS	intron	4574735	4574795	.	-	.	transcript_id "file_1_file_1_jg9202.t1"; gene_id "file_1_file_1_jg9202";
derer1.05_0	AUGUSTUS	CDS	4574796	4574996	1	-	2	transcript_id "file_1_file_1_jg9202.t1"; gene_id "file_1_file_1_jg9202";
derer1.05_0	AUGUSTUS	exon	4574796	4574996	.	-	.	transcript_id "file_1_file_1_jg9202.t1"; gene_id "file_1_file_1_jg9202";
derer1.05_0	AUGUSTUS	intron	4574997	4575351	.	-	.	transcript_id "file_1_file_1_jg9202.t1"; gene_id "file_1_file_1_jg9202";
derer1.05_0	AUGUSTUS	CDS	4575352	4577037	1	-	2	transcript_id "file_1_file_1_jg9202.t1"; gene_id "file_1_file_1_jg9202";
derer1.05_0	AUGUSTUS	exon	4575352	4577037	.	-	.	transcript_id "file_1_file_1_jg9202.t1"; gene_id "file_1_file_1_jg9202";
derer1.05_0	AUGUSTUS	intron	4577038	4577283	.	-	.	transcript_id "file_1_file_1_jg9202.t1"; gene_id "file_1_file_1_jg9202";
derer1.05_0	AUGUSTUS	CDS	4577284	4578219	1	-	2	transcript_id "file_1_file_1_jg9202.t1"; gene_id "file_1_file_1_jg9202";
derer1.05_0	AUGUSTUS	exon	4577284	4578219	.	-	.	transcript_id "file_1_file_1_jg9202.t1"; gene_id "file_1_file_1_jg9202";
derer1.05_0	AUGUSTUS	intron	4578220	4578285	.	-	.	transcript_id "file_1_file_1_jg9202.t1"; gene_id "file_1_file_1_jg9202";
derer1.05_0	AUGUSTUS	CDS	4578286	4578945	1	-	2	transcript_id "file_1_file_1_jg9202.t1"; gene_id "file_1_file_1_jg9202";
derer1.05_0	AUGUSTUS	exon	4578286	4578945	.	-	.	transcript_id "file_1_file_1_jg9202.t1"; gene_id "file_1_file_1_jg9202";
derer1.05_0	AUGUSTUS	intron	4578946	4579547	.	-	.	transcript_id "file_1_file_1_jg9202.t1"; gene_id "file_1_file_1_jg9202";
derer1.05_0	AUGUSTUS	CDS	4579548	4580198	1	-	2	transcript_id "file_1_file_1_jg9202.t1"; gene_id "file_1_file_1_jg9202";
derer1.05_0	AUGUSTUS	exon	4579548	4580198	.	-	.	transcript_id "file_1_file_1_jg9202.t1"; gene_id "file_1_file_1_jg9202";
derer1.05_0	AUGUSTUS	intron	4580199	4580255	.	-	.	transcript_id "file_1_file_1_jg9202.t1"; gene_id "file_1_file_1_jg9202";
derer1.05_0	AUGUSTUS	CDS	4580256	4580706	0.68	-	0	transcript_id "file_1_file_1_jg9202.t1"; gene_id "file_1_file_1_jg9202";
derer1.05_0	AUGUSTUS	exon	4580256	4580706	.	-	.	transcript_id "file_1_file_1_jg9202.t1"; gene_id "file_1_file_1_jg9202";
derer1.05_0	AUGUSTUS	intron	4580707	4581347	.	-	.	transcript_id "file_1_file_1_jg9202.t1"; gene_id "file_1_file_1_jg9202";
derer1.05_0	AUGUSTUS	CDS	4581348	4581551	0.53	-	0	transcript_id "file_1_file_1_jg9202.t1"; gene_id "file_1_file_1_jg9202";
derer1.05_0	AUGUSTUS	exon	4581348	4581551	.	-	.	transcript_id "file_1_file_1_jg9202.t1"; gene_id "file_1_file_1_jg9202";
derer1.05_0	AUGUSTUS	intron	4581552	4581653	.	-	.	transcript_id "file_1_file_1_jg9202.t1"; gene_id "file_1_file_1_jg9202";
derer1.05_0	AUGUSTUS	CDS	4581654	4583476	0.48	-	2	transcript_id "file_1_file_1_jg9202.t1"; gene_id "file_1_file_1_jg9202";
derer1.05_0	AUGUSTUS	exon	4581654	4583476	.	-	.	transcript_id "file_1_file_1_jg9202.t1"; gene_id "file_1_file_1_jg9202";
derer1.05_0	AUGUSTUS	intron	4583477	4583551	.	-	.	transcript_id "file_1_file_1_jg9202.t1"; gene_id "file_1_file_1_jg9202";
derer1.05_0	AUGUSTUS	CDS	4583552	4583857	0.97	-	2	transcript_id "file_1_file_1_jg9202.t1"; gene_id "file_1_file_1_jg9202";
derer1.05_0	AUGUSTUS	exon	4583552	4583857	.	-	.	transcript_id "file_1_file_1_jg9202.t1"; gene_id "file_1_file_1_jg9202";
derer1.05_0	AUGUSTUS	intron	4583858	4583926	.	-	.	transcript_id "file_1_file_1_jg9202.t1"; gene_id "file_1_file_1_jg9202";
derer1.05_0	AUGUSTUS	CDS	4583927	4585915	0.74	-	2	transcript_id "file_1_file_1_jg9202.t1"; gene_id "file_1_file_1_jg9202";
derer1.05_0	AUGUSTUS	exon	4583927	4585915	.	-	.	transcript_id "file_1_file_1_jg9202.t1"; gene_id "file_1_file_1_jg9202";
derer1.05_0	AUGUSTUS	intron	4585916	4586008	.	-	.	transcript_id "file_1_file_1_jg9202.t1"; gene_id "file_1_file_1_jg9202";
derer1.05_0	AUGUSTUS	CDS	4586009	4586971	0.61	-	2	transcript_id "file_1_file_1_jg9202.t1"; gene_id "file_1_file_1_jg9202";
derer1.05_0	AUGUSTUS	exon	4586009	4586971	.	-	.	transcript_id "file_1_file_1_jg9202.t1"; gene_id "file_1_file_1_jg9202";
derer1.05_0	AUGUSTUS	intron	4586972	4587037	.	-	.	transcript_id "file_1_file_1_jg9202.t1"; gene_id "file_1_file_1_jg9202";
derer1.05_0	AUGUSTUS	CDS	4587038	4587685	0.93	-	2	transcript_id "file_1_file_1_jg9202.t1"; gene_id "file_1_file_1_jg9202";
derer1.05_0	AUGUSTUS	exon	4587038	4587685	.	-	.	transcript_id "file_1_file_1_jg9202.t1"; gene_id "file_1_file_1_jg9202";
derer1.05_0	AUGUSTUS	intron	4587686	4587745	.	-	.	transcript_id "file_1_file_1_jg9202.t1"; gene_id "file_1_file_1_jg9202";
derer1.05_0	AUGUSTUS	CDS	4587746	4588060	1	-	2	transcript_id "file_1_file_1_jg9202.t1"; gene_id "file_1_file_1_jg9202";
derer1.05_0	AUGUSTUS	exon	4587746	4588060	.	-	.	transcript_id "file_1_file_1_jg9202.t1"; gene_id "file_1_file_1_jg9202";
derer1.05_0	AUGUSTUS	intron	4588061	4588123	.	-	.	transcript_id "file_1_file_1_jg9202.t1"; gene_id "file_1_file_1_jg9202";
derer1.05_0	AUGUSTUS	CDS	4588124	4589722	0.94	-	2	transcript_id "file_1_file_1_jg9202.t1"; gene_id "file_1_file_1_jg9202";
derer1.05_0	AUGUSTUS	exon	4588124	4589722	.	-	.	transcript_id "file_1_file_1_jg9202.t1"; gene_id "file_1_file_1_jg9202";
derer1.05_0	AUGUSTUS	intron	4589723	4589786	.	-	.	transcript_id "file_1_file_1_jg9202.t1"; gene_id "file_1_file_1_jg9202";
derer1.05_0	AUGUSTUS	CDS	4589787	4590101	0.87	-	2	transcript_id "file_1_file_1_jg9202.t1"; gene_id "file_1_file_1_jg9202";
derer1.05_0	AUGUSTUS	exon	4589787	4590101	.	-	.	transcript_id "file_1_file_1_jg9202.t1"; gene_id "file_1_file_1_jg9202";
derer1.05_0	AUGUSTUS	intron	4590102	4590165	.	-	.	transcript_id "file_1_file_1_jg9202.t1"; gene_id "file_1_file_1_jg9202";
derer1.05_0	AUGUSTUS	CDS	4590166	4591428	0.58	-	2	transcript_id "file_1_file_1_jg9202.t1"; gene_id "file_1_file_1_jg9202";
derer1.05_0	AUGUSTUS	exon	4590166	4591428	.	-	.	transcript_id "file_1_file_1_jg9202.t1"; gene_id "file_1_file_1_jg9202";
derer1.05_0	AUGUSTUS	intron	4591429	4591486	.	-	.	transcript_id "file_1_file_1_jg9202.t1"; gene_id "file_1_file_1_jg9202";
derer1.05_0	AUGUSTUS	CDS	4591487	4591825	1	-	2	transcript_id "file_1_file_1_jg9202.t1"; gene_id "file_1_file_1_jg9202";
derer1.05_0	AUGUSTUS	exon	4591487	4591825	.	-	.	transcript_id "file_1_file_1_jg9202.t1"; gene_id "file_1_file_1_jg9202";
derer1.05_0	AUGUSTUS	intron	4591826	4591886	.	-	.	transcript_id "file_1_file_1_jg9202.t1"; gene_id "file_1_file_1_jg9202";
derer1.05_0	AUGUSTUS	CDS	4591887	4592198	1	-	2	transcript_id "file_1_file_1_jg9202.t1"; gene_id "file_1_file_1_jg9202";
derer1.05_0	AUGUSTUS	exon	4591887	4592198	.	-	.	transcript_id "file_1_file_1_jg9202.t1"; gene_id "file_1_file_1_jg9202";
derer1.05_0	AUGUSTUS	intron	4592199	4592260	.	-	.	transcript_id "file_1_file_1_jg9202.t1"; gene_id "file_1_file_1_jg9202";
derer1.05_0	AUGUSTUS	CDS	4592261	4592908	1	-	2	transcript_id "file_1_file_1_jg9202.t1"; gene_id "file_1_file_1_jg9202";
derer1.05_0	AUGUSTUS	exon	4592261	4592908	.	-	.	transcript_id "file_1_file_1_jg9202.t1"; gene_id "file_1_file_1_jg9202";
derer1.05_0	AUGUSTUS	intron	4592909	4592964	.	-	.	transcript_id "file_1_file_1_jg9202.t1"; gene_id "file_1_file_1_jg9202";
derer1.05_0	AUGUSTUS	CDS	4592965	4593270	1	-	2	transcript_id "file_1_file_1_jg9202.t1"; gene_id "file_1_file_1_jg9202";
derer1.05_0	AUGUSTUS	exon	4592965	4593270	.	-	.	transcript_id "file_1_file_1_jg9202.t1"; gene_id "file_1_file_1_jg9202";
derer1.05_0	AUGUSTUS	intron	4593271	4593329	.	-	.	transcript_id "file_1_file_1_jg9202.t1"; gene_id "file_1_file_1_jg9202";
derer1.05_0	AUGUSTUS	CDS	4593330	4593644	1	-	2	transcript_id "file_1_file_1_jg9202.t1"; gene_id "file_1_file_1_jg9202";
derer1.05_0	AUGUSTUS	exon	4593330	4593644	.	-	.	transcript_id "file_1_file_1_jg9202.t1"; gene_id "file_1_file_1_jg9202";
derer1.05_0	AUGUSTUS	intron	4593645	4593702	.	-	.	transcript_id "file_1_file_1_jg9202.t1"; gene_id "file_1_file_1_jg9202";
derer1.05_0	AUGUSTUS	CDS	4593703	4594035	1	-	2	transcript_id "file_1_file_1_jg9202.t1"; gene_id "file_1_file_1_jg9202";
derer1.05_0	AUGUSTUS	exon	4593703	4594035	.	-	.	transcript_id "file_1_file_1_jg9202.t1"; gene_id "file_1_file_1_jg9202";
derer1.05_0	AUGUSTUS	intron	4594036	4594098	.	-	.	transcript_id "file_1_file_1_jg9202.t1"; gene_id "file_1_file_1_jg9202";
derer1.05_0	AUGUSTUS	CDS	4594099	4594416	1	-	2	transcript_id "file_1_file_1_jg9202.t1"; gene_id "file_1_file_1_jg9202";
derer1.05_0	AUGUSTUS	exon	4594099	4594416	.	-	.	transcript_id "file_1_file_1_jg9202.t1"; gene_id "file_1_file_1_jg9202";
derer1.05_0	AUGUSTUS	intron	4594417	4594521	.	-	.	transcript_id "file_1_file_1_jg9202.t1"; gene_id "file_1_file_1_jg9202";
derer1.05_0	AUGUSTUS	CDS	4594522	4595043	0.72	-	2	transcript_id "file_1_file_1_jg9202.t1"; gene_id "file_1_file_1_jg9202";
derer1.05_0	AUGUSTUS	exon	4594522	4595043	.	-	.	transcript_id "file_1_file_1_jg9202.t1"; gene_id "file_1_file_1_jg9202";
derer1.05_0	AUGUSTUS	intron	4595044	4595340	.	-	.	transcript_id "file_1_file_1_jg9202.t1"; gene_id "file_1_file_1_jg9202";
derer1.05_0	AUGUSTUS	CDS	4595341	4595472	0.47	-	2	transcript_id "file_1_file_1_jg9202.t1"; gene_id "file_1_file_1_jg9202";
derer1.05_0	AUGUSTUS	exon	4595341	4595472	.	-	.	transcript_id "file_1_file_1_jg9202.t1"; gene_id "file_1_file_1_jg9202";
derer1.05_0	AUGUSTUS	intron	4595473	4595538	.	-	.	transcript_id "file_1_file_1_jg9202.t1"; gene_id "file_1_file_1_jg9202";
derer1.05_0	AUGUSTUS	CDS	4595539	4595838	1	-	2	transcript_id "file_1_file_1_jg9202.t1"; gene_id "file_1_file_1_jg9202";
derer1.05_0	AUGUSTUS	exon	4595539	4595838	.	-	.	transcript_id "file_1_file_1_jg9202.t1"; gene_id "file_1_file_1_jg9202";
derer1.05_0	AUGUSTUS	intron	4595839	4595897	.	-	.	transcript_id "file_1_file_1_jg9202.t1"; gene_id "file_1_file_1_jg9202";
derer1.05_0	AUGUSTUS	CDS	4595898	4596242	1	-	2	transcript_id "file_1_file_1_jg9202.t1"; gene_id "file_1_file_1_jg9202";
derer1.05_0	AUGUSTUS	exon	4595898	4596242	.	-	.	transcript_id "file_1_file_1_jg9202.t1"; gene_id "file_1_file_1_jg9202";
derer1.05_0	AUGUSTUS	intron	4596243	4596302	.	-	.	transcript_id "file_1_file_1_jg9202.t1"; gene_id "file_1_file_1_jg9202";
derer1.05_0	AUGUSTUS	CDS	4596303	4596614	1	-	2	transcript_id "file_1_file_1_jg9202.t1"; gene_id "file_1_file_1_jg9202";
derer1.05_0	AUGUSTUS	exon	4596303	4596614	.	-	.	transcript_id "file_1_file_1_jg9202.t1"; gene_id "file_1_file_1_jg9202";
derer1.05_0	AUGUSTUS	intron	4596615	4596677	.	-	.	transcript_id "file_1_file_1_jg9202.t1"; gene_id "file_1_file_1_jg9202";
derer1.05_0	AUGUSTUS	CDS	4596678	4597622	1	-	2	transcript_id "file_1_file_1_jg9202.t1"; gene_id "file_1_file_1_jg9202";
derer1.05_0	AUGUSTUS	exon	4596678	4597622	.	-	.	transcript_id "file_1_file_1_jg9202.t1"; gene_id "file_1_file_1_jg9202";
derer1.05_0	AUGUSTUS	intron	4597623	4597682	.	-	.	transcript_id "file_1_file_1_jg9202.t1"; gene_id "file_1_file_1_jg9202";
derer1.05_0	AUGUSTUS	CDS	4597683	4597991	1	-	2	transcript_id "file_1_file_1_jg9202.t1"; gene_id "file_1_file_1_jg9202";
derer1.05_0	AUGUSTUS	exon	4597683	4597991	.	-	.	transcript_id "file_1_file_1_jg9202.t1"; gene_id "file_1_file_1_jg9202";
derer1.05_0	AUGUSTUS	intron	4597992	4598054	.	-	.	transcript_id "file_1_file_1_jg9202.t1"; gene_id "file_1_file_1_jg9202";
derer1.05_0	AUGUSTUS	CDS	4598055	4598393	1	-	2	transcript_id "file_1_file_1_jg9202.t1"; gene_id "file_1_file_1_jg9202";
derer1.05_0	AUGUSTUS	exon	4598055	4598393	.	-	.	transcript_id "file_1_file_1_jg9202.t1"; gene_id "file_1_file_1_jg9202";
derer1.05_0	AUGUSTUS	intron	4598394	4598453	.	-	.	transcript_id "file_1_file_1_jg9202.t1"; gene_id "file_1_file_1_jg9202";
derer1.05_0	AUGUSTUS	CDS	4598454	4598765	1	-	2	transcript_id "file_1_file_1_jg9202.t1"; gene_id "file_1_file_1_jg9202";
derer1.05_0	AUGUSTUS	exon	4598454	4598765	.	-	.	transcript_id "file_1_file_1_jg9202.t1"; gene_id "file_1_file_1_jg9202";
derer1.05_0	AUGUSTUS	intron	4598766	4598822	.	-	.	transcript_id "file_1_file_1_jg9202.t1"; gene_id "file_1_file_1_jg9202";
derer1.05_0	AUGUSTUS	CDS	4598823	4599467	1	-	2	transcript_id "file_1_file_1_jg9202.t1"; gene_id "file_1_file_1_jg9202";
derer1.05_0	AUGUSTUS	exon	4598823	4599467	.	-	.	transcript_id "file_1_file_1_jg9202.t1"; gene_id "file_1_file_1_jg9202";
derer1.05_0	AUGUSTUS	intron	4599468	4599522	.	-	.	transcript_id "file_1_file_1_jg9202.t1"; gene_id "file_1_file_1_jg9202";
derer1.05_0	AUGUSTUS	CDS	4599523	4600137	1	-	2	transcript_id "file_1_file_1_jg9202.t1"; gene_id "file_1_file_1_jg9202";
derer1.05_0	AUGUSTUS	exon	4599523	4600137	.	-	.	transcript_id "file_1_file_1_jg9202.t1"; gene_id "file_1_file_1_jg9202";
derer1.05_0	AUGUSTUS	intron	4600138	4600206	.	-	.	transcript_id "file_1_file_1_jg9202.t1"; gene_id "file_1_file_1_jg9202";
derer1.05_0	AUGUSTUS	CDS	4600207	4600542	1	-	2	transcript_id "file_1_file_1_jg9202.t1"; gene_id "file_1_file_1_jg9202";
derer1.05_0	AUGUSTUS	exon	4600207	4600542	.	-	.	transcript_id "file_1_file_1_jg9202.t1"; gene_id "file_1_file_1_jg9202";
derer1.05_0	AUGUSTUS	intron	4600543	4600599	.	-	.	transcript_id "file_1_file_1_jg9202.t1"; gene_id "file_1_file_1_jg9202";
derer1.05_0	AUGUSTUS	CDS	4600600	4600917	1	-	2	transcript_id "file_1_file_1_jg9202.t1"; gene_id "file_1_file_1_jg9202";
derer1.05_0	AUGUSTUS	exon	4600600	4600917	.	-	.	transcript_id "file_1_file_1_jg9202.t1"; gene_id "file_1_file_1_jg9202";
derer1.05_0	AUGUSTUS	intron	4600918	4600971	.	-	.	transcript_id "file_1_file_1_jg9202.t1"; gene_id "file_1_file_1_jg9202";
derer1.05_0	AUGUSTUS	CDS	4600972	4601619	0.99	-	2	transcript_id "file_1_file_1_jg9202.t1"; gene_id "file_1_file_1_jg9202";
derer1.05_0	AUGUSTUS	exon	4600972	4601619	.	-	.	transcript_id "file_1_file_1_jg9202.t1"; gene_id "file_1_file_1_jg9202";
derer1.05_0	AUGUSTUS	intron	4601620	4601673	.	-	.	transcript_id "file_1_file_1_jg9202.t1"; gene_id "file_1_file_1_jg9202";
derer1.05_0	AUGUSTUS	CDS	4601674	4601976	1	-	2	transcript_id "file_1_file_1_jg9202.t1"; gene_id "file_1_file_1_jg9202";
derer1.05_0	AUGUSTUS	exon	4601674	4601976	.	-	.	transcript_id "file_1_file_1_jg9202.t1"; gene_id "file_1_file_1_jg9202";
derer1.05_0	AUGUSTUS	intron	4601977	4602030	.	-	.	transcript_id "file_1_file_1_jg9202.t1"; gene_id "file_1_file_1_jg9202";
derer1.05_0	AUGUSTUS	CDS	4602031	4602327	1	-	2	transcript_id "file_1_file_1_jg9202.t1"; gene_id "file_1_file_1_jg9202";
derer1.05_0	AUGUSTUS	exon	4602031	4602327	.	-	.	transcript_id "file_1_file_1_jg9202.t1"; gene_id "file_1_file_1_jg9202";
derer1.05_0	AUGUSTUS	intron	4602328	4602390	.	-	.	transcript_id "file_1_file_1_jg9202.t1"; gene_id "file_1_file_1_jg9202";
derer1.05_0	AUGUSTUS	CDS	4602391	4602735	1	-	2	transcript_id "file_1_file_1_jg9202.t1"; gene_id "file_1_file_1_jg9202";
derer1.05_0	AUGUSTUS	exon	4602391	4602735	.	-	.	transcript_id "file_1_file_1_jg9202.t1"; gene_id "file_1_file_1_jg9202";
derer1.05_0	AUGUSTUS	intron	4602736	4602792	.	-	.	transcript_id "file_1_file_1_jg9202.t1"; gene_id "file_1_file_1_jg9202";
derer1.05_0	AUGUSTUS	CDS	4602793	4603113	1	-	2	transcript_id "file_1_file_1_jg9202.t1"; gene_id "file_1_file_1_jg9202";
```
