## Supplementary material for "Evolution of chemosensory tissues and cells across ecologically diverse *Drosophilids*": sup. file 1: Dere_braker.gtf (part 3 of 34)

```
derer1.05_0	AUGUSTUS	exon	4602793	4603113	.	-	.	transcript_id "file_1_file_1_jg9202.t1"; gene_id "file_1_file_1_jg9202";
derer1.05_0	AUGUSTUS	intron	4603114	4603171	.	-	.	transcript_id "file_1_file_1_jg9202.t1"; gene_id "file_1_file_1_jg9202";
derer1.05_0	AUGUSTUS	CDS	4603172	4603498	1	-	2	transcript_id "file_1_file_1_jg9202.t1"; gene_id "file_1_file_1_jg9202";
derer1.05_0	AUGUSTUS	exon	4603172	4603498	.	-	.	transcript_id "file_1_file_1_jg9202.t1"; gene_id "file_1_file_1_jg9202";
derer1.05_0	AUGUSTUS	intron	4603499	4605109	.	-	.	transcript_id "file_1_file_1_jg9202.t1"; gene_id "file_1_file_1_jg9202";
derer1.05_0	AUGUSTUS	CDS	4605110	4608301	0.99	-	2	transcript_id "file_1_file_1_jg9202.t1"; gene_id "file_1_file_1_jg9202";
derer1.05_0	AUGUSTUS	exon	4605110	4608301	.	-	.	transcript_id "file_1_file_1_jg9202.t1"; gene_id "file_1_file_1_jg9202";
derer1.05_0	AUGUSTUS	intron	4608302	4608479	.	-	.	transcript_id "file_1_file_1_jg9202.t1"; gene_id "file_1_file_1_jg9202";
derer1.05_0	AUGUSTUS	CDS	4608480	4610069	0.99	-	2	transcript_id "file_1_file_1_jg9202.t1"; gene_id "file_1_file_1_jg9202";
derer1.05_0	AUGUSTUS	exon	4608480	4610069	.	-	.	transcript_id "file_1_file_1_jg9202.t1"; gene_id "file_1_file_1_jg9202";
derer1.05_0	AUGUSTUS	intron	4610070	4610146	.	-	.	transcript_id "file_1_file_1_jg9202.t1"; gene_id "file_1_file_1_jg9202";
derer1.05_0	AUGUSTUS	CDS	4610147	4610473	1	-	2	transcript_id "file_1_file_1_jg9202.t1"; gene_id "file_1_file_1_jg9202";
derer1.05_0	AUGUSTUS	exon	4610147	4610473	.	-	.	transcript_id "file_1_file_1_jg9202.t1"; gene_id "file_1_file_1_jg9202";
derer1.05_0	AUGUSTUS	intron	4610474	4610848	.	-	.	transcript_id "file_1_file_1_jg9202.t1"; gene_id "file_1_file_1_jg9202";
derer1.05_0	AUGUSTUS	CDS	4610849	4611157	1	-	2	transcript_id "file_1_file_1_jg9202.t1"; gene_id "file_1_file_1_jg9202";
derer1.05_0	AUGUSTUS	exon	4610849	4611157	.	-	.	transcript_id "file_1_file_1_jg9202.t1"; gene_id "file_1_file_1_jg9202";
derer1.05_0	AUGUSTUS	intron	4611158	4611221	.	-	.	transcript_id "file_1_file_1_jg9202.t1"; gene_id "file_1_file_1_jg9202";
derer1.05_0	AUGUSTUS	CDS	4611222	4611560	1	-	2	transcript_id "file_1_file_1_jg9202.t1"; gene_id "file_1_file_1_jg9202";
derer1.05_0	AUGUSTUS	exon	4611222	4611560	.	-	.	transcript_id "file_1_file_1_jg9202.t1"; gene_id "file_1_file_1_jg9202";
derer1.05_0	AUGUSTUS	intron	4611561	4611617	.	-	.	transcript_id "file_1_file_1_jg9202.t1"; gene_id "file_1_file_1_jg9202";
derer1.05_0	AUGUSTUS	CDS	4611618	4612247	1	-	2	transcript_id "file_1_file_1_jg9202.t1"; gene_id "file_1_file_1_jg9202";
derer1.05_0	AUGUSTUS	exon	4611618	4612247	.	-	.	transcript_id "file_1_file_1_jg9202.t1"; gene_id "file_1_file_1_jg9202";
derer1.05_0	AUGUSTUS	intron	4612248	4612446	.	-	.	transcript_id "file_1_file_1_jg9202.t1"; gene_id "file_1_file_1_jg9202";
derer1.05_0	AUGUSTUS	CDS	4612447	4612770	1	-	2	transcript_id "file_1_file_1_jg9202.t1"; gene_id "file_1_file_1_jg9202";
derer1.05_0	AUGUSTUS	exon	4612447	4612770	.	-	.	transcript_id "file_1_file_1_jg9202.t1"; gene_id "file_1_file_1_jg9202";
derer1.05_0	AUGUSTUS	intron	4612771	4612836	.	-	.	transcript_id "file_1_file_1_jg9202.t1"; gene_id "file_1_file_1_jg9202";
derer1.05_0	AUGUSTUS	CDS	4612837	4613163	1	-	2	transcript_id "file_1_file_1_jg9202.t1"; gene_id "file_1_file_1_jg9202";
derer1.05_0	AUGUSTUS	exon	4612837	4613163	.	-	.	transcript_id "file_1_file_1_jg9202.t1"; gene_id "file_1_file_1_jg9202";
derer1.05_0	AUGUSTUS	intron	4613164	4613552	.	-	.	transcript_id "file_1_file_1_jg9202.t1"; gene_id "file_1_file_1_jg9202";
derer1.05_0	AUGUSTUS	CDS	4613553	4613870	1	-	2	transcript_id "file_1_file_1_jg9202.t1"; gene_id "file_1_file_1_jg9202";
derer1.05_0	AUGUSTUS	exon	4613553	4613870	.	-	.	transcript_id "file_1_file_1_jg9202.t1"; gene_id "file_1_file_1_jg9202";
derer1.05_0	AUGUSTUS	intron	4613871	4614108	.	-	.	transcript_id "file_1_file_1_jg9202.t1"; gene_id "file_1_file_1_jg9202";
derer1.05_0	AUGUSTUS	CDS	4614109	4614126	0.6	-	2	transcript_id "file_1_file_1_jg9202.t1"; gene_id "file_1_file_1_jg9202";
derer1.05_0	AUGUSTUS	exon	4614109	4614126	.	-	.	transcript_id "file_1_file_1_jg9202.t1"; gene_id "file_1_file_1_jg9202";
derer1.05_0	AUGUSTUS	intron	4614127	4615386	.	-	.	transcript_id "file_1_file_1_jg9202.t1"; gene_id "file_1_file_1_jg9202";
derer1.05_0	AUGUSTUS	CDS	4615387	4615704	0.6	-	2	transcript_id "file_1_file_1_jg9202.t1"; gene_id "file_1_file_1_jg9202";
derer1.05_0	AUGUSTUS	exon	4615387	4615704	.	-	.	transcript_id "file_1_file_1_jg9202.t1"; gene_id "file_1_file_1_jg9202";
derer1.05_0	AUGUSTUS	intron	4615705	4615899	.	-	.	transcript_id "file_1_file_1_jg9202.t1"; gene_id "file_1_file_1_jg9202";
derer1.05_0	AUGUSTUS	CDS	4615900	4616223	0.99	-	2	transcript_id "file_1_file_1_jg9202.t1"; gene_id "file_1_file_1_jg9202";
derer1.05_0	AUGUSTUS	exon	4615900	4616223	.	-	.	transcript_id "file_1_file_1_jg9202.t1"; gene_id "file_1_file_1_jg9202";
derer1.05_0	AUGUSTUS	intron	4616224	4616515	.	-	.	transcript_id "file_1_file_1_jg9202.t1"; gene_id "file_1_file_1_jg9202";
derer1.05_0	AUGUSTUS	CDS	4616516	4616833	1	-	2	transcript_id "file_1_file_1_jg9202.t1"; gene_id "file_1_file_1_jg9202";
derer1.05_0	AUGUSTUS	exon	4616516	4616833	.	-	.	transcript_id "file_1_file_1_jg9202.t1"; gene_id "file_1_file_1_jg9202";
derer1.05_0	AUGUSTUS	intron	4616834	4616908	.	-	.	transcript_id "file_1_file_1_jg9202.t1"; gene_id "file_1_file_1_jg9202";
derer1.05_0	AUGUSTUS	CDS	4616909	4617532	1	-	2	transcript_id "file_1_file_1_jg9202.t1"; gene_id "file_1_file_1_jg9202";
derer1.05_0	AUGUSTUS	exon	4616909	4617532	.	-	.	transcript_id "file_1_file_1_jg9202.t1"; gene_id "file_1_file_1_jg9202";
derer1.05_0	AUGUSTUS	intron	4617533	4617598	.	-	.	transcript_id "file_1_file_1_jg9202.t1"; gene_id "file_1_file_1_jg9202";
derer1.05_0	AUGUSTUS	CDS	4617599	4620031	1	-	2	transcript_id "file_1_file_1_jg9202.t1"; gene_id "file_1_file_1_jg9202";
derer1.05_0	AUGUSTUS	exon	4617599	4620031	.	-	.	transcript_id "file_1_file_1_jg9202.t1"; gene_id "file_1_file_1_jg9202";
derer1.05_0	AUGUSTUS	intron	4620032	4620091	.	-	.	transcript_id "file_1_file_1_jg9202.t1"; gene_id "file_1_file_1_jg9202";
derer1.05_0	AUGUSTUS	CDS	4620092	4620577	1	-	2	transcript_id "file_1_file_1_jg9202.t1"; gene_id "file_1_file_1_jg9202";
derer1.05_0	AUGUSTUS	exon	4620092	4620577	.	-	.	transcript_id "file_1_file_1_jg9202.t1"; gene_id "file_1_file_1_jg9202";
derer1.05_0	AUGUSTUS	intron	4620578	4620827	.	-	.	transcript_id "file_1_file_1_jg9202.t1"; gene_id "file_1_file_1_jg9202";
derer1.05_0	AUGUSTUS	CDS	4620828	4621010	1	-	2	transcript_id "file_1_file_1_jg9202.t1"; gene_id "file_1_file_1_jg9202";
derer1.05_0	AUGUSTUS	exon	4620828	4621010	.	-	.	transcript_id "file_1_file_1_jg9202.t1"; gene_id "file_1_file_1_jg9202";
derer1.05_0	AUGUSTUS	intron	4621011	4621126	.	-	.	transcript_id "file_1_file_1_jg9202.t1"; gene_id "file_1_file_1_jg9202";
derer1.05_0	AUGUSTUS	CDS	4621127	4621348	1	-	2	transcript_id "file_1_file_1_jg9202.t1"; gene_id "file_1_file_1_jg9202";
derer1.05_0	AUGUSTUS	exon	4621127	4621348	.	-	.	transcript_id "file_1_file_1_jg9202.t1"; gene_id "file_1_file_1_jg9202";
derer1.05_0	AUGUSTUS	intron	4621349	4621650	.	-	.	transcript_id "file_1_file_1_jg9202.t1"; gene_id "file_1_file_1_jg9202";
derer1.05_0	AUGUSTUS	CDS	4621651	4622093	0.4	-	1	transcript_id "file_1_file_1_jg9202.t1"; gene_id "file_1_file_1_jg9202";
derer1.05_0	AUGUSTUS	exon	4621651	4622093	.	-	.	transcript_id "file_1_file_1_jg9202.t1"; gene_id "file_1_file_1_jg9202";
derer1.05_0	AUGUSTUS	intron	4622094	4622398	.	-	.	transcript_id "file_1_file_1_jg9202.t1"; gene_id "file_1_file_1_jg9202";
derer1.05_0	AUGUSTUS	CDS	4622399	4622476	0.41	-	1	transcript_id "file_1_file_1_jg9202.t1"; gene_id "file_1_file_1_jg9202";
derer1.05_0	AUGUSTUS	exon	4622399	4622476	.	-	.	transcript_id "file_1_file_1_jg9202.t1"; gene_id "file_1_file_1_jg9202";
derer1.05_0	AUGUSTUS	intron	4622477	4622534	.	-	.	transcript_id "file_1_file_1_jg9202.t1"; gene_id "file_1_file_1_jg9202";
derer1.05_0	AUGUSTUS	CDS	4622535	4622550	0.41	-	2	transcript_id "file_1_file_1_jg9202.t1"; gene_id "file_1_file_1_jg9202";
derer1.05_0	AUGUSTUS	exon	4622535	4622550	.	-	.	transcript_id "file_1_file_1_jg9202.t1"; gene_id "file_1_file_1_jg9202";
derer1.05_0	AUGUSTUS	intron	4622551	4623082	.	-	.	transcript_id "file_1_file_1_jg9202.t1"; gene_id "file_1_file_1_jg9202";
derer1.05_0	AUGUSTUS	transcript	4569391	4623089	.	-	.	transcript_id "file_1_file_1_jg9202.t1"; gene_id "file_1_file_1_jg9202"
derer1.05_0	AUGUSTUS	gene	4569391	4623089	.	-	.	jg9202
derer1.05_0	AUGUSTUS	CDS	4623083	4623089	0.48	-	0	transcript_id "file_1_file_1_jg9202.t1"; gene_id "file_1_file_1_jg9202";
derer1.05_0	AUGUSTUS	exon	4623083	4623089	.	-	.	transcript_id "file_1_file_1_jg9202.t1"; gene_id "file_1_file_1_jg9202";
derer1.05_0	AUGUSTUS	start_codon	4623087	4623089	.	-	0	transcript_id "file_1_file_1_jg9202.t1"; gene_id "file_1_file_1_jg9202";
derer1.05_2373	AUGUSTUS	CDS	1	287	1	+	2	transcript_id "file_1_file_1_jg12104.t1"; gene_id "file_1_file_1_jg12104";
derer1.05_2373	AUGUSTUS	exon	1	287	.	+	.	transcript_id "file_1_file_1_jg12104.t1"; gene_id "file_1_file_1_jg12104";
derer1.05_2373	AUGUSTUS	transcript	1	287	.	+	.	transcript_id "file_1_file_1_jg12104.t1"; gene_id "file_1_file_1_jg12104"
derer1.05_2373	AUGUSTUS	gene	1	287	.	+	.	jg12104
derer1.05_2373	AUGUSTUS	stop_codon	285	287	.	+	0	transcript_id "file_1_file_1_jg12104.t1"; gene_id "file_1_file_1_jg12104";
derer1.05_4	AUGUSTUS	stop_codon	15992645	15992647	.	-	0	transcript_id "file_1_file_1_jg4862.t1"; gene_id "file_1_file_1_jg4862";
derer1.05_4	AUGUSTUS	CDS	15992645	15992917	1	-	0	transcript_id "file_1_file_1_jg4862.t1"; gene_id "file_1_file_1_jg4862";
derer1.05_4	AUGUSTUS	exon	15992645	15992917	.	-	.	transcript_id "file_1_file_1_jg4862.t1"; gene_id "file_1_file_1_jg4862";
derer1.05_4	AUGUSTUS	intron	15992918	15993119	.	-	.	transcript_id "file_1_file_1_jg4862.t1"; gene_id "file_1_file_1_jg4862";
derer1.05_4	AUGUSTUS	CDS	15993120	15993191	1	-	0	transcript_id "file_1_file_1_jg4862.t1"; gene_id "file_1_file_1_jg4862";
derer1.05_4	AUGUSTUS	exon	15993120	15993191	.	-	.	transcript_id "file_1_file_1_jg4862.t1"; gene_id "file_1_file_1_jg4862";
derer1.05_4	AUGUSTUS	intron	15993192	15993247	.	-	.	transcript_id "file_1_file_1_jg4862.t1"; gene_id "file_1_file_1_jg4862";
derer1.05_4	AUGUSTUS	CDS	15993248	15993433	1	-	0	transcript_id "file_1_file_1_jg4862.t1"; gene_id "file_1_file_1_jg4862";
derer1.05_4	AUGUSTUS	exon	15993248	15993433	.	-	.	transcript_id "file_1_file_1_jg4862.t1"; gene_id "file_1_file_1_jg4862";
derer1.05_4	AUGUSTUS	intron	15993434	15993490	.	-	.	transcript_id "file_1_file_1_jg4862.t1"; gene_id "file_1_file_1_jg4862";
derer1.05_4	AUGUSTUS	transcript	15992645	15993661	.	-	.	transcript_id "file_1_file_1_jg4862.t1"; gene_id "file_1_file_1_jg4862"
derer1.05_4	AUGUSTUS	gene	15992645	15993661	.	-	.	jg4862
derer1.05_4	AUGUSTUS	CDS	15993491	15993661	1	-	0	transcript_id "file_1_file_1_jg4862.t1"; gene_id "file_1_file_1_jg4862";
derer1.05_4	AUGUSTUS	exon	15993491	15993661	.	-	.	transcript_id "file_1_file_1_jg4862.t1"; gene_id "file_1_file_1_jg4862";
derer1.05_4	AUGUSTUS	start_codon	15993659	15993661	.	-	0	transcript_id "file_1_file_1_jg4862.t1"; gene_id "file_1_file_1_jg4862";
derer1.05_0	AUGUSTUS	stop_codon	15287493	15287495	.	-	0	transcript_id "file_1_file_1_jg10498.t1"; gene_id "file_1_file_1_jg10498";
derer1.05_0	AUGUSTUS	CDS	15287493	15287810	0.94	-	0	transcript_id "file_1_file_1_jg10498.t1"; gene_id "file_1_file_1_jg10498";
derer1.05_0	AUGUSTUS	exon	15287493	15287810	.	-	.	transcript_id "file_1_file_1_jg10498.t1"; gene_id "file_1_file_1_jg10498";
derer1.05_0	AUGUSTUS	transcript	15287493	15287810	.	-	.	transcript_id "file_1_file_1_jg10498.t1"; gene_id "file_1_file_1_jg10498"
derer1.05_0	AUGUSTUS	gene	15287493	15287810	.	-	.	jg10498
derer1.05_0	AUGUSTUS	start_codon	15287808	15287810	.	-	0	transcript_id "file_1_file_1_jg10498.t1"; gene_id "file_1_file_1_jg10498";
derer1.05_1	AUGUSTUS	stop_codon	1026145	1026147	.	-	0	transcript_id "file_1_file_1_jg12230.t1"; gene_id "file_1_file_1_jg12230";
derer1.05_1	AUGUSTUS	CDS	1026145	1026198	0.69	-	0	transcript_id "file_1_file_1_jg12230.t1"; gene_id "file_1_file_1_jg12230";
derer1.05_1	AUGUSTUS	exon	1026145	1026198	.	-	.	transcript_id "file_1_file_1_jg12230.t1"; gene_id "file_1_file_1_jg12230";
derer1.05_1	AUGUSTUS	intron	1026199	1026461	.	-	.	transcript_id "file_1_file_1_jg12230.t1"; gene_id "file_1_file_1_jg12230";
derer1.05_1	AUGUSTUS	CDS	1026462	1026665	1	-	0	transcript_id "file_1_file_1_jg12230.t1"; gene_id "file_1_file_1_jg12230";
derer1.05_1	AUGUSTUS	exon	1026462	1026665	.	-	.	transcript_id "file_1_file_1_jg12230.t1"; gene_id "file_1_file_1_jg12230";
derer1.05_1	AUGUSTUS	intron	1026666	1026722	.	-	.	transcript_id "file_1_file_1_jg12230.t1"; gene_id "file_1_file_1_jg12230";
derer1.05_1	AUGUSTUS	CDS	1026723	1028603	1	-	0	transcript_id "file_1_file_1_jg12230.t1"; gene_id "file_1_file_1_jg12230";
derer1.05_1	AUGUSTUS	exon	1026723	1028603	.	-	.	transcript_id "file_1_file_1_jg12230.t1"; gene_id "file_1_file_1_jg12230";
derer1.05_1	AUGUSTUS	intron	1028604	1028662	.	-	.	transcript_id "file_1_file_1_jg12230.t1"; gene_id "file_1_file_1_jg12230";
derer1.05_1	AUGUSTUS	CDS	1028663	1030768	1	-	0	transcript_id "file_1_file_1_jg12230.t1"; gene_id "file_1_file_1_jg12230";
derer1.05_1	AUGUSTUS	exon	1028663	1030768	.	-	.	transcript_id "file_1_file_1_jg12230.t1"; gene_id "file_1_file_1_jg12230";
derer1.05_1	AUGUSTUS	intron	1030769	1031379	.	-	.	transcript_id "file_1_file_1_jg12230.t1"; gene_id "file_1_file_1_jg12230";
derer1.05_1	AUGUSTUS	CDS	1031380	1031923	1	-	1	transcript_id "file_1_file_1_jg12230.t1"; gene_id "file_1_file_1_jg12230";
derer1.05_1	AUGUSTUS	exon	1031380	1031923	.	-	.	transcript_id "file_1_file_1_jg12230.t1"; gene_id "file_1_file_1_jg12230";
derer1.05_1	AUGUSTUS	intron	1031924	1035973	.	-	.	transcript_id "file_1_file_1_jg12230.t1"; gene_id "file_1_file_1_jg12230";
derer1.05_1	AUGUSTUS	transcript	1026145	1036152	.	-	.	transcript_id "file_1_file_1_jg12230.t1"; gene_id "file_1_file_1_jg12230"
derer1.05_1	AUGUSTUS	gene	1026145	1036152	.	-	.	jg12230
derer1.05_1	AUGUSTUS	CDS	1035974	1036152	1	-	0	transcript_id "file_1_file_1_jg12230.t1"; gene_id "file_1_file_1_jg12230";
derer1.05_1	AUGUSTUS	exon	1035974	1036152	.	-	.	transcript_id "file_1_file_1_jg12230.t1"; gene_id "file_1_file_1_jg12230";
derer1.05_1	AUGUSTUS	start_codon	1036150	1036152	.	-	0	transcript_id "file_1_file_1_jg12230.t1"; gene_id "file_1_file_1_jg12230";
derer1.05_3	AUGUSTUS	start_codon	4176779	4176781	.	+	0	transcript_id "file_1_file_1_jg6971.t2"; gene_id "file_1_file_1_jg6971";
derer1.05_3	AUGUSTUS	CDS	4176779	4176926	1	+	0	transcript_id "file_1_file_1_jg6971.t2"; gene_id "file_1_file_1_jg6971";
derer1.05_3	AUGUSTUS	exon	4176779	4176926	.	+	.	transcript_id "file_1_file_1_jg6971.t2"; gene_id "file_1_file_1_jg6971";
derer1.05_3	AUGUSTUS	intron	4176927	4177120	.	+	.	transcript_id "file_1_file_1_jg6971.t2"; gene_id "file_1_file_1_jg6971";
derer1.05_3	AUGUSTUS	CDS	4177121	4177274	1	+	2	transcript_id "file_1_file_1_jg6971.t2"; gene_id "file_1_file_1_jg6971";
derer1.05_3	AUGUSTUS	exon	4177121	4177274	.	+	.	transcript_id "file_1_file_1_jg6971.t2"; gene_id "file_1_file_1_jg6971";
derer1.05_3	AUGUSTUS	intron	4177275	4177423	.	+	.	transcript_id "file_1_file_1_jg6971.t2"; gene_id "file_1_file_1_jg6971";
derer1.05_3	AUGUSTUS	transcript	4176779	4177676	.	+	.	transcript_id "file_1_file_1_jg6971.t2"; gene_id "file_1_file_1_jg6971"
derer1.05_3	AUGUSTUS	CDS	4177424	4177676	1	+	1	transcript_id "file_1_file_1_jg6971.t2"; gene_id "file_1_file_1_jg6971";
derer1.05_3	AUGUSTUS	exon	4177424	4177676	.	+	.	transcript_id "file_1_file_1_jg6971.t2"; gene_id "file_1_file_1_jg6971";
derer1.05_3	AUGUSTUS	stop_codon	4177674	4177676	.	+	0	transcript_id "file_1_file_1_jg6971.t2"; gene_id "file_1_file_1_jg6971";
derer1.05_2	AUGUSTUS	start_codon	14015657	14015659	.	+	0	transcript_id "file_1_file_1_jg1632.t1"; gene_id "file_1_file_1_jg1632";
derer1.05_2	AUGUSTUS	CDS	14015657	14015682	1	+	0	transcript_id "file_1_file_1_jg1632.t1"; gene_id "file_1_file_1_jg1632";
derer1.05_2	AUGUSTUS	exon	14015657	14015682	.	+	.	transcript_id "file_1_file_1_jg1632.t1"; gene_id "file_1_file_1_jg1632";
derer1.05_2	AUGUSTUS	intron	14015683	14015741	.	+	.	transcript_id "file_1_file_1_jg1632.t1"; gene_id "file_1_file_1_jg1632";
derer1.05_2	AUGUSTUS	CDS	14015742	14016613	1	+	1	transcript_id "file_1_file_1_jg1632.t1"; gene_id "file_1_file_1_jg1632";
derer1.05_2	AUGUSTUS	exon	14015742	14016613	.	+	.	transcript_id "file_1_file_1_jg1632.t1"; gene_id "file_1_file_1_jg1632";
derer1.05_2	AUGUSTUS	intron	14016614	14016689	.	+	.	transcript_id "file_1_file_1_jg1632.t1"; gene_id "file_1_file_1_jg1632";
derer1.05_2	AUGUSTUS	CDS	14016690	14017101	1	+	2	transcript_id "file_1_file_1_jg1632.t1"; gene_id "file_1_file_1_jg1632";
derer1.05_2	AUGUSTUS	exon	14016690	14017101	.	+	.	transcript_id "file_1_file_1_jg1632.t1"; gene_id "file_1_file_1_jg1632";
derer1.05_2	AUGUSTUS	intron	14017102	14017338	.	+	.	transcript_id "file_1_file_1_jg1632.t1"; gene_id "file_1_file_1_jg1632";
derer1.05_2	AUGUSTUS	CDS	14017339	14017717	1	+	1	transcript_id "file_1_file_1_jg1632.t1"; gene_id "file_1_file_1_jg1632";
derer1.05_2	AUGUSTUS	exon	14017339	14017717	.	+	.	transcript_id "file_1_file_1_jg1632.t1"; gene_id "file_1_file_1_jg1632";
derer1.05_2	AUGUSTUS	intron	14017718	14019051	.	+	.	transcript_id "file_1_file_1_jg1632.t1"; gene_id "file_1_file_1_jg1632";
derer1.05_2	AUGUSTUS	CDS	14019052	14019360	1	+	0	transcript_id "file_1_file_1_jg1632.t1"; gene_id "file_1_file_1_jg1632";
derer1.05_2	AUGUSTUS	exon	14019052	14019360	.	+	.	transcript_id "file_1_file_1_jg1632.t1"; gene_id "file_1_file_1_jg1632";
derer1.05_2	AUGUSTUS	intron	14019361	14020050	.	+	.	transcript_id "file_1_file_1_jg1632.t1"; gene_id "file_1_file_1_jg1632";
derer1.05_2	AUGUSTUS	CDS	14020051	14020325	1	+	0	transcript_id "file_1_file_1_jg1632.t1"; gene_id "file_1_file_1_jg1632";
derer1.05_2	AUGUSTUS	exon	14020051	14020325	.	+	.	transcript_id "file_1_file_1_jg1632.t1"; gene_id "file_1_file_1_jg1632";
derer1.05_2	AUGUSTUS	intron	14020326	14020388	.	+	.	transcript_id "file_1_file_1_jg1632.t1"; gene_id "file_1_file_1_jg1632";
derer1.05_2	AUGUSTUS	CDS	14020389	14020901	1	+	1	transcript_id "file_1_file_1_jg1632.t1"; gene_id "file_1_file_1_jg1632";
derer1.05_2	AUGUSTUS	exon	14020389	14020901	.	+	.	transcript_id "file_1_file_1_jg1632.t1"; gene_id "file_1_file_1_jg1632";
derer1.05_2	AUGUSTUS	intron	14020902	14020958	.	+	.	transcript_id "file_1_file_1_jg1632.t1"; gene_id "file_1_file_1_jg1632";
derer1.05_2	AUGUSTUS	CDS	14020959	14021300	1	+	1	transcript_id "file_1_file_1_jg1632.t1"; gene_id "file_1_file_1_jg1632";
derer1.05_2	AUGUSTUS	exon	14020959	14021300	.	+	.	transcript_id "file_1_file_1_jg1632.t1"; gene_id "file_1_file_1_jg1632";
derer1.05_2	AUGUSTUS	intron	14021301	14021356	.	+	.	transcript_id "file_1_file_1_jg1632.t1"; gene_id "file_1_file_1_jg1632";
derer1.05_2	AUGUSTUS	CDS	14021357	14021458	1	+	1	transcript_id "file_1_file_1_jg1632.t1"; gene_id "file_1_file_1_jg1632";
derer1.05_2	AUGUSTUS	exon	14021357	14021458	.	+	.	transcript_id "file_1_file_1_jg1632.t1"; gene_id "file_1_file_1_jg1632";
derer1.05_2	AUGUSTUS	intron	14021459	14021513	.	+	.	transcript_id "file_1_file_1_jg1632.t1"; gene_id "file_1_file_1_jg1632";
derer1.05_2	AUGUSTUS	CDS	14021514	14021691	1	+	1	transcript_id "file_1_file_1_jg1632.t1"; gene_id "file_1_file_1_jg1632";
derer1.05_2	AUGUSTUS	exon	14021514	14021691	.	+	.	transcript_id "file_1_file_1_jg1632.t1"; gene_id "file_1_file_1_jg1632";
derer1.05_2	AUGUSTUS	intron	14021692	14021818	.	+	.	transcript_id "file_1_file_1_jg1632.t1"; gene_id "file_1_file_1_jg1632";
derer1.05_2	AUGUSTUS	CDS	14021819	14022533	1	+	0	transcript_id "file_1_file_1_jg1632.t1"; gene_id "file_1_file_1_jg1632";
derer1.05_2	AUGUSTUS	exon	14021819	14022533	.	+	.	transcript_id "file_1_file_1_jg1632.t1"; gene_id "file_1_file_1_jg1632";
derer1.05_2	AUGUSTUS	intron	14022534	14022896	.	+	.	transcript_id "file_1_file_1_jg1632.t1"; gene_id "file_1_file_1_jg1632";
derer1.05_2	AUGUSTUS	transcript	14015657	14023264	.	+	.	transcript_id "file_1_file_1_jg1632.t1"; gene_id "file_1_file_1_jg1632"
derer1.05_2	AUGUSTUS	CDS	14022897	14023264	1	+	2	transcript_id "file_1_file_1_jg1632.t1"; gene_id "file_1_file_1_jg1632";
derer1.05_2	AUGUSTUS	exon	14022897	14023264	.	+	.	transcript_id "file_1_file_1_jg1632.t1"; gene_id "file_1_file_1_jg1632";
derer1.05_2	AUGUSTUS	stop_codon	14023262	14023264	.	+	0	transcript_id "file_1_file_1_jg1632.t1"; gene_id "file_1_file_1_jg1632";
derer1.05_1	AUGUSTUS	stop_codon	8824773	8824775	.	-	0	transcript_id "file_1_file_1_jg13215.t1"; gene_id "file_1_file_1_jg13215";
derer1.05_1	AUGUSTUS	CDS	8824773	8824971	1	-	1	transcript_id "file_1_file_1_jg13215.t1"; gene_id "file_1_file_1_jg13215";
derer1.05_1	AUGUSTUS	exon	8824773	8824971	.	-	.	transcript_id "file_1_file_1_jg13215.t1"; gene_id "file_1_file_1_jg13215";
derer1.05_1	AUGUSTUS	intron	8824972	8825032	.	-	.	transcript_id "file_1_file_1_jg13215.t1"; gene_id "file_1_file_1_jg13215";
derer1.05_1	AUGUSTUS	transcript	8824773	8825151	.	-	.	transcript_id "file_1_file_1_jg13215.t1"; gene_id "file_1_file_1_jg13215"
derer1.05_1	AUGUSTUS	gene	8824773	8825151	.	-	.	jg13215
derer1.05_1	AUGUSTUS	CDS	8825033	8825151	1	-	0	transcript_id "file_1_file_1_jg13215.t1"; gene_id "file_1_file_1_jg13215";
derer1.05_1	AUGUSTUS	exon	8825033	8825151	.	-	.	transcript_id "file_1_file_1_jg13215.t1"; gene_id "file_1_file_1_jg13215";
derer1.05_1	AUGUSTUS	start_codon	8825149	8825151	.	-	0	transcript_id "file_1_file_1_jg13215.t1"; gene_id "file_1_file_1_jg13215";
derer1.05_263	AUGUSTUS	stop_codon	4523	4525	.	-	0	transcript_id "file_1_file_1_jg11429.t1"; gene_id "file_1_file_1_jg11429";
derer1.05_263	AUGUSTUS	CDS	4523	5290	1	-	0	transcript_id "file_1_file_1_jg11429.t1"; gene_id "file_1_file_1_jg11429";
derer1.05_263	AUGUSTUS	exon	4523	5290	.	-	.	transcript_id "file_1_file_1_jg11429.t1"; gene_id "file_1_file_1_jg11429";
derer1.05_263	AUGUSTUS	transcript	4523	5290	.	-	.	transcript_id "file_1_file_1_jg11429.t1"; gene_id "file_1_file_1_jg11429"
derer1.05_263	AUGUSTUS	gene	4523	5290	.	-	.	jg11429
derer1.05_263	AUGUSTUS	start_codon	5288	5290	.	-	0	transcript_id "file_1_file_1_jg11429.t1"; gene_id "file_1_file_1_jg11429";
derer1.05_5	AUGUSTUS	stop_codon	5104470	5104472	.	-	0	transcript_id "file_1_file_1_jg5744.t1"; gene_id "file_1_file_1_jg5744";
derer1.05_5	AUGUSTUS	CDS	5104470	5104822	1	-	2	transcript_id "file_1_file_1_jg5744.t1"; gene_id "file_1_file_1_jg5744";
derer1.05_5	AUGUSTUS	exon	5104470	5104822	.	-	.	transcript_id "file_1_file_1_jg5744.t1"; gene_id "file_1_file_1_jg5744";
derer1.05_5	AUGUSTUS	intron	5104823	5104882	.	-	.	transcript_id "file_1_file_1_jg5744.t1"; gene_id "file_1_file_1_jg5744";
derer1.05_5	AUGUSTUS	CDS	5104883	5105016	1	-	1	transcript_id "file_1_file_1_jg5744.t1"; gene_id "file_1_file_1_jg5744";
derer1.05_5	AUGUSTUS	exon	5104883	5105016	.	-	.	transcript_id "file_1_file_1_jg5744.t1"; gene_id "file_1_file_1_jg5744";
derer1.05_5	AUGUSTUS	intron	5105017	5105359	.	-	.	transcript_id "file_1_file_1_jg5744.t1"; gene_id "file_1_file_1_jg5744";
derer1.05_5	AUGUSTUS	CDS	5105360	5105516	1	-	2	transcript_id "file_1_file_1_jg5744.t1"; gene_id "file_1_file_1_jg5744";
derer1.05_5	AUGUSTUS	exon	5105360	5105516	.	-	.	transcript_id "file_1_file_1_jg5744.t1"; gene_id "file_1_file_1_jg5744";
derer1.05_5	AUGUSTUS	intron	5105517	5105573	.	-	.	transcript_id "file_1_file_1_jg5744.t1"; gene_id "file_1_file_1_jg5744";
derer1.05_5	AUGUSTUS	CDS	5105574	5105666	1	-	2	transcript_id "file_1_file_1_jg5744.t1"; gene_id "file_1_file_1_jg5744";
derer1.05_5	AUGUSTUS	exon	5105574	5105666	.	-	.	transcript_id "file_1_file_1_jg5744.t1"; gene_id "file_1_file_1_jg5744";
derer1.05_5	AUGUSTUS	intron	5105667	5105827	.	-	.	transcript_id "file_1_file_1_jg5744.t1"; gene_id "file_1_file_1_jg5744";
derer1.05_5	AUGUSTUS	transcript	5104470	5105906	.	-	.	transcript_id "file_1_file_1_jg5744.t1"; gene_id "file_1_file_1_jg5744"
derer1.05_5	AUGUSTUS	gene	5104470	5105906	.	-	.	jg5744
derer1.05_5	AUGUSTUS	CDS	5105828	5105906	1	-	0	transcript_id "file_1_file_1_jg5744.t1"; gene_id "file_1_file_1_jg5744";
derer1.05_5	AUGUSTUS	exon	5105828	5105906	.	-	.	transcript_id "file_1_file_1_jg5744.t1"; gene_id "file_1_file_1_jg5744";
derer1.05_5	AUGUSTUS	start_codon	5105904	5105906	.	-	0	transcript_id "file_1_file_1_jg5744.t1"; gene_id "file_1_file_1_jg5744";
derer1.05_2	AUGUSTUS	stop_codon	15147182	15147184	.	-	0	transcript_id "file_1_file_1_jg1760.t1"; gene_id "file_1_file_1_jg1760";
derer1.05_2	AUGUSTUS	CDS	15147182	15147437	1	-	1	transcript_id "file_1_file_1_jg1760.t1"; gene_id "file_1_file_1_jg1760";
derer1.05_2	AUGUSTUS	exon	15147182	15147437	.	-	.	transcript_id "file_1_file_1_jg1760.t1"; gene_id "file_1_file_1_jg1760";
derer1.05_2	AUGUSTUS	intron	15147438	15147499	.	-	.	transcript_id "file_1_file_1_jg1760.t1"; gene_id "file_1_file_1_jg1760";
derer1.05_2	AUGUSTUS	CDS	15147500	15147749	1	-	2	transcript_id "file_1_file_1_jg1760.t1"; gene_id "file_1_file_1_jg1760";
derer1.05_2	AUGUSTUS	exon	15147500	15147749	.	-	.	transcript_id "file_1_file_1_jg1760.t1"; gene_id "file_1_file_1_jg1760";
derer1.05_2	AUGUSTUS	intron	15147750	15148368	.	-	.	transcript_id "file_1_file_1_jg1760.t1"; gene_id "file_1_file_1_jg1760";
derer1.05_2	AUGUSTUS	transcript	15147182	15148429	.	-	.	transcript_id "file_1_file_1_jg1760.t1"; gene_id "file_1_file_1_jg1760"
derer1.05_2	AUGUSTUS	gene	15147182	15148429	.	-	.	jg1760
derer1.05_2	AUGUSTUS	CDS	15148369	15148429	1	-	0	transcript_id "file_1_file_1_jg1760.t1"; gene_id "file_1_file_1_jg1760";
derer1.05_2	AUGUSTUS	exon	15148369	15148429	.	-	.	transcript_id "file_1_file_1_jg1760.t1"; gene_id "file_1_file_1_jg1760";
derer1.05_2	AUGUSTUS	start_codon	15148427	15148429	.	-	0	transcript_id "file_1_file_1_jg1760.t1"; gene_id "file_1_file_1_jg1760";
derer1.05_0	AUGUSTUS	start_codon	7743426	7743428	.	+	0	transcript_id "file_1_file_1_jg9512.t1"; gene_id "file_1_file_1_jg9512";
derer1.05_0	AUGUSTUS	CDS	7743426	7743732	1	+	0	transcript_id "file_1_file_1_jg9512.t1"; gene_id "file_1_file_1_jg9512";
derer1.05_0	AUGUSTUS	exon	7743426	7743732	.	+	.	transcript_id "file_1_file_1_jg9512.t1"; gene_id "file_1_file_1_jg9512";
derer1.05_0	AUGUSTUS	intron	7743733	7743792	.	+	.	transcript_id "file_1_file_1_jg9512.t1"; gene_id "file_1_file_1_jg9512";
derer1.05_0	AUGUSTUS	CDS	7743793	7743842	1	+	2	transcript_id "file_1_file_1_jg9512.t1"; gene_id "file_1_file_1_jg9512";
derer1.05_0	AUGUSTUS	exon	7743793	7743842	.	+	.	transcript_id "file_1_file_1_jg9512.t1"; gene_id "file_1_file_1_jg9512";
derer1.05_0	AUGUSTUS	intron	7743843	7744173	.	+	.	transcript_id "file_1_file_1_jg9512.t1"; gene_id "file_1_file_1_jg9512";
derer1.05_0	AUGUSTUS	CDS	7744174	7744243	1	+	0	transcript_id "file_1_file_1_jg9512.t1"; gene_id "file_1_file_1_jg9512";
derer1.05_0	AUGUSTUS	exon	7744174	7744243	.	+	.	transcript_id "file_1_file_1_jg9512.t1"; gene_id "file_1_file_1_jg9512";
derer1.05_0	AUGUSTUS	intron	7744244	7744306	.	+	.	transcript_id "file_1_file_1_jg9512.t1"; gene_id "file_1_file_1_jg9512";
derer1.05_0	AUGUSTUS	CDS	7744307	7744386	1	+	2	transcript_id "file_1_file_1_jg9512.t1"; gene_id "file_1_file_1_jg9512";
derer1.05_0	AUGUSTUS	exon	7744307	7744386	.	+	.	transcript_id "file_1_file_1_jg9512.t1"; gene_id "file_1_file_1_jg9512";
derer1.05_0	AUGUSTUS	intron	7744387	7744459	.	+	.	transcript_id "file_1_file_1_jg9512.t1"; gene_id "file_1_file_1_jg9512";
derer1.05_0	AUGUSTUS	CDS	7744460	7744786	1	+	0	transcript_id "file_1_file_1_jg9512.t1"; gene_id "file_1_file_1_jg9512";
derer1.05_0	AUGUSTUS	exon	7744460	7744786	.	+	.	transcript_id "file_1_file_1_jg9512.t1"; gene_id "file_1_file_1_jg9512";
derer1.05_0	AUGUSTUS	intron	7744787	7745149	.	+	.	transcript_id "file_1_file_1_jg9512.t1"; gene_id "file_1_file_1_jg9512";
derer1.05_0	AUGUSTUS	CDS	7745150	7745275	1	+	0	transcript_id "file_1_file_1_jg9512.t1"; gene_id "file_1_file_1_jg9512";
derer1.05_0	AUGUSTUS	exon	7745150	7745275	.	+	.	transcript_id "file_1_file_1_jg9512.t1"; gene_id "file_1_file_1_jg9512";
derer1.05_0	AUGUSTUS	intron	7745276	7745334	.	+	.	transcript_id "file_1_file_1_jg9512.t1"; gene_id "file_1_file_1_jg9512";
derer1.05_0	AUGUSTUS	CDS	7745335	7745716	1	+	0	transcript_id "file_1_file_1_jg9512.t1"; gene_id "file_1_file_1_jg9512";
derer1.05_0	AUGUSTUS	exon	7745335	7745716	.	+	.	transcript_id "file_1_file_1_jg9512.t1"; gene_id "file_1_file_1_jg9512";
derer1.05_0	AUGUSTUS	intron	7745717	7746078	.	+	.	transcript_id "file_1_file_1_jg9512.t1"; gene_id "file_1_file_1_jg9512";
derer1.05_0	AUGUSTUS	CDS	7746079	7747206	1	+	2	transcript_id "file_1_file_1_jg9512.t1"; gene_id "file_1_file_1_jg9512";
derer1.05_0	AUGUSTUS	exon	7746079	7747206	.	+	.	transcript_id "file_1_file_1_jg9512.t1"; gene_id "file_1_file_1_jg9512";
derer1.05_0	AUGUSTUS	intron	7747207	7747374	.	+	.	transcript_id "file_1_file_1_jg9512.t1"; gene_id "file_1_file_1_jg9512";
derer1.05_0	AUGUSTUS	transcript	7743426	7747622	.	+	.	transcript_id "file_1_file_1_jg9512.t1"; gene_id "file_1_file_1_jg9512"
derer1.05_0	AUGUSTUS	gene	7743426	7747622	.	+	.	jg9512
derer1.05_0	AUGUSTUS	CDS	7747375	7747622	1	+	2	transcript_id "file_1_file_1_jg9512.t1"; gene_id "file_1_file_1_jg9512";
derer1.05_0	AUGUSTUS	exon	7747375	7747622	.	+	.	transcript_id "file_1_file_1_jg9512.t1"; gene_id "file_1_file_1_jg9512";
derer1.05_0	AUGUSTUS	stop_codon	7747620	7747622	.	+	0	transcript_id "file_1_file_1_jg9512.t1"; gene_id "file_1_file_1_jg9512";
derer1.05_3	GeneMark.hmm	start_codon	6658708	6658710	.	+	0	gene_id "file_1_file_2_9835_g"; transcript_id "file_1_file_2_9835_t"; count "file_1_file_2_1_1";
derer1.05_3	GeneMark.hmm	CDS	6658708	6658801	.	+	0	gene_id "file_1_file_2_9835_g"; transcript_id "file_1_file_2_9835_t"; cds_type "file_1_file_2_Initial"; count "file_1_file_2_1_4"; anchored "file_1_file_2_0_1";
derer1.05_3	GeneMark.hmm	exon	6658708	6658801	0	+	.	gene_id "file_1_file_2_9835_g"; transcript_id "file_1_file_2_9835_t"; cds_type "file_1_file_2_Initial"; count "file_1_file_2_1_4"; anchored "file_1_file_2_0_1";
derer1.05_3	GeneMark.hmm	CDS	6658879	6659081	.	+	2	gene_id "file_1_file_2_9835_g"; transcript_id "file_1_file_2_9835_t"; cds_type "file_1_file_2_Internal"; count "file_1_file_2_2_4"; anchored "file_1_file_2_1_1";
derer1.05_3	GeneMark.hmm	exon	6658879	6659081	0	+	.	gene_id "file_1_file_2_9835_g"; transcript_id "file_1_file_2_9835_t"; cds_type "file_1_file_2_Internal"; count "file_1_file_2_2_4"; anchored "file_1_file_2_1_1";
derer1.05_3	GeneMark.hmm	CDS	6659150	6659303	.	+	0	gene_id "file_1_file_2_9835_g"; transcript_id "file_1_file_2_9835_t"; cds_type "file_1_file_2_Internal"; count "file_1_file_2_3_4"; anchored "file_1_file_2_1_1";
derer1.05_3	GeneMark.hmm	exon	6659150	6659303	0	+	.	gene_id "file_1_file_2_9835_g"; transcript_id "file_1_file_2_9835_t"; cds_type "file_1_file_2_Internal"; count "file_1_file_2_3_4"; anchored "file_1_file_2_1_1";
derer1.05_3	GeneMark.hmm	CDS	6659382	6659536	.	+	2	gene_id "file_1_file_2_9835_g"; transcript_id "file_1_file_2_9835_t"; cds_type "file_1_file_2_Terminal"; count "file_1_file_2_4_4"; anchored "file_1_file_2_1_0";
derer1.05_3	GeneMark.hmm	exon	6659382	6659536	0	+	.	gene_id "file_1_file_2_9835_g"; transcript_id "file_1_file_2_9835_t"; cds_type "file_1_file_2_Terminal"; count "file_1_file_2_4_4"; anchored "file_1_file_2_1_0";
derer1.05_3	GeneMark.hmm	stop_codon	6659534	6659536	.	+	0	gene_id "file_1_file_2_9835_g"; transcript_id "file_1_file_2_9835_t"; count "file_1_file_2_1_1";
derer1.05_0	AUGUSTUS	stop_codon	3635594	3635596	.	-	0	transcript_id "file_1_file_1_jg9102.t1"; gene_id "file_1_file_1_jg9102";
derer1.05_0	AUGUSTUS	CDS	3635594	3635702	0.44	-	1	transcript_id "file_1_file_1_jg9102.t1"; gene_id "file_1_file_1_jg9102";
derer1.05_0	AUGUSTUS	exon	3635594	3635702	.	-	.	transcript_id "file_1_file_1_jg9102.t1"; gene_id "file_1_file_1_jg9102";
derer1.05_0	AUGUSTUS	intron	3635703	3635775	.	-	.	transcript_id "file_1_file_1_jg9102.t1"; gene_id "file_1_file_1_jg9102";
derer1.05_0	AUGUSTUS	transcript	3635594	3635996	.	-	.	transcript_id "file_1_file_1_jg9102.t1"; gene_id "file_1_file_1_jg9102"
derer1.05_0	AUGUSTUS	gene	3635594	3635996	.	-	.	jg9102
derer1.05_0	AUGUSTUS	CDS	3635776	3635996	0.44	-	0	transcript_id "file_1_file_1_jg9102.t1"; gene_id "file_1_file_1_jg9102";
derer1.05_0	AUGUSTUS	exon	3635776	3635996	.	-	.	transcript_id "file_1_file_1_jg9102.t1"; gene_id "file_1_file_1_jg9102";
derer1.05_0	AUGUSTUS	start_codon	3635994	3635996	.	-	0	transcript_id "file_1_file_1_jg9102.t1"; gene_id "file_1_file_1_jg9102";
derer1.05_1	AUGUSTUS	start_codon	6797957	6797959	.	+	0	transcript_id "file_1_file_1_jg12972.t1"; gene_id "file_1_file_1_jg12972";
derer1.05_1	AUGUSTUS	CDS	6797957	6798201	1	+	0	transcript_id "file_1_file_1_jg12972.t1"; gene_id "file_1_file_1_jg12972";
derer1.05_1	AUGUSTUS	exon	6797957	6798201	.	+	.	transcript_id "file_1_file_1_jg12972.t1"; gene_id "file_1_file_1_jg12972";
derer1.05_1	AUGUSTUS	intron	6798202	6798918	.	+	.	transcript_id "file_1_file_1_jg12972.t1"; gene_id "file_1_file_1_jg12972";
derer1.05_1	AUGUSTUS	CDS	6798919	6799022	1	+	1	transcript_id "file_1_file_1_jg12972.t1"; gene_id "file_1_file_1_jg12972";
derer1.05_1	AUGUSTUS	exon	6798919	6799022	.	+	.	transcript_id "file_1_file_1_jg12972.t1"; gene_id "file_1_file_1_jg12972";
derer1.05_1	AUGUSTUS	intron	6799023	6799212	.	+	.	transcript_id "file_1_file_1_jg12972.t1"; gene_id "file_1_file_1_jg12972";
derer1.05_1	AUGUSTUS	transcript	6797957	6799586	.	+	.	transcript_id "file_1_file_1_jg12972.t1"; gene_id "file_1_file_1_jg12972"
derer1.05_1	AUGUSTUS	gene	6797957	6799586	.	+	.	jg12972
derer1.05_1	AUGUSTUS	CDS	6799213	6799586	1	+	2	transcript_id "file_1_file_1_jg12972.t1"; gene_id "file_1_file_1_jg12972";
derer1.05_1	AUGUSTUS	exon	6799213	6799586	.	+	.	transcript_id "file_1_file_1_jg12972.t1"; gene_id "file_1_file_1_jg12972";
derer1.05_1	AUGUSTUS	stop_codon	6799584	6799586	.	+	0	transcript_id "file_1_file_1_jg12972.t1"; gene_id "file_1_file_1_jg12972";
derer1.05_0	AUGUSTUS	stop_codon	1997090	1997092	.	-	0	transcript_id "file_1_file_1_jg8854.t1"; gene_id "file_1_file_1_jg8854";
derer1.05_0	AUGUSTUS	CDS	1997090	1998919	1	-	0	transcript_id "file_1_file_1_jg8854.t1"; gene_id "file_1_file_1_jg8854";
derer1.05_0	AUGUSTUS	exon	1997090	1998919	.	-	.	transcript_id "file_1_file_1_jg8854.t1"; gene_id "file_1_file_1_jg8854";
derer1.05_0	AUGUSTUS	transcript	1997090	1998919	.	-	.	transcript_id "file_1_file_1_jg8854.t1"; gene_id "file_1_file_1_jg8854"
derer1.05_0	AUGUSTUS	gene	1997090	1998919	.	-	.	jg8854
derer1.05_0	AUGUSTUS	start_codon	1998917	1998919	.	-	0	transcript_id "file_1_file_1_jg8854.t1"; gene_id "file_1_file_1_jg8854";
derer1.05_2	AUGUSTUS	start_codon	12951653	12951655	.	+	0	transcript_id "file_1_file_1_jg1461.t1"; gene_id "file_1_file_1_jg1461";
derer1.05_2	AUGUSTUS	CDS	12951653	12951681	1	+	0	transcript_id "file_1_file_1_jg1461.t1"; gene_id "file_1_file_1_jg1461";
derer1.05_2	AUGUSTUS	exon	12951653	12951681	.	+	.	transcript_id "file_1_file_1_jg1461.t1"; gene_id "file_1_file_1_jg1461";
derer1.05_2	AUGUSTUS	intron	12951682	12951743	.	+	.	transcript_id "file_1_file_1_jg1461.t1"; gene_id "file_1_file_1_jg1461";
derer1.05_2	AUGUSTUS	CDS	12951744	12951958	1	+	1	transcript_id "file_1_file_1_jg1461.t1"; gene_id "file_1_file_1_jg1461";
derer1.05_2	AUGUSTUS	exon	12951744	12951958	.	+	.	transcript_id "file_1_file_1_jg1461.t1"; gene_id "file_1_file_1_jg1461";
derer1.05_2	AUGUSTUS	intron	12951959	12952015	.	+	.	transcript_id "file_1_file_1_jg1461.t1"; gene_id "file_1_file_1_jg1461";
derer1.05_2	AUGUSTUS	CDS	12952016	12952230	1	+	2	transcript_id "file_1_file_1_jg1461.t1"; gene_id "file_1_file_1_jg1461";
derer1.05_2	AUGUSTUS	exon	12952016	12952230	.	+	.	transcript_id "file_1_file_1_jg1461.t1"; gene_id "file_1_file_1_jg1461";
derer1.05_2	AUGUSTUS	intron	12952231	12952287	.	+	.	transcript_id "file_1_file_1_jg1461.t1"; gene_id "file_1_file_1_jg1461";
derer1.05_2	AUGUSTUS	CDS	12952288	12952870	1	+	0	transcript_id "file_1_file_1_jg1461.t1"; gene_id "file_1_file_1_jg1461";
derer1.05_2	AUGUSTUS	exon	12952288	12952870	.	+	.	transcript_id "file_1_file_1_jg1461.t1"; gene_id "file_1_file_1_jg1461";
derer1.05_2	AUGUSTUS	intron	12952871	12952927	.	+	.	transcript_id "file_1_file_1_jg1461.t1"; gene_id "file_1_file_1_jg1461";
derer1.05_2	AUGUSTUS	transcript	12951653	12953049	.	+	.	transcript_id "file_1_file_1_jg1461.t1"; gene_id "file_1_file_1_jg1461"
derer1.05_2	AUGUSTUS	gene	12951653	12953049	.	+	.	jg1461
derer1.05_2	AUGUSTUS	CDS	12952928	12953049	1	+	2	transcript_id "file_1_file_1_jg1461.t1"; gene_id "file_1_file_1_jg1461";
derer1.05_2	AUGUSTUS	exon	12952928	12953049	.	+	.	transcript_id "file_1_file_1_jg1461.t1"; gene_id "file_1_file_1_jg1461";
derer1.05_2	AUGUSTUS	stop_codon	12953047	12953049	.	+	0	transcript_id "file_1_file_1_jg1461.t1"; gene_id "file_1_file_1_jg1461";
derer1.05_0	AUGUSTUS	start_codon	14786051	14786053	.	+	0	transcript_id "file_1_file_1_jg10430.t1"; gene_id "file_1_file_1_jg10430";
derer1.05_0	AUGUSTUS	CDS	14786051	14787595	0.98	+	0	transcript_id "file_1_file_1_jg10430.t1"; gene_id "file_1_file_1_jg10430";
derer1.05_0	AUGUSTUS	exon	14786051	14787595	.	+	.	transcript_id "file_1_file_1_jg10430.t1"; gene_id "file_1_file_1_jg10430";
derer1.05_0	AUGUSTUS	transcript	14786051	14787595	.	+	.	transcript_id "file_1_file_1_jg10430.t1"; gene_id "file_1_file_1_jg10430"
derer1.05_0	AUGUSTUS	gene	14786051	14787595	.	+	.	jg10430
derer1.05_0	AUGUSTUS	stop_codon	14787593	14787595	.	+	0	transcript_id "file_1_file_1_jg10430.t1"; gene_id "file_1_file_1_jg10430";
derer1.05_5	AUGUSTUS	stop_codon	2019396	2019398	.	-	0	transcript_id "file_1_file_1_jg5375.t1"; gene_id "file_1_file_1_jg5375";
derer1.05_5	AUGUSTUS	CDS	2019396	2019772	1	-	2	transcript_id "file_1_file_1_jg5375.t1"; gene_id "file_1_file_1_jg5375";
derer1.05_5	AUGUSTUS	exon	2019396	2019772	.	-	.	transcript_id "file_1_file_1_jg5375.t1"; gene_id "file_1_file_1_jg5375";
derer1.05_5	AUGUSTUS	intron	2019773	2019997	.	-	.	transcript_id "file_1_file_1_jg5375.t1"; gene_id "file_1_file_1_jg5375";
derer1.05_5	AUGUSTUS	transcript	2019396	2020211	.	-	.	transcript_id "file_1_file_1_jg5375.t1"; gene_id "file_1_file_1_jg5375"
derer1.05_5	AUGUSTUS	gene	2019396	2020211	.	-	.	jg5375
derer1.05_5	AUGUSTUS	CDS	2019998	2020211	1	-	0	transcript_id "file_1_file_1_jg5375.t1"; gene_id "file_1_file_1_jg5375";
derer1.05_5	AUGUSTUS	exon	2019998	2020211	.	-	.	transcript_id "file_1_file_1_jg5375.t1"; gene_id "file_1_file_1_jg5375";
derer1.05_5	AUGUSTUS	start_codon	2020209	2020211	.	-	0	transcript_id "file_1_file_1_jg5375.t1"; gene_id "file_1_file_1_jg5375";
derer1.05_5	AUGUSTUS	start_codon	7877050	7877052	.	+	0	transcript_id "file_1_file_1_jg6144.t1"; gene_id "file_1_file_1_jg6144";
derer1.05_5	AUGUSTUS	CDS	7877050	7878385	1	+	0	transcript_id "file_1_file_1_jg6144.t1"; gene_id "file_1_file_1_jg6144";
derer1.05_5	AUGUSTUS	exon	7877050	7878385	.	+	.	transcript_id "file_1_file_1_jg6144.t1"; gene_id "file_1_file_1_jg6144";
derer1.05_5	AUGUSTUS	intron	7878386	7878440	.	+	.	transcript_id "file_1_file_1_jg6144.t1"; gene_id "file_1_file_1_jg6144";
derer1.05_5	AUGUSTUS	transcript	7877050	7878655	.	+	.	transcript_id "file_1_file_1_jg6144.t1"; gene_id "file_1_file_1_jg6144"
derer1.05_5	AUGUSTUS	gene	7877050	7878655	.	+	.	jg6144
derer1.05_5	AUGUSTUS	CDS	7878441	7878655	1	+	2	transcript_id "file_1_file_1_jg6144.t1"; gene_id "file_1_file_1_jg6144";
derer1.05_5	AUGUSTUS	exon	7878441	7878655	.	+	.	transcript_id "file_1_file_1_jg6144.t1"; gene_id "file_1_file_1_jg6144";
derer1.05_5	AUGUSTUS	stop_codon	7878653	7878655	.	+	0	transcript_id "file_1_file_1_jg6144.t1"; gene_id "file_1_file_1_jg6144";
derer1.05_1	AUGUSTUS	stop_codon	5401532	5401534	.	-	0	transcript_id "file_1_file_1_jg12762.t1"; gene_id "file_1_file_1_jg12762";
derer1.05_1	AUGUSTUS	CDS	5401532	5401706	1	-	1	transcript_id "file_1_file_1_jg12762.t1"; gene_id "file_1_file_1_jg12762";
derer1.05_1	AUGUSTUS	exon	5401532	5401706	.	-	.	transcript_id "file_1_file_1_jg12762.t1"; gene_id "file_1_file_1_jg12762";
derer1.05_1	AUGUSTUS	intron	5401707	5401772	.	-	.	transcript_id "file_1_file_1_jg12762.t1"; gene_id "file_1_file_1_jg12762";
derer1.05_1	AUGUSTUS	CDS	5401773	5402013	0.55	-	2	transcript_id "file_1_file_1_jg12762.t1"; gene_id "file_1_file_1_jg12762";
derer1.05_1	AUGUSTUS	exon	5401773	5402013	.	-	.	transcript_id "file_1_file_1_jg12762.t1"; gene_id "file_1_file_1_jg12762";
derer1.05_1	AUGUSTUS	intron	5402014	5402058	.	-	.	transcript_id "file_1_file_1_jg12762.t1"; gene_id "file_1_file_1_jg12762";
derer1.05_1	AUGUSTUS	CDS	5402059	5402543	0.55	-	1	transcript_id "file_1_file_1_jg12762.t1"; gene_id "file_1_file_1_jg12762";
derer1.05_1	AUGUSTUS	exon	5402059	5402543	.	-	.	transcript_id "file_1_file_1_jg12762.t1"; gene_id "file_1_file_1_jg12762";
derer1.05_1	AUGUSTUS	intron	5402544	5402607	.	-	.	transcript_id "file_1_file_1_jg12762.t1"; gene_id "file_1_file_1_jg12762";
derer1.05_1	AUGUSTUS	transcript	5401532	5402699	.	-	.	transcript_id "file_1_file_1_jg12762.t1"; gene_id "file_1_file_1_jg12762"
derer1.05_1	AUGUSTUS	gene	5401532	5402699	.	-	.	jg12762
derer1.05_1	AUGUSTUS	CDS	5402608	5402699	1	-	0	transcript_id "file_1_file_1_jg12762.t1"; gene_id "file_1_file_1_jg12762";
derer1.05_1	AUGUSTUS	exon	5402608	5402699	.	-	.	transcript_id "file_1_file_1_jg12762.t1"; gene_id "file_1_file_1_jg12762";
derer1.05_1	AUGUSTUS	start_codon	5402697	5402699	.	-	0	transcript_id "file_1_file_1_jg12762.t1"; gene_id "file_1_file_1_jg12762";
derer1.05_0	AUGUSTUS	start_codon	14344145	14344147	.	+	0	transcript_id "file_1_file_1_jg10350.t1"; gene_id "file_1_file_1_jg10350";
derer1.05_0	AUGUSTUS	CDS	14344145	14344410	1	+	0	transcript_id "file_1_file_1_jg10350.t1"; gene_id "file_1_file_1_jg10350";
derer1.05_0	AUGUSTUS	exon	14344145	14344410	.	+	.	transcript_id "file_1_file_1_jg10350.t1"; gene_id "file_1_file_1_jg10350";
derer1.05_0	AUGUSTUS	intron	14344411	14344474	.	+	.	transcript_id "file_1_file_1_jg10350.t1"; gene_id "file_1_file_1_jg10350";
derer1.05_0	AUGUSTUS	CDS	14344475	14344683	1	+	1	transcript_id "file_1_file_1_jg10350.t1"; gene_id "file_1_file_1_jg10350";
derer1.05_0	AUGUSTUS	exon	14344475	14344683	.	+	.	transcript_id "file_1_file_1_jg10350.t1"; gene_id "file_1_file_1_jg10350";
derer1.05_0	AUGUSTUS	intron	14344684	14344914	.	+	.	transcript_id "file_1_file_1_jg10350.t1"; gene_id "file_1_file_1_jg10350";
derer1.05_0	AUGUSTUS	CDS	14344915	14345315	1	+	2	transcript_id "file_1_file_1_jg10350.t1"; gene_id "file_1_file_1_jg10350";
derer1.05_0	AUGUSTUS	exon	14344915	14345315	.	+	.	transcript_id "file_1_file_1_jg10350.t1"; gene_id "file_1_file_1_jg10350";
derer1.05_0	AUGUSTUS	intron	14345316	14345373	.	+	.	transcript_id "file_1_file_1_jg10350.t1"; gene_id "file_1_file_1_jg10350";
derer1.05_0	AUGUSTUS	CDS	14345374	14345627	1	+	0	transcript_id "file_1_file_1_jg10350.t1"; gene_id "file_1_file_1_jg10350";
derer1.05_0	AUGUSTUS	exon	14345374	14345627	.	+	.	transcript_id "file_1_file_1_jg10350.t1"; gene_id "file_1_file_1_jg10350";
derer1.05_0	AUGUSTUS	intron	14345628	14345686	.	+	.	transcript_id "file_1_file_1_jg10350.t1"; gene_id "file_1_file_1_jg10350";
derer1.05_0	AUGUSTUS	CDS	14345687	14347266	1	+	1	transcript_id "file_1_file_1_jg10350.t1"; gene_id "file_1_file_1_jg10350";
derer1.05_0	AUGUSTUS	exon	14345687	14347266	.	+	.	transcript_id "file_1_file_1_jg10350.t1"; gene_id "file_1_file_1_jg10350";
derer1.05_0	AUGUSTUS	intron	14347267	14347377	.	+	.	transcript_id "file_1_file_1_jg10350.t1"; gene_id "file_1_file_1_jg10350";
derer1.05_0	AUGUSTUS	CDS	14347378	14347615	1	+	2	transcript_id "file_1_file_1_jg10350.t1"; gene_id "file_1_file_1_jg10350";
derer1.05_0	AUGUSTUS	exon	14347378	14347615	.	+	.	transcript_id "file_1_file_1_jg10350.t1"; gene_id "file_1_file_1_jg10350";
derer1.05_0	AUGUSTUS	intron	14347616	14347685	.	+	.	transcript_id "file_1_file_1_jg10350.t1"; gene_id "file_1_file_1_jg10350";
derer1.05_0	AUGUSTUS	CDS	14347686	14347926	1	+	1	transcript_id "file_1_file_1_jg10350.t1"; gene_id "file_1_file_1_jg10350";
derer1.05_0	AUGUSTUS	exon	14347686	14347926	.	+	.	transcript_id "file_1_file_1_jg10350.t1"; gene_id "file_1_file_1_jg10350";
derer1.05_0	AUGUSTUS	intron	14347927	14347990	.	+	.	transcript_id "file_1_file_1_jg10350.t1"; gene_id "file_1_file_1_jg10350";
derer1.05_0	AUGUSTUS	CDS	14347991	14348156	1	+	0	transcript_id "file_1_file_1_jg10350.t1"; gene_id "file_1_file_1_jg10350";
derer1.05_0	AUGUSTUS	exon	14347991	14348156	.	+	.	transcript_id "file_1_file_1_jg10350.t1"; gene_id "file_1_file_1_jg10350";
derer1.05_0	AUGUSTUS	intron	14348157	14348228	.	+	.	transcript_id "file_1_file_1_jg10350.t1"; gene_id "file_1_file_1_jg10350";
derer1.05_0	AUGUSTUS	CDS	14348229	14348751	1	+	2	transcript_id "file_1_file_1_jg10350.t1"; gene_id "file_1_file_1_jg10350";
derer1.05_0	AUGUSTUS	exon	14348229	14348751	.	+	.	transcript_id "file_1_file_1_jg10350.t1"; gene_id "file_1_file_1_jg10350";
derer1.05_0	AUGUSTUS	intron	14348752	14348827	.	+	.	transcript_id "file_1_file_1_jg10350.t1"; gene_id "file_1_file_1_jg10350";
derer1.05_0	AUGUSTUS	transcript	14344145	14349017	.	+	.	transcript_id "file_1_file_1_jg10350.t1"; gene_id "file_1_file_1_jg10350"
derer1.05_0	AUGUSTUS	gene	14344145	14349017	.	+	.	jg10350
derer1.05_0	AUGUSTUS	CDS	14348828	14349017	1	+	1	transcript_id "file_1_file_1_jg10350.t1"; gene_id "file_1_file_1_jg10350";
derer1.05_0	AUGUSTUS	exon	14348828	14349017	.	+	.	transcript_id "file_1_file_1_jg10350.t1"; gene_id "file_1_file_1_jg10350";
derer1.05_0	AUGUSTUS	stop_codon	14349015	14349017	.	+	0	transcript_id "file_1_file_1_jg10350.t1"; gene_id "file_1_file_1_jg10350";
derer1.05_2	AUGUSTUS	stop_codon	17496624	17496626	.	-	0	transcript_id "file_1_file_1_jg2096.t1"; gene_id "file_1_file_1_jg2096";
derer1.05_2	AUGUSTUS	CDS	17496624	17496861	1	-	1	transcript_id "file_1_file_1_jg2096.t1"; gene_id "file_1_file_1_jg2096";
derer1.05_2	AUGUSTUS	exon	17496624	17496861	.	-	.	transcript_id "file_1_file_1_jg2096.t1"; gene_id "file_1_file_1_jg2096";
derer1.05_2	AUGUSTUS	intron	17496862	17496934	.	-	.	transcript_id "file_1_file_1_jg2096.t1"; gene_id "file_1_file_1_jg2096";
derer1.05_2	AUGUSTUS	transcript	17496624	17497101	.	-	.	transcript_id "file_1_file_1_jg2096.t1"; gene_id "file_1_file_1_jg2096"
derer1.05_2	AUGUSTUS	gene	17496624	17497101	.	-	.	jg2096
derer1.05_2	AUGUSTUS	CDS	17496935	17497101	1	-	0	transcript_id "file_1_file_1_jg2096.t1"; gene_id "file_1_file_1_jg2096";
derer1.05_2	AUGUSTUS	exon	17496935	17497101	.	-	.	transcript_id "file_1_file_1_jg2096.t1"; gene_id "file_1_file_1_jg2096";
derer1.05_2	AUGUSTUS	start_codon	17497099	17497101	.	-	0	transcript_id "file_1_file_1_jg2096.t1"; gene_id "file_1_file_1_jg2096";
derer1.05_3	AUGUSTUS	stop_codon	8705281	8705283	.	-	0	transcript_id "file_1_file_1_jg7472.t1"; gene_id "file_1_file_1_jg7472";
derer1.05_3	AUGUSTUS	CDS	8705281	8705537	1	-	2	transcript_id "file_1_file_1_jg7472.t1"; gene_id "file_1_file_1_jg7472";
derer1.05_3	AUGUSTUS	exon	8705281	8705537	.	-	.	transcript_id "file_1_file_1_jg7472.t1"; gene_id "file_1_file_1_jg7472";
derer1.05_3	AUGUSTUS	intron	8705538	8705606	.	-	.	transcript_id "file_1_file_1_jg7472.t1"; gene_id "file_1_file_1_jg7472";
derer1.05_3	AUGUSTUS	transcript	8705281	8705841	.	-	.	transcript_id "file_1_file_1_jg7472.t1"; gene_id "file_1_file_1_jg7472"
derer1.05_3	AUGUSTUS	gene	8705281	8705841	.	-	.	jg7472
derer1.05_3	AUGUSTUS	CDS	8705607	8705841	1	-	0	transcript_id "file_1_file_1_jg7472.t1"; gene_id "file_1_file_1_jg7472";
derer1.05_3	AUGUSTUS	exon	8705607	8705841	.	-	.	transcript_id "file_1_file_1_jg7472.t1"; gene_id "file_1_file_1_jg7472";
derer1.05_3	AUGUSTUS	start_codon	8705839	8705841	.	-	0	transcript_id "file_1_file_1_jg7472.t1"; gene_id "file_1_file_1_jg7472";
derer1.05_1	AUGUSTUS	start_codon	2490145	2490147	.	+	0	transcript_id "file_1_file_1_jg12438.t1"; gene_id "file_1_file_1_jg12438";
derer1.05_1	AUGUSTUS	CDS	2490145	2490257	0.79	+	0	transcript_id "file_1_file_1_jg12438.t1"; gene_id "file_1_file_1_jg12438";
derer1.05_1	AUGUSTUS	exon	2490145	2490257	.	+	.	transcript_id "file_1_file_1_jg12438.t1"; gene_id "file_1_file_1_jg12438";
derer1.05_1	AUGUSTUS	intron	2490258	2494691	.	+	.	transcript_id "file_1_file_1_jg12438.t1"; gene_id "file_1_file_1_jg12438";
derer1.05_1	AUGUSTUS	CDS	2494692	2494965	1	+	1	transcript_id "file_1_file_1_jg12438.t1"; gene_id "file_1_file_1_jg12438";
derer1.05_1	AUGUSTUS	exon	2494692	2494965	.	+	.	transcript_id "file_1_file_1_jg12438.t1"; gene_id "file_1_file_1_jg12438";
derer1.05_1	AUGUSTUS	intron	2494966	2495188	.	+	.	transcript_id "file_1_file_1_jg12438.t1"; gene_id "file_1_file_1_jg12438";
derer1.05_1	AUGUSTUS	CDS	2495189	2495344	0.96	+	0	transcript_id "file_1_file_1_jg12438.t1"; gene_id "file_1_file_1_jg12438";
derer1.05_1	AUGUSTUS	exon	2495189	2495344	.	+	.	transcript_id "file_1_file_1_jg12438.t1"; gene_id "file_1_file_1_jg12438";
derer1.05_1	AUGUSTUS	intron	2495345	2495399	.	+	.	transcript_id "file_1_file_1_jg12438.t1"; gene_id "file_1_file_1_jg12438";
derer1.05_1	AUGUSTUS	transcript	2490145	2495492	.	+	.	transcript_id "file_1_file_1_jg12438.t1"; gene_id "file_1_file_1_jg12438"
derer1.05_1	AUGUSTUS	gene	2490145	2495492	.	+	.	jg12438
derer1.05_1	AUGUSTUS	CDS	2495400	2495492	0.67	+	0	transcript_id "file_1_file_1_jg12438.t1"; gene_id "file_1_file_1_jg12438";
derer1.05_1	AUGUSTUS	exon	2495400	2495492	.	+	.	transcript_id "file_1_file_1_jg12438.t1"; gene_id "file_1_file_1_jg12438";
derer1.05_1	AUGUSTUS	stop_codon	2495490	2495492	.	+	0	transcript_id "file_1_file_1_jg12438.t1"; gene_id "file_1_file_1_jg12438";
derer1.05_4	AUGUSTUS	start_codon	9154807	9154809	.	+	0	transcript_id "file_1_file_1_jg3980.t1"; gene_id "file_1_file_1_jg3980";
derer1.05_4	AUGUSTUS	CDS	9154807	9155886	1	+	0	transcript_id "file_1_file_1_jg3980.t1"; gene_id "file_1_file_1_jg3980";
derer1.05_4	AUGUSTUS	exon	9154807	9155886	.	+	.	transcript_id "file_1_file_1_jg3980.t1"; gene_id "file_1_file_1_jg3980";
derer1.05_4	AUGUSTUS	transcript	9154807	9155886	.	+	.	transcript_id "file_1_file_1_jg3980.t1"; gene_id "file_1_file_1_jg3980"
derer1.05_4	AUGUSTUS	gene	9154807	9155886	.	+	.	jg3980
derer1.05_4	AUGUSTUS	stop_codon	9155884	9155886	.	+	0	transcript_id "file_1_file_1_jg3980.t1"; gene_id "file_1_file_1_jg3980";
derer1.05_5	AUGUSTUS	stop_codon	6595810	6595812	.	-	0	transcript_id "file_1_file_1_jg5926.t1"; gene_id "file_1_file_1_jg5926";
derer1.05_5	AUGUSTUS	CDS	6595810	6597876	1	-	0	transcript_id "file_1_file_1_jg5926.t1"; gene_id "file_1_file_1_jg5926";
derer1.05_5	AUGUSTUS	exon	6595810	6597876	.	-	.	transcript_id "file_1_file_1_jg5926.t1"; gene_id "file_1_file_1_jg5926";
derer1.05_5	AUGUSTUS	transcript	6595810	6597876	.	-	.	transcript_id "file_1_file_1_jg5926.t1"; gene_id "file_1_file_1_jg5926"
derer1.05_5	AUGUSTUS	gene	6595810	6597876	.	-	.	jg5926
derer1.05_5	AUGUSTUS	start_codon	6597874	6597876	.	-	0	transcript_id "file_1_file_1_jg5926.t1"; gene_id "file_1_file_1_jg5926";
derer1.05_5	AUGUSTUS	start_codon	2319298	2319300	.	+	0	transcript_id "file_1_file_1_jg5440.t1"; gene_id "file_1_file_1_jg5440";
derer1.05_5	AUGUSTUS	CDS	2319298	2319808	1	+	0	transcript_id "file_1_file_1_jg5440.t1"; gene_id "file_1_file_1_jg5440";
derer1.05_5	AUGUSTUS	exon	2319298	2319808	.	+	.	transcript_id "file_1_file_1_jg5440.t1"; gene_id "file_1_file_1_jg5440";
derer1.05_5	AUGUSTUS	intron	2319809	2319861	.	+	.	transcript_id "file_1_file_1_jg5440.t1"; gene_id "file_1_file_1_jg5440";
derer1.05_5	AUGUSTUS	CDS	2319862	2320054	1	+	2	transcript_id "file_1_file_1_jg5440.t1"; gene_id "file_1_file_1_jg5440";
derer1.05_5	AUGUSTUS	exon	2319862	2320054	.	+	.	transcript_id "file_1_file_1_jg5440.t1"; gene_id "file_1_file_1_jg5440";
derer1.05_5	AUGUSTUS	intron	2320055	2320120	.	+	.	transcript_id "file_1_file_1_jg5440.t1"; gene_id "file_1_file_1_jg5440";
derer1.05_5	AUGUSTUS	CDS	2320121	2320284	1	+	1	transcript_id "file_1_file_1_jg5440.t1"; gene_id "file_1_file_1_jg5440";
derer1.05_5	AUGUSTUS	exon	2320121	2320284	.	+	.	transcript_id "file_1_file_1_jg5440.t1"; gene_id "file_1_file_1_jg5440";
derer1.05_5	AUGUSTUS	intron	2320285	2320341	.	+	.	transcript_id "file_1_file_1_jg5440.t1"; gene_id "file_1_file_1_jg5440";
derer1.05_5	AUGUSTUS	CDS	2320342	2320742	1	+	2	transcript_id "file_1_file_1_jg5440.t1"; gene_id "file_1_file_1_jg5440";
derer1.05_5	AUGUSTUS	exon	2320342	2320742	.	+	.	transcript_id "file_1_file_1_jg5440.t1"; gene_id "file_1_file_1_jg5440";
derer1.05_5	AUGUSTUS	intron	2320743	2321649	.	+	.	transcript_id "file_1_file_1_jg5440.t1"; gene_id "file_1_file_1_jg5440";
derer1.05_5	AUGUSTUS	transcript	2319298	2321847	.	+	.	transcript_id "file_1_file_1_jg5440.t1"; gene_id "file_1_file_1_jg5440"
derer1.05_5	AUGUSTUS	gene	2319298	2321847	.	+	.	jg5440
derer1.05_5	AUGUSTUS	CDS	2321650	2321847	1	+	0	transcript_id "file_1_file_1_jg5440.t1"; gene_id "file_1_file_1_jg5440";
derer1.05_5	AUGUSTUS	exon	2321650	2321847	.	+	.	transcript_id "file_1_file_1_jg5440.t1"; gene_id "file_1_file_1_jg5440";
derer1.05_5	AUGUSTUS	stop_codon	2321845	2321847	.	+	0	transcript_id "file_1_file_1_jg5440.t1"; gene_id "file_1_file_1_jg5440";
derer1.05_3	AUGUSTUS	start_codon	1065924	1065926	.	+	0	transcript_id "file_1_file_1_jg6605.t1"; gene_id "file_1_file_1_jg6605";
derer1.05_3	AUGUSTUS	CDS	1065924	1067882	1	+	0	transcript_id "file_1_file_1_jg6605.t1"; gene_id "file_1_file_1_jg6605";
derer1.05_3	AUGUSTUS	exon	1065924	1067882	.	+	.	transcript_id "file_1_file_1_jg6605.t1"; gene_id "file_1_file_1_jg6605";
derer1.05_3	AUGUSTUS	intron	1067883	1067997	.	+	.	transcript_id "file_1_file_1_jg6605.t1"; gene_id "file_1_file_1_jg6605";
derer1.05_3	AUGUSTUS	CDS	1067998	1068771	1	+	0	transcript_id "file_1_file_1_jg6605.t1"; gene_id "file_1_file_1_jg6605";
derer1.05_3	AUGUSTUS	exon	1067998	1068771	.	+	.	transcript_id "file_1_file_1_jg6605.t1"; gene_id "file_1_file_1_jg6605";
derer1.05_3	AUGUSTUS	intron	1068772	1068853	.	+	.	transcript_id "file_1_file_1_jg6605.t1"; gene_id "file_1_file_1_jg6605";
derer1.05_3	AUGUSTUS	CDS	1068854	1069032	1	+	0	transcript_id "file_1_file_1_jg6605.t1"; gene_id "file_1_file_1_jg6605";
derer1.05_3	AUGUSTUS	exon	1068854	1069032	.	+	.	transcript_id "file_1_file_1_jg6605.t1"; gene_id "file_1_file_1_jg6605";
derer1.05_3	AUGUSTUS	intron	1069033	1069348	.	+	.	transcript_id "file_1_file_1_jg6605.t1"; gene_id "file_1_file_1_jg6605";
derer1.05_3	AUGUSTUS	CDS	1069349	1069541	1	+	1	transcript_id "file_1_file_1_jg6605.t1"; gene_id "file_1_file_1_jg6605";
derer1.05_3	AUGUSTUS	exon	1069349	1069541	.	+	.	transcript_id "file_1_file_1_jg6605.t1"; gene_id "file_1_file_1_jg6605";
derer1.05_3	AUGUSTUS	intron	1069542	1069630	.	+	.	transcript_id "file_1_file_1_jg6605.t1"; gene_id "file_1_file_1_jg6605";
derer1.05_3	AUGUSTUS	CDS	1069631	1069836	1	+	0	transcript_id "file_1_file_1_jg6605.t1"; gene_id "file_1_file_1_jg6605";
derer1.05_3	AUGUSTUS	exon	1069631	1069836	.	+	.	transcript_id "file_1_file_1_jg6605.t1"; gene_id "file_1_file_1_jg6605";
derer1.05_3	AUGUSTUS	intron	1069837	1069902	.	+	.	transcript_id "file_1_file_1_jg6605.t1"; gene_id "file_1_file_1_jg6605";
derer1.05_3	AUGUSTUS	CDS	1069903	1070122	1	+	1	transcript_id "file_1_file_1_jg6605.t1"; gene_id "file_1_file_1_jg6605";
derer1.05_3	AUGUSTUS	exon	1069903	1070122	.	+	.	transcript_id "file_1_file_1_jg6605.t1"; gene_id "file_1_file_1_jg6605";
derer1.05_3	AUGUSTUS	intron	1070123	1070201	.	+	.	transcript_id "file_1_file_1_jg6605.t1"; gene_id "file_1_file_1_jg6605";
derer1.05_3	AUGUSTUS	transcript	1065924	1070462	.	+	.	transcript_id "file_1_file_1_jg6605.t1"; gene_id "file_1_file_1_jg6605"
derer1.05_3	AUGUSTUS	gene	1065924	1070462	.	+	.	jg6605
derer1.05_3	AUGUSTUS	CDS	1070202	1070462	1	+	0	transcript_id "file_1_file_1_jg6605.t1"; gene_id "file_1_file_1_jg6605";
derer1.05_3	AUGUSTUS	exon	1070202	1070462	.	+	.	transcript_id "file_1_file_1_jg6605.t1"; gene_id "file_1_file_1_jg6605";
derer1.05_3	AUGUSTUS	stop_codon	1070460	1070462	.	+	0	transcript_id "file_1_file_1_jg6605.t1"; gene_id "file_1_file_1_jg6605";
derer1.05_2	AUGUSTUS	start_codon	19827376	19827378	.	+	0	transcript_id "file_1_file_1_jg2420.t1"; gene_id "file_1_file_1_jg2420";
derer1.05_2	AUGUSTUS	CDS	19827376	19827640	1	+	0	transcript_id "file_1_file_1_jg2420.t1"; gene_id "file_1_file_1_jg2420";
derer1.05_2	AUGUSTUS	exon	19827376	19827640	.	+	.	transcript_id "file_1_file_1_jg2420.t1"; gene_id "file_1_file_1_jg2420";
derer1.05_2	AUGUSTUS	intron	19827641	19828463	.	+	.	transcript_id "file_1_file_1_jg2420.t1"; gene_id "file_1_file_1_jg2420";
derer1.05_2	AUGUSTUS	transcript	19827376	19829560	.	+	.	transcript_id "file_1_file_1_jg2420.t1"; gene_id "file_1_file_1_jg2420"
derer1.05_2	AUGUSTUS	gene	19827376	19829560	.	+	.	jg2420
derer1.05_2	AUGUSTUS	CDS	19828464	19829560	1	+	2	transcript_id "file_1_file_1_jg2420.t1"; gene_id "file_1_file_1_jg2420";
derer1.05_2	AUGUSTUS	exon	19828464	19829560	.	+	.	transcript_id "file_1_file_1_jg2420.t1"; gene_id "file_1_file_1_jg2420";
derer1.05_2	AUGUSTUS	stop_codon	19829558	19829560	.	+	0	transcript_id "file_1_file_1_jg2420.t1"; gene_id "file_1_file_1_jg2420";
derer1.05_4	AUGUSTUS	start_codon	17097017	17097019	.	+	0	transcript_id "file_1_file_1_jg5047.t1"; gene_id "file_1_file_1_jg5047";
derer1.05_4	AUGUSTUS	CDS	17097017	17097100	1	+	0	transcript_id "file_1_file_1_jg5047.t1"; gene_id "file_1_file_1_jg5047";
derer1.05_4	AUGUSTUS	exon	17097017	17097100	.	+	.	transcript_id "file_1_file_1_jg5047.t1"; gene_id "file_1_file_1_jg5047";
derer1.05_4	AUGUSTUS	intron	17097101	17097183	.	+	.	transcript_id "file_1_file_1_jg5047.t1"; gene_id "file_1_file_1_jg5047";
derer1.05_4	AUGUSTUS	CDS	17097184	17097684	1	+	0	transcript_id "file_1_file_1_jg5047.t1"; gene_id "file_1_file_1_jg5047";
derer1.05_4	AUGUSTUS	exon	17097184	17097684	.	+	.	transcript_id "file_1_file_1_jg5047.t1"; gene_id "file_1_file_1_jg5047";
derer1.05_4	AUGUSTUS	intron	17097685	17097739	.	+	.	transcript_id "file_1_file_1_jg5047.t1"; gene_id "file_1_file_1_jg5047";
derer1.05_4	AUGUSTUS	transcript	17097017	17099635	.	+	.	transcript_id "file_1_file_1_jg5047.t1"; gene_id "file_1_file_1_jg5047"
derer1.05_4	AUGUSTUS	gene	17097017	17099635	.	+	.	jg5047
derer1.05_4	AUGUSTUS	CDS	17097740	17099635	1	+	0	transcript_id "file_1_file_1_jg5047.t1"; gene_id "file_1_file_1_jg5047";
derer1.05_4	AUGUSTUS	exon	17097740	17099635	.	+	.	transcript_id "file_1_file_1_jg5047.t1"; gene_id "file_1_file_1_jg5047";
derer1.05_4	AUGUSTUS	stop_codon	17099633	17099635	.	+	0	transcript_id "file_1_file_1_jg5047.t1"; gene_id "file_1_file_1_jg5047";
derer1.05_2	AUGUSTUS	start_codon	5165835	5165837	.	+	0	transcript_id "file_1_file_1_jg498.t1"; gene_id "file_1_file_1_jg498";
derer1.05_2	AUGUSTUS	CDS	5165835	5166260	1	+	0	transcript_id "file_1_file_1_jg498.t1"; gene_id "file_1_file_1_jg498";
derer1.05_2	AUGUSTUS	exon	5165835	5166260	.	+	.	transcript_id "file_1_file_1_jg498.t1"; gene_id "file_1_file_1_jg498";
derer1.05_2	AUGUSTUS	transcript	5165835	5166260	.	+	.	transcript_id "file_1_file_1_jg498.t1"; gene_id "file_1_file_1_jg498"
derer1.05_2	AUGUSTUS	gene	5165835	5166260	.	+	.	jg498
derer1.05_2	AUGUSTUS	stop_codon	5166258	5166260	.	+	0	transcript_id "file_1_file_1_jg498.t1"; gene_id "file_1_file_1_jg498";
derer1.05_4	AUGUSTUS	stop_codon	7650730	7650732	.	-	0	transcript_id "file_1_file_1_jg3835.t1"; gene_id "file_1_file_1_jg3835";
derer1.05_4	AUGUSTUS	CDS	7650730	7651383	1	-	0	transcript_id "file_1_file_1_jg3835.t1"; gene_id "file_1_file_1_jg3835";
derer1.05_4	AUGUSTUS	exon	7650730	7651383	.	-	.	transcript_id "file_1_file_1_jg3835.t1"; gene_id "file_1_file_1_jg3835";
derer1.05_4	AUGUSTUS	transcript	7650730	7651383	.	-	.	transcript_id "file_1_file_1_jg3835.t1"; gene_id "file_1_file_1_jg3835"
derer1.05_4	AUGUSTUS	gene	7650730	7651383	.	-	.	jg3835
derer1.05_4	AUGUSTUS	start_codon	7651381	7651383	.	-	0	transcript_id "file_1_file_1_jg3835.t1"; gene_id "file_1_file_1_jg3835";
derer1.05_3	AUGUSTUS	stop_codon	10351279	10351281	.	-	0	transcript_id "file_1_file_1_jg7710.t1"; gene_id "file_1_file_1_jg7710";
derer1.05_3	AUGUSTUS	CDS	10351279	10352103	1	-	0	transcript_id "file_1_file_1_jg7710.t1"; gene_id "file_1_file_1_jg7710";
derer1.05_3	AUGUSTUS	exon	10351279	10352103	.	-	.	transcript_id "file_1_file_1_jg7710.t1"; gene_id "file_1_file_1_jg7710";
derer1.05_3	AUGUSTUS	intron	10352104	10352289	.	-	.	transcript_id "file_1_file_1_jg7710.t1"; gene_id "file_1_file_1_jg7710";
derer1.05_3	AUGUSTUS	transcript	10351279	10352346	.	-	.	transcript_id "file_1_file_1_jg7710.t1"; gene_id "file_1_file_1_jg7710"
derer1.05_3	AUGUSTUS	gene	10351279	10352346	.	-	.	jg7710
derer1.05_3	AUGUSTUS	CDS	10352290	10352346	1	-	0	transcript_id "file_1_file_1_jg7710.t1"; gene_id "file_1_file_1_jg7710";
derer1.05_3	AUGUSTUS	exon	10352290	10352346	.	-	.	transcript_id "file_1_file_1_jg7710.t1"; gene_id "file_1_file_1_jg7710";
derer1.05_3	AUGUSTUS	start_codon	10352344	10352346	.	-	0	transcript_id "file_1_file_1_jg7710.t1"; gene_id "file_1_file_1_jg7710";
derer1.05_5	AUGUSTUS	stop_codon	5266209	5266211	.	-	0	transcript_id "file_1_file_1_jg5776.t2"; gene_id "file_1_file_1_jg5776";
derer1.05_5	AUGUSTUS	CDS	5266209	5266719	0.69	-	1	transcript_id "file_1_file_1_jg5776.t2"; gene_id "file_1_file_1_jg5776";
derer1.05_5	AUGUSTUS	exon	5266209	5266719	.	-	.	transcript_id "file_1_file_1_jg5776.t2"; gene_id "file_1_file_1_jg5776";
derer1.05_5	AUGUSTUS	intron	5266720	5266771	.	-	.	transcript_id "file_1_file_1_jg5776.t2"; gene_id "file_1_file_1_jg5776";
derer1.05_5	AUGUSTUS	CDS	5266772	5267090	0.99	-	2	transcript_id "file_1_file_1_jg5776.t2"; gene_id "file_1_file_1_jg5776";
derer1.05_5	AUGUSTUS	exon	5266772	5267090	.	-	.	transcript_id "file_1_file_1_jg5776.t2"; gene_id "file_1_file_1_jg5776";
derer1.05_5	AUGUSTUS	intron	5267091	5267146	.	-	.	transcript_id "file_1_file_1_jg5776.t2"; gene_id "file_1_file_1_jg5776";
derer1.05_5	AUGUSTUS	CDS	5267147	5267200	1	-	2	transcript_id "file_1_file_1_jg5776.t2"; gene_id "file_1_file_1_jg5776";
derer1.05_5	AUGUSTUS	exon	5267147	5267200	.	-	.	transcript_id "file_1_file_1_jg5776.t2"; gene_id "file_1_file_1_jg5776";
derer1.05_5	AUGUSTUS	intron	5267201	5267260	.	-	.	transcript_id "file_1_file_1_jg5776.t2"; gene_id "file_1_file_1_jg5776";
derer1.05_5	AUGUSTUS	CDS	5267261	5267397	1	-	1	transcript_id "file_1_file_1_jg5776.t2"; gene_id "file_1_file_1_jg5776";
derer1.05_5	AUGUSTUS	exon	5267261	5267397	.	-	.	transcript_id "file_1_file_1_jg5776.t2"; gene_id "file_1_file_1_jg5776";
derer1.05_5	AUGUSTUS	intron	5267398	5267451	.	-	.	transcript_id "file_1_file_1_jg5776.t2"; gene_id "file_1_file_1_jg5776";
derer1.05_5	AUGUSTUS	CDS	5267452	5267650	0.97	-	2	transcript_id "file_1_file_1_jg5776.t2"; gene_id "file_1_file_1_jg5776";
derer1.05_5	AUGUSTUS	exon	5267452	5267650	.	-	.	transcript_id "file_1_file_1_jg5776.t2"; gene_id "file_1_file_1_jg5776";
derer1.05_5	AUGUSTUS	intron	5267651	5267837	.	-	.	transcript_id "file_1_file_1_jg5776.t2"; gene_id "file_1_file_1_jg5776";
derer1.05_5	AUGUSTUS	CDS	5267838	5267854	0.49	-	1	transcript_id "file_1_file_1_jg5776.t2"; gene_id "file_1_file_1_jg5776";
derer1.05_5	AUGUSTUS	exon	5267838	5267854	.	-	.	transcript_id "file_1_file_1_jg5776.t2"; gene_id "file_1_file_1_jg5776";
derer1.05_5	AUGUSTUS	intron	5267855	5268545	.	-	.	transcript_id "file_1_file_1_jg5776.t2"; gene_id "file_1_file_1_jg5776";
derer1.05_5	AUGUSTUS	transcript	5266209	5268577	.	-	.	transcript_id "file_1_file_1_jg5776.t2"; gene_id "file_1_file_1_jg5776"
derer1.05_5	AUGUSTUS	CDS	5268546	5268577	0.51	-	0	transcript_id "file_1_file_1_jg5776.t2"; gene_id "file_1_file_1_jg5776";
derer1.05_5	AUGUSTUS	exon	5268546	5268577	.	-	.	transcript_id "file_1_file_1_jg5776.t2"; gene_id "file_1_file_1_jg5776";
derer1.05_5	AUGUSTUS	start_codon	5268575	5268577	.	-	0	transcript_id "file_1_file_1_jg5776.t2"; gene_id "file_1_file_1_jg5776";
derer1.05_0	AUGUSTUS	stop_codon	5716122	5716124	.	-	0	transcript_id "file_1_file_1_jg9344.t1"; gene_id "file_1_file_1_jg9344";
derer1.05_0	AUGUSTUS	CDS	5716122	5716318	1	-	2	transcript_id "file_1_file_1_jg9344.t1"; gene_id "file_1_file_1_jg9344";
derer1.05_0	AUGUSTUS	exon	5716122	5716318	.	-	.	transcript_id "file_1_file_1_jg9344.t1"; gene_id "file_1_file_1_jg9344";
derer1.05_0	AUGUSTUS	intron	5716319	5720921	.	-	.	transcript_id "file_1_file_1_jg9344.t1"; gene_id "file_1_file_1_jg9344";
derer1.05_0	AUGUSTUS	CDS	5720922	5721191	1	-	2	transcript_id "file_1_file_1_jg9344.t1"; gene_id "file_1_file_1_jg9344";
derer1.05_0	AUGUSTUS	exon	5720922	5721191	.	-	.	transcript_id "file_1_file_1_jg9344.t1"; gene_id "file_1_file_1_jg9344";
derer1.05_0	AUGUSTUS	intron	5721192	5721248	.	-	.	transcript_id "file_1_file_1_jg9344.t1"; gene_id "file_1_file_1_jg9344";
derer1.05_0	AUGUSTUS	CDS	5721249	5721335	1	-	2	transcript_id "file_1_file_1_jg9344.t1"; gene_id "file_1_file_1_jg9344";
derer1.05_0	AUGUSTUS	exon	5721249	5721335	.	-	.	transcript_id "file_1_file_1_jg9344.t1"; gene_id "file_1_file_1_jg9344";
derer1.05_0	AUGUSTUS	intron	5721336	5721768	.	-	.	transcript_id "file_1_file_1_jg9344.t1"; gene_id "file_1_file_1_jg9344";
derer1.05_0	AUGUSTUS	CDS	5721769	5721918	1	-	2	transcript_id "file_1_file_1_jg9344.t1"; gene_id "file_1_file_1_jg9344";
derer1.05_0	AUGUSTUS	exon	5721769	5721918	.	-	.	transcript_id "file_1_file_1_jg9344.t1"; gene_id "file_1_file_1_jg9344";
derer1.05_0	AUGUSTUS	intron	5721919	5723391	.	-	.	transcript_id "file_1_file_1_jg9344.t1"; gene_id "file_1_file_1_jg9344";
derer1.05_0	AUGUSTUS	CDS	5723392	5723526	1	-	2	transcript_id "file_1_file_1_jg9344.t1"; gene_id "file_1_file_1_jg9344";
derer1.05_0	AUGUSTUS	exon	5723392	5723526	.	-	.	transcript_id "file_1_file_1_jg9344.t1"; gene_id "file_1_file_1_jg9344";
derer1.05_0	AUGUSTUS	intron	5723527	5724349	.	-	.	transcript_id "file_1_file_1_jg9344.t1"; gene_id "file_1_file_1_jg9344";
derer1.05_0	AUGUSTUS	CDS	5724350	5724478	1	-	2	transcript_id "file_1_file_1_jg9344.t1"; gene_id "file_1_file_1_jg9344";
derer1.05_0	AUGUSTUS	exon	5724350	5724478	.	-	.	transcript_id "file_1_file_1_jg9344.t1"; gene_id "file_1_file_1_jg9344";
derer1.05_0	AUGUSTUS	intron	5724479	5725380	.	-	.	transcript_id "file_1_file_1_jg9344.t1"; gene_id "file_1_file_1_jg9344";
derer1.05_0	AUGUSTUS	CDS	5725381	5725539	1	-	2	transcript_id "file_1_file_1_jg9344.t1"; gene_id "file_1_file_1_jg9344";
derer1.05_0	AUGUSTUS	exon	5725381	5725539	.	-	.	transcript_id "file_1_file_1_jg9344.t1"; gene_id "file_1_file_1_jg9344";
derer1.05_0	AUGUSTUS	intron	5725540	5728807	.	-	.	transcript_id "file_1_file_1_jg9344.t1"; gene_id "file_1_file_1_jg9344";
derer1.05_0	AUGUSTUS	CDS	5728808	5728869	1	-	1	transcript_id "file_1_file_1_jg9344.t1"; gene_id "file_1_file_1_jg9344";
derer1.05_0	AUGUSTUS	exon	5728808	5728869	.	-	.	transcript_id "file_1_file_1_jg9344.t1"; gene_id "file_1_file_1_jg9344";
derer1.05_0	AUGUSTUS	intron	5728870	5729023	.	-	.	transcript_id "file_1_file_1_jg9344.t1"; gene_id "file_1_file_1_jg9344";
derer1.05_0	AUGUSTUS	CDS	5729024	5729169	1	-	0	transcript_id "file_1_file_1_jg9344.t1"; gene_id "file_1_file_1_jg9344";
derer1.05_0	AUGUSTUS	exon	5729024	5729169	.	-	.	transcript_id "file_1_file_1_jg9344.t1"; gene_id "file_1_file_1_jg9344";
derer1.05_0	AUGUSTUS	intron	5729170	5730247	.	-	.	transcript_id "file_1_file_1_jg9344.t1"; gene_id "file_1_file_1_jg9344";
derer1.05_0	AUGUSTUS	CDS	5730248	5730345	1	-	2	transcript_id "file_1_file_1_jg9344.t1"; gene_id "file_1_file_1_jg9344";
derer1.05_0	AUGUSTUS	exon	5730248	5730345	.	-	.	transcript_id "file_1_file_1_jg9344.t1"; gene_id "file_1_file_1_jg9344";
derer1.05_0	AUGUSTUS	intron	5730346	5733915	.	-	.	transcript_id "file_1_file_1_jg9344.t1"; gene_id "file_1_file_1_jg9344";
derer1.05_0	AUGUSTUS	CDS	5733916	5733990	1	-	2	transcript_id "file_1_file_1_jg9344.t1"; gene_id "file_1_file_1_jg9344";
derer1.05_0	AUGUSTUS	exon	5733916	5733990	.	-	.	transcript_id "file_1_file_1_jg9344.t1"; gene_id "file_1_file_1_jg9344";
derer1.05_0	AUGUSTUS	intron	5733991	5739949	.	-	.	transcript_id "file_1_file_1_jg9344.t1"; gene_id "file_1_file_1_jg9344";
derer1.05_0	AUGUSTUS	transcript	5716122	5740262	.	-	.	transcript_id "file_1_file_1_jg9344.t1"; gene_id "file_1_file_1_jg9344"
derer1.05_0	AUGUSTUS	gene	5716122	5740262	.	-	.	jg9344
derer1.05_0	AUGUSTUS	CDS	5739950	5740262	1	-	0	transcript_id "file_1_file_1_jg9344.t1"; gene_id "file_1_file_1_jg9344";
derer1.05_0	AUGUSTUS	exon	5739950	5740262	.	-	.	transcript_id "file_1_file_1_jg9344.t1"; gene_id "file_1_file_1_jg9344";
derer1.05_0	AUGUSTUS	start_codon	5740260	5740262	.	-	0	transcript_id "file_1_file_1_jg9344.t1"; gene_id "file_1_file_1_jg9344";
derer1.05_1	AUGUSTUS	start_codon	4272982	4272984	.	+	0	transcript_id "file_1_file_1_jg12653.t1"; gene_id "file_1_file_1_jg12653";
derer1.05_1	AUGUSTUS	CDS	4272982	4272993	1	+	0	transcript_id "file_1_file_1_jg12653.t1"; gene_id "file_1_file_1_jg12653";
derer1.05_1	AUGUSTUS	exon	4272982	4272993	.	+	.	transcript_id "file_1_file_1_jg12653.t1"; gene_id "file_1_file_1_jg12653";
derer1.05_1	AUGUSTUS	intron	4272994	4273067	.	+	.	transcript_id "file_1_file_1_jg12653.t1"; gene_id "file_1_file_1_jg12653";
derer1.05_1	AUGUSTUS	transcript	4272982	4273439	.	+	.	transcript_id "file_1_file_1_jg12653.t1"; gene_id "file_1_file_1_jg12653"
derer1.05_1	AUGUSTUS	gene	4272982	4273439	.	+	.	jg12653
derer1.05_1	AUGUSTUS	CDS	4273068	4273439	1	+	0	transcript_id "file_1_file_1_jg12653.t1"; gene_id "file_1_file_1_jg12653";
derer1.05_1	AUGUSTUS	exon	4273068	4273439	.	+	.	transcript_id "file_1_file_1_jg12653.t1"; gene_id "file_1_file_1_jg12653";
derer1.05_1	AUGUSTUS	stop_codon	4273437	4273439	.	+	0	transcript_id "file_1_file_1_jg12653.t1"; gene_id "file_1_file_1_jg12653";
derer1.05_1	AUGUSTUS	start_codon	19270155	19270157	.	+	0	transcript_id "file_1_file_1_jg14452.t1"; gene_id "file_1_file_1_jg14452";
derer1.05_1	AUGUSTUS	CDS	19270155	19270166	1	+	0	transcript_id "file_1_file_1_jg14452.t1"; gene_id "file_1_file_1_jg14452";
derer1.05_1	AUGUSTUS	exon	19270155	19270166	.	+	.	transcript_id "file_1_file_1_jg14452.t1"; gene_id "file_1_file_1_jg14452";
derer1.05_1	AUGUSTUS	intron	19270167	19270225	.	+	.	transcript_id "file_1_file_1_jg14452.t1"; gene_id "file_1_file_1_jg14452";
derer1.05_1	AUGUSTUS	transcript	19270155	19270573	.	+	.	transcript_id "file_1_file_1_jg14452.t1"; gene_id "file_1_file_1_jg14452"
derer1.05_1	AUGUSTUS	gene	19270155	19270573	.	+	.	jg14452
derer1.05_1	AUGUSTUS	CDS	19270226	19270573	1	+	0	transcript_id "file_1_file_1_jg14452.t1"; gene_id "file_1_file_1_jg14452";
derer1.05_1	AUGUSTUS	exon	19270226	19270573	.	+	.	transcript_id "file_1_file_1_jg14452.t1"; gene_id "file_1_file_1_jg14452";
derer1.05_1	AUGUSTUS	stop_codon	19270571	19270573	.	+	0	transcript_id "file_1_file_1_jg14452.t1"; gene_id "file_1_file_1_jg14452";
derer1.05_3	AUGUSTUS	start_codon	7177679	7177681	.	+	0	transcript_id "file_1_file_1_jg7302.t1"; gene_id "file_1_file_1_jg7302";
derer1.05_3	AUGUSTUS	CDS	7177679	7177726	1	+	0	transcript_id "file_1_file_1_jg7302.t1"; gene_id "file_1_file_1_jg7302";
derer1.05_3	AUGUSTUS	exon	7177679	7177726	.	+	.	transcript_id "file_1_file_1_jg7302.t1"; gene_id "file_1_file_1_jg7302";
derer1.05_3	AUGUSTUS	intron	7177727	7182131	.	+	.	transcript_id "file_1_file_1_jg7302.t1"; gene_id "file_1_file_1_jg7302";
derer1.05_3	AUGUSTUS	CDS	7182132	7182266	1	+	0	transcript_id "file_1_file_1_jg7302.t1"; gene_id "file_1_file_1_jg7302";
derer1.05_3	AUGUSTUS	exon	7182132	7182266	.	+	.	transcript_id "file_1_file_1_jg7302.t1"; gene_id "file_1_file_1_jg7302";
derer1.05_3	AUGUSTUS	intron	7182267	7182744	.	+	.	transcript_id "file_1_file_1_jg7302.t1"; gene_id "file_1_file_1_jg7302";
derer1.05_3	AUGUSTUS	CDS	7182745	7183150	1	+	0	transcript_id "file_1_file_1_jg7302.t1"; gene_id "file_1_file_1_jg7302";
derer1.05_3	AUGUSTUS	exon	7182745	7183150	.	+	.	transcript_id "file_1_file_1_jg7302.t1"; gene_id "file_1_file_1_jg7302";
derer1.05_3	AUGUSTUS	intron	7183151	7183545	.	+	.	transcript_id "file_1_file_1_jg7302.t1"; gene_id "file_1_file_1_jg7302";
derer1.05_3	AUGUSTUS	CDS	7183546	7184399	1	+	2	transcript_id "file_1_file_1_jg7302.t1"; gene_id "file_1_file_1_jg7302";
derer1.05_3	AUGUSTUS	exon	7183546	7184399	.	+	.	transcript_id "file_1_file_1_jg7302.t1"; gene_id "file_1_file_1_jg7302";
derer1.05_3	AUGUSTUS	intron	7184400	7184610	.	+	.	transcript_id "file_1_file_1_jg7302.t1"; gene_id "file_1_file_1_jg7302";
derer1.05_3	AUGUSTUS	transcript	7177679	7184784	.	+	.	transcript_id "file_1_file_1_jg7302.t1"; gene_id "file_1_file_1_jg7302"
derer1.05_3	AUGUSTUS	gene	7177679	7184784	.	+	.	jg7302
derer1.05_3	AUGUSTUS	CDS	7184611	7184784	1	+	0	transcript_id "file_1_file_1_jg7302.t1"; gene_id "file_1_file_1_jg7302";
derer1.05_3	AUGUSTUS	exon	7184611	7184784	.	+	.	transcript_id "file_1_file_1_jg7302.t1"; gene_id "file_1_file_1_jg7302";
derer1.05_3	AUGUSTUS	stop_codon	7184782	7184784	.	+	0	transcript_id "file_1_file_1_jg7302.t1"; gene_id "file_1_file_1_jg7302";
derer1.05_2	AUGUSTUS	start_codon	22134275	22134277	.	+	0	transcript_id "file_1_file_1_jg2859.t1"; gene_id "file_1_file_1_jg2859";
derer1.05_2	AUGUSTUS	CDS	22134275	22134368	1	+	0	transcript_id "file_1_file_1_jg2859.t1"; gene_id "file_1_file_1_jg2859";
derer1.05_2	AUGUSTUS	exon	22134275	22134368	.	+	.	transcript_id "file_1_file_1_jg2859.t1"; gene_id "file_1_file_1_jg2859";
derer1.05_2	AUGUSTUS	intron	22134369	22135280	.	+	.	transcript_id "file_1_file_1_jg2859.t1"; gene_id "file_1_file_1_jg2859";
derer1.05_2	AUGUSTUS	CDS	22135281	22136244	1	+	2	transcript_id "file_1_file_1_jg2859.t1"; gene_id "file_1_file_1_jg2859";
derer1.05_2	AUGUSTUS	exon	22135281	22136244	.	+	.	transcript_id "file_1_file_1_jg2859.t1"; gene_id "file_1_file_1_jg2859";
derer1.05_2	AUGUSTUS	intron	22136245	22136305	.	+	.	transcript_id "file_1_file_1_jg2859.t1"; gene_id "file_1_file_1_jg2859";
derer1.05_2	AUGUSTUS	transcript	22134275	22136876	.	+	.	transcript_id "file_1_file_1_jg2859.t1"; gene_id "file_1_file_1_jg2859"
derer1.05_2	AUGUSTUS	gene	22134275	22136876	.	+	.	jg2859
derer1.05_2	AUGUSTUS	CDS	22136306	22136876	1	+	1	transcript_id "file_1_file_1_jg2859.t1"; gene_id "file_1_file_1_jg2859";
derer1.05_2	AUGUSTUS	exon	22136306	22136876	.	+	.	transcript_id "file_1_file_1_jg2859.t1"; gene_id "file_1_file_1_jg2859";
derer1.05_2	AUGUSTUS	stop_codon	22136874	22136876	.	+	0	transcript_id "file_1_file_1_jg2859.t1"; gene_id "file_1_file_1_jg2859";
derer1.05_1	AUGUSTUS	start_codon	4410446	4410448	.	+	0	transcript_id "file_1_file_1_jg12671.t1"; gene_id "file_1_file_1_jg12671";
derer1.05_1	AUGUSTUS	CDS	4410446	4410453	1	+	0	transcript_id "file_1_file_1_jg12671.t1"; gene_id "file_1_file_1_jg12671";
derer1.05_1	AUGUSTUS	exon	4410446	4410453	.	+	.	transcript_id "file_1_file_1_jg12671.t1"; gene_id "file_1_file_1_jg12671";
derer1.05_1	AUGUSTUS	intron	4410454	4410663	.	+	.	transcript_id "file_1_file_1_jg12671.t1"; gene_id "file_1_file_1_jg12671";
derer1.05_1	AUGUSTUS	CDS	4410664	4412060	1	+	1	transcript_id "file_1_file_1_jg12671.t1"; gene_id "file_1_file_1_jg12671";
derer1.05_1	AUGUSTUS	exon	4410664	4412060	.	+	.	transcript_id "file_1_file_1_jg12671.t1"; gene_id "file_1_file_1_jg12671";
derer1.05_1	AUGUSTUS	intron	4412061	4414364	.	+	.	transcript_id "file_1_file_1_jg12671.t1"; gene_id "file_1_file_1_jg12671";
derer1.05_1	AUGUSTUS	CDS	4414365	4414543	1	+	2	transcript_id "file_1_file_1_jg12671.t1"; gene_id "file_1_file_1_jg12671";
derer1.05_1	AUGUSTUS	exon	4414365	4414543	.	+	.	transcript_id "file_1_file_1_jg12671.t1"; gene_id "file_1_file_1_jg12671";
derer1.05_1	AUGUSTUS	intron	4414544	4414611	.	+	.	transcript_id "file_1_file_1_jg12671.t1"; gene_id "file_1_file_1_jg12671";
derer1.05_1	AUGUSTUS	transcript	4410446	4415502	.	+	.	transcript_id "file_1_file_1_jg12671.t1"; gene_id "file_1_file_1_jg12671"
derer1.05_1	AUGUSTUS	gene	4410446	4415502	.	+	.	jg12671
derer1.05_1	AUGUSTUS	CDS	4414612	4415502	1	+	0	transcript_id "file_1_file_1_jg12671.t1"; gene_id "file_1_file_1_jg12671";
derer1.05_1	AUGUSTUS	exon	4414612	4415502	.	+	.	transcript_id "file_1_file_1_jg12671.t1"; gene_id "file_1_file_1_jg12671";
derer1.05_1	AUGUSTUS	stop_codon	4415500	4415502	.	+	0	transcript_id "file_1_file_1_jg12671.t1"; gene_id "file_1_file_1_jg12671";
derer1.05_2	GeneMark.hmm	start_codon	21623907	21623909	.	+	0	gene_id "file_1_file_2_8845_g"; transcript_id "file_1_file_2_8845_t"; count "file_1_file_2_1_1";
derer1.05_2	GeneMark.hmm	CDS	21623907	21624024	.	+	0	gene_id "file_1_file_2_8845_g"; transcript_id "file_1_file_2_8845_t"; evidence "file_1_file_2_1_1"; cds_type "file_1_file_2_Initial"; count "file_1_file_2_1_2"; anchored "file_1_file_2_1_1";
derer1.05_2	GeneMark.hmm	exon	21623907	21624024	0	+	.	gene_id "file_1_file_2_8845_g"; transcript_id "file_1_file_2_8845_t"; evidence "file_1_file_2_1_1"; cds_type "file_1_file_2_Initial"; count "file_1_file_2_1_2"; anchored "file_1_file_2_1_1";
derer1.05_2	GeneMark.hmm	CDS	21624084	21624391	.	+	2	gene_id "file_1_file_2_8845_g"; transcript_id "file_1_file_2_8845_t"; evidence "file_1_file_2_1_1"; cds_type "file_1_file_2_Terminal"; count "file_1_file_2_2_2"; anchored "file_1_file_2_1_1";
derer1.05_2	GeneMark.hmm	exon	21624084	21624391	0	+	.	gene_id "file_1_file_2_8845_g"; transcript_id "file_1_file_2_8845_t"; evidence "file_1_file_2_1_1"; cds_type "file_1_file_2_Terminal"; count "file_1_file_2_2_2"; anchored "file_1_file_2_1_1";
derer1.05_2	GeneMark.hmm	stop_codon	21624389	21624391	.	+	0	gene_id "file_1_file_2_8845_g"; transcript_id "file_1_file_2_8845_t"; count "file_1_file_2_1_1";
derer1.05_0	AUGUSTUS	stop_codon	3679288	3679290	.	-	0	transcript_id "file_1_file_1_jg9108.t1"; gene_id "file_1_file_1_jg9108";
derer1.05_0	AUGUSTUS	CDS	3679288	3679311	1	-	0	transcript_id "file_1_file_1_jg9108.t1"; gene_id "file_1_file_1_jg9108";
derer1.05_0	AUGUSTUS	exon	3679288	3679311	.	-	.	transcript_id "file_1_file_1_jg9108.t1"; gene_id "file_1_file_1_jg9108";
derer1.05_0	AUGUSTUS	intron	3679312	3689347	.	-	.	transcript_id "file_1_file_1_jg9108.t1"; gene_id "file_1_file_1_jg9108";
derer1.05_0	AUGUSTUS	CDS	3689348	3689519	0.63	-	1	transcript_id "file_1_file_1_jg9108.t1"; gene_id "file_1_file_1_jg9108";
derer1.05_0	AUGUSTUS	exon	3689348	3689519	.	-	.	transcript_id "file_1_file_1_jg9108.t1"; gene_id "file_1_file_1_jg9108";
derer1.05_0	AUGUSTUS	intron	3689520	3689633	.	-	.	transcript_id "file_1_file_1_jg9108.t1"; gene_id "file_1_file_1_jg9108";
derer1.05_0	AUGUSTUS	CDS	3689634	3689670	0.63	-	2	transcript_id "file_1_file_1_jg9108.t1"; gene_id "file_1_file_1_jg9108";
derer1.05_0	AUGUSTUS	exon	3689634	3689670	.	-	.	transcript_id "file_1_file_1_jg9108.t1"; gene_id "file_1_file_1_jg9108";
derer1.05_0	AUGUSTUS	intron	3689671	3690791	.	-	.	transcript_id "file_1_file_1_jg9108.t1"; gene_id "file_1_file_1_jg9108";
derer1.05_0	AUGUSTUS	CDS	3690792	3690837	0.64	-	0	transcript_id "file_1_file_1_jg9108.t1"; gene_id "file_1_file_1_jg9108";
derer1.05_0	AUGUSTUS	exon	3690792	3690837	.	-	.	transcript_id "file_1_file_1_jg9108.t1"; gene_id "file_1_file_1_jg9108";
derer1.05_0	AUGUSTUS	intron	3690838	3705505	.	-	.	transcript_id "file_1_file_1_jg9108.t1"; gene_id "file_1_file_1_jg9108";
derer1.05_0	AUGUSTUS	CDS	3705506	3705511	0.49	-	0	transcript_id "file_1_file_1_jg9108.t1"; gene_id "file_1_file_1_jg9108";
derer1.05_0	AUGUSTUS	exon	3705506	3705511	.	-	.	transcript_id "file_1_file_1_jg9108.t1"; gene_id "file_1_file_1_jg9108";
derer1.05_0	AUGUSTUS	intron	3705512	3705570	.	-	.	transcript_id "file_1_file_1_jg9108.t1"; gene_id "file_1_file_1_jg9108";
derer1.05_0	AUGUSTUS	CDS	3705571	3705596	0.51	-	2	transcript_id "file_1_file_1_jg9108.t1"; gene_id "file_1_file_1_jg9108";
derer1.05_0	AUGUSTUS	exon	3705571	3705596	.	-	.	transcript_id "file_1_file_1_jg9108.t1"; gene_id "file_1_file_1_jg9108";
derer1.05_0	AUGUSTUS	intron	3705597	3706063	.	-	.	transcript_id "file_1_file_1_jg9108.t1"; gene_id "file_1_file_1_jg9108";
derer1.05_0	AUGUSTUS	CDS	3706064	3706102	0.57	-	2	transcript_id "file_1_file_1_jg9108.t1"; gene_id "file_1_file_1_jg9108";
derer1.05_0	AUGUSTUS	exon	3706064	3706102	.	-	.	transcript_id "file_1_file_1_jg9108.t1"; gene_id "file_1_file_1_jg9108";
derer1.05_0	AUGUSTUS	intron	3706103	3706160	.	-	.	transcript_id "file_1_file_1_jg9108.t1"; gene_id "file_1_file_1_jg9108";
derer1.05_0	AUGUSTUS	transcript	3679288	3706227	.	-	.	transcript_id "file_1_file_1_jg9108.t1"; gene_id "file_1_file_1_jg9108"
derer1.05_0	AUGUSTUS	gene	3679288	3706227	.	-	.	jg9108
derer1.05_0	AUGUSTUS	CDS	3706161	3706227	1	-	0	transcript_id "file_1_file_1_jg9108.t1"; gene_id "file_1_file_1_jg9108";
derer1.05_0	AUGUSTUS	exon	3706161	3706227	.	-	.	transcript_id "file_1_file_1_jg9108.t1"; gene_id "file_1_file_1_jg9108";
derer1.05_0	AUGUSTUS	start_codon	3706225	3706227	.	-	0	transcript_id "file_1_file_1_jg9108.t1"; gene_id "file_1_file_1_jg9108";
derer1.05_5	AUGUSTUS	stop_codon	3286564	3286566	.	-	0	transcript_id "file_1_file_1_jg5564.t1"; gene_id "file_1_file_1_jg5564";
derer1.05_5	AUGUSTUS	CDS	3286564	3286622	1	-	2	transcript_id "file_1_file_1_jg5564.t1"; gene_id "file_1_file_1_jg5564";
derer1.05_5	AUGUSTUS	exon	3286564	3286622	.	-	.	transcript_id "file_1_file_1_jg5564.t1"; gene_id "file_1_file_1_jg5564";
derer1.05_5	AUGUSTUS	intron	3286623	3286688	.	-	.	transcript_id "file_1_file_1_jg5564.t1"; gene_id "file_1_file_1_jg5564";
derer1.05_5	AUGUSTUS	CDS	3286689	3286854	1	-	0	transcript_id "file_1_file_1_jg5564.t1"; gene_id "file_1_file_1_jg5564";
derer1.05_5	AUGUSTUS	exon	3286689	3286854	.	-	.	transcript_id "file_1_file_1_jg5564.t1"; gene_id "file_1_file_1_jg5564";
derer1.05_5	AUGUSTUS	intron	3286855	3287064	.	-	.	transcript_id "file_1_file_1_jg5564.t1"; gene_id "file_1_file_1_jg5564";
derer1.05_5	AUGUSTUS	CDS	3287065	3287115	1	-	0	transcript_id "file_1_file_1_jg5564.t1"; gene_id "file_1_file_1_jg5564";
derer1.05_5	AUGUSTUS	exon	3287065	3287115	.	-	.	transcript_id "file_1_file_1_jg5564.t1"; gene_id "file_1_file_1_jg5564";
derer1.05_5	AUGUSTUS	intron	3287116	3287180	.	-	.	transcript_id "file_1_file_1_jg5564.t1"; gene_id "file_1_file_1_jg5564";
derer1.05_5	AUGUSTUS	CDS	3287181	3287689	0.33	-	2	transcript_id "file_1_file_1_jg5564.t1"; gene_id "file_1_file_1_jg5564";
derer1.05_5	AUGUSTUS	exon	3287181	3287689	.	-	.	transcript_id "file_1_file_1_jg5564.t1"; gene_id "file_1_file_1_jg5564";
derer1.05_5	AUGUSTUS	intron	3287690	3287748	.	-	.	transcript_id "file_1_file_1_jg5564.t1"; gene_id "file_1_file_1_jg5564";
derer1.05_5	AUGUSTUS	CDS	3287749	3287942	1	-	1	transcript_id "file_1_file_1_jg5564.t1"; gene_id "file_1_file_1_jg5564";
derer1.05_5	AUGUSTUS	exon	3287749	3287942	.	-	.	transcript_id "file_1_file_1_jg5564.t1"; gene_id "file_1_file_1_jg5564";
derer1.05_5	AUGUSTUS	intron	3287943	3287997	.	-	.	transcript_id "file_1_file_1_jg5564.t1"; gene_id "file_1_file_1_jg5564";
derer1.05_5	AUGUSTUS	CDS	3287998	3288148	1	-	2	transcript_id "file_1_file_1_jg5564.t1"; gene_id "file_1_file_1_jg5564";
derer1.05_5	AUGUSTUS	exon	3287998	3288148	.	-	.	transcript_id "file_1_file_1_jg5564.t1"; gene_id "file_1_file_1_jg5564";
derer1.05_5	AUGUSTUS	intron	3288149	3288208	.	-	.	transcript_id "file_1_file_1_jg5564.t1"; gene_id "file_1_file_1_jg5564";
derer1.05_5	AUGUSTUS	CDS	3288209	3288360	1	-	1	transcript_id "file_1_file_1_jg5564.t1"; gene_id "file_1_file_1_jg5564";
derer1.05_5	AUGUSTUS	exon	3288209	3288360	.	-	.	transcript_id "file_1_file_1_jg5564.t1"; gene_id "file_1_file_1_jg5564";
derer1.05_5	AUGUSTUS	intron	3288361	3288412	.	-	.	transcript_id "file_1_file_1_jg5564.t1"; gene_id "file_1_file_1_jg5564";
derer1.05_5	AUGUSTUS	transcript	3286564	3288504	.	-	.	transcript_id "file_1_file_1_jg5564.t1"; gene_id "file_1_file_1_jg5564"
derer1.05_5	AUGUSTUS	gene	3286564	3288504	.	-	.	jg5564
derer1.05_5	AUGUSTUS	CDS	3288413	3288504	0.83	-	0	transcript_id "file_1_file_1_jg5564.t1"; gene_id "file_1_file_1_jg5564";
derer1.05_5	AUGUSTUS	exon	3288413	3288504	.	-	.	transcript_id "file_1_file_1_jg5564.t1"; gene_id "file_1_file_1_jg5564";
derer1.05_5	AUGUSTUS	start_codon	3288502	3288504	.	-	0	transcript_id "file_1_file_1_jg5564.t1"; gene_id "file_1_file_1_jg5564";
derer1.05_2	AUGUSTUS	stop_codon	6112531	6112533	.	-	0	transcript_id "file_1_file_1_jg604.t1"; gene_id "file_1_file_1_jg604";
derer1.05_2	AUGUSTUS	CDS	6112531	6112783	1	-	1	transcript_id "file_1_file_1_jg604.t1"; gene_id "file_1_file_1_jg604";
derer1.05_2	AUGUSTUS	exon	6112531	6112783	.	-	.	transcript_id "file_1_file_1_jg604.t1"; gene_id "file_1_file_1_jg604";
derer1.05_2	AUGUSTUS	intron	6112784	6112835	.	-	.	transcript_id "file_1_file_1_jg604.t1"; gene_id "file_1_file_1_jg604";
derer1.05_2	AUGUSTUS	CDS	6112836	6113012	1	-	1	transcript_id "file_1_file_1_jg604.t1"; gene_id "file_1_file_1_jg604";
derer1.05_2	AUGUSTUS	exon	6112836	6113012	.	-	.	transcript_id "file_1_file_1_jg604.t1"; gene_id "file_1_file_1_jg604";
derer1.05_2	AUGUSTUS	intron	6113013	6113078	.	-	.	transcript_id "file_1_file_1_jg604.t1"; gene_id "file_1_file_1_jg604";
derer1.05_2	AUGUSTUS	CDS	6113079	6113305	1	-	0	transcript_id "file_1_file_1_jg604.t1"; gene_id "file_1_file_1_jg604";
derer1.05_2	AUGUSTUS	exon	6113079	6113305	.	-	.	transcript_id "file_1_file_1_jg604.t1"; gene_id "file_1_file_1_jg604";
derer1.05_2	AUGUSTUS	intron	6113306	6113360	.	-	.	transcript_id "file_1_file_1_jg604.t1"; gene_id "file_1_file_1_jg604";
derer1.05_2	AUGUSTUS	transcript	6112531	6113567	.	-	.	transcript_id "file_1_file_1_jg604.t1"; gene_id "file_1_file_1_jg604"
derer1.05_2	AUGUSTUS	gene	6112531	6113567	.	-	.	jg604
derer1.05_2	AUGUSTUS	CDS	6113361	6113567	1	-	0	transcript_id "file_1_file_1_jg604.t1"; gene_id "file_1_file_1_jg604";
derer1.05_2	AUGUSTUS	exon	6113361	6113567	.	-	.	transcript_id "file_1_file_1_jg604.t1"; gene_id "file_1_file_1_jg604";
derer1.05_2	AUGUSTUS	start_codon	6113565	6113567	.	-	0	transcript_id "file_1_file_1_jg604.t1"; gene_id "file_1_file_1_jg604";
derer1.05_6	AUGUSTUS	stop_codon	2049533	2049535	.	-	0	transcript_id "file_1_file_1_jg11804.t1"; gene_id "file_1_file_1_jg11804";
derer1.05_6	AUGUSTUS	CDS	2049533	2050291	1	-	0	transcript_id "file_1_file_1_jg11804.t1"; gene_id "file_1_file_1_jg11804";
derer1.05_6	AUGUSTUS	exon	2049533	2050291	.	-	.	transcript_id "file_1_file_1_jg11804.t1"; gene_id "file_1_file_1_jg11804";
derer1.05_6	AUGUSTUS	transcript	2049533	2050291	.	-	.	transcript_id "file_1_file_1_jg11804.t1"; gene_id "file_1_file_1_jg11804"
derer1.05_6	AUGUSTUS	gene	2049533	2050291	.	-	.	jg11804
derer1.05_6	AUGUSTUS	start_codon	2050289	2050291	.	-	0	transcript_id "file_1_file_1_jg11804.t1"; gene_id "file_1_file_1_jg11804";
derer1.05_5	AUGUSTUS	start_codon	964448	964450	.	+	0	transcript_id "file_1_file_1_jg5248.t1"; gene_id "file_1_file_1_jg5248";
derer1.05_5	AUGUSTUS	CDS	964448	964481	1	+	0	transcript_id "file_1_file_1_jg5248.t1"; gene_id "file_1_file_1_jg5248";
derer1.05_5	AUGUSTUS	exon	964448	964481	.	+	.	transcript_id "file_1_file_1_jg5248.t1"; gene_id "file_1_file_1_jg5248";
derer1.05_5	AUGUSTUS	intron	964482	964686	.	+	.	transcript_id "file_1_file_1_jg5248.t1"; gene_id "file_1_file_1_jg5248";
derer1.05_5	AUGUSTUS	CDS	964687	964922	1	+	2	transcript_id "file_1_file_1_jg5248.t1"; gene_id "file_1_file_1_jg5248";
derer1.05_5	AUGUSTUS	exon	964687	964922	.	+	.	transcript_id "file_1_file_1_jg5248.t1"; gene_id "file_1_file_1_jg5248";
derer1.05_5	AUGUSTUS	intron	964923	964983	.	+	.	transcript_id "file_1_file_1_jg5248.t1"; gene_id "file_1_file_1_jg5248";
derer1.05_5	AUGUSTUS	CDS	964984	965171	1	+	0	transcript_id "file_1_file_1_jg5248.t1"; gene_id "file_1_file_1_jg5248";
derer1.05_5	AUGUSTUS	exon	964984	965171	.	+	.	transcript_id "file_1_file_1_jg5248.t1"; gene_id "file_1_file_1_jg5248";
derer1.05_5	AUGUSTUS	intron	965172	973284	.	+	.	transcript_id "file_1_file_1_jg5248.t1"; gene_id "file_1_file_1_jg5248";
derer1.05_5	AUGUSTUS	CDS	973285	973462	1	+	1	transcript_id "file_1_file_1_jg5248.t1"; gene_id "file_1_file_1_jg5248";
derer1.05_5	AUGUSTUS	exon	973285	973462	.	+	.	transcript_id "file_1_file_1_jg5248.t1"; gene_id "file_1_file_1_jg5248";
derer1.05_5	AUGUSTUS	intron	973463	973527	.	+	.	transcript_id "file_1_file_1_jg5248.t1"; gene_id "file_1_file_1_jg5248";
derer1.05_5	AUGUSTUS	CDS	973528	973665	1	+	0	transcript_id "file_1_file_1_jg5248.t1"; gene_id "file_1_file_1_jg5248";
derer1.05_5	AUGUSTUS	exon	973528	973665	.	+	.	transcript_id "file_1_file_1_jg5248.t1"; gene_id "file_1_file_1_jg5248";
derer1.05_5	AUGUSTUS	intron	973666	974237	.	+	.	transcript_id "file_1_file_1_jg5248.t1"; gene_id "file_1_file_1_jg5248";
derer1.05_5	AUGUSTUS	CDS	974238	974406	1	+	0	transcript_id "file_1_file_1_jg5248.t1"; gene_id "file_1_file_1_jg5248";
derer1.05_5	AUGUSTUS	exon	974238	974406	.	+	.	transcript_id "file_1_file_1_jg5248.t1"; gene_id "file_1_file_1_jg5248";
derer1.05_5	AUGUSTUS	intron	974407	974490	.	+	.	transcript_id "file_1_file_1_jg5248.t1"; gene_id "file_1_file_1_jg5248";
derer1.05_5	AUGUSTUS	CDS	974491	975085	1	+	2	transcript_id "file_1_file_1_jg5248.t1"; gene_id "file_1_file_1_jg5248";
derer1.05_5	AUGUSTUS	exon	974491	975085	.	+	.	transcript_id "file_1_file_1_jg5248.t1"; gene_id "file_1_file_1_jg5248";
derer1.05_5	AUGUSTUS	intron	975086	976253	.	+	.	transcript_id "file_1_file_1_jg5248.t1"; gene_id "file_1_file_1_jg5248";
derer1.05_5	AUGUSTUS	CDS	976254	976376	1	+	1	transcript_id "file_1_file_1_jg5248.t1"; gene_id "file_1_file_1_jg5248";
derer1.05_5	AUGUSTUS	exon	976254	976376	.	+	.	transcript_id "file_1_file_1_jg5248.t1"; gene_id "file_1_file_1_jg5248";
derer1.05_5	AUGUSTUS	intron	976377	976552	.	+	.	transcript_id "file_1_file_1_jg5248.t1"; gene_id "file_1_file_1_jg5248";
derer1.05_5	AUGUSTUS	CDS	976553	976711	1	+	1	transcript_id "file_1_file_1_jg5248.t1"; gene_id "file_1_file_1_jg5248";
derer1.05_5	AUGUSTUS	exon	976553	976711	.	+	.	transcript_id "file_1_file_1_jg5248.t1"; gene_id "file_1_file_1_jg5248";
derer1.05_5	AUGUSTUS	intron	976712	976783	.	+	.	transcript_id "file_1_file_1_jg5248.t1"; gene_id "file_1_file_1_jg5248";
derer1.05_5	AUGUSTUS	CDS	976784	977528	1	+	1	transcript_id "file_1_file_1_jg5248.t1"; gene_id "file_1_file_1_jg5248";
derer1.05_5	AUGUSTUS	exon	976784	977528	.	+	.	transcript_id "file_1_file_1_jg5248.t1"; gene_id "file_1_file_1_jg5248";
derer1.05_5	AUGUSTUS	intron	977529	977586	.	+	.	transcript_id "file_1_file_1_jg5248.t1"; gene_id "file_1_file_1_jg5248";
derer1.05_5	AUGUSTUS	CDS	977587	978005	1	+	0	transcript_id "file_1_file_1_jg5248.t1"; gene_id "file_1_file_1_jg5248";
derer1.05_5	AUGUSTUS	exon	977587	978005	.	+	.	transcript_id "file_1_file_1_jg5248.t1"; gene_id "file_1_file_1_jg5248";
derer1.05_5	AUGUSTUS	intron	978006	978101	.	+	.	transcript_id "file_1_file_1_jg5248.t1"; gene_id "file_1_file_1_jg5248";
derer1.05_5	AUGUSTUS	CDS	978102	978289	1	+	1	transcript_id "file_1_file_1_jg5248.t1"; gene_id "file_1_file_1_jg5248";
derer1.05_5	AUGUSTUS	exon	978102	978289	.	+	.	transcript_id "file_1_file_1_jg5248.t1"; gene_id "file_1_file_1_jg5248";
derer1.05_5	AUGUSTUS	intron	978290	978518	.	+	.	transcript_id "file_1_file_1_jg5248.t1"; gene_id "file_1_file_1_jg5248";
derer1.05_5	AUGUSTUS	CDS	978519	978758	1	+	2	transcript_id "file_1_file_1_jg5248.t1"; gene_id "file_1_file_1_jg5248";
derer1.05_5	AUGUSTUS	exon	978519	978758	.	+	.	transcript_id "file_1_file_1_jg5248.t1"; gene_id "file_1_file_1_jg5248";
derer1.05_5	AUGUSTUS	intron	978759	978827	.	+	.	transcript_id "file_1_file_1_jg5248.t1"; gene_id "file_1_file_1_jg5248";
derer1.05_5	AUGUSTUS	CDS	978828	978878	1	+	2	transcript_id "file_1_file_1_jg5248.t1"; gene_id "file_1_file_1_jg5248";
derer1.05_5	AUGUSTUS	exon	978828	978878	.	+	.	transcript_id "file_1_file_1_jg5248.t1"; gene_id "file_1_file_1_jg5248";
derer1.05_5	AUGUSTUS	intron	978879	978947	.	+	.	transcript_id "file_1_file_1_jg5248.t1"; gene_id "file_1_file_1_jg5248";
derer1.05_5	AUGUSTUS	transcript	964448	979417	.	+	.	transcript_id "file_1_file_1_jg5248.t1"; gene_id "file_1_file_1_jg5248"
derer1.05_5	AUGUSTUS	gene	964448	979417	.	+	.	jg5248
derer1.05_5	AUGUSTUS	CDS	978948	979417	1	+	2	transcript_id "file_1_file_1_jg5248.t1"; gene_id "file_1_file_1_jg5248";
derer1.05_5	AUGUSTUS	exon	978948	979417	.	+	.	transcript_id "file_1_file_1_jg5248.t1"; gene_id "file_1_file_1_jg5248";
derer1.05_5	AUGUSTUS	stop_codon	979415	979417	.	+	0	transcript_id "file_1_file_1_jg5248.t1"; gene_id "file_1_file_1_jg5248";
derer1.05_4	AUGUSTUS	stop_codon	6066840	6066842	.	-	0	transcript_id "file_1_file_1_jg3627.t3"; gene_id "file_1_file_1_jg3627";
derer1.05_4	AUGUSTUS	CDS	6066840	6066960	1	-	1	transcript_id "file_1_file_1_jg3627.t3"; gene_id "file_1_file_1_jg3627";
derer1.05_4	AUGUSTUS	exon	6066840	6066960	.	-	.	transcript_id "file_1_file_1_jg3627.t3"; gene_id "file_1_file_1_jg3627";
derer1.05_4	AUGUSTUS	intron	6066961	6067800	.	-	.	transcript_id "file_1_file_1_jg3627.t3"; gene_id "file_1_file_1_jg3627";
derer1.05_4	AUGUSTUS	CDS	6067801	6067925	1	-	0	transcript_id "file_1_file_1_jg3627.t3"; gene_id "file_1_file_1_jg3627";
derer1.05_4	AUGUSTUS	exon	6067801	6067925	.	-	.	transcript_id "file_1_file_1_jg3627.t3"; gene_id "file_1_file_1_jg3627";
derer1.05_4	AUGUSTUS	intron	6067926	6068626	.	-	.	transcript_id "file_1_file_1_jg3627.t3"; gene_id "file_1_file_1_jg3627";
derer1.05_4	AUGUSTUS	CDS	6068627	6068733	1	-	2	transcript_id "file_1_file_1_jg3627.t3"; gene_id "file_1_file_1_jg3627";
derer1.05_4	AUGUSTUS	exon	6068627	6068733	.	-	.	transcript_id "file_1_file_1_jg3627.t3"; gene_id "file_1_file_1_jg3627";
derer1.05_4	AUGUSTUS	intron	6068734	6069907	.	-	.	transcript_id "file_1_file_1_jg3627.t3"; gene_id "file_1_file_1_jg3627";
derer1.05_4	AUGUSTUS	CDS	6069908	6070072	1	-	2	transcript_id "file_1_file_1_jg3627.t3"; gene_id "file_1_file_1_jg3627";
derer1.05_4	AUGUSTUS	exon	6069908	6070072	.	-	.	transcript_id "file_1_file_1_jg3627.t3"; gene_id "file_1_file_1_jg3627";
derer1.05_4	AUGUSTUS	intron	6070073	6070587	.	-	.	transcript_id "file_1_file_1_jg3627.t3"; gene_id "file_1_file_1_jg3627";
derer1.05_4	AUGUSTUS	CDS	6070588	6070740	1	-	2	transcript_id "file_1_file_1_jg3627.t3"; gene_id "file_1_file_1_jg3627";
derer1.05_4	AUGUSTUS	exon	6070588	6070740	.	-	.	transcript_id "file_1_file_1_jg3627.t3"; gene_id "file_1_file_1_jg3627";
derer1.05_4	AUGUSTUS	intron	6070741	6073096	.	-	.	transcript_id "file_1_file_1_jg3627.t3"; gene_id "file_1_file_1_jg3627";
derer1.05_4	AUGUSTUS	CDS	6073097	6073231	1	-	2	transcript_id "file_1_file_1_jg3627.t3"; gene_id "file_1_file_1_jg3627";
derer1.05_4	AUGUSTUS	exon	6073097	6073231	.	-	.	transcript_id "file_1_file_1_jg3627.t3"; gene_id "file_1_file_1_jg3627";
derer1.05_4	AUGUSTUS	intron	6073232	6073344	.	-	.	transcript_id "file_1_file_1_jg3627.t3"; gene_id "file_1_file_1_jg3627";
derer1.05_4	AUGUSTUS	CDS	6073345	6073581	1	-	2	transcript_id "file_1_file_1_jg3627.t3"; gene_id "file_1_file_1_jg3627";
derer1.05_4	AUGUSTUS	exon	6073345	6073581	.	-	.	transcript_id "file_1_file_1_jg3627.t3"; gene_id "file_1_file_1_jg3627";
derer1.05_4	AUGUSTUS	intron	6073582	6073649	.	-	.	transcript_id "file_1_file_1_jg3627.t3"; gene_id "file_1_file_1_jg3627";
derer1.05_4	AUGUSTUS	CDS	6073650	6073719	1	-	0	transcript_id "file_1_file_1_jg3627.t3"; gene_id "file_1_file_1_jg3627";
derer1.05_4	AUGUSTUS	exon	6073650	6073719	.	-	.	transcript_id "file_1_file_1_jg3627.t3"; gene_id "file_1_file_1_jg3627";
derer1.05_4	AUGUSTUS	intron	6073720	6077697	.	-	.	transcript_id "file_1_file_1_jg3627.t3"; gene_id "file_1_file_1_jg3627";
derer1.05_4	AUGUSTUS	transcript	6066840	6077793	.	-	.	transcript_id "file_1_file_1_jg3627.t3"; gene_id "file_1_file_1_jg3627"
derer1.05_4	AUGUSTUS	CDS	6077698	6077793	0.7	-	0	transcript_id "file_1_file_1_jg3627.t3"; gene_id "file_1_file_1_jg3627";
derer1.05_4	AUGUSTUS	exon	6077698	6077793	.	-	.	transcript_id "file_1_file_1_jg3627.t3"; gene_id "file_1_file_1_jg3627";
derer1.05_4	AUGUSTUS	start_codon	6077791	6077793	.	-	0	transcript_id "file_1_file_1_jg3627.t3"; gene_id "file_1_file_1_jg3627";
derer1.05_1340	AUGUSTUS	stop_codon	408	410	.	-	0	transcript_id "file_1_file_1_jg11861.t1"; gene_id "file_1_file_1_jg11861";
derer1.05_1340	AUGUSTUS	CDS	408	444	1	-	1	transcript_id "file_1_file_1_jg11861.t1"; gene_id "file_1_file_1_jg11861";
derer1.05_1340	AUGUSTUS	exon	408	444	.	-	.	transcript_id "file_1_file_1_jg11861.t1"; gene_id "file_1_file_1_jg11861";
derer1.05_1340	AUGUSTUS	intron	445	571	.	-	.	transcript_id "file_1_file_1_jg11861.t1"; gene_id "file_1_file_1_jg11861";
derer1.05_1340	AUGUSTUS	CDS	572	980	1	-	2	transcript_id "file_1_file_1_jg11861.t1"; gene_id "file_1_file_1_jg11861";
derer1.05_1340	AUGUSTUS	exon	572	980	.	-	.	transcript_id "file_1_file_1_jg11861.t1"; gene_id "file_1_file_1_jg11861";
derer1.05_1340	AUGUSTUS	intron	981	1121	.	-	.	transcript_id "file_1_file_1_jg11861.t1"; gene_id "file_1_file_1_jg11861";
derer1.05_1340	AUGUSTUS	transcript	408	1155	.	-	.	transcript_id "file_1_file_1_jg11861.t1"; gene_id "file_1_file_1_jg11861"
derer1.05_1340	AUGUSTUS	gene	408	1155	.	-	.	jg11861
derer1.05_1340	AUGUSTUS	CDS	1122	1155	1	-	0	transcript_id "file_1_file_1_jg11861.t1"; gene_id "file_1_file_1_jg11861";
derer1.05_1340	AUGUSTUS	exon	1122	1155	.	-	.	transcript_id "file_1_file_1_jg11861.t1"; gene_id "file_1_file_1_jg11861";
derer1.05_1340	AUGUSTUS	start_codon	1153	1155	.	-	0	transcript_id "file_1_file_1_jg11861.t1"; gene_id "file_1_file_1_jg11861";
derer1.05_4	AUGUSTUS	start_codon	14376920	14376922	.	+	0	transcript_id "file_1_file_1_jg4678.t1"; gene_id "file_1_file_1_jg4678";
derer1.05_4	AUGUSTUS	CDS	14376920	14377279	1	+	0	transcript_id "file_1_file_1_jg4678.t1"; gene_id "file_1_file_1_jg4678";
derer1.05_4	AUGUSTUS	exon	14376920	14377279	.	+	.	transcript_id "file_1_file_1_jg4678.t1"; gene_id "file_1_file_1_jg4678";
derer1.05_4	AUGUSTUS	intron	14377280	14377342	.	+	.	transcript_id "file_1_file_1_jg4678.t1"; gene_id "file_1_file_1_jg4678";
derer1.05_4	AUGUSTUS	CDS	14377343	14377408	1	+	0	transcript_id "file_1_file_1_jg4678.t1"; gene_id "file_1_file_1_jg4678";
derer1.05_4	AUGUSTUS	exon	14377343	14377408	.	+	.	transcript_id "file_1_file_1_jg4678.t1"; gene_id "file_1_file_1_jg4678";
derer1.05_4	AUGUSTUS	intron	14377409	14377536	.	+	.	transcript_id "file_1_file_1_jg4678.t1"; gene_id "file_1_file_1_jg4678";
derer1.05_4	AUGUSTUS	CDS	14377537	14377811	1	+	0	transcript_id "file_1_file_1_jg4678.t1"; gene_id "file_1_file_1_jg4678";
derer1.05_4	AUGUSTUS	exon	14377537	14377811	.	+	.	transcript_id "file_1_file_1_jg4678.t1"; gene_id "file_1_file_1_jg4678";
derer1.05_4	AUGUSTUS	intron	14377812	14377877	.	+	.	transcript_id "file_1_file_1_jg4678.t1"; gene_id "file_1_file_1_jg4678";
derer1.05_4	AUGUSTUS	CDS	14377878	14378127	1	+	1	transcript_id "file_1_file_1_jg4678.t1"; gene_id "file_1_file_1_jg4678";
derer1.05_4	AUGUSTUS	exon	14377878	14378127	.	+	.	transcript_id "file_1_file_1_jg4678.t1"; gene_id "file_1_file_1_jg4678";
derer1.05_4	AUGUSTUS	intron	14378128	14378183	.	+	.	transcript_id "file_1_file_1_jg4678.t1"; gene_id "file_1_file_1_jg4678";
derer1.05_4	AUGUSTUS	CDS	14378184	14378564	1	+	0	transcript_id "file_1_file_1_jg4678.t1"; gene_id "file_1_file_1_jg4678";
derer1.05_4	AUGUSTUS	exon	14378184	14378564	.	+	.	transcript_id "file_1_file_1_jg4678.t1"; gene_id "file_1_file_1_jg4678";
derer1.05_4	AUGUSTUS	intron	14378565	14378622	.	+	.	transcript_id "file_1_file_1_jg4678.t1"; gene_id "file_1_file_1_jg4678";
derer1.05_4	AUGUSTUS	CDS	14378623	14378807	1	+	0	transcript_id "file_1_file_1_jg4678.t1"; gene_id "file_1_file_1_jg4678";
derer1.05_4	AUGUSTUS	exon	14378623	14378807	.	+	.	transcript_id "file_1_file_1_jg4678.t1"; gene_id "file_1_file_1_jg4678";
derer1.05_4	AUGUSTUS	intron	14378808	14378863	.	+	.	transcript_id "file_1_file_1_jg4678.t1"; gene_id "file_1_file_1_jg4678";
derer1.05_4	AUGUSTUS	CDS	14378864	14379047	1	+	1	transcript_id "file_1_file_1_jg4678.t1"; gene_id "file_1_file_1_jg4678";
derer1.05_4	AUGUSTUS	exon	14378864	14379047	.	+	.	transcript_id "file_1_file_1_jg4678.t1"; gene_id "file_1_file_1_jg4678";
derer1.05_4	AUGUSTUS	intron	14379048	14379097	.	+	.	transcript_id "file_1_file_1_jg4678.t1"; gene_id "file_1_file_1_jg4678";
derer1.05_4	AUGUSTUS	transcript	14376920	14379160	.	+	.	transcript_id "file_1_file_1_jg4678.t1"; gene_id "file_1_file_1_jg4678"
derer1.05_4	AUGUSTUS	gene	14376920	14379160	.	+	.	jg4678
derer1.05_4	AUGUSTUS	CDS	14379098	14379160	1	+	0	transcript_id "file_1_file_1_jg4678.t1"; gene_id "file_1_file_1_jg4678";
derer1.05_4	AUGUSTUS	exon	14379098	14379160	.	+	.	transcript_id "file_1_file_1_jg4678.t1"; gene_id "file_1_file_1_jg4678";
derer1.05_4	AUGUSTUS	stop_codon	14379158	14379160	.	+	0	transcript_id "file_1_file_1_jg4678.t1"; gene_id "file_1_file_1_jg4678";
derer1.05_1	AUGUSTUS	stop_codon	19860309	19860311	.	-	0	transcript_id "file_1_file_1_jg14551.t1"; gene_id "file_1_file_1_jg14551";
derer1.05_1	AUGUSTUS	CDS	19860309	19861229	1	-	0	transcript_id "file_1_file_1_jg14551.t1"; gene_id "file_1_file_1_jg14551";
derer1.05_1	AUGUSTUS	exon	19860309	19861229	.	-	.	transcript_id "file_1_file_1_jg14551.t1"; gene_id "file_1_file_1_jg14551";
derer1.05_1	AUGUSTUS	transcript	19860309	19861229	.	-	.	transcript_id "file_1_file_1_jg14551.t1"; gene_id "file_1_file_1_jg14551"
derer1.05_1	AUGUSTUS	gene	19860309	19861229	.	-	.	jg14551
derer1.05_1	AUGUSTUS	start_codon	19861227	19861229	.	-	0	transcript_id "file_1_file_1_jg14551.t1"; gene_id "file_1_file_1_jg14551";
derer1.05_2	AUGUSTUS	start_codon	20915168	20915170	.	+	0	transcript_id "file_1_file_1_jg2601.t1"; gene_id "file_1_file_1_jg2601";
derer1.05_2	AUGUSTUS	CDS	20915168	20915434	1	+	0	transcript_id "file_1_file_1_jg2601.t1"; gene_id "file_1_file_1_jg2601";
derer1.05_2	AUGUSTUS	exon	20915168	20915434	.	+	.	transcript_id "file_1_file_1_jg2601.t1"; gene_id "file_1_file_1_jg2601";
derer1.05_2	AUGUSTUS	intron	20915435	20915497	.	+	.	transcript_id "file_1_file_1_jg2601.t1"; gene_id "file_1_file_1_jg2601";
derer1.05_2	AUGUSTUS	transcript	20915168	20915590	.	+	.	transcript_id "file_1_file_1_jg2601.t1"; gene_id "file_1_file_1_jg2601"
derer1.05_2	AUGUSTUS	gene	20915168	20915590	.	+	.	jg2601
derer1.05_2	AUGUSTUS	CDS	20915498	20915590	1	+	0	transcript_id "file_1_file_1_jg2601.t1"; gene_id "file_1_file_1_jg2601";
derer1.05_2	AUGUSTUS	exon	20915498	20915590	.	+	.	transcript_id "file_1_file_1_jg2601.t1"; gene_id "file_1_file_1_jg2601";
derer1.05_2	AUGUSTUS	stop_codon	20915588	20915590	.	+	0	transcript_id "file_1_file_1_jg2601.t1"; gene_id "file_1_file_1_jg2601";
derer1.05_0	AUGUSTUS	start_codon	13613648	13613650	.	+	0	transcript_id "file_1_file_1_jg10294.t2"; gene_id "file_1_file_1_jg10294";
derer1.05_0	AUGUSTUS	CDS	13613648	13613921	1	+	0	transcript_id "file_1_file_1_jg10294.t2"; gene_id "file_1_file_1_jg10294";
derer1.05_0	AUGUSTUS	exon	13613648	13613921	.	+	.	transcript_id "file_1_file_1_jg10294.t2"; gene_id "file_1_file_1_jg10294";
derer1.05_0	AUGUSTUS	intron	13613922	13614685	.	+	.	transcript_id "file_1_file_1_jg10294.t2"; gene_id "file_1_file_1_jg10294";
derer1.05_0	AUGUSTUS	CDS	13614686	13614853	1	+	2	transcript_id "file_1_file_1_jg10294.t2"; gene_id "file_1_file_1_jg10294";
derer1.05_0	AUGUSTUS	exon	13614686	13614853	.	+	.	transcript_id "file_1_file_1_jg10294.t2"; gene_id "file_1_file_1_jg10294";
derer1.05_0	AUGUSTUS	intron	13614854	13614937	.	+	.	transcript_id "file_1_file_1_jg10294.t2"; gene_id "file_1_file_1_jg10294";
derer1.05_0	AUGUSTUS	CDS	13614938	13615423	1	+	2	transcript_id "file_1_file_1_jg10294.t2"; gene_id "file_1_file_1_jg10294";
derer1.05_0	AUGUSTUS	exon	13614938	13615423	.	+	.	transcript_id "file_1_file_1_jg10294.t2"; gene_id "file_1_file_1_jg10294";
derer1.05_0	AUGUSTUS	intron	13615424	13616079	.	+	.	transcript_id "file_1_file_1_jg10294.t2"; gene_id "file_1_file_1_jg10294";
derer1.05_0	AUGUSTUS	CDS	13616080	13616292	1	+	2	transcript_id "file_1_file_1_jg10294.t2"; gene_id "file_1_file_1_jg10294";
derer1.05_0	AUGUSTUS	exon	13616080	13616292	.	+	.	transcript_id "file_1_file_1_jg10294.t2"; gene_id "file_1_file_1_jg10294";
derer1.05_0	AUGUSTUS	intron	13616293	13616379	.	+	.	transcript_id "file_1_file_1_jg10294.t2"; gene_id "file_1_file_1_jg10294";
derer1.05_0	AUGUSTUS	transcript	13613648	13616993	.	+	.	transcript_id "file_1_file_1_jg10294.t2"; gene_id "file_1_file_1_jg10294"
derer1.05_0	AUGUSTUS	CDS	13616380	13616993	1	+	2	transcript_id "file_1_file_1_jg10294.t2"; gene_id "file_1_file_1_jg10294";
derer1.05_0	AUGUSTUS	exon	13616380	13616993	.	+	.	transcript_id "file_1_file_1_jg10294.t2"; gene_id "file_1_file_1_jg10294";
derer1.05_0	AUGUSTUS	stop_codon	13616991	13616993	.	+	0	transcript_id "file_1_file_1_jg10294.t2"; gene_id "file_1_file_1_jg10294";
derer1.05_1	AUGUSTUS	stop_codon	16882325	16882327	.	-	0	transcript_id "file_1_file_1_jg14119.t2"; gene_id "file_1_file_1_jg14119";
derer1.05_1	AUGUSTUS	CDS	16882325	16882424	1	-	1	transcript_id "file_1_file_1_jg14119.t2"; gene_id "file_1_file_1_jg14119";
derer1.05_1	AUGUSTUS	exon	16882325	16882424	.	-	.	transcript_id "file_1_file_1_jg14119.t2"; gene_id "file_1_file_1_jg14119";
derer1.05_1	AUGUSTUS	intron	16882425	16883430	.	-	.	transcript_id "file_1_file_1_jg14119.t2"; gene_id "file_1_file_1_jg14119";
derer1.05_1	AUGUSTUS	CDS	16883431	16883718	1	-	1	transcript_id "file_1_file_1_jg14119.t2"; gene_id "file_1_file_1_jg14119";
derer1.05_1	AUGUSTUS	exon	16883431	16883718	.	-	.	transcript_id "file_1_file_1_jg14119.t2"; gene_id "file_1_file_1_jg14119";
derer1.05_1	AUGUSTUS	intron	16883719	16884799	.	-	.	transcript_id "file_1_file_1_jg14119.t2"; gene_id "file_1_file_1_jg14119";
derer1.05_1	AUGUSTUS	CDS	16884800	16884954	1	-	0	transcript_id "file_1_file_1_jg14119.t2"; gene_id "file_1_file_1_jg14119";
derer1.05_1	AUGUSTUS	exon	16884800	16884954	.	-	.	transcript_id "file_1_file_1_jg14119.t2"; gene_id "file_1_file_1_jg14119";
derer1.05_1	AUGUSTUS	intron	16884955	16885013	.	-	.	transcript_id "file_1_file_1_jg14119.t2"; gene_id "file_1_file_1_jg14119";
derer1.05_1	AUGUSTUS	CDS	16885014	16885908	1	-	1	transcript_id "file_1_file_1_jg14119.t2"; gene_id "file_1_file_1_jg14119";
derer1.05_1	AUGUSTUS	exon	16885014	16885908	.	-	.	transcript_id "file_1_file_1_jg14119.t2"; gene_id "file_1_file_1_jg14119";
derer1.05_1	AUGUSTUS	intron	16885909	16885965	.	-	.	transcript_id "file_1_file_1_jg14119.t2"; gene_id "file_1_file_1_jg14119";
derer1.05_1	AUGUSTUS	CDS	16885966	16886834	1	-	0	transcript_id "file_1_file_1_jg14119.t2"; gene_id "file_1_file_1_jg14119";
derer1.05_1	AUGUSTUS	exon	16885966	16886834	.	-	.	transcript_id "file_1_file_1_jg14119.t2"; gene_id "file_1_file_1_jg14119";
derer1.05_1	AUGUSTUS	intron	16886835	16886890	.	-	.	transcript_id "file_1_file_1_jg14119.t2"; gene_id "file_1_file_1_jg14119";
derer1.05_1	AUGUSTUS	CDS	16886891	16887302	1	-	1	transcript_id "file_1_file_1_jg14119.t2"; gene_id "file_1_file_1_jg14119";
derer1.05_1	AUGUSTUS	exon	16886891	16887302	.	-	.	transcript_id "file_1_file_1_jg14119.t2"; gene_id "file_1_file_1_jg14119";
derer1.05_1	AUGUSTUS	intron	16887303	16887365	.	-	.	transcript_id "file_1_file_1_jg14119.t2"; gene_id "file_1_file_1_jg14119";
derer1.05_1	AUGUSTUS	CDS	16887366	16887444	1	-	2	transcript_id "file_1_file_1_jg14119.t2"; gene_id "file_1_file_1_jg14119";
derer1.05_1	AUGUSTUS	exon	16887366	16887444	.	-	.	transcript_id "file_1_file_1_jg14119.t2"; gene_id "file_1_file_1_jg14119";
derer1.05_1	AUGUSTUS	intron	16887445	16888188	.	-	.	transcript_id "file_1_file_1_jg14119.t2"; gene_id "file_1_file_1_jg14119";
derer1.05_1	AUGUSTUS	CDS	16888189	16888239	1	-	2	transcript_id "file_1_file_1_jg14119.t2"; gene_id "file_1_file_1_jg14119";
derer1.05_1	AUGUSTUS	exon	16888189	16888239	.	-	.	transcript_id "file_1_file_1_jg14119.t2"; gene_id "file_1_file_1_jg14119";
derer1.05_1	AUGUSTUS	intron	16888240	16889139	.	-	.	transcript_id "file_1_file_1_jg14119.t2"; gene_id "file_1_file_1_jg14119";
derer1.05_1	AUGUSTUS	CDS	16889140	16889269	1	-	0	transcript_id "file_1_file_1_jg14119.t2"; gene_id "file_1_file_1_jg14119";
derer1.05_1	AUGUSTUS	exon	16889140	16889269	.	-	.	transcript_id "file_1_file_1_jg14119.t2"; gene_id "file_1_file_1_jg14119";
derer1.05_1	AUGUSTUS	intron	16889270	16889911	.	-	.	transcript_id "file_1_file_1_jg14119.t2"; gene_id "file_1_file_1_jg14119";
derer1.05_1	AUGUSTUS	CDS	16889912	16890091	1	-	0	transcript_id "file_1_file_1_jg14119.t2"; gene_id "file_1_file_1_jg14119";
derer1.05_1	AUGUSTUS	exon	16889912	16890091	.	-	.	transcript_id "file_1_file_1_jg14119.t2"; gene_id "file_1_file_1_jg14119";
derer1.05_1	AUGUSTUS	intron	16890092	16890254	.	-	.	transcript_id "file_1_file_1_jg14119.t2"; gene_id "file_1_file_1_jg14119";
derer1.05_1	AUGUSTUS	CDS	16890255	16890392	1	-	0	transcript_id "file_1_file_1_jg14119.t2"; gene_id "file_1_file_1_jg14119";
derer1.05_1	AUGUSTUS	exon	16890255	16890392	.	-	.	transcript_id "file_1_file_1_jg14119.t2"; gene_id "file_1_file_1_jg14119";
derer1.05_1	AUGUSTUS	intron	16890393	16890456	.	-	.	transcript_id "file_1_file_1_jg14119.t2"; gene_id "file_1_file_1_jg14119";
derer1.05_1	AUGUSTUS	transcript	16882325	16890552	.	-	.	transcript_id "file_1_file_1_jg14119.t2"; gene_id "file_1_file_1_jg14119"
derer1.05_1	AUGUSTUS	CDS	16890457	16890552	1	-	0	transcript_id "file_1_file_1_jg14119.t2"; gene_id "file_1_file_1_jg14119";
derer1.05_1	AUGUSTUS	exon	16890457	16890552	.	-	.	transcript_id "file_1_file_1_jg14119.t2"; gene_id "file_1_file_1_jg14119";
derer1.05_1	AUGUSTUS	start_codon	16890550	16890552	.	-	0	transcript_id "file_1_file_1_jg14119.t2"; gene_id "file_1_file_1_jg14119";
derer1.05_1	AUGUSTUS	stop_codon	19951320	19951322	.	-	0	transcript_id "file_1_file_1_jg14566.t2"; gene_id "file_1_file_1_jg14566";
derer1.05_1	AUGUSTUS	CDS	19951320	19951400	1	-	0	transcript_id "file_1_file_1_jg14566.t2"; gene_id "file_1_file_1_jg14566";
derer1.05_1	AUGUSTUS	exon	19951320	19951400	.	-	.	transcript_id "file_1_file_1_jg14566.t2"; gene_id "file_1_file_1_jg14566";
derer1.05_1	AUGUSTUS	intron	19951401	19951464	.	-	.	transcript_id "file_1_file_1_jg14566.t2"; gene_id "file_1_file_1_jg14566";
derer1.05_1	AUGUSTUS	CDS	19951465	19951647	1	-	0	transcript_id "file_1_file_1_jg14566.t2"; gene_id "file_1_file_1_jg14566";
derer1.05_1	AUGUSTUS	exon	19951465	19951647	.	-	.	transcript_id "file_1_file_1_jg14566.t2"; gene_id "file_1_file_1_jg14566";
derer1.05_1	AUGUSTUS	intron	19951648	19951707	.	-	.	transcript_id "file_1_file_1_jg14566.t2"; gene_id "file_1_file_1_jg14566";
derer1.05_1	AUGUSTUS	CDS	19951708	19951991	1	-	2	transcript_id "file_1_file_1_jg14566.t2"; gene_id "file_1_file_1_jg14566";
derer1.05_1	AUGUSTUS	exon	19951708	19951991	.	-	.	transcript_id "file_1_file_1_jg14566.t2"; gene_id "file_1_file_1_jg14566";
derer1.05_1	AUGUSTUS	intron	19951992	19952059	.	-	.	transcript_id "file_1_file_1_jg14566.t2"; gene_id "file_1_file_1_jg14566";
derer1.05_1	AUGUSTUS	CDS	19952060	19952309	1	-	0	transcript_id "file_1_file_1_jg14566.t2"; gene_id "file_1_file_1_jg14566";
derer1.05_1	AUGUSTUS	exon	19952060	19952309	.	-	.	transcript_id "file_1_file_1_jg14566.t2"; gene_id "file_1_file_1_jg14566";
derer1.05_1	AUGUSTUS	intron	19952310	19952371	.	-	.	transcript_id "file_1_file_1_jg14566.t2"; gene_id "file_1_file_1_jg14566";
derer1.05_1	AUGUSTUS	CDS	19952372	19952509	1	-	0	transcript_id "file_1_file_1_jg14566.t2"; gene_id "file_1_file_1_jg14566";
derer1.05_1	AUGUSTUS	exon	19952372	19952509	.	-	.	transcript_id "file_1_file_1_jg14566.t2"; gene_id "file_1_file_1_jg14566";
derer1.05_1	AUGUSTUS	intron	19952510	19952578	.	-	.	transcript_id "file_1_file_1_jg14566.t2"; gene_id "file_1_file_1_jg14566";
derer1.05_1	AUGUSTUS	CDS	19952579	19952878	1	-	0	transcript_id "file_1_file_1_jg14566.t2"; gene_id "file_1_file_1_jg14566";
derer1.05_1	AUGUSTUS	exon	19952579	19952878	.	-	.	transcript_id "file_1_file_1_jg14566.t2"; gene_id "file_1_file_1_jg14566";
derer1.05_1	AUGUSTUS	intron	19952879	19952947	.	-	.	transcript_id "file_1_file_1_jg14566.t2"; gene_id "file_1_file_1_jg14566";
derer1.05_1	AUGUSTUS	CDS	19952948	19953123	1	-	2	transcript_id "file_1_file_1_jg14566.t2"; gene_id "file_1_file_1_jg14566";
derer1.05_1	AUGUSTUS	exon	19952948	19953123	.	-	.	transcript_id "file_1_file_1_jg14566.t2"; gene_id "file_1_file_1_jg14566";
derer1.05_1	AUGUSTUS	intron	19953124	19953865	.	-	.	transcript_id "file_1_file_1_jg14566.t2"; gene_id "file_1_file_1_jg14566";
derer1.05_1	AUGUSTUS	CDS	19953866	19955330	1	-	0	transcript_id "file_1_file_1_jg14566.t2"; gene_id "file_1_file_1_jg14566";
derer1.05_1	AUGUSTUS	exon	19953866	19955330	.	-	.	transcript_id "file_1_file_1_jg14566.t2"; gene_id "file_1_file_1_jg14566";
derer1.05_1	AUGUSTUS	intron	19955331	19956181	.	-	.	transcript_id "file_1_file_1_jg14566.t2"; gene_id "file_1_file_1_jg14566";
derer1.05_1	AUGUSTUS	CDS	19956182	19957063	1	-	0	transcript_id "file_1_file_1_jg14566.t2"; gene_id "file_1_file_1_jg14566";
derer1.05_1	AUGUSTUS	exon	19956182	19957063	.	-	.	transcript_id "file_1_file_1_jg14566.t2"; gene_id "file_1_file_1_jg14566";
derer1.05_1	AUGUSTUS	intron	19957064	19957303	.	-	.	transcript_id "file_1_file_1_jg14566.t2"; gene_id "file_1_file_1_jg14566";
derer1.05_1	AUGUSTUS	CDS	19957304	19957973	1	-	1	transcript_id "file_1_file_1_jg14566.t2"; gene_id "file_1_file_1_jg14566";
derer1.05_1	AUGUSTUS	exon	19957304	19957973	.	-	.	transcript_id "file_1_file_1_jg14566.t2"; gene_id "file_1_file_1_jg14566";
derer1.05_1	AUGUSTUS	intron	19957974	19958724	.	-	.	transcript_id "file_1_file_1_jg14566.t2"; gene_id "file_1_file_1_jg14566";
derer1.05_1	AUGUSTUS	transcript	19951320	19958744	.	-	.	transcript_id "file_1_file_1_jg14566.t2"; gene_id "file_1_file_1_jg14566"
derer1.05_1	AUGUSTUS	CDS	19958725	19958744	1	-	0	transcript_id "file_1_file_1_jg14566.t2"; gene_id "file_1_file_1_jg14566";
derer1.05_1	AUGUSTUS	exon	19958725	19958744	.	-	.	transcript_id "file_1_file_1_jg14566.t2"; gene_id "file_1_file_1_jg14566";
derer1.05_1	AUGUSTUS	start_codon	19958742	19958744	.	-	0	transcript_id "file_1_file_1_jg14566.t2"; gene_id "file_1_file_1_jg14566";
derer1.05_4	AUGUSTUS	start_codon	11861253	11861255	.	+	0	transcript_id "file_1_file_1_jg4334.t1"; gene_id "file_1_file_1_jg4334";
derer1.05_4	AUGUSTUS	CDS	11861253	11861369	1	+	0	transcript_id "file_1_file_1_jg4334.t1"; gene_id "file_1_file_1_jg4334";
derer1.05_4	AUGUSTUS	exon	11861253	11861369	.	+	.	transcript_id "file_1_file_1_jg4334.t1"; gene_id "file_1_file_1_jg4334";
derer1.05_4	AUGUSTUS	intron	11861370	11861424	.	+	.	transcript_id "file_1_file_1_jg4334.t1"; gene_id "file_1_file_1_jg4334";
derer1.05_4	AUGUSTUS	CDS	11861425	11861654	1	+	0	transcript_id "file_1_file_1_jg4334.t1"; gene_id "file_1_file_1_jg4334";
derer1.05_4	AUGUSTUS	exon	11861425	11861654	.	+	.	transcript_id "file_1_file_1_jg4334.t1"; gene_id "file_1_file_1_jg4334";
derer1.05_4	AUGUSTUS	intron	11861655	11861714	.	+	.	transcript_id "file_1_file_1_jg4334.t1"; gene_id "file_1_file_1_jg4334";
derer1.05_4	AUGUSTUS	transcript	11861253	11862408	.	+	.	transcript_id "file_1_file_1_jg4334.t1"; gene_id "file_1_file_1_jg4334"
derer1.05_4	AUGUSTUS	gene	11861253	11862408	.	+	.	jg4334
derer1.05_4	AUGUSTUS	CDS	11861715	11862408	1	+	1	transcript_id "file_1_file_1_jg4334.t1"; gene_id "file_1_file_1_jg4334";
derer1.05_4	AUGUSTUS	exon	11861715	11862408	.	+	.	transcript_id "file_1_file_1_jg4334.t1"; gene_id "file_1_file_1_jg4334";
derer1.05_4	AUGUSTUS	stop_codon	11862406	11862408	.	+	0	transcript_id "file_1_file_1_jg4334.t1"; gene_id "file_1_file_1_jg4334";
derer1.05_1	AUGUSTUS	start_codon	11308764	11308766	.	+	0	transcript_id "file_1_file_1_jg13502.t1"; gene_id "file_1_file_1_jg13502";
derer1.05_1	AUGUSTUS	CDS	11308764	11309021	1	+	0	transcript_id "file_1_file_1_jg13502.t1"; gene_id "file_1_file_1_jg13502";
derer1.05_1	AUGUSTUS	exon	11308764	11309021	.	+	.	transcript_id "file_1_file_1_jg13502.t1"; gene_id "file_1_file_1_jg13502";
derer1.05_1	AUGUSTUS	intron	11309022	11309095	.	+	.	transcript_id "file_1_file_1_jg13502.t1"; gene_id "file_1_file_1_jg13502";
derer1.05_1	AUGUSTUS	CDS	11309096	11309419	1	+	0	transcript_id "file_1_file_1_jg13502.t1"; gene_id "file_1_file_1_jg13502";
derer1.05_1	AUGUSTUS	exon	11309096	11309419	.	+	.	transcript_id "file_1_file_1_jg13502.t1"; gene_id "file_1_file_1_jg13502";
derer1.05_1	AUGUSTUS	intron	11309420	11309480	.	+	.	transcript_id "file_1_file_1_jg13502.t1"; gene_id "file_1_file_1_jg13502";
derer1.05_1	AUGUSTUS	transcript	11308764	11310332	.	+	.	transcript_id "file_1_file_1_jg13502.t1"; gene_id "file_1_file_1_jg13502"
derer1.05_1	AUGUSTUS	gene	11308764	11310332	.	+	.	jg13502
derer1.05_1	AUGUSTUS	CDS	11309481	11310332	1	+	0	transcript_id "file_1_file_1_jg13502.t1"; gene_id "file_1_file_1_jg13502";
derer1.05_1	AUGUSTUS	exon	11309481	11310332	.	+	.	transcript_id "file_1_file_1_jg13502.t1"; gene_id "file_1_file_1_jg13502";
derer1.05_1	AUGUSTUS	stop_codon	11310330	11310332	.	+	0	transcript_id "file_1_file_1_jg13502.t1"; gene_id "file_1_file_1_jg13502";
derer1.05_3	AUGUSTUS	start_codon	12190389	12190391	.	+	0	transcript_id "file_1_file_1_jg7968.t1"; gene_id "file_1_file_1_jg7968";
derer1.05_3	AUGUSTUS	CDS	12190389	12192362	1	+	0	transcript_id "file_1_file_1_jg7968.t1"; gene_id "file_1_file_1_jg7968";
derer1.05_3	AUGUSTUS	exon	12190389	12192362	.	+	.	transcript_id "file_1_file_1_jg7968.t1"; gene_id "file_1_file_1_jg7968";
derer1.05_3	AUGUSTUS	transcript	12190389	12192362	.	+	.	transcript_id "file_1_file_1_jg7968.t1"; gene_id "file_1_file_1_jg7968"
derer1.05_3	AUGUSTUS	gene	12190389	12192362	.	+	.	jg7968
derer1.05_3	AUGUSTUS	stop_codon	12192360	12192362	.	+	0	transcript_id "file_1_file_1_jg7968.t1"; gene_id "file_1_file_1_jg7968";
derer1.05_0	AUGUSTUS	start_codon	13349718	13349720	.	+	0	transcript_id "file_1_file_1_jg10253.t1"; gene_id "file_1_file_1_jg10253";
derer1.05_0	AUGUSTUS	CDS	13349718	13349793	1	+	0	transcript_id "file_1_file_1_jg10253.t1"; gene_id "file_1_file_1_jg10253";
derer1.05_0	AUGUSTUS	exon	13349718	13349793	.	+	.	transcript_id "file_1_file_1_jg10253.t1"; gene_id "file_1_file_1_jg10253";
derer1.05_0	AUGUSTUS	intron	13349794	13349854	.	+	.	transcript_id "file_1_file_1_jg10253.t1"; gene_id "file_1_file_1_jg10253";
derer1.05_0	AUGUSTUS	CDS	13349855	13350164	1	+	2	transcript_id "file_1_file_1_jg10253.t1"; gene_id "file_1_file_1_jg10253";
derer1.05_0	AUGUSTUS	exon	13349855	13350164	.	+	.	transcript_id "file_1_file_1_jg10253.t1"; gene_id "file_1_file_1_jg10253";
derer1.05_0	AUGUSTUS	intron	13350165	13350216	.	+	.	transcript_id "file_1_file_1_jg10253.t1"; gene_id "file_1_file_1_jg10253";
derer1.05_0	AUGUSTUS	CDS	13350217	13352010	1	+	1	transcript_id "file_1_file_1_jg10253.t1"; gene_id "file_1_file_1_jg10253";
derer1.05_0	AUGUSTUS	exon	13350217	13352010	.	+	.	transcript_id "file_1_file_1_jg10253.t1"; gene_id "file_1_file_1_jg10253";
derer1.05_0	AUGUSTUS	intron	13352011	13352072	.	+	.	transcript_id "file_1_file_1_jg10253.t1"; gene_id "file_1_file_1_jg10253";
derer1.05_0	AUGUSTUS	CDS	13352073	13352289	1	+	1	transcript_id "file_1_file_1_jg10253.t1"; gene_id "file_1_file_1_jg10253";
derer1.05_0	AUGUSTUS	exon	13352073	13352289	.	+	.	transcript_id "file_1_file_1_jg10253.t1"; gene_id "file_1_file_1_jg10253";
derer1.05_0	AUGUSTUS	intron	13352290	13352346	.	+	.	transcript_id "file_1_file_1_jg10253.t1"; gene_id "file_1_file_1_jg10253";
derer1.05_0	AUGUSTUS	CDS	13352347	13352474	1	+	0	transcript_id "file_1_file_1_jg10253.t1"; gene_id "file_1_file_1_jg10253";
derer1.05_0	AUGUSTUS	exon	13352347	13352474	.	+	.	transcript_id "file_1_file_1_jg10253.t1"; gene_id "file_1_file_1_jg10253";
derer1.05_0	AUGUSTUS	intron	13352475	13352532	.	+	.	transcript_id "file_1_file_1_jg10253.t1"; gene_id "file_1_file_1_jg10253";
derer1.05_0	AUGUSTUS	CDS	13352533	13353658	1	+	1	transcript_id "file_1_file_1_jg10253.t1"; gene_id "file_1_file_1_jg10253";
derer1.05_0	AUGUSTUS	exon	13352533	13353658	.	+	.	transcript_id "file_1_file_1_jg10253.t1"; gene_id "file_1_file_1_jg10253";
derer1.05_0	AUGUSTUS	intron	13353659	13353856	.	+	.	transcript_id "file_1_file_1_jg10253.t1"; gene_id "file_1_file_1_jg10253";
derer1.05_0	AUGUSTUS	CDS	13353857	13354054	1	+	0	transcript_id "file_1_file_1_jg10253.t1"; gene_id "file_1_file_1_jg10253";
derer1.05_0	AUGUSTUS	exon	13353857	13354054	.	+	.	transcript_id "file_1_file_1_jg10253.t1"; gene_id "file_1_file_1_jg10253";
derer1.05_0	AUGUSTUS	intron	13354055	13354121	.	+	.	transcript_id "file_1_file_1_jg10253.t1"; gene_id "file_1_file_1_jg10253";
derer1.05_0	AUGUSTUS	transcript	13349718	13354298	.	+	.	transcript_id "file_1_file_1_jg10253.t1"; gene_id "file_1_file_1_jg10253"
derer1.05_0	AUGUSTUS	gene	13349718	13354298	.	+	.	jg10253
derer1.05_0	AUGUSTUS	CDS	13354122	13354298	1	+	0	transcript_id "file_1_file_1_jg10253.t1"; gene_id "file_1_file_1_jg10253";
derer1.05_0	AUGUSTUS	exon	13354122	13354298	.	+	.	transcript_id "file_1_file_1_jg10253.t1"; gene_id "file_1_file_1_jg10253";
derer1.05_0	AUGUSTUS	stop_codon	13354296	13354298	.	+	0	transcript_id "file_1_file_1_jg10253.t1"; gene_id "file_1_file_1_jg10253";
derer1.05_4	AUGUSTUS	stop_codon	11312076	11312078	.	-	0	transcript_id "file_1_file_1_jg4260.t1"; gene_id "file_1_file_1_jg4260";
derer1.05_4	AUGUSTUS	CDS	11312076	11312288	1	-	0	transcript_id "file_1_file_1_jg4260.t1"; gene_id "file_1_file_1_jg4260";
derer1.05_4	AUGUSTUS	exon	11312076	11312288	.	-	.	transcript_id "file_1_file_1_jg4260.t1"; gene_id "file_1_file_1_jg4260";
derer1.05_4	AUGUSTUS	intron	11312289	11312342	.	-	.	transcript_id "file_1_file_1_jg4260.t1"; gene_id "file_1_file_1_jg4260";
derer1.05_4	AUGUSTUS	transcript	11312076	11312453	.	-	.	transcript_id "file_1_file_1_jg4260.t1"; gene_id "file_1_file_1_jg4260"
derer1.05_4	AUGUSTUS	gene	11312076	11312453	.	-	.	jg4260
derer1.05_4	AUGUSTUS	CDS	11312343	11312453	1	-	0	transcript_id "file_1_file_1_jg4260.t1"; gene_id "file_1_file_1_jg4260";
derer1.05_4	AUGUSTUS	exon	11312343	11312453	.	-	.	transcript_id "file_1_file_1_jg4260.t1"; gene_id "file_1_file_1_jg4260";
derer1.05_4	AUGUSTUS	start_codon	11312451	11312453	.	-	0	transcript_id "file_1_file_1_jg4260.t1"; gene_id "file_1_file_1_jg4260";
derer1.05_0	AUGUSTUS	stop_codon	2693460	2693462	.	-	0	transcript_id "file_1_file_1_jg8949.t1"; gene_id "file_1_file_1_jg8949";
derer1.05_0	AUGUSTUS	CDS	2693460	2693876	0.52	-	0	transcript_id "file_1_file_1_jg8949.t1"; gene_id "file_1_file_1_jg8949";
derer1.05_0	AUGUSTUS	exon	2693460	2693876	.	-	.	transcript_id "file_1_file_1_jg8949.t1"; gene_id "file_1_file_1_jg8949";
derer1.05_0	AUGUSTUS	transcript	2693460	2693876	.	-	.	transcript_id "file_1_file_1_jg8949.t1"; gene_id "file_1_file_1_jg8949"
derer1.05_0	AUGUSTUS	gene	2693460	2693876	.	-	.	jg8949
derer1.05_0	AUGUSTUS	start_codon	2693874	2693876	.	-	0	transcript_id "file_1_file_1_jg8949.t1"; gene_id "file_1_file_1_jg8949";
derer1.05_7	AUGUSTUS	start_codon	656591	656593	.	+	0	transcript_id "file_1_file_1_jg11478.t1"; gene_id "file_1_file_1_jg11478";
derer1.05_7	AUGUSTUS	CDS	656591	658302	0.93	+	0	transcript_id "file_1_file_1_jg11478.t1"; gene_id "file_1_file_1_jg11478";
derer1.05_7	AUGUSTUS	exon	656591	658302	.	+	.	transcript_id "file_1_file_1_jg11478.t1"; gene_id "file_1_file_1_jg11478";
derer1.05_7	AUGUSTUS	intron	658303	659205	.	+	.	transcript_id "file_1_file_1_jg11478.t1"; gene_id "file_1_file_1_jg11478";
derer1.05_7	AUGUSTUS	CDS	659206	660146	1	+	1	transcript_id "file_1_file_1_jg11478.t1"; gene_id "file_1_file_1_jg11478";
derer1.05_7	AUGUSTUS	exon	659206	660146	.	+	.	transcript_id "file_1_file_1_jg11478.t1"; gene_id "file_1_file_1_jg11478";
derer1.05_7	AUGUSTUS	intron	660147	661216	.	+	.	transcript_id "file_1_file_1_jg11478.t1"; gene_id "file_1_file_1_jg11478";
derer1.05_7	AUGUSTUS	CDS	661217	661395	1	+	2	transcript_id "file_1_file_1_jg11478.t1"; gene_id "file_1_file_1_jg11478";
derer1.05_7	AUGUSTUS	exon	661217	661395	.	+	.	transcript_id "file_1_file_1_jg11478.t1"; gene_id "file_1_file_1_jg11478";
derer1.05_7	AUGUSTUS	intron	661396	661658	.	+	.	transcript_id "file_1_file_1_jg11478.t1"; gene_id "file_1_file_1_jg11478";
derer1.05_7	AUGUSTUS	transcript	656591	662084	.	+	.	transcript_id "file_1_file_1_jg11478.t1"; gene_id "file_1_file_1_jg11478"
derer1.05_7	AUGUSTUS	gene	656591	662084	.	+	.	jg11478
derer1.05_7	AUGUSTUS	CDS	661659	662084	0.96	+	0	transcript_id "file_1_file_1_jg11478.t1"; gene_id "file_1_file_1_jg11478";
derer1.05_7	AUGUSTUS	exon	661659	662084	.	+	.	transcript_id "file_1_file_1_jg11478.t1"; gene_id "file_1_file_1_jg11478";
derer1.05_7	AUGUSTUS	stop_codon	662082	662084	.	+	0	transcript_id "file_1_file_1_jg11478.t1"; gene_id "file_1_file_1_jg11478";
derer1.05_1	AUGUSTUS	start_codon	904707	904709	.	+	0	transcript_id "file_1_file_1_jg12222.t1"; gene_id "file_1_file_1_jg12222";
derer1.05_1	AUGUSTUS	CDS	904707	905152	1	+	0	transcript_id "file_1_file_1_jg12222.t1"; gene_id "file_1_file_1_jg12222";
derer1.05_1	AUGUSTUS	exon	904707	905152	.	+	.	transcript_id "file_1_file_1_jg12222.t1"; gene_id "file_1_file_1_jg12222";
derer1.05_1	AUGUSTUS	intron	905153	905207	.	+	.	transcript_id "file_1_file_1_jg12222.t1"; gene_id "file_1_file_1_jg12222";
derer1.05_1	AUGUSTUS	CDS	905208	905577	1	+	1	transcript_id "file_1_file_1_jg12222.t1"; gene_id "file_1_file_1_jg12222";
derer1.05_1	AUGUSTUS	exon	905208	905577	.	+	.	transcript_id "file_1_file_1_jg12222.t1"; gene_id "file_1_file_1_jg12222";
derer1.05_1	AUGUSTUS	intron	905578	905633	.	+	.	transcript_id "file_1_file_1_jg12222.t1"; gene_id "file_1_file_1_jg12222";
derer1.05_1	AUGUSTUS	transcript	904707	905837	.	+	.	transcript_id "file_1_file_1_jg12222.t1"; gene_id "file_1_file_1_jg12222"
derer1.05_1	AUGUSTUS	gene	904707	905837	.	+	.	jg12222
derer1.05_1	AUGUSTUS	CDS	905634	905837	1	+	0	transcript_id "file_1_file_1_jg12222.t1"; gene_id "file_1_file_1_jg12222";
derer1.05_1	AUGUSTUS	exon	905634	905837	.	+	.	transcript_id "file_1_file_1_jg12222.t1"; gene_id "file_1_file_1_jg12222";
derer1.05_1	AUGUSTUS	stop_codon	905835	905837	.	+	0	transcript_id "file_1_file_1_jg12222.t1"; gene_id "file_1_file_1_jg12222";
derer1.05_0	AUGUSTUS	start_codon	19043858	19043860	.	+	0	transcript_id "file_1_file_1_jg11085.t1"; gene_id "file_1_file_1_jg11085";
derer1.05_0	AUGUSTUS	CDS	19043858	19044655	1	+	0	transcript_id "file_1_file_1_jg11085.t1"; gene_id "file_1_file_1_jg11085";
derer1.05_0	AUGUSTUS	exon	19043858	19044655	.	+	.	transcript_id "file_1_file_1_jg11085.t1"; gene_id "file_1_file_1_jg11085";
derer1.05_0	AUGUSTUS	transcript	19043858	19044655	.	+	.	transcript_id "file_1_file_1_jg11085.t1"; gene_id "file_1_file_1_jg11085"
derer1.05_0	AUGUSTUS	gene	19043858	19044655	.	+	.	jg11085
derer1.05_0	AUGUSTUS	stop_codon	19044653	19044655	.	+	0	transcript_id "file_1_file_1_jg11085.t1"; gene_id "file_1_file_1_jg11085";
derer1.05_4	AUGUSTUS	start_codon	1470586	1470588	.	+	0	transcript_id "file_1_file_1_jg3077.t1"; gene_id "file_1_file_1_jg3077";
derer1.05_4	AUGUSTUS	CDS	1470586	1470604	1	+	0	transcript_id "file_1_file_1_jg3077.t1"; gene_id "file_1_file_1_jg3077";
derer1.05_4	AUGUSTUS	exon	1470586	1470604	.	+	.	transcript_id "file_1_file_1_jg3077.t1"; gene_id "file_1_file_1_jg3077";
derer1.05_4	AUGUSTUS	intron	1470605	1470660	.	+	.	transcript_id "file_1_file_1_jg3077.t1"; gene_id "file_1_file_1_jg3077";
derer1.05_4	AUGUSTUS	transcript	1470586	1471451	.	+	.	transcript_id "file_1_file_1_jg3077.t1"; gene_id "file_1_file_1_jg3077"
derer1.05_4	AUGUSTUS	gene	1470586	1471451	.	+	.	jg3077
derer1.05_4	AUGUSTUS	CDS	1470661	1471451	1	+	2	transcript_id "file_1_file_1_jg3077.t1"; gene_id "file_1_file_1_jg3077";
derer1.05_4	AUGUSTUS	exon	1470661	1471451	.	+	.	transcript_id "file_1_file_1_jg3077.t1"; gene_id "file_1_file_1_jg3077";
derer1.05_4	AUGUSTUS	stop_codon	1471449	1471451	.	+	0	transcript_id "file_1_file_1_jg3077.t1"; gene_id "file_1_file_1_jg3077";
derer1.05_3	AUGUSTUS	stop_codon	17180711	17180713	.	-	0	transcript_id "file_1_file_1_jg8479.t1"; gene_id "file_1_file_1_jg8479";
derer1.05_3	AUGUSTUS	CDS	17180711	17180784	0.79	-	2	transcript_id "file_1_file_1_jg8479.t1"; gene_id "file_1_file_1_jg8479";
derer1.05_3	AUGUSTUS	exon	17180711	17180784	.	-	.	transcript_id "file_1_file_1_jg8479.t1"; gene_id "file_1_file_1_jg8479";
derer1.05_3	AUGUSTUS	intron	17180785	17181474	.	-	.	transcript_id "file_1_file_1_jg8479.t1"; gene_id "file_1_file_1_jg8479";
derer1.05_3	AUGUSTUS	transcript	17180711	17181664	.	-	.	transcript_id "file_1_file_1_jg8479.t1"; gene_id "file_1_file_1_jg8479"
derer1.05_3	AUGUSTUS	gene	17180711	17181664	.	-	.	jg8479
derer1.05_3	AUGUSTUS	CDS	17181475	17181664	0.76	-	0	transcript_id "file_1_file_1_jg8479.t1"; gene_id "file_1_file_1_jg8479";
derer1.05_3	AUGUSTUS	exon	17181475	17181664	.	-	.	transcript_id "file_1_file_1_jg8479.t1"; gene_id "file_1_file_1_jg8479";
derer1.05_3	AUGUSTUS	start_codon	17181662	17181664	.	-	0	transcript_id "file_1_file_1_jg8479.t1"; gene_id "file_1_file_1_jg8479";
derer1.05_2	AUGUSTUS	stop_codon	12494298	12494300	.	-	0	transcript_id "file_1_file_1_jg1401.t1"; gene_id "file_1_file_1_jg1401";
derer1.05_2	AUGUSTUS	CDS	12494298	12494358	1	-	1	transcript_id "file_1_file_1_jg1401.t1"; gene_id "file_1_file_1_jg1401";
derer1.05_2	AUGUSTUS	exon	12494298	12494358	.	-	.	transcript_id "file_1_file_1_jg1401.t1"; gene_id "file_1_file_1_jg1401";
derer1.05_2	AUGUSTUS	intron	12494359	12494633	.	-	.	transcript_id "file_1_file_1_jg1401.t1"; gene_id "file_1_file_1_jg1401";
derer1.05_2	AUGUSTUS	CDS	12494634	12494947	1	-	0	transcript_id "file_1_file_1_jg1401.t1"; gene_id "file_1_file_1_jg1401";
derer1.05_2	AUGUSTUS	exon	12494634	12494947	.	-	.	transcript_id "file_1_file_1_jg1401.t1"; gene_id "file_1_file_1_jg1401";
derer1.05_2	AUGUSTUS	intron	12494948	12495004	.	-	.	transcript_id "file_1_file_1_jg1401.t1"; gene_id "file_1_file_1_jg1401";
derer1.05_2	AUGUSTUS	transcript	12494298	12495121	.	-	.	transcript_id "file_1_file_1_jg1401.t1"; gene_id "file_1_file_1_jg1401"
derer1.05_2	AUGUSTUS	gene	12494298	12495121	.	-	.	jg1401
derer1.05_2	AUGUSTUS	CDS	12495005	12495121	1	-	0	transcript_id "file_1_file_1_jg1401.t1"; gene_id "file_1_file_1_jg1401";
derer1.05_2	AUGUSTUS	exon	12495005	12495121	.	-	.	transcript_id "file_1_file_1_jg1401.t1"; gene_id "file_1_file_1_jg1401";
derer1.05_2	AUGUSTUS	start_codon	12495119	12495121	.	-	0	transcript_id "file_1_file_1_jg1401.t1"; gene_id "file_1_file_1_jg1401";
derer1.05_4	AUGUSTUS	stop_codon	665262	665264	.	-	0	transcript_id "file_1_file_1_jg2995.t1"; gene_id "file_1_file_1_jg2995";
derer1.05_4	AUGUSTUS	CDS	665262	666405	1	-	1	transcript_id "file_1_file_1_jg2995.t1"; gene_id "file_1_file_1_jg2995";
derer1.05_4	AUGUSTUS	exon	665262	666405	.	-	.	transcript_id "file_1_file_1_jg2995.t1"; gene_id "file_1_file_1_jg2995";
derer1.05_4	AUGUSTUS	intron	666406	666838	.	-	.	transcript_id "file_1_file_1_jg2995.t1"; gene_id "file_1_file_1_jg2995";
derer1.05_4	AUGUSTUS	CDS	666839	667016	1	-	2	transcript_id "file_1_file_1_jg2995.t1"; gene_id "file_1_file_1_jg2995";
derer1.05_4	AUGUSTUS	exon	666839	667016	.	-	.	transcript_id "file_1_file_1_jg2995.t1"; gene_id "file_1_file_1_jg2995";
derer1.05_4	AUGUSTUS	intron	667017	667079	.	-	.	transcript_id "file_1_file_1_jg2995.t1"; gene_id "file_1_file_1_jg2995";
derer1.05_4	AUGUSTUS	CDS	667080	667344	1	-	0	transcript_id "file_1_file_1_jg2995.t1"; gene_id "file_1_file_1_jg2995";
derer1.05_4	AUGUSTUS	exon	667080	667344	.	-	.	transcript_id "file_1_file_1_jg2995.t1"; gene_id "file_1_file_1_jg2995";
derer1.05_4	AUGUSTUS	intron	667345	670424	.	-	.	transcript_id "file_1_file_1_jg2995.t1"; gene_id "file_1_file_1_jg2995";
derer1.05_4	AUGUSTUS	CDS	670425	670617	1	-	1	transcript_id "file_1_file_1_jg2995.t1"; gene_id "file_1_file_1_jg2995";
derer1.05_4	AUGUSTUS	exon	670425	670617	.	-	.	transcript_id "file_1_file_1_jg2995.t1"; gene_id "file_1_file_1_jg2995";
derer1.05_4	AUGUSTUS	intron	670618	670685	.	-	.	transcript_id "file_1_file_1_jg2995.t1"; gene_id "file_1_file_1_jg2995";
derer1.05_4	AUGUSTUS	CDS	670686	670862	1	-	1	transcript_id "file_1_file_1_jg2995.t1"; gene_id "file_1_file_1_jg2995";
derer1.05_4	AUGUSTUS	exon	670686	670862	.	-	.	transcript_id "file_1_file_1_jg2995.t1"; gene_id "file_1_file_1_jg2995";
derer1.05_4	AUGUSTUS	intron	670863	671323	.	-	.	transcript_id "file_1_file_1_jg2995.t1"; gene_id "file_1_file_1_jg2995";
derer1.05_4	AUGUSTUS	CDS	671324	672327	1	-	0	transcript_id "file_1_file_1_jg2995.t1"; gene_id "file_1_file_1_jg2995";
derer1.05_4	AUGUSTUS	exon	671324	672327	.	-	.	transcript_id "file_1_file_1_jg2995.t1"; gene_id "file_1_file_1_jg2995";
derer1.05_4	AUGUSTUS	intron	672328	672387	.	-	.	transcript_id "file_1_file_1_jg2995.t1"; gene_id "file_1_file_1_jg2995";
derer1.05_4	AUGUSTUS	CDS	672388	672478	1	-	1	transcript_id "file_1_file_1_jg2995.t1"; gene_id "file_1_file_1_jg2995";
derer1.05_4	AUGUSTUS	exon	672388	672478	.	-	.	transcript_id "file_1_file_1_jg2995.t1"; gene_id "file_1_file_1_jg2995";
derer1.05_4	AUGUSTUS	intron	672479	673754	.	-	.	transcript_id "file_1_file_1_jg2995.t1"; gene_id "file_1_file_1_jg2995";
derer1.05_4	AUGUSTUS	CDS	673755	674547	1	-	2	transcript_id "file_1_file_1_jg2995.t1"; gene_id "file_1_file_1_jg2995";
derer1.05_4	AUGUSTUS	exon	673755	674547	.	-	.	transcript_id "file_1_file_1_jg2995.t1"; gene_id "file_1_file_1_jg2995";
derer1.05_4	AUGUSTUS	intron	674548	674920	.	-	.	transcript_id "file_1_file_1_jg2995.t1"; gene_id "file_1_file_1_jg2995";
derer1.05_4	AUGUSTUS	CDS	674921	675031	0.96	-	2	transcript_id "file_1_file_1_jg2995.t1"; gene_id "file_1_file_1_jg2995";
derer1.05_4	AUGUSTUS	exon	674921	675031	.	-	.	transcript_id "file_1_file_1_jg2995.t1"; gene_id "file_1_file_1_jg2995";
derer1.05_4	AUGUSTUS	intron	675032	675762	.	-	.	transcript_id "file_1_file_1_jg2995.t1"; gene_id "file_1_file_1_jg2995";
derer1.05_4	AUGUSTUS	transcript	665262	677251	.	-	.	transcript_id "file_1_file_1_jg2995.t1"; gene_id "file_1_file_1_jg2995"
derer1.05_4	AUGUSTUS	gene	665262	677251	.	-	.	jg2995
derer1.05_4	AUGUSTUS	CDS	675763	677251	0.88	-	0	transcript_id "file_1_file_1_jg2995.t1"; gene_id "file_1_file_1_jg2995";
derer1.05_4	AUGUSTUS	exon	675763	677251	.	-	.	transcript_id "file_1_file_1_jg2995.t1"; gene_id "file_1_file_1_jg2995";
derer1.05_4	AUGUSTUS	start_codon	677249	677251	.	-	0	transcript_id "file_1_file_1_jg2995.t1"; gene_id "file_1_file_1_jg2995";
derer1.05_0	AUGUSTUS	start_codon	591116	591118	.	+	0	transcript_id "file_1_file_1_jg8688.t1"; gene_id "file_1_file_1_jg8688";
derer1.05_0	AUGUSTUS	CDS	591116	592033	0.85	+	0	transcript_id "file_1_file_1_jg8688.t1"; gene_id "file_1_file_1_jg8688";
derer1.05_0	AUGUSTUS	exon	591116	592033	.	+	.	transcript_id "file_1_file_1_jg8688.t1"; gene_id "file_1_file_1_jg8688";
derer1.05_0	AUGUSTUS	intron	592034	592103	.	+	.	transcript_id "file_1_file_1_jg8688.t1"; gene_id "file_1_file_1_jg8688";
derer1.05_0	AUGUSTUS	CDS	592104	592498	1	+	0	transcript_id "file_1_file_1_jg8688.t1"; gene_id "file_1_file_1_jg8688";
derer1.05_0	AUGUSTUS	exon	592104	592498	.	+	.	transcript_id "file_1_file_1_jg8688.t1"; gene_id "file_1_file_1_jg8688";
derer1.05_0	AUGUSTUS	intron	592499	592614	.	+	.	transcript_id "file_1_file_1_jg8688.t1"; gene_id "file_1_file_1_jg8688";
derer1.05_0	AUGUSTUS	CDS	592615	592815	1	+	1	transcript_id "file_1_file_1_jg8688.t1"; gene_id "file_1_file_1_jg8688";
derer1.05_0	AUGUSTUS	exon	592615	592815	.	+	.	transcript_id "file_1_file_1_jg8688.t1"; gene_id "file_1_file_1_jg8688";
derer1.05_0	AUGUSTUS	intron	592816	592888	.	+	.	transcript_id "file_1_file_1_jg8688.t1"; gene_id "file_1_file_1_jg8688";
derer1.05_0	AUGUSTUS	CDS	592889	594275	1	+	1	transcript_id "file_1_file_1_jg8688.t1"; gene_id "file_1_file_1_jg8688";
derer1.05_0	AUGUSTUS	exon	592889	594275	.	+	.	transcript_id "file_1_file_1_jg8688.t1"; gene_id "file_1_file_1_jg8688";
derer1.05_0	AUGUSTUS	intron	594276	594335	.	+	.	transcript_id "file_1_file_1_jg8688.t1"; gene_id "file_1_file_1_jg8688";
derer1.05_0	AUGUSTUS	CDS	594336	594478	1	+	0	transcript_id "file_1_file_1_jg8688.t1"; gene_id "file_1_file_1_jg8688";
derer1.05_0	AUGUSTUS	exon	594336	594478	.	+	.	transcript_id "file_1_file_1_jg8688.t1"; gene_id "file_1_file_1_jg8688";
derer1.05_0	AUGUSTUS	intron	594479	594534	.	+	.	transcript_id "file_1_file_1_jg8688.t1"; gene_id "file_1_file_1_jg8688";
derer1.05_0	AUGUSTUS	transcript	591116	594973	.	+	.	transcript_id "file_1_file_1_jg8688.t1"; gene_id "file_1_file_1_jg8688"
derer1.05_0	AUGUSTUS	gene	591116	594973	.	+	.	jg8688
derer1.05_0	AUGUSTUS	CDS	594535	594973	1	+	1	transcript_id "file_1_file_1_jg8688.t1"; gene_id "file_1_file_1_jg8688";
derer1.05_0	AUGUSTUS	exon	594535	594973	.	+	.	transcript_id "file_1_file_1_jg8688.t1"; gene_id "file_1_file_1_jg8688";
derer1.05_0	AUGUSTUS	stop_codon	594971	594973	.	+	0	transcript_id "file_1_file_1_jg8688.t1"; gene_id "file_1_file_1_jg8688";
derer1.05_0	AUGUSTUS	stop_codon	3074231	3074233	.	-	0	transcript_id "file_1_file_1_jg9025.t1"; gene_id "file_1_file_1_jg9025";
derer1.05_0	AUGUSTUS	CDS	3074231	3074594	1	-	1	transcript_id "file_1_file_1_jg9025.t1"; gene_id "file_1_file_1_jg9025";
derer1.05_0	AUGUSTUS	exon	3074231	3074594	.	-	.	transcript_id "file_1_file_1_jg9025.t1"; gene_id "file_1_file_1_jg9025";
derer1.05_0	AUGUSTUS	intron	3074595	3074653	.	-	.	transcript_id "file_1_file_1_jg9025.t1"; gene_id "file_1_file_1_jg9025";
derer1.05_0	AUGUSTUS	CDS	3074654	3074898	1	-	0	transcript_id "file_1_file_1_jg9025.t1"; gene_id "file_1_file_1_jg9025";
derer1.05_0	AUGUSTUS	exon	3074654	3074898	.	-	.	transcript_id "file_1_file_1_jg9025.t1"; gene_id "file_1_file_1_jg9025";
derer1.05_0	AUGUSTUS	intron	3074899	3074956	.	-	.	transcript_id "file_1_file_1_jg9025.t1"; gene_id "file_1_file_1_jg9025";
derer1.05_0	AUGUSTUS	CDS	3074957	3075926	1	-	1	transcript_id "file_1_file_1_jg9025.t1"; gene_id "file_1_file_1_jg9025";
derer1.05_0	AUGUSTUS	exon	3074957	3075926	.	-	.	transcript_id "file_1_file_1_jg9025.t1"; gene_id "file_1_file_1_jg9025";
derer1.05_0	AUGUSTUS	intron	3075927	3075983	.	-	.	transcript_id "file_1_file_1_jg9025.t1"; gene_id "file_1_file_1_jg9025";
derer1.05_0	AUGUSTUS	CDS	3075984	3076639	1	-	0	transcript_id "file_1_file_1_jg9025.t1"; gene_id "file_1_file_1_jg9025";
derer1.05_0	AUGUSTUS	exon	3075984	3076639	.	-	.	transcript_id "file_1_file_1_jg9025.t1"; gene_id "file_1_file_1_jg9025";
derer1.05_0	AUGUSTUS	intron	3076640	3076696	.	-	.	transcript_id "file_1_file_1_jg9025.t1"; gene_id "file_1_file_1_jg9025";
derer1.05_0	AUGUSTUS	transcript	3074231	3076720	.	-	.	transcript_id "file_1_file_1_jg9025.t1"; gene_id "file_1_file_1_jg9025"
derer1.05_0	AUGUSTUS	gene	3074231	3076720	.	-	.	jg9025
derer1.05_0	AUGUSTUS	CDS	3076697	3076720	1	-	0	transcript_id "file_1_file_1_jg9025.t1"; gene_id "file_1_file_1_jg9025";
derer1.05_0	AUGUSTUS	exon	3076697	3076720	.	-	.	transcript_id "file_1_file_1_jg9025.t1"; gene_id "file_1_file_1_jg9025";
derer1.05_0	AUGUSTUS	start_codon	3076718	3076720	.	-	0	transcript_id "file_1_file_1_jg9025.t1"; gene_id "file_1_file_1_jg9025";
derer1.05_1	AUGUSTUS	start_codon	1598043	1598045	.	+	0	transcript_id "file_1_file_1_jg12324.t2"; gene_id "file_1_file_1_jg12324";
derer1.05_1	AUGUSTUS	CDS	1598043	1598159	1	+	0	transcript_id "file_1_file_1_jg12324.t2"; gene_id "file_1_file_1_jg12324";
derer1.05_1	AUGUSTUS	exon	1598043	1598159	.	+	.	transcript_id "file_1_file_1_jg12324.t2"; gene_id "file_1_file_1_jg12324";
derer1.05_1	AUGUSTUS	intron	1598160	1599994	.	+	.	transcript_id "file_1_file_1_jg12324.t2"; gene_id "file_1_file_1_jg12324";
derer1.05_1	AUGUSTUS	CDS	1599995	1600121	1	+	0	transcript_id "file_1_file_1_jg12324.t2"; gene_id "file_1_file_1_jg12324";
derer1.05_1	AUGUSTUS	exon	1599995	1600121	.	+	.	transcript_id "file_1_file_1_jg12324.t2"; gene_id "file_1_file_1_jg12324";
derer1.05_1	AUGUSTUS	intron	1600122	1600481	.	+	.	transcript_id "file_1_file_1_jg12324.t2"; gene_id "file_1_file_1_jg12324";
derer1.05_1	AUGUSTUS	CDS	1600482	1600605	1	+	2	transcript_id "file_1_file_1_jg12324.t2"; gene_id "file_1_file_1_jg12324";
derer1.05_1	AUGUSTUS	exon	1600482	1600605	.	+	.	transcript_id "file_1_file_1_jg12324.t2"; gene_id "file_1_file_1_jg12324";
derer1.05_1	AUGUSTUS	intron	1600606	1600665	.	+	.	transcript_id "file_1_file_1_jg12324.t2"; gene_id "file_1_file_1_jg12324";
derer1.05_1	AUGUSTUS	CDS	1600666	1600820	1	+	1	transcript_id "file_1_file_1_jg12324.t2"; gene_id "file_1_file_1_jg12324";
derer1.05_1	AUGUSTUS	exon	1600666	1600820	.	+	.	transcript_id "file_1_file_1_jg12324.t2"; gene_id "file_1_file_1_jg12324";
derer1.05_1	AUGUSTUS	intron	1600821	1600879	.	+	.	transcript_id "file_1_file_1_jg12324.t2"; gene_id "file_1_file_1_jg12324";
derer1.05_1	AUGUSTUS	CDS	1600880	1602228	1	+	2	transcript_id "file_1_file_1_jg12324.t2"; gene_id "file_1_file_1_jg12324";
derer1.05_1	AUGUSTUS	exon	1600880	1602228	.	+	.	transcript_id "file_1_file_1_jg12324.t2"; gene_id "file_1_file_1_jg12324";
derer1.05_1	AUGUSTUS	intron	1602229	1602303	.	+	.	transcript_id "file_1_file_1_jg12324.t2"; gene_id "file_1_file_1_jg12324";
derer1.05_1	AUGUSTUS	transcript	1598043	1602540	.	+	.	transcript_id "file_1_file_1_jg12324.t2"; gene_id "file_1_file_1_jg12324"
derer1.05_1	AUGUSTUS	CDS	1602304	1602540	1	+	0	transcript_id "file_1_file_1_jg12324.t2"; gene_id "file_1_file_1_jg12324";
derer1.05_1	AUGUSTUS	exon	1602304	1602540	.	+	.	transcript_id "file_1_file_1_jg12324.t2"; gene_id "file_1_file_1_jg12324";
derer1.05_1	AUGUSTUS	stop_codon	1602538	1602540	.	+	0	transcript_id "file_1_file_1_jg12324.t2"; gene_id "file_1_file_1_jg12324";
derer1.05_4	AUGUSTUS	stop_codon	17041057	17041059	.	-	0	transcript_id "file_1_file_1_jg5036.t1"; gene_id "file_1_file_1_jg5036";
derer1.05_4	AUGUSTUS	CDS	17041057	17041250	1	-	2	transcript_id "file_1_file_1_jg5036.t1"; gene_id "file_1_file_1_jg5036";
derer1.05_4	AUGUSTUS	exon	17041057	17041250	.	-	.	transcript_id "file_1_file_1_jg5036.t1"; gene_id "file_1_file_1_jg5036";
derer1.05_4	AUGUSTUS	intron	17041251	17041484	.	-	.	transcript_id "file_1_file_1_jg5036.t1"; gene_id "file_1_file_1_jg5036";
derer1.05_4	AUGUSTUS	transcript	17041057	17041740	.	-	.	transcript_id "file_1_file_1_jg5036.t1"; gene_id "file_1_file_1_jg5036"
derer1.05_4	AUGUSTUS	gene	17041057	17041740	.	-	.	jg5036
derer1.05_4	AUGUSTUS	CDS	17041485	17041740	1	-	0	transcript_id "file_1_file_1_jg5036.t1"; gene_id "file_1_file_1_jg5036";
derer1.05_4	AUGUSTUS	exon	17041485	17041740	.	-	.	transcript_id "file_1_file_1_jg5036.t1"; gene_id "file_1_file_1_jg5036";
derer1.05_4	AUGUSTUS	start_codon	17041738	17041740	.	-	0	transcript_id "file_1_file_1_jg5036.t1"; gene_id "file_1_file_1_jg5036";
derer1.05_5	AUGUSTUS	stop_codon	5499219	5499221	.	-	0	transcript_id "file_1_file_1_jg5797.t1"; gene_id "file_1_file_1_jg5797";
derer1.05_5	AUGUSTUS	CDS	5499219	5499464	1	-	0	transcript_id "file_1_file_1_jg5797.t1"; gene_id "file_1_file_1_jg5797";
derer1.05_5	AUGUSTUS	exon	5499219	5499464	.	-	.	transcript_id "file_1_file_1_jg5797.t1"; gene_id "file_1_file_1_jg5797";
derer1.05_5	AUGUSTUS	transcript	5499219	5499464	.	-	.	transcript_id "file_1_file_1_jg5797.t1"; gene_id "file_1_file_1_jg5797"
derer1.05_5	AUGUSTUS	gene	5499219	5499464	.	-	.	jg5797
derer1.05_5	AUGUSTUS	start_codon	5499462	5499464	.	-	0	transcript_id "file_1_file_1_jg5797.t1"; gene_id "file_1_file_1_jg5797";
derer1.05_2993	AUGUSTUS	stop_codon	920	922	.	-	0	transcript_id "file_1_file_1_jg11976.t1"; gene_id "file_1_file_1_jg11976";
derer1.05_2993	AUGUSTUS	CDS	920	1369	0.83	-	0	transcript_id "file_1_file_1_jg11976.t1"; gene_id "file_1_file_1_jg11976";
derer1.05_2993	AUGUSTUS	exon	920	1369	.	-	.	transcript_id "file_1_file_1_jg11976.t1"; gene_id "file_1_file_1_jg11976";
derer1.05_2993	AUGUSTUS	intron	1370	1415	.	-	.	transcript_id "file_1_file_1_jg11976.t1"; gene_id "file_1_file_1_jg11976";
derer1.05_2993	AUGUSTUS	transcript	920	1451	.	-	.	transcript_id "file_1_file_1_jg11976.t1"; gene_id "file_1_file_1_jg11976"
derer1.05_2993	AUGUSTUS	gene	920	1451	.	-	.	jg11976
derer1.05_2993	AUGUSTUS	CDS	1416	1451	0.91	-	0	transcript_id "file_1_file_1_jg11976.t1"; gene_id "file_1_file_1_jg11976";
derer1.05_2993	AUGUSTUS	exon	1416	1451	.	-	.	transcript_id "file_1_file_1_jg11976.t1"; gene_id "file_1_file_1_jg11976";
derer1.05_2993	AUGUSTUS	start_codon	1449	1451	.	-	0	transcript_id "file_1_file_1_jg11976.t1"; gene_id "file_1_file_1_jg11976";
derer1.05_4	AUGUSTUS	start_codon	4697394	4697396	.	+	0	transcript_id "file_1_file_1_jg3469.t1"; gene_id "file_1_file_1_jg3469";
derer1.05_4	AUGUSTUS	CDS	4697394	4697492	0.99	+	0	transcript_id "file_1_file_1_jg3469.t1"; gene_id "file_1_file_1_jg3469";
derer1.05_4	AUGUSTUS	exon	4697394	4697492	.	+	.	transcript_id "file_1_file_1_jg3469.t1"; gene_id "file_1_file_1_jg3469";
derer1.05_4	AUGUSTUS	intron	4697493	4697547	.	+	.	transcript_id "file_1_file_1_jg3469.t1"; gene_id "file_1_file_1_jg3469";
derer1.05_4	AUGUSTUS	CDS	4697548	4697682	0.99	+	0	transcript_id "file_1_file_1_jg3469.t1"; gene_id "file_1_file_1_jg3469";
derer1.05_4	AUGUSTUS	exon	4697548	4697682	.	+	.	transcript_id "file_1_file_1_jg3469.t1"; gene_id "file_1_file_1_jg3469";
derer1.05_4	AUGUSTUS	intron	4697683	4697752	.	+	.	transcript_id "file_1_file_1_jg3469.t1"; gene_id "file_1_file_1_jg3469";
derer1.05_4	AUGUSTUS	CDS	4697753	4697909	1	+	0	transcript_id "file_1_file_1_jg3469.t1"; gene_id "file_1_file_1_jg3469";
derer1.05_4	AUGUSTUS	exon	4697753	4697909	.	+	.	transcript_id "file_1_file_1_jg3469.t1"; gene_id "file_1_file_1_jg3469";
derer1.05_4	AUGUSTUS	intron	4697910	4697967	.	+	.	transcript_id "file_1_file_1_jg3469.t1"; gene_id "file_1_file_1_jg3469";
derer1.05_4	AUGUSTUS	transcript	4697394	4698161	.	+	.	transcript_id "file_1_file_1_jg3469.t1"; gene_id "file_1_file_1_jg3469"
derer1.05_4	AUGUSTUS	gene	4697394	4698161	.	+	.	jg3469
derer1.05_4	AUGUSTUS	CDS	4697968	4698161	1	+	2	transcript_id "file_1_file_1_jg3469.t1"; gene_id "file_1_file_1_jg3469";
derer1.05_4	AUGUSTUS	exon	4697968	4698161	.	+	.	transcript_id "file_1_file_1_jg3469.t1"; gene_id "file_1_file_1_jg3469";
derer1.05_4	AUGUSTUS	stop_codon	4698159	4698161	.	+	0	transcript_id "file_1_file_1_jg3469.t1"; gene_id "file_1_file_1_jg3469";
derer1.05_4	AUGUSTUS	stop_codon	4328582	4328584	.	-	0	transcript_id "file_1_file_1_jg3410.t1"; gene_id "file_1_file_1_jg3410";
derer1.05_4	AUGUSTUS	CDS	4328582	4328783	1	-	1	transcript_id "file_1_file_1_jg3410.t1"; gene_id "file_1_file_1_jg3410";
derer1.05_4	AUGUSTUS	exon	4328582	4328783	.	-	.	transcript_id "file_1_file_1_jg3410.t1"; gene_id "file_1_file_1_jg3410";
derer1.05_4	AUGUSTUS	intron	4328784	4333456	.	-	.	transcript_id "file_1_file_1_jg3410.t1"; gene_id "file_1_file_1_jg3410";
derer1.05_4	AUGUSTUS	CDS	4333457	4333685	1	-	2	transcript_id "file_1_file_1_jg3410.t1"; gene_id "file_1_file_1_jg3410";
derer1.05_4	AUGUSTUS	exon	4333457	4333685	.	-	.	transcript_id "file_1_file_1_jg3410.t1"; gene_id "file_1_file_1_jg3410";
derer1.05_4	AUGUSTUS	intron	4333686	4338062	.	-	.	transcript_id "file_1_file_1_jg3410.t1"; gene_id "file_1_file_1_jg3410";
derer1.05_4	AUGUSTUS	CDS	4338063	4338478	1	-	1	transcript_id "file_1_file_1_jg3410.t1"; gene_id "file_1_file_1_jg3410";
derer1.05_4	AUGUSTUS	exon	4338063	4338478	.	-	.	transcript_id "file_1_file_1_jg3410.t1"; gene_id "file_1_file_1_jg3410";
derer1.05_4	AUGUSTUS	intron	4338479	4340292	.	-	.	transcript_id "file_1_file_1_jg3410.t1"; gene_id "file_1_file_1_jg3410";
derer1.05_4	AUGUSTUS	transcript	4328582	4340465	.	-	.	transcript_id "file_1_file_1_jg3410.t1"; gene_id "file_1_file_1_jg3410"
derer1.05_4	AUGUSTUS	gene	4328582	4340465	.	-	.	jg3410
derer1.05_4	AUGUSTUS	CDS	4340293	4340465	1	-	0	transcript_id "file_1_file_1_jg3410.t1"; gene_id "file_1_file_1_jg3410";
derer1.05_4	AUGUSTUS	exon	4340293	4340465	.	-	.	transcript_id "file_1_file_1_jg3410.t1"; gene_id "file_1_file_1_jg3410";
derer1.05_4	AUGUSTUS	start_codon	4340463	4340465	.	-	0	transcript_id "file_1_file_1_jg3410.t1"; gene_id "file_1_file_1_jg3410";
derer1.05_2	AUGUSTUS	stop_codon	15971886	15971888	.	-	0	transcript_id "file_1_file_1_jg1881.t1"; gene_id "file_1_file_1_jg1881";
derer1.05_2	AUGUSTUS	CDS	15971886	15972011	0.96	-	0	transcript_id "file_1_file_1_jg1881.t1"; gene_id "file_1_file_1_jg1881";
derer1.05_2	AUGUSTUS	exon	15971886	15972011	.	-	.	transcript_id "file_1_file_1_jg1881.t1"; gene_id "file_1_file_1_jg1881";
derer1.05_2	AUGUSTUS	intron	15972012	15972160	.	-	.	transcript_id "file_1_file_1_jg1881.t1"; gene_id "file_1_file_1_jg1881";
derer1.05_2	AUGUSTUS	CDS	15972161	15972277	1	-	0	transcript_id "file_1_file_1_jg1881.t1"; gene_id "file_1_file_1_jg1881";
derer1.05_2	AUGUSTUS	exon	15972161	15972277	.	-	.	transcript_id "file_1_file_1_jg1881.t1"; gene_id "file_1_file_1_jg1881";
derer1.05_2	AUGUSTUS	intron	15972278	15973528	.	-	.	transcript_id "file_1_file_1_jg1881.t1"; gene_id "file_1_file_1_jg1881";
derer1.05_2	AUGUSTUS	CDS	15973529	15973566	0.96	-	2	transcript_id "file_1_file_1_jg1881.t1"; gene_id "file_1_file_1_jg1881";
derer1.05_2	AUGUSTUS	exon	15973529	15973566	.	-	.	transcript_id "file_1_file_1_jg1881.t1"; gene_id "file_1_file_1_jg1881";
derer1.05_2	AUGUSTUS	intron	15973567	15974104	.	-	.	transcript_id "file_1_file_1_jg1881.t1"; gene_id "file_1_file_1_jg1881";
derer1.05_2	AUGUSTUS	transcript	15971886	15974114	.	-	.	transcript_id "file_1_file_1_jg1881.t1"; gene_id "file_1_file_1_jg1881"
derer1.05_2	AUGUSTUS	gene	15971886	15974114	.	-	.	jg1881
derer1.05_2	AUGUSTUS	CDS	15974105	15974114	0.95	-	0	transcript_id "file_1_file_1_jg1881.t1"; gene_id "file_1_file_1_jg1881";
derer1.05_2	AUGUSTUS	exon	15974105	15974114	.	-	.	transcript_id "file_1_file_1_jg1881.t1"; gene_id "file_1_file_1_jg1881";
derer1.05_2	AUGUSTUS	start_codon	15974112	15974114	.	-	0	transcript_id "file_1_file_1_jg1881.t1"; gene_id "file_1_file_1_jg1881";
derer1.05_5	AUGUSTUS	stop_codon	8308038	8308040	.	-	0	transcript_id "file_1_file_1_jg6232.t1"; gene_id "file_1_file_1_jg6232";
derer1.05_5	AUGUSTUS	CDS	8308038	8308583	1	-	0	transcript_id "file_1_file_1_jg6232.t1"; gene_id "file_1_file_1_jg6232";
derer1.05_5	AUGUSTUS	exon	8308038	8308583	.	-	.	transcript_id "file_1_file_1_jg6232.t1"; gene_id "file_1_file_1_jg6232";
derer1.05_5	AUGUSTUS	intron	8308584	8308647	.	-	.	transcript_id "file_1_file_1_jg6232.t1"; gene_id "file_1_file_1_jg6232";
derer1.05_5	AUGUSTUS	transcript	8308038	8308863	.	-	.	transcript_id "file_1_file_1_jg6232.t1"; gene_id "file_1_file_1_jg6232"
derer1.05_5	AUGUSTUS	gene	8308038	8308863	.	-	.	jg6232
derer1.05_5	AUGUSTUS	CDS	8308648	8308863	1	-	0	transcript_id "file_1_file_1_jg6232.t1"; gene_id "file_1_file_1_jg6232";
derer1.05_5	AUGUSTUS	exon	8308648	8308863	.	-	.	transcript_id "file_1_file_1_jg6232.t1"; gene_id "file_1_file_1_jg6232";
derer1.05_5	AUGUSTUS	start_codon	8308861	8308863	.	-	0	transcript_id "file_1_file_1_jg6232.t1"; gene_id "file_1_file_1_jg6232";
derer1.05_0	AUGUSTUS	start_codon	1916899	1916901	.	+	0	transcript_id "file_1_file_1_jg8848.t1"; gene_id "file_1_file_1_jg8848";
derer1.05_0	AUGUSTUS	CDS	1916899	1917843	1	+	0	transcript_id "file_1_file_1_jg8848.t1"; gene_id "file_1_file_1_jg8848";
derer1.05_0	AUGUSTUS	exon	1916899	1917843	.	+	.	transcript_id "file_1_file_1_jg8848.t1"; gene_id "file_1_file_1_jg8848";
derer1.05_0	AUGUSTUS	transcript	1916899	1917843	.	+	.	transcript_id "file_1_file_1_jg8848.t1"; gene_id "file_1_file_1_jg8848"
derer1.05_0	AUGUSTUS	gene	1916899	1917843	.	+	.	jg8848
derer1.05_0	AUGUSTUS	stop_codon	1917841	1917843	.	+	0	transcript_id "file_1_file_1_jg8848.t1"; gene_id "file_1_file_1_jg8848";
derer1.05_4	AUGUSTUS	start_codon	8258879	8258881	.	+	0	transcript_id "file_1_file_1_jg3893.t1"; gene_id "file_1_file_1_jg3893";
derer1.05_4	AUGUSTUS	CDS	8258879	8259380	1	+	0	transcript_id "file_1_file_1_jg3893.t1"; gene_id "file_1_file_1_jg3893";
derer1.05_4	AUGUSTUS	exon	8258879	8259380	.	+	.	transcript_id "file_1_file_1_jg3893.t1"; gene_id "file_1_file_1_jg3893";
derer1.05_4	AUGUSTUS	intron	8259381	8259435	.	+	.	transcript_id "file_1_file_1_jg3893.t1"; gene_id "file_1_file_1_jg3893";
derer1.05_4	AUGUSTUS	CDS	8259436	8261383	1	+	2	transcript_id "file_1_file_1_jg3893.t1"; gene_id "file_1_file_1_jg3893";
derer1.05_4	AUGUSTUS	exon	8259436	8261383	.	+	.	transcript_id "file_1_file_1_jg3893.t1"; gene_id "file_1_file_1_jg3893";
derer1.05_4	AUGUSTUS	intron	8261384	8261445	.	+	.	transcript_id "file_1_file_1_jg3893.t1"; gene_id "file_1_file_1_jg3893";
derer1.05_4	AUGUSTUS	transcript	8258879	8261551	.	+	.	transcript_id "file_1_file_1_jg3893.t1"; gene_id "file_1_file_1_jg3893"
derer1.05_4	AUGUSTUS	gene	8258879	8261551	.	+	.	jg3893
derer1.05_4	AUGUSTUS	CDS	8261446	8261551	1	+	1	transcript_id "file_1_file_1_jg3893.t1"; gene_id "file_1_file_1_jg3893";
derer1.05_4	AUGUSTUS	exon	8261446	8261551	.	+	.	transcript_id "file_1_file_1_jg3893.t1"; gene_id "file_1_file_1_jg3893";
derer1.05_4	AUGUSTUS	stop_codon	8261549	8261551	.	+	0	transcript_id "file_1_file_1_jg3893.t1"; gene_id "file_1_file_1_jg3893";
derer1.05_2	AUGUSTUS	stop_codon	17719905	17719907	.	-	0	transcript_id "file_1_file_1_jg2141.t1"; gene_id "file_1_file_1_jg2141";
derer1.05_2	AUGUSTUS	CDS	17719905	17719976	1	-	0	transcript_id "file_1_file_1_jg2141.t1"; gene_id "file_1_file_1_jg2141";
derer1.05_2	AUGUSTUS	exon	17719905	17719976	.	-	.	transcript_id "file_1_file_1_jg2141.t1"; gene_id "file_1_file_1_jg2141";
derer1.05_2	AUGUSTUS	intron	17719977	17720039	.	-	.	transcript_id "file_1_file_1_jg2141.t1"; gene_id "file_1_file_1_jg2141";
derer1.05_2	AUGUSTUS	CDS	17720040	17720213	1	-	0	transcript_id "file_1_file_1_jg2141.t1"; gene_id "file_1_file_1_jg2141";
derer1.05_2	AUGUSTUS	exon	17720040	17720213	.	-	.	transcript_id "file_1_file_1_jg2141.t1"; gene_id "file_1_file_1_jg2141";
derer1.05_2	AUGUSTUS	intron	17720214	17720271	.	-	.	transcript_id "file_1_file_1_jg2141.t1"; gene_id "file_1_file_1_jg2141";
derer1.05_2	AUGUSTUS	CDS	17720272	17721072	1	-	0	transcript_id "file_1_file_1_jg2141.t1"; gene_id "file_1_file_1_jg2141";
derer1.05_2	AUGUSTUS	exon	17720272	17721072	.	-	.	transcript_id "file_1_file_1_jg2141.t1"; gene_id "file_1_file_1_jg2141";
derer1.05_2	AUGUSTUS	intron	17721073	17721131	.	-	.	transcript_id "file_1_file_1_jg2141.t1"; gene_id "file_1_file_1_jg2141";
derer1.05_2	AUGUSTUS	transcript	17719905	17721596	.	-	.	transcript_id "file_1_file_1_jg2141.t1"; gene_id "file_1_file_1_jg2141"
derer1.05_2	AUGUSTUS	gene	17719905	17721596	.	-	.	jg2141
derer1.05_2	AUGUSTUS	CDS	17721132	17721596	1	-	0	transcript_id "file_1_file_1_jg2141.t1"; gene_id "file_1_file_1_jg2141";
derer1.05_2	AUGUSTUS	exon	17721132	17721596	.	-	.	transcript_id "file_1_file_1_jg2141.t1"; gene_id "file_1_file_1_jg2141";
derer1.05_2	AUGUSTUS	start_codon	17721594	17721596	.	-	0	transcript_id "file_1_file_1_jg2141.t1"; gene_id "file_1_file_1_jg2141";
derer1.05_4	GeneMark.hmm	stop_codon	5043078	5043080	.	-	0	gene_id "file_1_file_2_11998_g"; transcript_id "file_1_file_2_11998_t"; count "file_1_file_2_1_1";
derer1.05_4	GeneMark.hmm	CDS	5043078	5043085	.	-	2	gene_id "file_1_file_2_11998_g"; transcript_id "file_1_file_2_11998_t"; evidence "file_1_file_2_0_1"; cds_type "file_1_file_2_Terminal"; count "file_1_file_2_6_6"; anchored "file_1_file_2_0_1";
derer1.05_4	GeneMark.hmm	exon	5043078	5043085	0	-	.	gene_id "file_1_file_2_11998_g"; transcript_id "file_1_file_2_11998_t"; evidence "file_1_file_2_0_1"; cds_type "file_1_file_2_Terminal"; count "file_1_file_2_6_6"; anchored "file_1_file_2_0_1";
derer1.05_4	GeneMark.hmm	CDS	5044308	5044443	.	-	0	gene_id "file_1_file_2_11998_g"; transcript_id "file_1_file_2_11998_t"; evidence "file_1_file_2_1_1"; cds_type "file_1_file_2_Internal"; count "file_1_file_2_5_6"; anchored "file_1_file_2_1_1";
derer1.05_4	GeneMark.hmm	exon	5044308	5044443	0	-	.	gene_id "file_1_file_2_11998_g"; transcript_id "file_1_file_2_11998_t"; evidence "file_1_file_2_1_1"; cds_type "file_1_file_2_Internal"; count "file_1_file_2_5_6"; anchored "file_1_file_2_1_1";
derer1.05_4	GeneMark.hmm	CDS	5045576	5045817	.	-	2	gene_id "file_1_file_2_11998_g"; transcript_id "file_1_file_2_11998_t"; evidence "file_1_file_2_1_1"; cds_type "file_1_file_2_Internal"; count "file_1_file_2_4_6"; anchored "file_1_file_2_1_1";
derer1.05_4	GeneMark.hmm	exon	5045576	5045817	0	-	.	gene_id "file_1_file_2_11998_g"; transcript_id "file_1_file_2_11998_t"; evidence "file_1_file_2_1_1"; cds_type "file_1_file_2_Internal"; count "file_1_file_2_4_6"; anchored "file_1_file_2_1_1";
derer1.05_4	GeneMark.hmm	CDS	5045890	5046202	.	-	0	gene_id "file_1_file_2_11998_g"; transcript_id "file_1_file_2_11998_t"; evidence "file_1_file_2_1_1"; cds_type "file_1_file_2_Internal"; count "file_1_file_2_3_6"; anchored "file_1_file_2_1_1";
derer1.05_4	GeneMark.hmm	exon	5045890	5046202	0	-	.	gene_id "file_1_file_2_11998_g"; transcript_id "file_1_file_2_11998_t"; evidence "file_1_file_2_1_1"; cds_type "file_1_file_2_Internal"; count "file_1_file_2_3_6"; anchored "file_1_file_2_1_1";
derer1.05_4	GeneMark.hmm	CDS	5046278	5046396	.	-	2	gene_id "file_1_file_2_11998_g"; transcript_id "file_1_file_2_11998_t"; evidence "file_1_file_2_1_1"; cds_type "file_1_file_2_Internal"; count "file_1_file_2_2_6"; anchored "file_1_file_2_1_1";
derer1.05_4	GeneMark.hmm	exon	5046278	5046396	0	-	.	gene_id "file_1_file_2_11998_g"; transcript_id "file_1_file_2_11998_t"; evidence "file_1_file_2_1_1"; cds_type "file_1_file_2_Internal"; count "file_1_file_2_2_6"; anchored "file_1_file_2_1_1";
derer1.05_4	GeneMark.hmm	CDS	5047691	5047808	.	-	0	gene_id "file_1_file_2_11998_g"; transcript_id "file_1_file_2_11998_t"; evidence "file_1_file_2_1_0"; cds_type "file_1_file_2_Initial"; count "file_1_file_2_1_6"; anchored "file_1_file_2_1_1";
derer1.05_4	GeneMark.hmm	exon	5047691	5047808	0	-	.	gene_id "file_1_file_2_11998_g"; transcript_id "file_1_file_2_11998_t"; evidence "file_1_file_2_1_0"; cds_type "file_1_file_2_Initial"; count "file_1_file_2_1_6"; anchored "file_1_file_2_1_1";
derer1.05_4	GeneMark.hmm	start_codon	5047806	5047808	.	-	0	gene_id "file_1_file_2_11998_g"; transcript_id "file_1_file_2_11998_t"; count "file_1_file_2_1_1";
derer1.05_2	AUGUSTUS	start_codon	8776700	8776702	.	+	0	transcript_id "file_1_file_1_jg918.t2"; gene_id "file_1_file_1_jg918";
derer1.05_2	AUGUSTUS	CDS	8776700	8776741	0.91	+	0	transcript_id "file_1_file_1_jg918.t2"; gene_id "file_1_file_1_jg918";
derer1.05_2	AUGUSTUS	exon	8776700	8776741	.	+	.	transcript_id "file_1_file_1_jg918.t2"; gene_id "file_1_file_1_jg918";
derer1.05_2	AUGUSTUS	intron	8776742	8777356	.	+	.	transcript_id "file_1_file_1_jg918.t2"; gene_id "file_1_file_1_jg918";
derer1.05_2	AUGUSTUS	CDS	8777357	8777692	1	+	0	transcript_id "file_1_file_1_jg918.t2"; gene_id "file_1_file_1_jg918";
derer1.05_2	AUGUSTUS	exon	8777357	8777692	.	+	.	transcript_id "file_1_file_1_jg918.t2"; gene_id "file_1_file_1_jg918";
derer1.05_2	AUGUSTUS	intron	8777693	8777752	.	+	.	transcript_id "file_1_file_1_jg918.t2"; gene_id "file_1_file_1_jg918";
derer1.05_2	AUGUSTUS	CDS	8777753	8778008	1	+	0	transcript_id "file_1_file_1_jg918.t2"; gene_id "file_1_file_1_jg918";
derer1.05_2	AUGUSTUS	exon	8777753	8778008	.	+	.	transcript_id "file_1_file_1_jg918.t2"; gene_id "file_1_file_1_jg918";
derer1.05_2	AUGUSTUS	intron	8778009	8778073	.	+	.	transcript_id "file_1_file_1_jg918.t2"; gene_id "file_1_file_1_jg918";
derer1.05_2	AUGUSTUS	CDS	8778074	8778672	1	+	2	transcript_id "file_1_file_1_jg918.t2"; gene_id "file_1_file_1_jg918";
derer1.05_2	AUGUSTUS	exon	8778074	8778672	.	+	.	transcript_id "file_1_file_1_jg918.t2"; gene_id "file_1_file_1_jg918";
derer1.05_2	AUGUSTUS	intron	8778673	8778732	.	+	.	transcript_id "file_1_file_1_jg918.t2"; gene_id "file_1_file_1_jg918";
derer1.05_2	AUGUSTUS	CDS	8778733	8779015	1	+	0	transcript_id "file_1_file_1_jg918.t2"; gene_id "file_1_file_1_jg918";
derer1.05_2	AUGUSTUS	exon	8778733	8779015	.	+	.	transcript_id "file_1_file_1_jg918.t2"; gene_id "file_1_file_1_jg918";
derer1.05_2	AUGUSTUS	intron	8779016	8779080	.	+	.	transcript_id "file_1_file_1_jg918.t2"; gene_id "file_1_file_1_jg918";
derer1.05_2	AUGUSTUS	CDS	8779081	8779324	1	+	2	transcript_id "file_1_file_1_jg918.t2"; gene_id "file_1_file_1_jg918";
derer1.05_2	AUGUSTUS	exon	8779081	8779324	.	+	.	transcript_id "file_1_file_1_jg918.t2"; gene_id "file_1_file_1_jg918";
derer1.05_2	AUGUSTUS	intron	8779325	8779382	.	+	.	transcript_id "file_1_file_1_jg918.t2"; gene_id "file_1_file_1_jg918";
derer1.05_2	AUGUSTUS	CDS	8779383	8779549	1	+	1	transcript_id "file_1_file_1_jg918.t2"; gene_id "file_1_file_1_jg918";
derer1.05_2	AUGUSTUS	exon	8779383	8779549	.	+	.	transcript_id "file_1_file_1_jg918.t2"; gene_id "file_1_file_1_jg918";
derer1.05_2	AUGUSTUS	intron	8779550	8780050	.	+	.	transcript_id "file_1_file_1_jg918.t2"; gene_id "file_1_file_1_jg918";
derer1.05_2	AUGUSTUS	CDS	8780051	8780317	1	+	2	transcript_id "file_1_file_1_jg918.t2"; gene_id "file_1_file_1_jg918";
derer1.05_2	AUGUSTUS	exon	8780051	8780317	.	+	.	transcript_id "file_1_file_1_jg918.t2"; gene_id "file_1_file_1_jg918";
derer1.05_2	AUGUSTUS	intron	8780318	8780705	.	+	.	transcript_id "file_1_file_1_jg918.t2"; gene_id "file_1_file_1_jg918";
derer1.05_2	AUGUSTUS	CDS	8780706	8780861	0.98	+	2	transcript_id "file_1_file_1_jg918.t2"; gene_id "file_1_file_1_jg918";
derer1.05_2	AUGUSTUS	exon	8780706	8780861	.	+	.	transcript_id "file_1_file_1_jg918.t2"; gene_id "file_1_file_1_jg918";
derer1.05_2	AUGUSTUS	intron	8780862	8780964	.	+	.	transcript_id "file_1_file_1_jg918.t2"; gene_id "file_1_file_1_jg918";
derer1.05_2	AUGUSTUS	CDS	8780965	8782064	1	+	2	transcript_id "file_1_file_1_jg918.t2"; gene_id "file_1_file_1_jg918";
derer1.05_2	AUGUSTUS	exon	8780965	8782064	.	+	.	transcript_id "file_1_file_1_jg918.t2"; gene_id "file_1_file_1_jg918";
derer1.05_2	AUGUSTUS	intron	8782065	8782117	.	+	.	transcript_id "file_1_file_1_jg918.t2"; gene_id "file_1_file_1_jg918";
derer1.05_2	AUGUSTUS	transcript	8776700	8782921	.	+	.	transcript_id "file_1_file_1_jg918.t2"; gene_id "file_1_file_1_jg918"
derer1.05_2	AUGUSTUS	CDS	8782118	8782921	1	+	0	transcript_id "file_1_file_1_jg918.t2"; gene_id "file_1_file_1_jg918";
derer1.05_2	AUGUSTUS	exon	8782118	8782921	.	+	.	transcript_id "file_1_file_1_jg918.t2"; gene_id "file_1_file_1_jg918";
derer1.05_2	AUGUSTUS	stop_codon	8782919	8782921	.	+	0	transcript_id "file_1_file_1_jg918.t2"; gene_id "file_1_file_1_jg918";
derer1.05_7	AUGUSTUS	stop_codon	1277071	1277073	.	-	0	transcript_id "file_1_file_1_jg11518.t1"; gene_id "file_1_file_1_jg11518";
derer1.05_7	AUGUSTUS	CDS	1277071	1277191	0.25	-	1	transcript_id "file_1_file_1_jg11518.t1"; gene_id "file_1_file_1_jg11518";
derer1.05_7	AUGUSTUS	exon	1277071	1277191	.	-	.	transcript_id "file_1_file_1_jg11518.t1"; gene_id "file_1_file_1_jg11518";
derer1.05_7	AUGUSTUS	intron	1277192	1277248	.	-	.	transcript_id "file_1_file_1_jg11518.t1"; gene_id "file_1_file_1_jg11518";
derer1.05_7	AUGUSTUS	CDS	1277249	1277282	0.96	-	2	transcript_id "file_1_file_1_jg11518.t1"; gene_id "file_1_file_1_jg11518";
derer1.05_7	AUGUSTUS	exon	1277249	1277282	.	-	.	transcript_id "file_1_file_1_jg11518.t1"; gene_id "file_1_file_1_jg11518";
derer1.05_7	AUGUSTUS	intron	1277283	1277357	.	-	.	transcript_id "file_1_file_1_jg11518.t1"; gene_id "file_1_file_1_jg11518";
derer1.05_7	AUGUSTUS	CDS	1277358	1277409	0.95	-	0	transcript_id "file_1_file_1_jg11518.t1"; gene_id "file_1_file_1_jg11518";
derer1.05_7	AUGUSTUS	exon	1277358	1277409	.	-	.	transcript_id "file_1_file_1_jg11518.t1"; gene_id "file_1_file_1_jg11518";
derer1.05_7	AUGUSTUS	intron	1277410	1277468	.	-	.	transcript_id "file_1_file_1_jg11518.t1"; gene_id "file_1_file_1_jg11518";
derer1.05_7	AUGUSTUS	CDS	1277469	1277481	0.95	-	1	transcript_id "file_1_file_1_jg11518.t1"; gene_id "file_1_file_1_jg11518";
derer1.05_7	AUGUSTUS	exon	1277469	1277481	.	-	.	transcript_id "file_1_file_1_jg11518.t1"; gene_id "file_1_file_1_jg11518";
derer1.05_7	AUGUSTUS	intron	1277482	1277549	.	-	.	transcript_id "file_1_file_1_jg11518.t1"; gene_id "file_1_file_1_jg11518";
derer1.05_7	AUGUSTUS	transcript	1277071	1277587	.	-	.	transcript_id "file_1_file_1_jg11518.t1"; gene_id "file_1_file_1_jg11518"
derer1.05_7	AUGUSTUS	gene	1277071	1277587	.	-	.	jg11518
derer1.05_7	AUGUSTUS	CDS	1277550	1277587	0.97	-	0	transcript_id "file_1_file_1_jg11518.t1"; gene_id "file_1_file_1_jg11518";
derer1.05_7	AUGUSTUS	exon	1277550	1277587	.	-	.	transcript_id "file_1_file_1_jg11518.t1"; gene_id "file_1_file_1_jg11518";
derer1.05_7	AUGUSTUS	start_codon	1277585	1277587	.	-	0	transcript_id "file_1_file_1_jg11518.t1"; gene_id "file_1_file_1_jg11518";
derer1.05_2	AUGUSTUS	start_codon	7971726	7971728	.	+	0	transcript_id "file_1_file_1_jg796.t1"; gene_id "file_1_file_1_jg796";
derer1.05_2	AUGUSTUS	CDS	7971726	7972715	1	+	0	transcript_id "file_1_file_1_jg796.t1"; gene_id "file_1_file_1_jg796";
derer1.05_2	AUGUSTUS	exon	7971726	7972715	.	+	.	transcript_id "file_1_file_1_jg796.t1"; gene_id "file_1_file_1_jg796";
derer1.05_2	AUGUSTUS	intron	7972716	7974182	.	+	.	transcript_id "file_1_file_1_jg796.t1"; gene_id "file_1_file_1_jg796";
derer1.05_2	AUGUSTUS	transcript	7971726	7974719	.	+	.	transcript_id "file_1_file_1_jg796.t1"; gene_id "file_1_file_1_jg796"
derer1.05_2	AUGUSTUS	gene	7971726	7974719	.	+	.	jg796
derer1.05_2	AUGUSTUS	CDS	7974183	7974719	1	+	0	transcript_id "file_1_file_1_jg796.t1"; gene_id "file_1_file_1_jg796";
derer1.05_2	AUGUSTUS	exon	7974183	7974719	.	+	.	transcript_id "file_1_file_1_jg796.t1"; gene_id "file_1_file_1_jg796";
derer1.05_2	AUGUSTUS	stop_codon	7974717	7974719	.	+	0	transcript_id "file_1_file_1_jg796.t1"; gene_id "file_1_file_1_jg796";
derer1.05_5	AUGUSTUS	start_codon	5337163	5337165	.	+	0	transcript_id "file_1_file_1_jg5783.t1"; gene_id "file_1_file_1_jg5783";
derer1.05_5	AUGUSTUS	CDS	5337163	5337166	0.27	+	0	transcript_id "file_1_file_1_jg5783.t1"; gene_id "file_1_file_1_jg5783";
derer1.05_5	AUGUSTUS	exon	5337163	5337166	.	+	.	transcript_id "file_1_file_1_jg5783.t1"; gene_id "file_1_file_1_jg5783";
derer1.05_5	AUGUSTUS	intron	5337167	5337255	.	+	.	transcript_id "file_1_file_1_jg5783.t1"; gene_id "file_1_file_1_jg5783";
derer1.05_5	AUGUSTUS	CDS	5337256	5337490	0.61	+	2	transcript_id "file_1_file_1_jg5783.t1"; gene_id "file_1_file_1_jg5783";
derer1.05_5	AUGUSTUS	exon	5337256	5337490	.	+	.	transcript_id "file_1_file_1_jg5783.t1"; gene_id "file_1_file_1_jg5783";
derer1.05_5	AUGUSTUS	intron	5337491	5337857	.	+	.	transcript_id "file_1_file_1_jg5783.t1"; gene_id "file_1_file_1_jg5783";
derer1.05_5	AUGUSTUS	transcript	5337163	5338137	.	+	.	transcript_id "file_1_file_1_jg5783.t1"; gene_id "file_1_file_1_jg5783"
derer1.05_5	AUGUSTUS	gene	5337163	5338137	.	+	.	jg5783
derer1.05_5	AUGUSTUS	CDS	5337858	5338137	1	+	1	transcript_id "file_1_file_1_jg5783.t1"; gene_id "file_1_file_1_jg5783";
derer1.05_5	AUGUSTUS	exon	5337858	5338137	.	+	.	transcript_id "file_1_file_1_jg5783.t1"; gene_id "file_1_file_1_jg5783";
derer1.05_5	AUGUSTUS	stop_codon	5338135	5338137	.	+	0	transcript_id "file_1_file_1_jg5783.t1"; gene_id "file_1_file_1_jg5783";
derer1.05_1	AUGUSTUS	stop_codon	5239719	5239721	.	-	0	transcript_id "file_1_file_1_jg12738.t1"; gene_id "file_1_file_1_jg12738";
derer1.05_1	AUGUSTUS	CDS	5239719	5239884	1	-	1	transcript_id "file_1_file_1_jg12738.t1"; gene_id "file_1_file_1_jg12738";
derer1.05_1	AUGUSTUS	exon	5239719	5239884	.	-	.	transcript_id "file_1_file_1_jg12738.t1"; gene_id "file_1_file_1_jg12738";
derer1.05_1	AUGUSTUS	intron	5239885	5239952	.	-	.	transcript_id "file_1_file_1_jg12738.t1"; gene_id "file_1_file_1_jg12738";
derer1.05_1	AUGUSTUS	transcript	5239719	5240476	.	-	.	transcript_id "file_1_file_1_jg12738.t1"; gene_id "file_1_file_1_jg12738"
derer1.05_1	AUGUSTUS	gene	5239719	5240476	.	-	.	jg12738
derer1.05_1	AUGUSTUS	CDS	5239953	5240476	1	-	0	transcript_id "file_1_file_1_jg12738.t1"; gene_id "file_1_file_1_jg12738";
derer1.05_1	AUGUSTUS	exon	5239953	5240476	.	-	.	transcript_id "file_1_file_1_jg12738.t1"; gene_id "file_1_file_1_jg12738";
derer1.05_1	AUGUSTUS	start_codon	5240474	5240476	.	-	0	transcript_id "file_1_file_1_jg12738.t1"; gene_id "file_1_file_1_jg12738";
derer1.05_2	AUGUSTUS	start_codon	7392263	7392265	.	+	0	transcript_id "file_1_file_1_jg687.t1"; gene_id "file_1_file_1_jg687";
derer1.05_2	AUGUSTUS	CDS	7392263	7392542	1	+	0	transcript_id "file_1_file_1_jg687.t1"; gene_id "file_1_file_1_jg687";
derer1.05_2	AUGUSTUS	exon	7392263	7392542	.	+	.	transcript_id "file_1_file_1_jg687.t1"; gene_id "file_1_file_1_jg687";
derer1.05_2	AUGUSTUS	intron	7392543	7392930	.	+	.	transcript_id "file_1_file_1_jg687.t1"; gene_id "file_1_file_1_jg687";
derer1.05_2	AUGUSTUS	CDS	7392931	7393044	1	+	2	transcript_id "file_1_file_1_jg687.t1"; gene_id "file_1_file_1_jg687";
derer1.05_2	AUGUSTUS	exon	7392931	7393044	.	+	.	transcript_id "file_1_file_1_jg687.t1"; gene_id "file_1_file_1_jg687";
derer1.05_2	AUGUSTUS	intron	7393045	7393129	.	+	.	transcript_id "file_1_file_1_jg687.t1"; gene_id "file_1_file_1_jg687";
derer1.05_2	AUGUSTUS	transcript	7392263	7393662	.	+	.	transcript_id "file_1_file_1_jg687.t1"; gene_id "file_1_file_1_jg687"
derer1.05_2	AUGUSTUS	gene	7392263	7393662	.	+	.	jg687
derer1.05_2	AUGUSTUS	CDS	7393130	7393662	1	+	2	transcript_id "file_1_file_1_jg687.t1"; gene_id "file_1_file_1_jg687";
derer1.05_2	AUGUSTUS	exon	7393130	7393662	.	+	.	transcript_id "file_1_file_1_jg687.t1"; gene_id "file_1_file_1_jg687";
derer1.05_2	AUGUSTUS	stop_codon	7393660	7393662	.	+	0	transcript_id "file_1_file_1_jg687.t1"; gene_id "file_1_file_1_jg687";
derer1.05_2	AUGUSTUS	stop_codon	6293176	6293178	.	-	0	transcript_id "file_1_file_1_jg625.t1"; gene_id "file_1_file_1_jg625";
derer1.05_2	AUGUSTUS	CDS	6293176	6294300	1	-	0	transcript_id "file_1_file_1_jg625.t1"; gene_id "file_1_file_1_jg625";
derer1.05_2	AUGUSTUS	exon	6293176	6294300	.	-	.	transcript_id "file_1_file_1_jg625.t1"; gene_id "file_1_file_1_jg625";
derer1.05_2	AUGUSTUS	intron	6294301	6294564	.	-	.	transcript_id "file_1_file_1_jg625.t1"; gene_id "file_1_file_1_jg625";
derer1.05_2	AUGUSTUS	transcript	6293176	6294708	.	-	.	transcript_id "file_1_file_1_jg625.t1"; gene_id "file_1_file_1_jg625"
derer1.05_2	AUGUSTUS	gene	6293176	6294708	.	-	.	jg625
derer1.05_2	AUGUSTUS	CDS	6294565	6294708	1	-	0	transcript_id "file_1_file_1_jg625.t1"; gene_id "file_1_file_1_jg625";
derer1.05_2	AUGUSTUS	exon	6294565	6294708	.	-	.	transcript_id "file_1_file_1_jg625.t1"; gene_id "file_1_file_1_jg625";
derer1.05_2	AUGUSTUS	start_codon	6294706	6294708	.	-	0	transcript_id "file_1_file_1_jg625.t1"; gene_id "file_1_file_1_jg625";
derer1.05_1	AUGUSTUS	start_codon	860320	860322	.	+	0	transcript_id "file_1_file_1_jg12214.t1"; gene_id "file_1_file_1_jg12214";
derer1.05_1	AUGUSTUS	CDS	860320	860631	1	+	0	transcript_id "file_1_file_1_jg12214.t1"; gene_id "file_1_file_1_jg12214";
derer1.05_1	AUGUSTUS	exon	860320	860631	.	+	.	transcript_id "file_1_file_1_jg12214.t1"; gene_id "file_1_file_1_jg12214";
derer1.05_1	AUGUSTUS	intron	860632	860677	.	+	.	transcript_id "file_1_file_1_jg12214.t1"; gene_id "file_1_file_1_jg12214";
derer1.05_1	AUGUSTUS	CDS	860678	860851	1	+	0	transcript_id "file_1_file_1_jg12214.t1"; gene_id "file_1_file_1_jg12214";
derer1.05_1	AUGUSTUS	exon	860678	860851	.	+	.	transcript_id "file_1_file_1_jg12214.t1"; gene_id "file_1_file_1_jg12214";
derer1.05_1	AUGUSTUS	intron	860852	860908	.	+	.	transcript_id "file_1_file_1_jg12214.t1"; gene_id "file_1_file_1_jg12214";
derer1.05_1	AUGUSTUS	CDS	860909	861316	1	+	0	transcript_id "file_1_file_1_jg12214.t1"; gene_id "file_1_file_1_jg12214";
derer1.05_1	AUGUSTUS	exon	860909	861316	.	+	.	transcript_id "file_1_file_1_jg12214.t1"; gene_id "file_1_file_1_jg12214";
derer1.05_1	AUGUSTUS	intron	861317	861374	.	+	.	transcript_id "file_1_file_1_jg12214.t1"; gene_id "file_1_file_1_jg12214";
derer1.05_1	AUGUSTUS	CDS	861375	861961	1	+	0	transcript_id "file_1_file_1_jg12214.t1"; gene_id "file_1_file_1_jg12214";
derer1.05_1	AUGUSTUS	exon	861375	861961	.	+	.	transcript_id "file_1_file_1_jg12214.t1"; gene_id "file_1_file_1_jg12214";
derer1.05_1	AUGUSTUS	intron	861962	862015	.	+	.	transcript_id "file_1_file_1_jg12214.t1"; gene_id "file_1_file_1_jg12214";
derer1.05_1	AUGUSTUS	CDS	862016	862254	1	+	1	transcript_id "file_1_file_1_jg12214.t1"; gene_id "file_1_file_1_jg12214";
derer1.05_1	AUGUSTUS	exon	862016	862254	.	+	.	transcript_id "file_1_file_1_jg12214.t1"; gene_id "file_1_file_1_jg12214";
derer1.05_1	AUGUSTUS	intron	862255	862310	.	+	.	transcript_id "file_1_file_1_jg12214.t1"; gene_id "file_1_file_1_jg12214";
derer1.05_1	AUGUSTUS	CDS	862311	863245	1	+	2	transcript_id "file_1_file_1_jg12214.t1"; gene_id "file_1_file_1_jg12214";
derer1.05_1	AUGUSTUS	exon	862311	863245	.	+	.	transcript_id "file_1_file_1_jg12214.t1"; gene_id "file_1_file_1_jg12214";
derer1.05_1	AUGUSTUS	intron	863246	863303	.	+	.	transcript_id "file_1_file_1_jg12214.t1"; gene_id "file_1_file_1_jg12214";
derer1.05_1	AUGUSTUS	CDS	863304	863436	1	+	0	transcript_id "file_1_file_1_jg12214.t1"; gene_id "file_1_file_1_jg12214";
derer1.05_1	AUGUSTUS	exon	863304	863436	.	+	.	transcript_id "file_1_file_1_jg12214.t1"; gene_id "file_1_file_1_jg12214";
derer1.05_1	AUGUSTUS	intron	863437	863491	.	+	.	transcript_id "file_1_file_1_jg12214.t1"; gene_id "file_1_file_1_jg12214";
derer1.05_1	AUGUSTUS	CDS	863492	863645	1	+	2	transcript_id "file_1_file_1_jg12214.t1"; gene_id "file_1_file_1_jg12214";
derer1.05_1	AUGUSTUS	exon	863492	863645	.	+	.	transcript_id "file_1_file_1_jg12214.t1"; gene_id "file_1_file_1_jg12214";
derer1.05_1	AUGUSTUS	intron	863646	863702	.	+	.	transcript_id "file_1_file_1_jg12214.t1"; gene_id "file_1_file_1_jg12214";
derer1.05_1	AUGUSTUS	CDS	863703	864389	1	+	1	transcript_id "file_1_file_1_jg12214.t1"; gene_id "file_1_file_1_jg12214";
derer1.05_1	AUGUSTUS	exon	863703	864389	.	+	.	transcript_id "file_1_file_1_jg12214.t1"; gene_id "file_1_file_1_jg12214";
derer1.05_1	AUGUSTUS	intron	864390	864443	.	+	.	transcript_id "file_1_file_1_jg12214.t1"; gene_id "file_1_file_1_jg12214";
derer1.05_1	AUGUSTUS	CDS	864444	865100	1	+	1	transcript_id "file_1_file_1_jg12214.t1"; gene_id "file_1_file_1_jg12214";
derer1.05_1	AUGUSTUS	exon	864444	865100	.	+	.	transcript_id "file_1_file_1_jg12214.t1"; gene_id "file_1_file_1_jg12214";
derer1.05_1	AUGUSTUS	intron	865101	865151	.	+	.	transcript_id "file_1_file_1_jg12214.t1"; gene_id "file_1_file_1_jg12214";
derer1.05_1	AUGUSTUS	CDS	865152	865284	1	+	1	transcript_id "file_1_file_1_jg12214.t1"; gene_id "file_1_file_1_jg12214";
derer1.05_1	AUGUSTUS	exon	865152	865284	.	+	.	transcript_id "file_1_file_1_jg12214.t1"; gene_id "file_1_file_1_jg12214";
derer1.05_1	AUGUSTUS	intron	865285	865341	.	+	.	transcript_id "file_1_file_1_jg12214.t1"; gene_id "file_1_file_1_jg12214";
derer1.05_1	AUGUSTUS	CDS	865342	866330	1	+	0	transcript_id "file_1_file_1_jg12214.t1"; gene_id "file_1_file_1_jg12214";
derer1.05_1	AUGUSTUS	exon	865342	866330	.	+	.	transcript_id "file_1_file_1_jg12214.t1"; gene_id "file_1_file_1_jg12214";
derer1.05_1	AUGUSTUS	intron	866331	866380	.	+	.	transcript_id "file_1_file_1_jg12214.t1"; gene_id "file_1_file_1_jg12214";
derer1.05_1	AUGUSTUS	CDS	866381	866711	1	+	1	transcript_id "file_1_file_1_jg12214.t1"; gene_id "file_1_file_1_jg12214";
derer1.05_1	AUGUSTUS	exon	866381	866711	.	+	.	transcript_id "file_1_file_1_jg12214.t1"; gene_id "file_1_file_1_jg12214";
derer1.05_1	AUGUSTUS	intron	866712	866769	.	+	.	transcript_id "file_1_file_1_jg12214.t1"; gene_id "file_1_file_1_jg12214";
derer1.05_1	AUGUSTUS	transcript	860320	866961	.	+	.	transcript_id "file_1_file_1_jg12214.t1"; gene_id "file_1_file_1_jg12214"
derer1.05_1	AUGUSTUS	gene	860320	866961	.	+	.	jg12214
derer1.05_1	AUGUSTUS	CDS	866770	866961	1	+	0	transcript_id "file_1_file_1_jg12214.t1"; gene_id "file_1_file_1_jg12214";
derer1.05_1	AUGUSTUS	exon	866770	866961	.	+	.	transcript_id "file_1_file_1_jg12214.t1"; gene_id "file_1_file_1_jg12214";
derer1.05_1	AUGUSTUS	stop_codon	866959	866961	.	+	0	transcript_id "file_1_file_1_jg12214.t1"; gene_id "file_1_file_1_jg12214";
derer1.05_4	AUGUSTUS	start_codon	6197008	6197010	.	+	0	transcript_id "file_1_file_1_jg3640.t1"; gene_id "file_1_file_1_jg3640";
derer1.05_4	AUGUSTUS	CDS	6197008	6197106	1	+	0	transcript_id "file_1_file_1_jg3640.t1"; gene_id "file_1_file_1_jg3640";
derer1.05_4	AUGUSTUS	exon	6197008	6197106	.	+	.	transcript_id "file_1_file_1_jg3640.t1"; gene_id "file_1_file_1_jg3640";
derer1.05_4	AUGUSTUS	intron	6197107	6197164	.	+	.	transcript_id "file_1_file_1_jg3640.t1"; gene_id "file_1_file_1_jg3640";
derer1.05_4	AUGUSTUS	CDS	6197165	6197392	1	+	0	transcript_id "file_1_file_1_jg3640.t1"; gene_id "file_1_file_1_jg3640";
derer1.05_4	AUGUSTUS	exon	6197165	6197392	.	+	.	transcript_id "file_1_file_1_jg3640.t1"; gene_id "file_1_file_1_jg3640";
derer1.05_4	AUGUSTUS	intron	6197393	6197455	.	+	.	transcript_id "file_1_file_1_jg3640.t1"; gene_id "file_1_file_1_jg3640";
derer1.05_4	AUGUSTUS	CDS	6197456	6197714	1	+	0	transcript_id "file_1_file_1_jg3640.t1"; gene_id "file_1_file_1_jg3640";
derer1.05_4	AUGUSTUS	exon	6197456	6197714	.	+	.	transcript_id "file_1_file_1_jg3640.t1"; gene_id "file_1_file_1_jg3640";
derer1.05_4	AUGUSTUS	intron	6197715	6197933	.	+	.	transcript_id "file_1_file_1_jg3640.t1"; gene_id "file_1_file_1_jg3640";
derer1.05_4	AUGUSTUS	CDS	6197934	6198351	1	+	2	transcript_id "file_1_file_1_jg3640.t1"; gene_id "file_1_file_1_jg3640";
derer1.05_4	AUGUSTUS	exon	6197934	6198351	.	+	.	transcript_id "file_1_file_1_jg3640.t1"; gene_id "file_1_file_1_jg3640";
derer1.05_4	AUGUSTUS	intron	6198352	6198416	.	+	.	transcript_id "file_1_file_1_jg3640.t1"; gene_id "file_1_file_1_jg3640";
derer1.05_4	AUGUSTUS	CDS	6198417	6198923	1	+	1	transcript_id "file_1_file_1_jg3640.t1"; gene_id "file_1_file_1_jg3640";
derer1.05_4	AUGUSTUS	exon	6198417	6198923	.	+	.	transcript_id "file_1_file_1_jg3640.t1"; gene_id "file_1_file_1_jg3640";
derer1.05_4	AUGUSTUS	intron	6198924	6199024	.	+	.	transcript_id "file_1_file_1_jg3640.t1"; gene_id "file_1_file_1_jg3640";
derer1.05_4	AUGUSTUS	transcript	6197008	6199271	.	+	.	transcript_id "file_1_file_1_jg3640.t1"; gene_id "file_1_file_1_jg3640"
derer1.05_4	AUGUSTUS	gene	6197008	6199271	.	+	.	jg3640
derer1.05_4	AUGUSTUS	CDS	6199025	6199271	1	+	1	transcript_id "file_1_file_1_jg3640.t1"; gene_id "file_1_file_1_jg3640";
derer1.05_4	AUGUSTUS	exon	6199025	6199271	.	+	.	transcript_id "file_1_file_1_jg3640.t1"; gene_id "file_1_file_1_jg3640";
derer1.05_4	AUGUSTUS	stop_codon	6199269	6199271	.	+	0	transcript_id "file_1_file_1_jg3640.t1"; gene_id "file_1_file_1_jg3640";
derer1.05_0	AUGUSTUS	start_codon	15866503	15866505	.	+	0	transcript_id "file_1_file_1_jg10595.t1"; gene_id "file_1_file_1_jg10595";
derer1.05_0	AUGUSTUS	CDS	15866503	15866573	1	+	0	transcript_id "file_1_file_1_jg10595.t1"; gene_id "file_1_file_1_jg10595";
derer1.05_0	AUGUSTUS	exon	15866503	15866573	.	+	.	transcript_id "file_1_file_1_jg10595.t1"; gene_id "file_1_file_1_jg10595";
derer1.05_0	AUGUSTUS	intron	15866574	15866634	.	+	.	transcript_id "file_1_file_1_jg10595.t1"; gene_id "file_1_file_1_jg10595";
derer1.05_0	AUGUSTUS	CDS	15866635	15866950	1	+	1	transcript_id "file_1_file_1_jg10595.t1"; gene_id "file_1_file_1_jg10595";
derer1.05_0	AUGUSTUS	exon	15866635	15866950	.	+	.	transcript_id "file_1_file_1_jg10595.t1"; gene_id "file_1_file_1_jg10595";
derer1.05_0	AUGUSTUS	intron	15866951	15867006	.	+	.	transcript_id "file_1_file_1_jg10595.t1"; gene_id "file_1_file_1_jg10595";
derer1.05_0	AUGUSTUS	CDS	15867007	15867180	1	+	0	transcript_id "file_1_file_1_jg10595.t1"; gene_id "file_1_file_1_jg10595";
derer1.05_0	AUGUSTUS	exon	15867007	15867180	.	+	.	transcript_id "file_1_file_1_jg10595.t1"; gene_id "file_1_file_1_jg10595";
derer1.05_0	AUGUSTUS	intron	15867181	15867235	.	+	.	transcript_id "file_1_file_1_jg10595.t1"; gene_id "file_1_file_1_jg10595";
derer1.05_0	AUGUSTUS	CDS	15867236	15867535	1	+	0	transcript_id "file_1_file_1_jg10595.t1"; gene_id "file_1_file_1_jg10595";
derer1.05_0	AUGUSTUS	exon	15867236	15867535	.	+	.	transcript_id "file_1_file_1_jg10595.t1"; gene_id "file_1_file_1_jg10595";
derer1.05_0	AUGUSTUS	intron	15867536	15867588	.	+	.	transcript_id "file_1_file_1_jg10595.t1"; gene_id "file_1_file_1_jg10595";
derer1.05_0	AUGUSTUS	CDS	15867589	15868022	1	+	0	transcript_id "file_1_file_1_jg10595.t1"; gene_id "file_1_file_1_jg10595";
derer1.05_0	AUGUSTUS	exon	15867589	15868022	.	+	.	transcript_id "file_1_file_1_jg10595.t1"; gene_id "file_1_file_1_jg10595";
derer1.05_0	AUGUSTUS	intron	15868023	15868082	.	+	.	transcript_id "file_1_file_1_jg10595.t1"; gene_id "file_1_file_1_jg10595";
derer1.05_0	AUGUSTUS	CDS	15868083	15868918	1	+	1	transcript_id "file_1_file_1_jg10595.t1"; gene_id "file_1_file_1_jg10595";
derer1.05_0	AUGUSTUS	exon	15868083	15868918	.	+	.	transcript_id "file_1_file_1_jg10595.t1"; gene_id "file_1_file_1_jg10595";
derer1.05_0	AUGUSTUS	intron	15868919	15868982	.	+	.	transcript_id "file_1_file_1_jg10595.t1"; gene_id "file_1_file_1_jg10595";
derer1.05_0	AUGUSTUS	CDS	15868983	15869341	1	+	2	transcript_id "file_1_file_1_jg10595.t1"; gene_id "file_1_file_1_jg10595";
derer1.05_0	AUGUSTUS	exon	15868983	15869341	.	+	.	transcript_id "file_1_file_1_jg10595.t1"; gene_id "file_1_file_1_jg10595";
derer1.05_0	AUGUSTUS	intron	15869342	15869401	.	+	.	transcript_id "file_1_file_1_jg10595.t1"; gene_id "file_1_file_1_jg10595";
derer1.05_0	AUGUSTUS	CDS	15869402	15869692	0.92	+	0	transcript_id "file_1_file_1_jg10595.t1"; gene_id "file_1_file_1_jg10595";
derer1.05_0	AUGUSTUS	exon	15869402	15869692	.	+	.	transcript_id "file_1_file_1_jg10595.t1"; gene_id "file_1_file_1_jg10595";
derer1.05_0	AUGUSTUS	intron	15869693	15869809	.	+	.	transcript_id "file_1_file_1_jg10595.t1"; gene_id "file_1_file_1_jg10595";
derer1.05_0	AUGUSTUS	CDS	15869810	15870350	1	+	0	transcript_id "file_1_file_1_jg10595.t1"; gene_id "file_1_file_1_jg10595";
derer1.05_0	AUGUSTUS	exon	15869810	15870350	.	+	.	transcript_id "file_1_file_1_jg10595.t1"; gene_id "file_1_file_1_jg10595";
derer1.05_0	AUGUSTUS	intron	15870351	15870416	.	+	.	transcript_id "file_1_file_1_jg10595.t1"; gene_id "file_1_file_1_jg10595";
derer1.05_0	AUGUSTUS	transcript	15866503	15870478	.	+	.	transcript_id "file_1_file_1_jg10595.t1"; gene_id "file_1_file_1_jg10595"
derer1.05_0	AUGUSTUS	gene	15866503	15870478	.	+	.	jg10595
derer1.05_0	AUGUSTUS	CDS	15870417	15870478	1	+	2	transcript_id "file_1_file_1_jg10595.t1"; gene_id "file_1_file_1_jg10595";
derer1.05_0	AUGUSTUS	exon	15870417	15870478	.	+	.	transcript_id "file_1_file_1_jg10595.t1"; gene_id "file_1_file_1_jg10595";
derer1.05_0	AUGUSTUS	stop_codon	15870476	15870478	.	+	0	transcript_id "file_1_file_1_jg10595.t1"; gene_id "file_1_file_1_jg10595";
derer1.05_0	AUGUSTUS	stop_codon	26425290	26425292	.	-	0	transcript_id "file_1_file_1_jg11408.t1"; gene_id "file_1_file_1_jg11408";
derer1.05_0	AUGUSTUS	CDS	26425290	26425640	0.92	-	0	transcript_id "file_1_file_1_jg11408.t1"; gene_id "file_1_file_1_jg11408";
derer1.05_0	AUGUSTUS	exon	26425290	26425640	.	-	.	transcript_id "file_1_file_1_jg11408.t1"; gene_id "file_1_file_1_jg11408";
derer1.05_0	AUGUSTUS	intron	26425641	26425759	.	-	.	transcript_id "file_1_file_1_jg11408.t1"; gene_id "file_1_file_1_jg11408";
derer1.05_0	AUGUSTUS	transcript	26425290	26426098	.	-	.	transcript_id "file_1_file_1_jg11408.t1"; gene_id "file_1_file_1_jg11408"
derer1.05_0	AUGUSTUS	gene	26425290	26426098	.	-	.	jg11408
derer1.05_0	AUGUSTUS	CDS	26425760	26426098	1	-	0	transcript_id "file_1_file_1_jg11408.t1"; gene_id "file_1_file_1_jg11408";
derer1.05_0	AUGUSTUS	exon	26425760	26426098	.	-	.	transcript_id "file_1_file_1_jg11408.t1"; gene_id "file_1_file_1_jg11408";
derer1.05_0	AUGUSTUS	start_codon	26426096	26426098	.	-	0	transcript_id "file_1_file_1_jg11408.t1"; gene_id "file_1_file_1_jg11408";
derer1.05_0	GeneMark.hmm	start_codon	15810859	15810861	.	+	0	gene_id "file_1_file_2_2009_g"; transcript_id "file_1_file_2_2009_t"; count "file_1_file_2_1_1";
derer1.05_0	GeneMark.hmm	CDS	15810859	15811460	.	+	0	gene_id "file_1_file_2_2009_g"; transcript_id "file_1_file_2_2009_t"; evidence "file_1_file_2_0_1"; cds_type "file_1_file_2_Initial"; count "file_1_file_2_1_12"; anchored "file_1_file_2_0_1";
derer1.05_0	GeneMark.hmm	exon	15810859	15811460	0	+	.	gene_id "file_1_file_2_2009_g"; transcript_id "file_1_file_2_2009_t"; evidence "file_1_file_2_0_1"; cds_type "file_1_file_2_Initial"; count "file_1_file_2_1_12"; anchored "file_1_file_2_0_1";
derer1.05_0	GeneMark.hmm	CDS	15814699	15814931	.	+	1	gene_id "file_1_file_2_2009_g"; transcript_id "file_1_file_2_2009_t"; evidence "file_1_file_2_1_1"; cds_type "file_1_file_2_Internal"; count "file_1_file_2_2_12"; anchored "file_1_file_2_1_1";
derer1.05_0	GeneMark.hmm	exon	15814699	15814931	0	+	.	gene_id "file_1_file_2_2009_g"; transcript_id "file_1_file_2_2009_t"; evidence "file_1_file_2_1_1"; cds_type "file_1_file_2_Internal"; count "file_1_file_2_2_12"; anchored "file_1_file_2_1_1";
derer1.05_0	GeneMark.hmm	CDS	15815721	15816077	.	+	2	gene_id "file_1_file_2_2009_g"; transcript_id "file_1_file_2_2009_t"; evidence "file_1_file_2_1_1"; cds_type "file_1_file_2_Internal"; count "file_1_file_2_3_12"; anchored "file_1_file_2_1_1";
derer1.05_0	GeneMark.hmm	exon	15815721	15816077	0	+	.	gene_id "file_1_file_2_2009_g"; transcript_id "file_1_file_2_2009_t"; evidence "file_1_file_2_1_1"; cds_type "file_1_file_2_Internal"; count "file_1_file_2_3_12"; anchored "file_1_file_2_1_1";
derer1.05_0	GeneMark.hmm	CDS	15816301	15816496	.	+	2	gene_id "file_1_file_2_2009_g"; transcript_id "file_1_file_2_2009_t"; evidence "file_1_file_2_1_1"; cds_type "file_1_file_2_Internal"; count "file_1_file_2_4_12"; anchored "file_1_file_2_1_1";
derer1.05_0	GeneMark.hmm	exon	15816301	15816496	0	+	.	gene_id "file_1_file_2_2009_g"; transcript_id "file_1_file_2_2009_t"; evidence "file_1_file_2_1_1"; cds_type "file_1_file_2_Internal"; count "file_1_file_2_4_12"; anchored "file_1_file_2_1_1";
derer1.05_0	GeneMark.hmm	CDS	15816735	15816836	.	+	1	gene_id "file_1_file_2_2009_g"; transcript_id "file_1_file_2_2009_t"; evidence "file_1_file_2_1_1"; cds_type "file_1_file_2_Internal"; count "file_1_file_2_5_12"; anchored "file_1_file_2_1_1";
derer1.05_0	GeneMark.hmm	exon	15816735	15816836	0	+	.	gene_id "file_1_file_2_2009_g"; transcript_id "file_1_file_2_2009_t"; evidence "file_1_file_2_1_1"; cds_type "file_1_file_2_Internal"; count "file_1_file_2_5_12"; anchored "file_1_file_2_1_1";
derer1.05_0	GeneMark.hmm	CDS	15816900	15817095	.	+	1	gene_id "file_1_file_2_2009_g"; transcript_id "file_1_file_2_2009_t"; evidence "file_1_file_2_1_1"; cds_type "file_1_file_2_Internal"; count "file_1_file_2_6_12"; anchored "file_1_file_2_1_1";
derer1.05_0	GeneMark.hmm	exon	15816900	15817095	0	+	.	gene_id "file_1_file_2_2009_g"; transcript_id "file_1_file_2_2009_t"; evidence "file_1_file_2_1_1"; cds_type "file_1_file_2_Internal"; count "file_1_file_2_6_12"; anchored "file_1_file_2_1_1";
derer1.05_0	GeneMark.hmm	CDS	15817167	15817355	.	+	0	gene_id "file_1_file_2_2009_g"; transcript_id "file_1_file_2_2009_t"; evidence "file_1_file_2_1_1"; cds_type "file_1_file_2_Internal"; count "file_1_file_2_7_12"; anchored "file_1_file_2_1_1";
derer1.05_0	GeneMark.hmm	exon	15817167	15817355	0	+	.	gene_id "file_1_file_2_2009_g"; transcript_id "file_1_file_2_2009_t"; evidence "file_1_file_2_1_1"; cds_type "file_1_file_2_Internal"; count "file_1_file_2_7_12"; anchored "file_1_file_2_1_1";
derer1.05_0	GeneMark.hmm	CDS	15817416	15817558	.	+	0	gene_id "file_1_file_2_2009_g"; transcript_id "file_1_file_2_2009_t"; evidence "file_1_file_2_1_1"; cds_type "file_1_file_2_Internal"; count "file_1_file_2_8_12"; anchored "file_1_file_2_1_1";
derer1.05_0	GeneMark.hmm	exon	15817416	15817558	0	+	.	gene_id "file_1_file_2_2009_g"; transcript_id "file_1_file_2_2009_t"; evidence "file_1_file_2_1_1"; cds_type "file_1_file_2_Internal"; count "file_1_file_2_8_12"; anchored "file_1_file_2_1_1";
derer1.05_0	GeneMark.hmm	CDS	15817626	15817951	.	+	1	gene_id "file_1_file_2_2009_g"; transcript_id "file_1_file_2_2009_t"; evidence "file_1_file_2_1_1"; cds_type "file_1_file_2_Internal"; count "file_1_file_2_9_12"; anchored "file_1_file_2_1_1";
derer1.05_0	GeneMark.hmm	exon	15817626	15817951	0	+	.	gene_id "file_1_file_2_2009_g"; transcript_id "file_1_file_2_2009_t"; evidence "file_1_file_2_1_1"; cds_type "file_1_file_2_Internal"; count "file_1_file_2_9_12"; anchored "file_1_file_2_1_1";
derer1.05_0	GeneMark.hmm	CDS	15818012	15818167	.	+	2	gene_id "file_1_file_2_2009_g"; transcript_id "file_1_file_2_2009_t"; evidence "file_1_file_2_1_1"; cds_type "file_1_file_2_Internal"; count "file_1_file_2_10_12"; anchored "file_1_file_2_1_1";
derer1.05_0	GeneMark.hmm	exon	15818012	15818167	0	+	.	gene_id "file_1_file_2_2009_g"; transcript_id "file_1_file_2_2009_t"; evidence "file_1_file_2_1_1"; cds_type "file_1_file_2_Internal"; count "file_1_file_2_10_12"; anchored "file_1_file_2_1_1";
derer1.05_0	GeneMark.hmm	CDS	15818236	15818397	.	+	2	gene_id "file_1_file_2_2009_g"; transcript_id "file_1_file_2_2009_t"; evidence "file_1_file_2_1_1"; cds_type "file_1_file_2_Internal"; count "file_1_file_2_11_12"; anchored "file_1_file_2_1_1";
derer1.05_0	GeneMark.hmm	exon	15818236	15818397	0	+	.	gene_id "file_1_file_2_2009_g"; transcript_id "file_1_file_2_2009_t"; evidence "file_1_file_2_1_1"; cds_type "file_1_file_2_Internal"; count "file_1_file_2_11_12"; anchored "file_1_file_2_1_1";
derer1.05_0	GeneMark.hmm	CDS	15818457	15819475	.	+	2	gene_id "file_1_file_2_2009_g"; transcript_id "file_1_file_2_2009_t"; evidence "file_1_file_2_1_1"; cds_type "file_1_file_2_Terminal"; count "file_1_file_2_12_12"; anchored "file_1_file_2_1_1";
derer1.05_0	GeneMark.hmm	exon	15818457	15819475	0	+	.	gene_id "file_1_file_2_2009_g"; transcript_id "file_1_file_2_2009_t"; evidence "file_1_file_2_1_1"; cds_type "file_1_file_2_Terminal"; count "file_1_file_2_12_12"; anchored "file_1_file_2_1_1";
derer1.05_0	GeneMark.hmm	stop_codon	15819473	15819475	.	+	0	gene_id "file_1_file_2_2009_g"; transcript_id "file_1_file_2_2009_t"; count "file_1_file_2_1_1";
derer1.05_7	AUGUSTUS	stop_codon	625781	625783	.	-	0	transcript_id "file_1_file_1_jg11475.t1"; gene_id "file_1_file_1_jg11475";
derer1.05_7	AUGUSTUS	CDS	625781	625882	1	-	0	transcript_id "file_1_file_1_jg11475.t1"; gene_id "file_1_file_1_jg11475";
derer1.05_7	AUGUSTUS	exon	625781	625882	.	-	.	transcript_id "file_1_file_1_jg11475.t1"; gene_id "file_1_file_1_jg11475";
derer1.05_7	AUGUSTUS	intron	625883	625941	.	-	.	transcript_id "file_1_file_1_jg11475.t1"; gene_id "file_1_file_1_jg11475";
derer1.05_7	AUGUSTUS	CDS	625942	626109	1	-	0	transcript_id "file_1_file_1_jg11475.t1"; gene_id "file_1_file_1_jg11475";
derer1.05_7	AUGUSTUS	exon	625942	626109	.	-	.	transcript_id "file_1_file_1_jg11475.t1"; gene_id "file_1_file_1_jg11475";
derer1.05_7	AUGUSTUS	intron	626110	626165	.	-	.	transcript_id "file_1_file_1_jg11475.t1"; gene_id "file_1_file_1_jg11475";
derer1.05_7	AUGUSTUS	CDS	626166	626369	0.94	-	0	transcript_id "file_1_file_1_jg11475.t1"; gene_id "file_1_file_1_jg11475";
derer1.05_7	AUGUSTUS	exon	626166	626369	.	-	.	transcript_id "file_1_file_1_jg11475.t1"; gene_id "file_1_file_1_jg11475";
derer1.05_7	AUGUSTUS	intron	626370	626429	.	-	.	transcript_id "file_1_file_1_jg11475.t1"; gene_id "file_1_file_1_jg11475";
derer1.05_7	AUGUSTUS	CDS	626430	626799	0.91	-	1	transcript_id "file_1_file_1_jg11475.t1"; gene_id "file_1_file_1_jg11475";
derer1.05_7	AUGUSTUS	exon	626430	626799	.	-	.	transcript_id "file_1_file_1_jg11475.t1"; gene_id "file_1_file_1_jg11475";
derer1.05_7	AUGUSTUS	intron	626800	626851	.	-	.	transcript_id "file_1_file_1_jg11475.t1"; gene_id "file_1_file_1_jg11475";
derer1.05_7	AUGUSTUS	CDS	626852	626955	0.92	-	0	transcript_id "file_1_file_1_jg11475.t1"; gene_id "file_1_file_1_jg11475";
derer1.05_7	AUGUSTUS	exon	626852	626955	.	-	.	transcript_id "file_1_file_1_jg11475.t1"; gene_id "file_1_file_1_jg11475";
derer1.05_7	AUGUSTUS	intron	626956	627454	.	-	.	transcript_id "file_1_file_1_jg11475.t1"; gene_id "file_1_file_1_jg11475";
derer1.05_7	AUGUSTUS	CDS	627455	627469	0.81	-	0	transcript_id "file_1_file_1_jg11475.t1"; gene_id "file_1_file_1_jg11475";
derer1.05_7	AUGUSTUS	exon	627455	627469	.	-	.	transcript_id "file_1_file_1_jg11475.t1"; gene_id "file_1_file_1_jg11475";
derer1.05_7	AUGUSTUS	intron	627470	627589	.	-	.	transcript_id "file_1_file_1_jg11475.t1"; gene_id "file_1_file_1_jg11475";
derer1.05_7	AUGUSTUS	CDS	627590	627722	0.58	-	1	transcript_id "file_1_file_1_jg11475.t1"; gene_id "file_1_file_1_jg11475";
derer1.05_7	AUGUSTUS	exon	627590	627722	.	-	.	transcript_id "file_1_file_1_jg11475.t1"; gene_id "file_1_file_1_jg11475";
derer1.05_7	AUGUSTUS	intron	627723	627781	.	-	.	transcript_id "file_1_file_1_jg11475.t1"; gene_id "file_1_file_1_jg11475";
derer1.05_7	AUGUSTUS	CDS	627782	627962	0.83	-	2	transcript_id "file_1_file_1_jg11475.t1"; gene_id "file_1_file_1_jg11475";
derer1.05_7	AUGUSTUS	exon	627782	627962	.	-	.	transcript_id "file_1_file_1_jg11475.t1"; gene_id "file_1_file_1_jg11475";
derer1.05_7	AUGUSTUS	intron	627963	628034	.	-	.	transcript_id "file_1_file_1_jg11475.t1"; gene_id "file_1_file_1_jg11475";
derer1.05_7	AUGUSTUS	CDS	628035	628136	0.88	-	2	transcript_id "file_1_file_1_jg11475.t1"; gene_id "file_1_file_1_jg11475";
derer1.05_7	AUGUSTUS	exon	628035	628136	.	-	.	transcript_id "file_1_file_1_jg11475.t1"; gene_id "file_1_file_1_jg11475";
derer1.05_7	AUGUSTUS	intron	628137	628235	.	-	.	transcript_id "file_1_file_1_jg11475.t1"; gene_id "file_1_file_1_jg11475";
derer1.05_7	AUGUSTUS	transcript	625781	628287	.	-	.	transcript_id "file_1_file_1_jg11475.t1"; gene_id "file_1_file_1_jg11475"
derer1.05_7	AUGUSTUS	gene	625781	628287	.	-	.	jg11475
derer1.05_7	AUGUSTUS	CDS	628236	628287	0.34	-	0	transcript_id "file_1_file_1_jg11475.t1"; gene_id "file_1_file_1_jg11475";
derer1.05_7	AUGUSTUS	exon	628236	628287	.	-	.	transcript_id "file_1_file_1_jg11475.t1"; gene_id "file_1_file_1_jg11475";
derer1.05_7	AUGUSTUS	start_codon	628285	628287	.	-	0	transcript_id "file_1_file_1_jg11475.t1"; gene_id "file_1_file_1_jg11475";
derer1.05_1	AUGUSTUS	start_codon	4846419	4846421	.	+	0	transcript_id "file_1_file_1_jg12695.t1"; gene_id "file_1_file_1_jg12695";
derer1.05_1	AUGUSTUS	CDS	4846419	4847821	1	+	0	transcript_id "file_1_file_1_jg12695.t1"; gene_id "file_1_file_1_jg12695";
derer1.05_1	AUGUSTUS	exon	4846419	4847821	.	+	.	transcript_id "file_1_file_1_jg12695.t1"; gene_id "file_1_file_1_jg12695";
derer1.05_1	AUGUSTUS	intron	4847822	4848104	.	+	.	transcript_id "file_1_file_1_jg12695.t1"; gene_id "file_1_file_1_jg12695";
derer1.05_1	AUGUSTUS	CDS	4848105	4848279	1	+	1	transcript_id "file_1_file_1_jg12695.t1"; gene_id "file_1_file_1_jg12695";
derer1.05_1	AUGUSTUS	exon	4848105	4848279	.	+	.	transcript_id "file_1_file_1_jg12695.t1"; gene_id "file_1_file_1_jg12695";
derer1.05_1	AUGUSTUS	intron	4848280	4848341	.	+	.	transcript_id "file_1_file_1_jg12695.t1"; gene_id "file_1_file_1_jg12695";
derer1.05_1	AUGUSTUS	transcript	4846419	4848563	.	+	.	transcript_id "file_1_file_1_jg12695.t1"; gene_id "file_1_file_1_jg12695"
derer1.05_1	AUGUSTUS	gene	4846419	4848563	.	+	.	jg12695
derer1.05_1	AUGUSTUS	CDS	4848342	4848563	1	+	0	transcript_id "file_1_file_1_jg12695.t1"; gene_id "file_1_file_1_jg12695";
derer1.05_1	AUGUSTUS	exon	4848342	4848563	.	+	.	transcript_id "file_1_file_1_jg12695.t1"; gene_id "file_1_file_1_jg12695";
derer1.05_1	AUGUSTUS	stop_codon	4848561	4848563	.	+	0	transcript_id "file_1_file_1_jg12695.t1"; gene_id "file_1_file_1_jg12695";
derer1.05_3	AUGUSTUS	stop_codon	4180648	4180650	.	-	0	transcript_id "file_1_file_1_jg6972.t1"; gene_id "file_1_file_1_jg6972";
derer1.05_3	AUGUSTUS	CDS	4180648	4180865	1	-	2	transcript_id "file_1_file_1_jg6972.t1"; gene_id "file_1_file_1_jg6972";
derer1.05_3	AUGUSTUS	exon	4180648	4180865	.	-	.	transcript_id "file_1_file_1_jg6972.t1"; gene_id "file_1_file_1_jg6972";
derer1.05_3	AUGUSTUS	intron	4180866	4180927	.	-	.	transcript_id "file_1_file_1_jg6972.t1"; gene_id "file_1_file_1_jg6972";
derer1.05_3	AUGUSTUS	CDS	4180928	4181121	1	-	1	transcript_id "file_1_file_1_jg6972.t1"; gene_id "file_1_file_1_jg6972";
derer1.05_3	AUGUSTUS	exon	4180928	4181121	.	-	.	transcript_id "file_1_file_1_jg6972.t1"; gene_id "file_1_file_1_jg6972";
derer1.05_3	AUGUSTUS	intron	4181122	4181405	.	-	.	transcript_id "file_1_file_1_jg6972.t1"; gene_id "file_1_file_1_jg6972";
derer1.05_3	AUGUSTUS	CDS	4181406	4181528	1	-	1	transcript_id "file_1_file_1_jg6972.t1"; gene_id "file_1_file_1_jg6972";
derer1.05_3	AUGUSTUS	exon	4181406	4181528	.	-	.	transcript_id "file_1_file_1_jg6972.t1"; gene_id "file_1_file_1_jg6972";
derer1.05_3	AUGUSTUS	intron	4181529	4181677	.	-	.	transcript_id "file_1_file_1_jg6972.t1"; gene_id "file_1_file_1_jg6972";
derer1.05_3	AUGUSTUS	CDS	4181678	4182720	1	-	0	transcript_id "file_1_file_1_jg6972.t1"; gene_id "file_1_file_1_jg6972";
derer1.05_3	AUGUSTUS	exon	4181678	4182720	.	-	.	transcript_id "file_1_file_1_jg6972.t1"; gene_id "file_1_file_1_jg6972";
derer1.05_3	AUGUSTUS	intron	4182721	4184787	.	-	.	transcript_id "file_1_file_1_jg6972.t1"; gene_id "file_1_file_1_jg6972";
derer1.05_3	AUGUSTUS	transcript	4180648	4184805	.	-	.	transcript_id "file_1_file_1_jg6972.t1"; gene_id "file_1_file_1_jg6972"
derer1.05_3	AUGUSTUS	gene	4180648	4184805	.	-	.	jg6972
derer1.05_3	AUGUSTUS	CDS	4184788	4184805	1	-	0	transcript_id "file_1_file_1_jg6972.t1"; gene_id "file_1_file_1_jg6972";
derer1.05_3	AUGUSTUS	exon	4184788	4184805	.	-	.	transcript_id "file_1_file_1_jg6972.t1"; gene_id "file_1_file_1_jg6972";
derer1.05_3	AUGUSTUS	start_codon	4184803	4184805	.	-	0	transcript_id "file_1_file_1_jg6972.t1"; gene_id "file_1_file_1_jg6972";
derer1.05_3	AUGUSTUS	start_codon	11676649	11676651	.	+	0	transcript_id "file_1_file_1_jg7912.t1"; gene_id "file_1_file_1_jg7912";
derer1.05_3	AUGUSTUS	CDS	11676649	11677714	1	+	0	transcript_id "file_1_file_1_jg7912.t1"; gene_id "file_1_file_1_jg7912";
derer1.05_3	AUGUSTUS	exon	11676649	11677714	.	+	.	transcript_id "file_1_file_1_jg7912.t1"; gene_id "file_1_file_1_jg7912";
derer1.05_3	AUGUSTUS	intron	11677715	11677773	.	+	.	transcript_id "file_1_file_1_jg7912.t1"; gene_id "file_1_file_1_jg7912";
derer1.05_3	AUGUSTUS	CDS	11677774	11677897	1	+	2	transcript_id "file_1_file_1_jg7912.t1"; gene_id "file_1_file_1_jg7912";
derer1.05_3	AUGUSTUS	exon	11677774	11677897	.	+	.	transcript_id "file_1_file_1_jg7912.t1"; gene_id "file_1_file_1_jg7912";
derer1.05_3	AUGUSTUS	intron	11677898	11677957	.	+	.	transcript_id "file_1_file_1_jg7912.t1"; gene_id "file_1_file_1_jg7912";
derer1.05_3	AUGUSTUS	CDS	11677958	11678119	1	+	1	transcript_id "file_1_file_1_jg7912.t1"; gene_id "file_1_file_1_jg7912";
derer1.05_3	AUGUSTUS	exon	11677958	11678119	.	+	.	transcript_id "file_1_file_1_jg7912.t1"; gene_id "file_1_file_1_jg7912";
derer1.05_3	AUGUSTUS	intron	11678120	11678173	.	+	.	transcript_id "file_1_file_1_jg7912.t1"; gene_id "file_1_file_1_jg7912";
derer1.05_3	AUGUSTUS	CDS	11678174	11679377	1	+	1	transcript_id "file_1_file_1_jg7912.t1"; gene_id "file_1_file_1_jg7912";
derer1.05_3	AUGUSTUS	exon	11678174	11679377	.	+	.	transcript_id "file_1_file_1_jg7912.t1"; gene_id "file_1_file_1_jg7912";
derer1.05_3	AUGUSTUS	intron	11679378	11679443	.	+	.	transcript_id "file_1_file_1_jg7912.t1"; gene_id "file_1_file_1_jg7912";
derer1.05_3	AUGUSTUS	CDS	11679444	11681488	1	+	0	transcript_id "file_1_file_1_jg7912.t1"; gene_id "file_1_file_1_jg7912";
derer1.05_3	AUGUSTUS	exon	11679444	11681488	.	+	.	transcript_id "file_1_file_1_jg7912.t1"; gene_id "file_1_file_1_jg7912";
derer1.05_3	AUGUSTUS	intron	11681489	11681546	.	+	.	transcript_id "file_1_file_1_jg7912.t1"; gene_id "file_1_file_1_jg7912";
derer1.05_3	AUGUSTUS	CDS	11681547	11681981	1	+	1	transcript_id "file_1_file_1_jg7912.t1"; gene_id "file_1_file_1_jg7912";
derer1.05_3	AUGUSTUS	exon	11681547	11681981	.	+	.	transcript_id "file_1_file_1_jg7912.t1"; gene_id "file_1_file_1_jg7912";
derer1.05_3	AUGUSTUS	intron	11681982	11682045	.	+	.	transcript_id "file_1_file_1_jg7912.t1"; gene_id "file_1_file_1_jg7912";
derer1.05_3	AUGUSTUS	CDS	11682046	11682628	1	+	1	transcript_id "file_1_file_1_jg7912.t1"; gene_id "file_1_file_1_jg7912";
derer1.05_3	AUGUSTUS	exon	11682046	11682628	.	+	.	transcript_id "file_1_file_1_jg7912.t1"; gene_id "file_1_file_1_jg7912";
derer1.05_3	AUGUSTUS	intron	11682629	11682685	.	+	.	transcript_id "file_1_file_1_jg7912.t1"; gene_id "file_1_file_1_jg7912";
derer1.05_3	AUGUSTUS	transcript	11676649	11683162	.	+	.	transcript_id "file_1_file_1_jg7912.t1"; gene_id "file_1_file_1_jg7912"
derer1.05_3	AUGUSTUS	gene	11676649	11683162	.	+	.	jg7912
derer1.05_3	AUGUSTUS	CDS	11682686	11683162	1	+	0	transcript_id "file_1_file_1_jg7912.t1"; gene_id "file_1_file_1_jg7912";
derer1.05_3	AUGUSTUS	exon	11682686	11683162	.	+	.	transcript_id "file_1_file_1_jg7912.t1"; gene_id "file_1_file_1_jg7912";
derer1.05_3	AUGUSTUS	stop_codon	11683160	11683162	.	+	0	transcript_id "file_1_file_1_jg7912.t1"; gene_id "file_1_file_1_jg7912";
derer1.05_0	AUGUSTUS	start_codon	7958511	7958513	.	+	0	transcript_id "file_1_file_1_jg9522.t1"; gene_id "file_1_file_1_jg9522";
derer1.05_0	AUGUSTUS	CDS	7958511	7958589	1	+	0	transcript_id "file_1_file_1_jg9522.t1"; gene_id "file_1_file_1_jg9522";
derer1.05_0	AUGUSTUS	exon	7958511	7958589	.	+	.	transcript_id "file_1_file_1_jg9522.t1"; gene_id "file_1_file_1_jg9522";
derer1.05_0	AUGUSTUS	intron	7958590	7958643	.	+	.	transcript_id "file_1_file_1_jg9522.t1"; gene_id "file_1_file_1_jg9522";
derer1.05_0	AUGUSTUS	CDS	7958644	7958762	1	+	2	transcript_id "file_1_file_1_jg9522.t1"; gene_id "file_1_file_1_jg9522";
derer1.05_0	AUGUSTUS	exon	7958644	7958762	.	+	.	transcript_id "file_1_file_1_jg9522.t1"; gene_id "file_1_file_1_jg9522";
derer1.05_0	AUGUSTUS	intron	7958763	7958821	.	+	.	transcript_id "file_1_file_1_jg9522.t1"; gene_id "file_1_file_1_jg9522";
derer1.05_0	AUGUSTUS	CDS	7958822	7958894	1	+	0	transcript_id "file_1_file_1_jg9522.t1"; gene_id "file_1_file_1_jg9522";
derer1.05_0	AUGUSTUS	exon	7958822	7958894	.	+	.	transcript_id "file_1_file_1_jg9522.t1"; gene_id "file_1_file_1_jg9522";
derer1.05_0	AUGUSTUS	intron	7958895	7958965	.	+	.	transcript_id "file_1_file_1_jg9522.t1"; gene_id "file_1_file_1_jg9522";
derer1.05_0	AUGUSTUS	CDS	7958966	7959496	1	+	2	transcript_id "file_1_file_1_jg9522.t1"; gene_id "file_1_file_1_jg9522";
derer1.05_0	AUGUSTUS	exon	7958966	7959496	.	+	.	transcript_id "file_1_file_1_jg9522.t1"; gene_id "file_1_file_1_jg9522";
derer1.05_0	AUGUSTUS	intron	7959497	7959565	.	+	.	transcript_id "file_1_file_1_jg9522.t1"; gene_id "file_1_file_1_jg9522";
derer1.05_0	AUGUSTUS	transcript	7958511	7959690	.	+	.	transcript_id "file_1_file_1_jg9522.t1"; gene_id "file_1_file_1_jg9522"
derer1.05_0	AUGUSTUS	gene	7958511	7959690	.	+	.	jg9522
derer1.05_0	AUGUSTUS	CDS	7959566	7959690	1	+	2	transcript_id "file_1_file_1_jg9522.t1"; gene_id "file_1_file_1_jg9522";
derer1.05_0	AUGUSTUS	exon	7959566	7959690	.	+	.	transcript_id "file_1_file_1_jg9522.t1"; gene_id "file_1_file_1_jg9522";
derer1.05_0	AUGUSTUS	stop_codon	7959688	7959690	.	+	0	transcript_id "file_1_file_1_jg9522.t1"; gene_id "file_1_file_1_jg9522";
derer1.05_1	AUGUSTUS	start_codon	13925278	13925280	.	+	0	transcript_id "file_1_file_1_jg13819.t1"; gene_id "file_1_file_1_jg13819";
derer1.05_1	AUGUSTUS	CDS	13925278	13925715	1	+	0	transcript_id "file_1_file_1_jg13819.t1"; gene_id "file_1_file_1_jg13819";
derer1.05_1	AUGUSTUS	exon	13925278	13925715	.	+	.	transcript_id "file_1_file_1_jg13819.t1"; gene_id "file_1_file_1_jg13819";
derer1.05_1	AUGUSTUS	intron	13925716	13942850	.	+	.	transcript_id "file_1_file_1_jg13819.t1"; gene_id "file_1_file_1_jg13819";
derer1.05_1	AUGUSTUS	CDS	13942851	13943147	1	+	0	transcript_id "file_1_file_1_jg13819.t1"; gene_id "file_1_file_1_jg13819";
derer1.05_1	AUGUSTUS	exon	13942851	13943147	.	+	.	transcript_id "file_1_file_1_jg13819.t1"; gene_id "file_1_file_1_jg13819";
derer1.05_1	AUGUSTUS	intron	13943148	13943238	.	+	.	transcript_id "file_1_file_1_jg13819.t1"; gene_id "file_1_file_1_jg13819";
derer1.05_1	AUGUSTUS	CDS	13943239	13943427	1	+	0	transcript_id "file_1_file_1_jg13819.t1"; gene_id "file_1_file_1_jg13819";
derer1.05_1	AUGUSTUS	exon	13943239	13943427	.	+	.	transcript_id "file_1_file_1_jg13819.t1"; gene_id "file_1_file_1_jg13819";
derer1.05_1	AUGUSTUS	intron	13943428	13943814	.	+	.	transcript_id "file_1_file_1_jg13819.t1"; gene_id "file_1_file_1_jg13819";
derer1.05_1	AUGUSTUS	CDS	13943815	13943880	1	+	0	transcript_id "file_1_file_1_jg13819.t1"; gene_id "file_1_file_1_jg13819";
derer1.05_1	AUGUSTUS	exon	13943815	13943880	.	+	.	transcript_id "file_1_file_1_jg13819.t1"; gene_id "file_1_file_1_jg13819";
derer1.05_1	AUGUSTUS	intron	13943881	13944111	.	+	.	transcript_id "file_1_file_1_jg13819.t1"; gene_id "file_1_file_1_jg13819";
derer1.05_1	AUGUSTUS	CDS	13944112	13944292	1	+	0	transcript_id "file_1_file_1_jg13819.t1"; gene_id "file_1_file_1_jg13819";
derer1.05_1	AUGUSTUS	exon	13944112	13944292	.	+	.	transcript_id "file_1_file_1_jg13819.t1"; gene_id "file_1_file_1_jg13819";
derer1.05_1	AUGUSTUS	intron	13944293	13944523	.	+	.	transcript_id "file_1_file_1_jg13819.t1"; gene_id "file_1_file_1_jg13819";
derer1.05_1	AUGUSTUS	transcript	13925278	13945203	.	+	.	transcript_id "file_1_file_1_jg13819.t1"; gene_id "file_1_file_1_jg13819"
derer1.05_1	AUGUSTUS	gene	13925278	13945203	.	+	.	jg13819
derer1.05_1	AUGUSTUS	CDS	13944524	13945203	1	+	2	transcript_id "file_1_file_1_jg13819.t1"; gene_id "file_1_file_1_jg13819";
derer1.05_1	AUGUSTUS	exon	13944524	13945203	.	+	.	transcript_id "file_1_file_1_jg13819.t1"; gene_id "file_1_file_1_jg13819";
derer1.05_1	AUGUSTUS	stop_codon	13945201	13945203	.	+	0	transcript_id "file_1_file_1_jg13819.t1"; gene_id "file_1_file_1_jg13819";
derer1.05_180	AUGUSTUS	stop_codon	16617	16619	.	-	0	transcript_id "file_1_file_1_jg11933.t1"; gene_id "file_1_file_1_jg11933";
derer1.05_180	AUGUSTUS	CDS	16617	16991	1	-	0	transcript_id "file_1_file_1_jg11933.t1"; gene_id "file_1_file_1_jg11933";
derer1.05_180	AUGUSTUS	exon	16617	16991	.	-	.	transcript_id "file_1_file_1_jg11933.t1"; gene_id "file_1_file_1_jg11933";
derer1.05_180	AUGUSTUS	transcript	16617	16991	.	-	.	transcript_id "file_1_file_1_jg11933.t1"; gene_id "file_1_file_1_jg11933"
derer1.05_180	AUGUSTUS	gene	16617	16991	.	-	.	jg11933
derer1.05_180	AUGUSTUS	start_codon	16989	16991	.	-	0	transcript_id "file_1_file_1_jg11933.t1"; gene_id "file_1_file_1_jg11933";
derer1.05_4	AUGUSTUS	start_codon	16915607	16915609	.	+	0	transcript_id "file_1_file_1_jg5007.t3"; gene_id "file_1_file_1_jg5007";
derer1.05_4	AUGUSTUS	CDS	16915607	16915645	0.98	+	0	transcript_id "file_1_file_1_jg5007.t3"; gene_id "file_1_file_1_jg5007";
derer1.05_4	AUGUSTUS	exon	16915607	16915645	.	+	.	transcript_id "file_1_file_1_jg5007.t3"; gene_id "file_1_file_1_jg5007";
derer1.05_4	AUGUSTUS	intron	16915646	16917610	.	+	.	transcript_id "file_1_file_1_jg5007.t3"; gene_id "file_1_file_1_jg5007";
derer1.05_4	AUGUSTUS	CDS	16917611	16917780	1	+	0	transcript_id "file_1_file_1_jg5007.t3"; gene_id "file_1_file_1_jg5007";
derer1.05_4	AUGUSTUS	exon	16917611	16917780	.	+	.	transcript_id "file_1_file_1_jg5007.t3"; gene_id "file_1_file_1_jg5007";
derer1.05_4	AUGUSTUS	intron	16917781	16919878	.	+	.	transcript_id "file_1_file_1_jg5007.t3"; gene_id "file_1_file_1_jg5007";
derer1.05_4	AUGUSTUS	CDS	16919879	16921441	1	+	1	transcript_id "file_1_file_1_jg5007.t3"; gene_id "file_1_file_1_jg5007";
derer1.05_4	AUGUSTUS	exon	16919879	16921441	.	+	.	transcript_id "file_1_file_1_jg5007.t3"; gene_id "file_1_file_1_jg5007";
derer1.05_4	AUGUSTUS	intron	16921442	16921502	.	+	.	transcript_id "file_1_file_1_jg5007.t3"; gene_id "file_1_file_1_jg5007";
derer1.05_4	AUGUSTUS	CDS	16921503	16922100	1	+	1	transcript_id "file_1_file_1_jg5007.t3"; gene_id "file_1_file_1_jg5007";
derer1.05_4	AUGUSTUS	exon	16921503	16922100	.	+	.	transcript_id "file_1_file_1_jg5007.t3"; gene_id "file_1_file_1_jg5007";
derer1.05_4	AUGUSTUS	intron	16922101	16924876	.	+	.	transcript_id "file_1_file_1_jg5007.t3"; gene_id "file_1_file_1_jg5007";
derer1.05_4	AUGUSTUS	CDS	16924877	16925110	1	+	0	transcript_id "file_1_file_1_jg5007.t3"; gene_id "file_1_file_1_jg5007";
derer1.05_4	AUGUSTUS	exon	16924877	16925110	.	+	.	transcript_id "file_1_file_1_jg5007.t3"; gene_id "file_1_file_1_jg5007";
derer1.05_4	AUGUSTUS	intron	16925111	16925451	.	+	.	transcript_id "file_1_file_1_jg5007.t3"; gene_id "file_1_file_1_jg5007";
derer1.05_4	AUGUSTUS	CDS	16925452	16926035	1	+	0	transcript_id "file_1_file_1_jg5007.t3"; gene_id "file_1_file_1_jg5007";
derer1.05_4	AUGUSTUS	exon	16925452	16926035	.	+	.	transcript_id "file_1_file_1_jg5007.t3"; gene_id "file_1_file_1_jg5007";
derer1.05_4	AUGUSTUS	intron	16926036	16926100	.	+	.	transcript_id "file_1_file_1_jg5007.t3"; gene_id "file_1_file_1_jg5007";
derer1.05_4	AUGUSTUS	CDS	16926101	16926249	1	+	1	transcript_id "file_1_file_1_jg5007.t3"; gene_id "file_1_file_1_jg5007";
derer1.05_4	AUGUSTUS	exon	16926101	16926249	.	+	.	transcript_id "file_1_file_1_jg5007.t3"; gene_id "file_1_file_1_jg5007";
derer1.05_4	AUGUSTUS	intron	16926250	16926312	.	+	.	transcript_id "file_1_file_1_jg5007.t3"; gene_id "file_1_file_1_jg5007";
derer1.05_4	AUGUSTUS	CDS	16926313	16926412	1	+	2	transcript_id "file_1_file_1_jg5007.t3"; gene_id "file_1_file_1_jg5007";
derer1.05_4	AUGUSTUS	exon	16926313	16926412	.	+	.	transcript_id "file_1_file_1_jg5007.t3"; gene_id "file_1_file_1_jg5007";
derer1.05_4	AUGUSTUS	intron	16926413	16926638	.	+	.	transcript_id "file_1_file_1_jg5007.t3"; gene_id "file_1_file_1_jg5007";
derer1.05_4	AUGUSTUS	transcript	16915607	16926885	.	+	.	transcript_id "file_1_file_1_jg5007.t3"; gene_id "file_1_file_1_jg5007"
derer1.05_4	AUGUSTUS	CDS	16926639	16926885	1	+	1	transcript_id "file_1_file_1_jg5007.t3"; gene_id "file_1_file_1_jg5007";
derer1.05_4	AUGUSTUS	exon	16926639	16926885	.	+	.	transcript_id "file_1_file_1_jg5007.t3"; gene_id "file_1_file_1_jg5007";
derer1.05_4	AUGUSTUS	stop_codon	16926883	16926885	.	+	0	transcript_id "file_1_file_1_jg5007.t3"; gene_id "file_1_file_1_jg5007";
derer1.05_3529	AUGUSTUS	start_codon	116	118	.	+	0	transcript_id "file_1_file_1_jg11889.t1"; gene_id "file_1_file_1_jg11889";
derer1.05_3529	AUGUSTUS	CDS	116	1026	1	+	0	transcript_id "file_1_file_1_jg11889.t1"; gene_id "file_1_file_1_jg11889";
derer1.05_3529	AUGUSTUS	exon	116	1026	.	+	.	transcript_id "file_1_file_1_jg11889.t1"; gene_id "file_1_file_1_jg11889";
derer1.05_3529	AUGUSTUS	intron	1027	1083	.	+	.	transcript_id "file_1_file_1_jg11889.t1"; gene_id "file_1_file_1_jg11889";
derer1.05_3529	AUGUSTUS	CDS	1084	1227	1	+	1	transcript_id "file_1_file_1_jg11889.t1"; gene_id "file_1_file_1_jg11889";
derer1.05_3529	AUGUSTUS	exon	1084	1227	.	+	.	transcript_id "file_1_file_1_jg11889.t1"; gene_id "file_1_file_1_jg11889";
derer1.05_3529	AUGUSTUS	intron	1228	1291	.	+	.	transcript_id "file_1_file_1_jg11889.t1"; gene_id "file_1_file_1_jg11889";
derer1.05_3529	AUGUSTUS	transcript	116	1318	.	+	.	transcript_id "file_1_file_1_jg11889.t1"; gene_id "file_1_file_1_jg11889"
derer1.05_3529	AUGUSTUS	gene	116	1318	.	+	.	jg11889
derer1.05_3529	AUGUSTUS	CDS	1292	1318	1	+	1	transcript_id "file_1_file_1_jg11889.t1"; gene_id "file_1_file_1_jg11889";
derer1.05_3529	AUGUSTUS	exon	1292	1318	.	+	.	transcript_id "file_1_file_1_jg11889.t1"; gene_id "file_1_file_1_jg11889";
derer1.05_2	AUGUSTUS	stop_codon	15317544	15317546	.	-	0	transcript_id "file_1_file_1_jg1785.t1"; gene_id "file_1_file_1_jg1785";
derer1.05_2	AUGUSTUS	CDS	15317544	15318017	1	-	0	transcript_id "file_1_file_1_jg1785.t1"; gene_id "file_1_file_1_jg1785";
derer1.05_2	AUGUSTUS	exon	15317544	15318017	.	-	.	transcript_id "file_1_file_1_jg1785.t1"; gene_id "file_1_file_1_jg1785";
derer1.05_2	AUGUSTUS	intron	15318018	15318080	.	-	.	transcript_id "file_1_file_1_jg1785.t1"; gene_id "file_1_file_1_jg1785";
derer1.05_2	AUGUSTUS	transcript	15317544	15318281	.	-	.	transcript_id "file_1_file_1_jg1785.t1"; gene_id "file_1_file_1_jg1785"
derer1.05_2	AUGUSTUS	gene	15317544	15318281	.	-	.	jg1785
derer1.05_2	AUGUSTUS	CDS	15318081	15318281	1	-	0	transcript_id "file_1_file_1_jg1785.t1"; gene_id "file_1_file_1_jg1785";
derer1.05_2	AUGUSTUS	exon	15318081	15318281	.	-	.	transcript_id "file_1_file_1_jg1785.t1"; gene_id "file_1_file_1_jg1785";
derer1.05_2	AUGUSTUS	start_codon	15318279	15318281	.	-	0	transcript_id "file_1_file_1_jg1785.t1"; gene_id "file_1_file_1_jg1785";
derer1.05_14	AUGUSTUS	stop_codon	14396	14398	.	-	0	transcript_id "file_1_file_1_jg56.t1"; gene_id "file_1_file_1_jg56";
derer1.05_14	AUGUSTUS	CDS	14396	14905	0.58	-	0	transcript_id "file_1_file_1_jg56.t1"; gene_id "file_1_file_1_jg56";
derer1.05_14	AUGUSTUS	exon	14396	14905	.	-	.	transcript_id "file_1_file_1_jg56.t1"; gene_id "file_1_file_1_jg56";
derer1.05_14	AUGUSTUS	intron	14906	15063	.	-	.	transcript_id "file_1_file_1_jg56.t1"; gene_id "file_1_file_1_jg56";
derer1.05_14	AUGUSTUS	transcript	14396	15174	.	-	.	transcript_id "file_1_file_1_jg56.t1"; gene_id "file_1_file_1_jg56"
derer1.05_14	AUGUSTUS	gene	14396	15174	.	-	.	jg56
derer1.05_14	AUGUSTUS	CDS	15064	15174	0.37	-	0	transcript_id "file_1_file_1_jg56.t1"; gene_id "file_1_file_1_jg56";
derer1.05_14	AUGUSTUS	exon	15064	15174	.	-	.	transcript_id "file_1_file_1_jg56.t1"; gene_id "file_1_file_1_jg56";
derer1.05_14	AUGUSTUS	start_codon	15172	15174	.	-	0	transcript_id "file_1_file_1_jg56.t1"; gene_id "file_1_file_1_jg56";
derer1.05_7	AUGUSTUS	start_codon	988552	988554	.	+	0	transcript_id "file_1_file_1_jg11497.t1"; gene_id "file_1_file_1_jg11497";
derer1.05_7	AUGUSTUS	CDS	988552	988641	1	+	0	transcript_id "file_1_file_1_jg11497.t1"; gene_id "file_1_file_1_jg11497";
derer1.05_7	AUGUSTUS	exon	988552	988641	.	+	.	transcript_id "file_1_file_1_jg11497.t1"; gene_id "file_1_file_1_jg11497";
derer1.05_7	AUGUSTUS	intron	988642	988696	.	+	.	transcript_id "file_1_file_1_jg11497.t1"; gene_id "file_1_file_1_jg11497";
derer1.05_7	AUGUSTUS	CDS	988697	988791	0.99	+	0	transcript_id "file_1_file_1_jg11497.t1"; gene_id "file_1_file_1_jg11497";
derer1.05_7	AUGUSTUS	exon	988697	988791	.	+	.	transcript_id "file_1_file_1_jg11497.t1"; gene_id "file_1_file_1_jg11497";
derer1.05_7	AUGUSTUS	intron	988792	988840	.	+	.	transcript_id "file_1_file_1_jg11497.t1"; gene_id "file_1_file_1_jg11497";
derer1.05_7	AUGUSTUS	CDS	988841	988865	0.99	+	1	transcript_id "file_1_file_1_jg11497.t1"; gene_id "file_1_file_1_jg11497";
derer1.05_7	AUGUSTUS	exon	988841	988865	.	+	.	transcript_id "file_1_file_1_jg11497.t1"; gene_id "file_1_file_1_jg11497";
derer1.05_7	AUGUSTUS	intron	988866	989475	.	+	.	transcript_id "file_1_file_1_jg11497.t1"; gene_id "file_1_file_1_jg11497";
derer1.05_7	AUGUSTUS	transcript	988552	989487	.	+	.	transcript_id "file_1_file_1_jg11497.t1"; gene_id "file_1_file_1_jg11497"
derer1.05_7	AUGUSTUS	gene	988552	989487	.	+	.	jg11497
derer1.05_7	AUGUSTUS	CDS	989476	989487	0.96	+	0	transcript_id "file_1_file_1_jg11497.t1"; gene_id "file_1_file_1_jg11497";
derer1.05_7	AUGUSTUS	exon	989476	989487	.	+	.	transcript_id "file_1_file_1_jg11497.t1"; gene_id "file_1_file_1_jg11497";
derer1.05_7	AUGUSTUS	stop_codon	989485	989487	.	+	0	transcript_id "file_1_file_1_jg11497.t1"; gene_id "file_1_file_1_jg11497";
derer1.05_5	AUGUSTUS	stop_codon	880492	880494	.	-	0	transcript_id "file_1_file_1_jg5229.t1"; gene_id "file_1_file_1_jg5229";
derer1.05_5	AUGUSTUS	CDS	880492	880706	1	-	2	transcript_id "file_1_file_1_jg5229.t1"; gene_id "file_1_file_1_jg5229";
derer1.05_5	AUGUSTUS	exon	880492	880706	.	-	.	transcript_id "file_1_file_1_jg5229.t1"; gene_id "file_1_file_1_jg5229";
derer1.05_5	AUGUSTUS	intron	880707	880770	.	-	.	transcript_id "file_1_file_1_jg5229.t1"; gene_id "file_1_file_1_jg5229";
derer1.05_5	AUGUSTUS	CDS	880771	880955	1	-	1	transcript_id "file_1_file_1_jg5229.t1"; gene_id "file_1_file_1_jg5229";
derer1.05_5	AUGUSTUS	exon	880771	880955	.	-	.	transcript_id "file_1_file_1_jg5229.t1"; gene_id "file_1_file_1_jg5229";
derer1.05_5	AUGUSTUS	intron	880956	881427	.	-	.	transcript_id "file_1_file_1_jg5229.t1"; gene_id "file_1_file_1_jg5229";
derer1.05_5	AUGUSTUS	CDS	881428	881599	1	-	2	transcript_id "file_1_file_1_jg5229.t1"; gene_id "file_1_file_1_jg5229";
derer1.05_5	AUGUSTUS	exon	881428	881599	.	-	.	transcript_id "file_1_file_1_jg5229.t1"; gene_id "file_1_file_1_jg5229";
derer1.05_5	AUGUSTUS	intron	881600	881673	.	-	.	transcript_id "file_1_file_1_jg5229.t1"; gene_id "file_1_file_1_jg5229";
derer1.05_5	AUGUSTUS	CDS	881674	881878	1	-	0	transcript_id "file_1_file_1_jg5229.t1"; gene_id "file_1_file_1_jg5229";
derer1.05_5	AUGUSTUS	exon	881674	881878	.	-	.	transcript_id "file_1_file_1_jg5229.t1"; gene_id "file_1_file_1_jg5229";
derer1.05_5	AUGUSTUS	intron	881879	881952	.	-	.	transcript_id "file_1_file_1_jg5229.t1"; gene_id "file_1_file_1_jg5229";
derer1.05_5	AUGUSTUS	CDS	881953	882102	1	-	0	transcript_id "file_1_file_1_jg5229.t1"; gene_id "file_1_file_1_jg5229";
derer1.05_5	AUGUSTUS	exon	881953	882102	.	-	.	transcript_id "file_1_file_1_jg5229.t1"; gene_id "file_1_file_1_jg5229";
derer1.05_5	AUGUSTUS	intron	882103	882151	.	-	.	transcript_id "file_1_file_1_jg5229.t1"; gene_id "file_1_file_1_jg5229";
derer1.05_5	AUGUSTUS	CDS	882152	882491	1	-	1	transcript_id "file_1_file_1_jg5229.t1"; gene_id "file_1_file_1_jg5229";
derer1.05_5	AUGUSTUS	exon	882152	882491	.	-	.	transcript_id "file_1_file_1_jg5229.t1"; gene_id "file_1_file_1_jg5229";
derer1.05_5	AUGUSTUS	intron	882492	882560	.	-	.	transcript_id "file_1_file_1_jg5229.t1"; gene_id "file_1_file_1_jg5229";
derer1.05_5	AUGUSTUS	CDS	882561	882764	1	-	1	transcript_id "file_1_file_1_jg5229.t1"; gene_id "file_1_file_1_jg5229";
derer1.05_5	AUGUSTUS	exon	882561	882764	.	-	.	transcript_id "file_1_file_1_jg5229.t1"; gene_id "file_1_file_1_jg5229";
derer1.05_5	AUGUSTUS	intron	882765	882981	.	-	.	transcript_id "file_1_file_1_jg5229.t1"; gene_id "file_1_file_1_jg5229";
derer1.05_5	AUGUSTUS	transcript	880492	883238	.	-	.	transcript_id "file_1_file_1_jg5229.t1"; gene_id "file_1_file_1_jg5229"
derer1.05_5	AUGUSTUS	gene	880492	883238	.	-	.	jg5229
derer1.05_5	AUGUSTUS	CDS	882982	883238	1	-	0	transcript_id "file_1_file_1_jg5229.t1"; gene_id "file_1_file_1_jg5229";
derer1.05_5	AUGUSTUS	exon	882982	883238	.	-	.	transcript_id "file_1_file_1_jg5229.t1"; gene_id "file_1_file_1_jg5229";
derer1.05_5	AUGUSTUS	start_codon	883236	883238	.	-	0	transcript_id "file_1_file_1_jg5229.t1"; gene_id "file_1_file_1_jg5229";
derer1.05_2	AUGUSTUS	start_codon	4852165	4852167	.	+	0	transcript_id "file_1_file_1_jg459.t1"; gene_id "file_1_file_1_jg459";
derer1.05_2	AUGUSTUS	CDS	4852165	4852291	1	+	0	transcript_id "file_1_file_1_jg459.t1"; gene_id "file_1_file_1_jg459";
derer1.05_2	AUGUSTUS	exon	4852165	4852291	.	+	.	transcript_id "file_1_file_1_jg459.t1"; gene_id "file_1_file_1_jg459";
derer1.05_2	AUGUSTUS	intron	4852292	4852357	.	+	.	transcript_id "file_1_file_1_jg459.t1"; gene_id "file_1_file_1_jg459";
derer1.05_2	AUGUSTUS	CDS	4852358	4852676	1	+	2	transcript_id "file_1_file_1_jg459.t1"; gene_id "file_1_file_1_jg459";
derer1.05_2	AUGUSTUS	exon	4852358	4852676	.	+	.	transcript_id "file_1_file_1_jg459.t1"; gene_id "file_1_file_1_jg459";
derer1.05_2	AUGUSTUS	intron	4852677	4852734	.	+	.	transcript_id "file_1_file_1_jg459.t1"; gene_id "file_1_file_1_jg459";
derer1.05_2	AUGUSTUS	CDS	4852735	4852873	1	+	1	transcript_id "file_1_file_1_jg459.t1"; gene_id "file_1_file_1_jg459";
derer1.05_2	AUGUSTUS	exon	4852735	4852873	.	+	.	transcript_id "file_1_file_1_jg459.t1"; gene_id "file_1_file_1_jg459";
derer1.05_2	AUGUSTUS	intron	4852874	4852932	.	+	.	transcript_id "file_1_file_1_jg459.t1"; gene_id "file_1_file_1_jg459";
derer1.05_2	AUGUSTUS	CDS	4852933	4853153	1	+	0	transcript_id "file_1_file_1_jg459.t1"; gene_id "file_1_file_1_jg459";
derer1.05_2	AUGUSTUS	exon	4852933	4853153	.	+	.	transcript_id "file_1_file_1_jg459.t1"; gene_id "file_1_file_1_jg459";
derer1.05_2	AUGUSTUS	intron	4853154	4853210	.	+	.	transcript_id "file_1_file_1_jg459.t1"; gene_id "file_1_file_1_jg459";
derer1.05_2	AUGUSTUS	transcript	4852165	4853454	.	+	.	transcript_id "file_1_file_1_jg459.t1"; gene_id "file_1_file_1_jg459"
derer1.05_2	AUGUSTUS	gene	4852165	4853454	.	+	.	jg459
derer1.05_2	AUGUSTUS	CDS	4853211	4853454	1	+	1	transcript_id "file_1_file_1_jg459.t1"; gene_id "file_1_file_1_jg459";
derer1.05_2	AUGUSTUS	exon	4853211	4853454	.	+	.	transcript_id "file_1_file_1_jg459.t1"; gene_id "file_1_file_1_jg459";
derer1.05_2	AUGUSTUS	stop_codon	4853452	4853454	.	+	0	transcript_id "file_1_file_1_jg459.t1"; gene_id "file_1_file_1_jg459";
derer1.05_2	AUGUSTUS	start_codon	5601053	5601055	.	+	0	transcript_id "file_1_file_1_jg569.t1"; gene_id "file_1_file_1_jg569";
derer1.05_2	AUGUSTUS	CDS	5601053	5601741	1	+	0	transcript_id "file_1_file_1_jg569.t1"; gene_id "file_1_file_1_jg569";
derer1.05_2	AUGUSTUS	exon	5601053	5601741	.	+	.	transcript_id "file_1_file_1_jg569.t1"; gene_id "file_1_file_1_jg569";
derer1.05_2	AUGUSTUS	intron	5601742	5601865	.	+	.	transcript_id "file_1_file_1_jg569.t1"; gene_id "file_1_file_1_jg569";
derer1.05_2	AUGUSTUS	CDS	5601866	5602029	1	+	1	transcript_id "file_1_file_1_jg569.t1"; gene_id "file_1_file_1_jg569";
derer1.05_2	AUGUSTUS	exon	5601866	5602029	.	+	.	transcript_id "file_1_file_1_jg569.t1"; gene_id "file_1_file_1_jg569";
derer1.05_2	AUGUSTUS	intron	5602030	5602080	.	+	.	transcript_id "file_1_file_1_jg569.t1"; gene_id "file_1_file_1_jg569";
derer1.05_2	AUGUSTUS	CDS	5602081	5602472	1	+	2	transcript_id "file_1_file_1_jg569.t1"; gene_id "file_1_file_1_jg569";
derer1.05_2	AUGUSTUS	exon	5602081	5602472	.	+	.	transcript_id "file_1_file_1_jg569.t1"; gene_id "file_1_file_1_jg569";
derer1.05_2	AUGUSTUS	intron	5602473	5602529	.	+	.	transcript_id "file_1_file_1_jg569.t1"; gene_id "file_1_file_1_jg569";
derer1.05_2	AUGUSTUS	transcript	5601053	5602718	.	+	.	transcript_id "file_1_file_1_jg569.t1"; gene_id "file_1_file_1_jg569"
derer1.05_2	AUGUSTUS	gene	5601053	5602718	.	+	.	jg569
derer1.05_2	AUGUSTUS	CDS	5602530	5602718	1	+	0	transcript_id "file_1_file_1_jg569.t1"; gene_id "file_1_file_1_jg569";
derer1.05_2	AUGUSTUS	exon	5602530	5602718	.	+	.	transcript_id "file_1_file_1_jg569.t1"; gene_id "file_1_file_1_jg569";
derer1.05_2	AUGUSTUS	stop_codon	5602716	5602718	.	+	0	transcript_id "file_1_file_1_jg569.t1"; gene_id "file_1_file_1_jg569";
derer1.05_0	AUGUSTUS	start_codon	13422323	13422325	.	+	0	transcript_id "file_1_file_1_jg10275.t1"; gene_id "file_1_file_1_jg10275";
derer1.05_0	AUGUSTUS	CDS	13422323	13422572	1	+	0	transcript_id "file_1_file_1_jg10275.t1"; gene_id "file_1_file_1_jg10275";
derer1.05_0	AUGUSTUS	exon	13422323	13422572	.	+	.	transcript_id "file_1_file_1_jg10275.t1"; gene_id "file_1_file_1_jg10275";
derer1.05_0	AUGUSTUS	intron	13422573	13422877	.	+	.	transcript_id "file_1_file_1_jg10275.t1"; gene_id "file_1_file_1_jg10275";
derer1.05_0	AUGUSTUS	CDS	13422878	13423833	1	+	2	transcript_id "file_1_file_1_jg10275.t1"; gene_id "file_1_file_1_jg10275";
derer1.05_0	AUGUSTUS	exon	13422878	13423833	.	+	.	transcript_id "file_1_file_1_jg10275.t1"; gene_id "file_1_file_1_jg10275";
derer1.05_0	AUGUSTUS	intron	13423834	13423889	.	+	.	transcript_id "file_1_file_1_jg10275.t1"; gene_id "file_1_file_1_jg10275";
derer1.05_0	AUGUSTUS	CDS	13423890	13424437	1	+	0	transcript_id "file_1_file_1_jg10275.t1"; gene_id "file_1_file_1_jg10275";
derer1.05_0	AUGUSTUS	exon	13423890	13424437	.	+	.	transcript_id "file_1_file_1_jg10275.t1"; gene_id "file_1_file_1_jg10275";
derer1.05_0	AUGUSTUS	intron	13424438	13424498	.	+	.	transcript_id "file_1_file_1_jg10275.t1"; gene_id "file_1_file_1_jg10275";
derer1.05_0	AUGUSTUS	transcript	13422323	13425165	.	+	.	transcript_id "file_1_file_1_jg10275.t1"; gene_id "file_1_file_1_jg10275"
derer1.05_0	AUGUSTUS	gene	13422323	13425165	.	+	.	jg10275
derer1.05_0	AUGUSTUS	CDS	13424499	13425165	0.82	+	1	transcript_id "file_1_file_1_jg10275.t1"; gene_id "file_1_file_1_jg10275";
derer1.05_0	AUGUSTUS	exon	13424499	13425165	.	+	.	transcript_id "file_1_file_1_jg10275.t1"; gene_id "file_1_file_1_jg10275";
derer1.05_0	AUGUSTUS	stop_codon	13425163	13425165	.	+	0	transcript_id "file_1_file_1_jg10275.t1"; gene_id "file_1_file_1_jg10275";
derer1.05_3	AUGUSTUS	start_codon	3027224	3027226	.	+	0	transcript_id "file_1_file_1_jg6795.t1"; gene_id "file_1_file_1_jg6795";
derer1.05_3	AUGUSTUS	CDS	3027224	3027884	0.92	+	0	transcript_id "file_1_file_1_jg6795.t1"; gene_id "file_1_file_1_jg6795";
derer1.05_3	AUGUSTUS	exon	3027224	3027884	.	+	.	transcript_id "file_1_file_1_jg6795.t1"; gene_id "file_1_file_1_jg6795";
derer1.05_3	AUGUSTUS	intron	3027885	3027947	.	+	.	transcript_id "file_1_file_1_jg6795.t1"; gene_id "file_1_file_1_jg6795";
derer1.05_3	AUGUSTUS	CDS	3027948	3028161	1	+	2	transcript_id "file_1_file_1_jg6795.t1"; gene_id "file_1_file_1_jg6795";
derer1.05_3	AUGUSTUS	exon	3027948	3028161	.	+	.	transcript_id "file_1_file_1_jg6795.t1"; gene_id "file_1_file_1_jg6795";
derer1.05_3	AUGUSTUS	intron	3028162	3028225	.	+	.	transcript_id "file_1_file_1_jg6795.t1"; gene_id "file_1_file_1_jg6795";
derer1.05_3	AUGUSTUS	CDS	3028226	3028887	1	+	1	transcript_id "file_1_file_1_jg6795.t1"; gene_id "file_1_file_1_jg6795";
derer1.05_3	AUGUSTUS	exon	3028226	3028887	.	+	.	transcript_id "file_1_file_1_jg6795.t1"; gene_id "file_1_file_1_jg6795";
derer1.05_3	AUGUSTUS	intron	3028888	3030377	.	+	.	transcript_id "file_1_file_1_jg6795.t1"; gene_id "file_1_file_1_jg6795";
derer1.05_3	AUGUSTUS	CDS	3030378	3030568	1	+	2	transcript_id "file_1_file_1_jg6795.t1"; gene_id "file_1_file_1_jg6795";
derer1.05_3	AUGUSTUS	exon	3030378	3030568	.	+	.	transcript_id "file_1_file_1_jg6795.t1"; gene_id "file_1_file_1_jg6795";
derer1.05_3	AUGUSTUS	intron	3030569	3030643	.	+	.	transcript_id "file_1_file_1_jg6795.t1"; gene_id "file_1_file_1_jg6795";
derer1.05_3	AUGUSTUS	CDS	3030644	3030796	1	+	0	transcript_id "file_1_file_1_jg6795.t1"; gene_id "file_1_file_1_jg6795";
derer1.05_3	AUGUSTUS	exon	3030644	3030796	.	+	.	transcript_id "file_1_file_1_jg6795.t1"; gene_id "file_1_file_1_jg6795";
derer1.05_3	AUGUSTUS	intron	3030797	3030945	.	+	.	transcript_id "file_1_file_1_jg6795.t1"; gene_id "file_1_file_1_jg6795";
derer1.05_3	AUGUSTUS	transcript	3027224	3031071	.	+	.	transcript_id "file_1_file_1_jg6795.t1"; gene_id "file_1_file_1_jg6795"
derer1.05_3	AUGUSTUS	gene	3027224	3031071	.	+	.	jg6795
derer1.05_3	AUGUSTUS	CDS	3030946	3031071	1	+	0	transcript_id "file_1_file_1_jg6795.t1"; gene_id "file_1_file_1_jg6795";
derer1.05_3	AUGUSTUS	exon	3030946	3031071	.	+	.	transcript_id "file_1_file_1_jg6795.t1"; gene_id "file_1_file_1_jg6795";
derer1.05_3	AUGUSTUS	stop_codon	3031069	3031071	.	+	0	transcript_id "file_1_file_1_jg6795.t1"; gene_id "file_1_file_1_jg6795";
derer1.05_5	AUGUSTUS	start_codon	339785	339787	.	+	0	transcript_id "file_1_file_1_jg5169.t1"; gene_id "file_1_file_1_jg5169";
derer1.05_5	AUGUSTUS	CDS	339785	340001	1	+	0	transcript_id "file_1_file_1_jg5169.t1"; gene_id "file_1_file_1_jg5169";
derer1.05_5	AUGUSTUS	exon	339785	340001	.	+	.	transcript_id "file_1_file_1_jg5169.t1"; gene_id "file_1_file_1_jg5169";
derer1.05_5	AUGUSTUS	intron	340002	340068	.	+	.	transcript_id "file_1_file_1_jg5169.t1"; gene_id "file_1_file_1_jg5169";
derer1.05_5	AUGUSTUS	CDS	340069	340252	1	+	2	transcript_id "file_1_file_1_jg5169.t1"; gene_id "file_1_file_1_jg5169";
derer1.05_5	AUGUSTUS	exon	340069	340252	.	+	.	transcript_id "file_1_file_1_jg5169.t1"; gene_id "file_1_file_1_jg5169";
derer1.05_5	AUGUSTUS	intron	340253	340391	.	+	.	transcript_id "file_1_file_1_jg5169.t1"; gene_id "file_1_file_1_jg5169";
derer1.05_5	AUGUSTUS	CDS	340392	340658	1	+	1	transcript_id "file_1_file_1_jg5169.t1"; gene_id "file_1_file_1_jg5169";
derer1.05_5	AUGUSTUS	exon	340392	340658	.	+	.	transcript_id "file_1_file_1_jg5169.t1"; gene_id "file_1_file_1_jg5169";
derer1.05_5	AUGUSTUS	intron	340659	340717	.	+	.	transcript_id "file_1_file_1_jg5169.t1"; gene_id "file_1_file_1_jg5169";
derer1.05_5	AUGUSTUS	CDS	340718	340992	1	+	1	transcript_id "file_1_file_1_jg5169.t1"; gene_id "file_1_file_1_jg5169";
derer1.05_5	AUGUSTUS	exon	340718	340992	.	+	.	transcript_id "file_1_file_1_jg5169.t1"; gene_id "file_1_file_1_jg5169";
derer1.05_5	AUGUSTUS	intron	340993	341051	.	+	.	transcript_id "file_1_file_1_jg5169.t1"; gene_id "file_1_file_1_jg5169";
derer1.05_5	AUGUSTUS	CDS	341052	341182	1	+	2	transcript_id "file_1_file_1_jg5169.t1"; gene_id "file_1_file_1_jg5169";
derer1.05_5	AUGUSTUS	exon	341052	341182	.	+	.	transcript_id "file_1_file_1_jg5169.t1"; gene_id "file_1_file_1_jg5169";
derer1.05_5	AUGUSTUS	intron	341183	341234	.	+	.	transcript_id "file_1_file_1_jg5169.t1"; gene_id "file_1_file_1_jg5169";
derer1.05_5	AUGUSTUS	CDS	341235	341931	1	+	0	transcript_id "file_1_file_1_jg5169.t1"; gene_id "file_1_file_1_jg5169";
derer1.05_5	AUGUSTUS	exon	341235	341931	.	+	.	transcript_id "file_1_file_1_jg5169.t1"; gene_id "file_1_file_1_jg5169";
derer1.05_5	AUGUSTUS	intron	341932	344132	.	+	.	transcript_id "file_1_file_1_jg5169.t1"; gene_id "file_1_file_1_jg5169";
derer1.05_5	AUGUSTUS	transcript	339785	344578	.	+	.	transcript_id "file_1_file_1_jg5169.t1"; gene_id "file_1_file_1_jg5169"
derer1.05_5	AUGUSTUS	gene	339785	344578	.	+	.	jg5169
derer1.05_5	AUGUSTUS	CDS	344133	344578	1	+	2	transcript_id "file_1_file_1_jg5169.t1"; gene_id "file_1_file_1_jg5169";
derer1.05_5	AUGUSTUS	exon	344133	344578	.	+	.	transcript_id "file_1_file_1_jg5169.t1"; gene_id "file_1_file_1_jg5169";
derer1.05_5	AUGUSTUS	stop_codon	344576	344578	.	+	0	transcript_id "file_1_file_1_jg5169.t1"; gene_id "file_1_file_1_jg5169";
derer1.05_5	AUGUSTUS	stop_codon	7293806	7293808	.	-	0	transcript_id "file_1_file_1_jg6047.t1"; gene_id "file_1_file_1_jg6047";
derer1.05_5	AUGUSTUS	CDS	7293806	7295894	1	-	1	transcript_id "file_1_file_1_jg6047.t1"; gene_id "file_1_file_1_jg6047";
derer1.05_5	AUGUSTUS	exon	7293806	7295894	.	-	.	transcript_id "file_1_file_1_jg6047.t1"; gene_id "file_1_file_1_jg6047";
derer1.05_5	AUGUSTUS	intron	7295895	7295951	.	-	.	transcript_id "file_1_file_1_jg6047.t1"; gene_id "file_1_file_1_jg6047";
derer1.05_5	AUGUSTUS	transcript	7293806	7296055	.	-	.	transcript_id "file_1_file_1_jg6047.t1"; gene_id "file_1_file_1_jg6047"
derer1.05_5	AUGUSTUS	gene	7293806	7296055	.	-	.	jg6047
derer1.05_5	AUGUSTUS	CDS	7295952	7296055	1	-	0	transcript_id "file_1_file_1_jg6047.t1"; gene_id "file_1_file_1_jg6047";
derer1.05_5	AUGUSTUS	exon	7295952	7296055	.	-	.	transcript_id "file_1_file_1_jg6047.t1"; gene_id "file_1_file_1_jg6047";
derer1.05_5	AUGUSTUS	start_codon	7296053	7296055	.	-	0	transcript_id "file_1_file_1_jg6047.t1"; gene_id "file_1_file_1_jg6047";
derer1.05_0	AUGUSTUS	stop_codon	667366	667368	.	-	0	transcript_id "file_1_file_1_jg8708.t1"; gene_id "file_1_file_1_jg8708";
derer1.05_0	AUGUSTUS	CDS	667366	667620	0.9	-	0	transcript_id "file_1_file_1_jg8708.t1"; gene_id "file_1_file_1_jg8708";
derer1.05_0	AUGUSTUS	exon	667366	667620	.	-	.	transcript_id "file_1_file_1_jg8708.t1"; gene_id "file_1_file_1_jg8708";
derer1.05_0	AUGUSTUS	transcript	667366	667620	.	-	.	transcript_id "file_1_file_1_jg8708.t1"; gene_id "file_1_file_1_jg8708"
derer1.05_0	AUGUSTUS	gene	667366	667620	.	-	.	jg8708
derer1.05_0	AUGUSTUS	start_codon	667618	667620	.	-	0	transcript_id "file_1_file_1_jg8708.t1"; gene_id "file_1_file_1_jg8708";
derer1.05_3	AUGUSTUS	start_codon	12168162	12168164	.	+	0	transcript_id "file_1_file_1_jg7963.t1"; gene_id "file_1_file_1_jg7963";
derer1.05_3	AUGUSTUS	CDS	12168162	12168443	1	+	0	transcript_id "file_1_file_1_jg7963.t1"; gene_id "file_1_file_1_jg7963";
derer1.05_3	AUGUSTUS	exon	12168162	12168443	.	+	.	transcript_id "file_1_file_1_jg7963.t1"; gene_id "file_1_file_1_jg7963";
derer1.05_3	AUGUSTUS	intron	12168444	12172045	.	+	.	transcript_id "file_1_file_1_jg7963.t1"; gene_id "file_1_file_1_jg7963";
derer1.05_3	AUGUSTUS	CDS	12172046	12172256	1	+	0	transcript_id "file_1_file_1_jg7963.t1"; gene_id "file_1_file_1_jg7963";
derer1.05_3	AUGUSTUS	exon	12172046	12172256	.	+	.	transcript_id "file_1_file_1_jg7963.t1"; gene_id "file_1_file_1_jg7963";
derer1.05_3	AUGUSTUS	intron	12172257	12172805	.	+	.	transcript_id "file_1_file_1_jg7963.t1"; gene_id "file_1_file_1_jg7963";
derer1.05_3	AUGUSTUS	CDS	12172806	12173348	1	+	2	transcript_id "file_1_file_1_jg7963.t1"; gene_id "file_1_file_1_jg7963";
derer1.05_3	AUGUSTUS	exon	12172806	12173348	.	+	.	transcript_id "file_1_file_1_jg7963.t1"; gene_id "file_1_file_1_jg7963";
derer1.05_3	AUGUSTUS	intron	12173349	12173648	.	+	.	transcript_id "file_1_file_1_jg7963.t1"; gene_id "file_1_file_1_jg7963";
derer1.05_3	AUGUSTUS	CDS	12173649	12173763	1	+	2	transcript_id "file_1_file_1_jg7963.t1"; gene_id "file_1_file_1_jg7963";
derer1.05_3	AUGUSTUS	exon	12173649	12173763	.	+	.	transcript_id "file_1_file_1_jg7963.t1"; gene_id "file_1_file_1_jg7963";
derer1.05_3	AUGUSTUS	intron	12173764	12173821	.	+	.	transcript_id "file_1_file_1_jg7963.t1"; gene_id "file_1_file_1_jg7963";
derer1.05_3	AUGUSTUS	transcript	12168162	12174464	.	+	.	transcript_id "file_1_file_1_jg7963.t1"; gene_id "file_1_file_1_jg7963"
derer1.05_3	AUGUSTUS	gene	12168162	12174464	.	+	.	jg7963
derer1.05_3	AUGUSTUS	CDS	12173822	12174464	1	+	1	transcript_id "file_1_file_1_jg7963.t1"; gene_id "file_1_file_1_jg7963";
derer1.05_3	AUGUSTUS	exon	12173822	12174464	.	+	.	transcript_id "file_1_file_1_jg7963.t1"; gene_id "file_1_file_1_jg7963";
derer1.05_3	AUGUSTUS	stop_codon	12174462	12174464	.	+	0	transcript_id "file_1_file_1_jg7963.t1"; gene_id "file_1_file_1_jg7963";
derer1.05_3	AUGUSTUS	stop_codon	812172	812174	.	-	0	transcript_id "file_1_file_1_jg6592.t1"; gene_id "file_1_file_1_jg6592";
derer1.05_3	AUGUSTUS	CDS	812172	812824	1	-	2	transcript_id "file_1_file_1_jg6592.t1"; gene_id "file_1_file_1_jg6592";
derer1.05_3	AUGUSTUS	exon	812172	812824	.	-	.	transcript_id "file_1_file_1_jg6592.t1"; gene_id "file_1_file_1_jg6592";
derer1.05_3	AUGUSTUS	intron	812825	813193	.	-	.	transcript_id "file_1_file_1_jg6592.t1"; gene_id "file_1_file_1_jg6592";
derer1.05_3	AUGUSTUS	CDS	813194	813364	1	-	2	transcript_id "file_1_file_1_jg6592.t1"; gene_id "file_1_file_1_jg6592";
derer1.05_3	AUGUSTUS	exon	813194	813364	.	-	.	transcript_id "file_1_file_1_jg6592.t1"; gene_id "file_1_file_1_jg6592";
derer1.05_3	AUGUSTUS	intron	813365	814091	.	-	.	transcript_id "file_1_file_1_jg6592.t1"; gene_id "file_1_file_1_jg6592";
derer1.05_3	AUGUSTUS	CDS	814092	814098	0.92	-	0	transcript_id "file_1_file_1_jg6592.t1"; gene_id "file_1_file_1_jg6592";
derer1.05_3	AUGUSTUS	exon	814092	814098	.	-	.	transcript_id "file_1_file_1_jg6592.t1"; gene_id "file_1_file_1_jg6592";
derer1.05_3	AUGUSTUS	intron	814099	814341	.	-	.	transcript_id "file_1_file_1_jg6592.t1"; gene_id "file_1_file_1_jg6592";
derer1.05_3	AUGUSTUS	transcript	812172	814344	.	-	.	transcript_id "file_1_file_1_jg6592.t1"; gene_id "file_1_file_1_jg6592"
derer1.05_3	AUGUSTUS	gene	812172	814344	.	-	.	jg6592
derer1.05_3	AUGUSTUS	CDS	814342	814344	1	-	0	transcript_id "file_1_file_1_jg6592.t1"; gene_id "file_1_file_1_jg6592";
derer1.05_3	AUGUSTUS	exon	814342	814344	.	-	.	transcript_id "file_1_file_1_jg6592.t1"; gene_id "file_1_file_1_jg6592";
derer1.05_3	AUGUSTUS	start_codon	814342	814344	.	-	0	transcript_id "file_1_file_1_jg6592.t1"; gene_id "file_1_file_1_jg6592";
derer1.05_1	AUGUSTUS	start_codon	16897989	16897991	.	+	0	transcript_id "file_1_file_1_jg14121.t1"; gene_id "file_1_file_1_jg14121";
derer1.05_1	AUGUSTUS	CDS	16897989	16898116	0.98	+	0	transcript_id "file_1_file_1_jg14121.t1"; gene_id "file_1_file_1_jg14121";
derer1.05_1	AUGUSTUS	exon	16897989	16898116	.	+	.	transcript_id "file_1_file_1_jg14121.t1"; gene_id "file_1_file_1_jg14121";
derer1.05_1	AUGUSTUS	intron	16898117	16898896	.	+	.	transcript_id "file_1_file_1_jg14121.t1"; gene_id "file_1_file_1_jg14121";
derer1.05_1	AUGUSTUS	CDS	16898897	16899034	1	+	1	transcript_id "file_1_file_1_jg14121.t1"; gene_id "file_1_file_1_jg14121";
derer1.05_1	AUGUSTUS	exon	16898897	16899034	.	+	.	transcript_id "file_1_file_1_jg14121.t1"; gene_id "file_1_file_1_jg14121";
derer1.05_1	AUGUSTUS	intron	16899035	16899951	.	+	.	transcript_id "file_1_file_1_jg14121.t1"; gene_id "file_1_file_1_jg14121";
derer1.05_1	AUGUSTUS	CDS	16899952	16900133	1	+	1	transcript_id "file_1_file_1_jg14121.t1"; gene_id "file_1_file_1_jg14121";
derer1.05_1	AUGUSTUS	exon	16899952	16900133	.	+	.	transcript_id "file_1_file_1_jg14121.t1"; gene_id "file_1_file_1_jg14121";
derer1.05_1	AUGUSTUS	intron	16900134	16900192	.	+	.	transcript_id "file_1_file_1_jg14121.t1"; gene_id "file_1_file_1_jg14121";
derer1.05_1	AUGUSTUS	transcript	16897989	16901547	.	+	.	transcript_id "file_1_file_1_jg14121.t1"; gene_id "file_1_file_1_jg14121"
derer1.05_1	AUGUSTUS	gene	16897989	16901547	.	+	.	jg14121
derer1.05_1	AUGUSTUS	CDS	16900193	16901547	1	+	2	transcript_id "file_1_file_1_jg14121.t1"; gene_id "file_1_file_1_jg14121";
derer1.05_1	AUGUSTUS	exon	16900193	16901547	.	+	.	transcript_id "file_1_file_1_jg14121.t1"; gene_id "file_1_file_1_jg14121";
derer1.05_1	AUGUSTUS	stop_codon	16901545	16901547	.	+	0	transcript_id "file_1_file_1_jg14121.t1"; gene_id "file_1_file_1_jg14121";
derer1.05_4	AUGUSTUS	start_codon	17281095	17281097	.	+	0	transcript_id "file_1_file_1_jg5069.t1"; gene_id "file_1_file_1_jg5069";
derer1.05_4	AUGUSTUS	CDS	17281095	17281394	0.82	+	0	transcript_id "file_1_file_1_jg5069.t1"; gene_id "file_1_file_1_jg5069";
derer1.05_4	AUGUSTUS	exon	17281095	17281394	.	+	.	transcript_id "file_1_file_1_jg5069.t1"; gene_id "file_1_file_1_jg5069";
derer1.05_4	AUGUSTUS	transcript	17281095	17281394	.	+	.	transcript_id "file_1_file_1_jg5069.t1"; gene_id "file_1_file_1_jg5069"
derer1.05_4	AUGUSTUS	gene	17281095	17281394	.	+	.	jg5069
derer1.05_4	AUGUSTUS	stop_codon	17281392	17281394	.	+	0	transcript_id "file_1_file_1_jg5069.t1"; gene_id "file_1_file_1_jg5069";
derer1.05_0	GeneMark.hmm	stop_codon	6973794	6973796	.	-	0	gene_id "file_1_file_2_848_g"; transcript_id "file_1_file_2_848_t"; count "file_1_file_2_1_1";
derer1.05_0	GeneMark.hmm	CDS	6973794	6973939	.	-	2	gene_id "file_1_file_2_848_g"; transcript_id "file_1_file_2_848_t"; evidence "file_1_file_2_1_1"; cds_type "file_1_file_2_Terminal"; count "file_1_file_2_3_3"; anchored "file_1_file_2_1_1";
derer1.05_0	GeneMark.hmm	exon	6973794	6973939	0	-	.	gene_id "file_1_file_2_848_g"; transcript_id "file_1_file_2_848_t"; evidence "file_1_file_2_1_1"; cds_type "file_1_file_2_Terminal"; count "file_1_file_2_3_3"; anchored "file_1_file_2_1_1";
derer1.05_0	GeneMark.hmm	CDS	6974361	6974508	.	-	0	gene_id "file_1_file_2_848_g"; transcript_id "file_1_file_2_848_t"; evidence "file_1_file_2_1_1"; cds_type "file_1_file_2_Internal"; count "file_1_file_2_2_3"; anchored "file_1_file_2_1_1";
derer1.05_0	GeneMark.hmm	exon	6974361	6974508	0	-	.	gene_id "file_1_file_2_848_g"; transcript_id "file_1_file_2_848_t"; evidence "file_1_file_2_1_1"; cds_type "file_1_file_2_Internal"; count "file_1_file_2_2_3"; anchored "file_1_file_2_1_1";
derer1.05_0	GeneMark.hmm	CDS	6974677	6975210	.	-	0	gene_id "file_1_file_2_848_g"; transcript_id "file_1_file_2_848_t"; evidence "file_1_file_2_1_0"; cds_type "file_1_file_2_Initial"; count "file_1_file_2_1_3"; anchored "file_1_file_2_1_1";
derer1.05_0	GeneMark.hmm	exon	6974677	6975210	0	-	.	gene_id "file_1_file_2_848_g"; transcript_id "file_1_file_2_848_t"; evidence "file_1_file_2_1_0"; cds_type "file_1_file_2_Initial"; count "file_1_file_2_1_3"; anchored "file_1_file_2_1_1";
derer1.05_0	GeneMark.hmm	start_codon	6975208	6975210	.	-	0	gene_id "file_1_file_2_848_g"; transcript_id "file_1_file_2_848_t"; count "file_1_file_2_1_1";
derer1.05_2	AUGUSTUS	stop_codon	3989204	3989206	.	-	0	transcript_id "file_1_file_1_jg359.t1"; gene_id "file_1_file_1_jg359";
derer1.05_2	AUGUSTUS	CDS	3989204	3990550	1	-	0	transcript_id "file_1_file_1_jg359.t1"; gene_id "file_1_file_1_jg359";
derer1.05_2	AUGUSTUS	exon	3989204	3990550	.	-	.	transcript_id "file_1_file_1_jg359.t1"; gene_id "file_1_file_1_jg359";
derer1.05_2	AUGUSTUS	transcript	3989204	3990550	.	-	.	transcript_id "file_1_file_1_jg359.t1"; gene_id "file_1_file_1_jg359"
derer1.05_2	AUGUSTUS	gene	3989204	3990550	.	-	.	jg359
derer1.05_2	AUGUSTUS	start_codon	3990548	3990550	.	-	0	transcript_id "file_1_file_1_jg359.t1"; gene_id "file_1_file_1_jg359";
derer1.05_1	AUGUSTUS	start_codon	2974382	2974384	.	+	0	transcript_id "file_1_file_1_jg12480.t1"; gene_id "file_1_file_1_jg12480";
derer1.05_1	AUGUSTUS	CDS	2974382	2974441	0.97	+	0	transcript_id "file_1_file_1_jg12480.t1"; gene_id "file_1_file_1_jg12480";
derer1.05_1	AUGUSTUS	exon	2974382	2974441	.	+	.	transcript_id "file_1_file_1_jg12480.t1"; gene_id "file_1_file_1_jg12480";
derer1.05_1	AUGUSTUS	intron	2974442	2977036	.	+	.	transcript_id "file_1_file_1_jg12480.t1"; gene_id "file_1_file_1_jg12480";
derer1.05_1	AUGUSTUS	CDS	2977037	2978207	1	+	0	transcript_id "file_1_file_1_jg12480.t1"; gene_id "file_1_file_1_jg12480";
derer1.05_1	AUGUSTUS	exon	2977037	2978207	.	+	.	transcript_id "file_1_file_1_jg12480.t1"; gene_id "file_1_file_1_jg12480";
derer1.05_1	AUGUSTUS	intron	2978208	2978287	.	+	.	transcript_id "file_1_file_1_jg12480.t1"; gene_id "file_1_file_1_jg12480";
derer1.05_1	AUGUSTUS	CDS	2978288	2978481	1	+	2	transcript_id "file_1_file_1_jg12480.t1"; gene_id "file_1_file_1_jg12480";
derer1.05_1	AUGUSTUS	exon	2978288	2978481	.	+	.	transcript_id "file_1_file_1_jg12480.t1"; gene_id "file_1_file_1_jg12480";
derer1.05_1	AUGUSTUS	intron	2978482	2978542	.	+	.	transcript_id "file_1_file_1_jg12480.t1"; gene_id "file_1_file_1_jg12480";
derer1.05_1	AUGUSTUS	CDS	2978543	2978813	1	+	0	transcript_id "file_1_file_1_jg12480.t1"; gene_id "file_1_file_1_jg12480";
derer1.05_1	AUGUSTUS	exon	2978543	2978813	.	+	.	transcript_id "file_1_file_1_jg12480.t1"; gene_id "file_1_file_1_jg12480";
derer1.05_1	AUGUSTUS	intron	2978814	2979666	.	+	.	transcript_id "file_1_file_1_jg12480.t1"; gene_id "file_1_file_1_jg12480";
derer1.05_1	AUGUSTUS	transcript	2974382	2979869	.	+	.	transcript_id "file_1_file_1_jg12480.t1"; gene_id "file_1_file_1_jg12480"
derer1.05_1	AUGUSTUS	gene	2974382	2979869	.	+	.	jg12480
derer1.05_1	AUGUSTUS	CDS	2979667	2979869	1	+	2	transcript_id "file_1_file_1_jg12480.t1"; gene_id "file_1_file_1_jg12480";
derer1.05_1	AUGUSTUS	exon	2979667	2979869	.	+	.	transcript_id "file_1_file_1_jg12480.t1"; gene_id "file_1_file_1_jg12480";
derer1.05_1	AUGUSTUS	stop_codon	2979867	2979869	.	+	0	transcript_id "file_1_file_1_jg12480.t1"; gene_id "file_1_file_1_jg12480";
derer1.05_2	AUGUSTUS	start_codon	19366666	19366668	.	+	0	transcript_id "file_1_file_1_jg2367.t1"; gene_id "file_1_file_1_jg2367";
derer1.05_2	AUGUSTUS	CDS	19366666	19366684	1	+	0	transcript_id "file_1_file_1_jg2367.t1"; gene_id "file_1_file_1_jg2367";
derer1.05_2	AUGUSTUS	exon	19366666	19366684	.	+	.	transcript_id "file_1_file_1_jg2367.t1"; gene_id "file_1_file_1_jg2367";
derer1.05_2	AUGUSTUS	intron	19366685	19366848	.	+	.	transcript_id "file_1_file_1_jg2367.t1"; gene_id "file_1_file_1_jg2367";
derer1.05_2	AUGUSTUS	transcript	19366666	19367690	.	+	.	transcript_id "file_1_file_1_jg2367.t1"; gene_id "file_1_file_1_jg2367"
derer1.05_2	AUGUSTUS	gene	19366666	19367690	.	+	.	jg2367
derer1.05_2	AUGUSTUS	CDS	19366849	19367690	1	+	2	transcript_id "file_1_file_1_jg2367.t1"; gene_id "file_1_file_1_jg2367";
derer1.05_2	AUGUSTUS	exon	19366849	19367690	.	+	.	transcript_id "file_1_file_1_jg2367.t1"; gene_id "file_1_file_1_jg2367";
derer1.05_2	AUGUSTUS	stop_codon	19367688	19367690	.	+	0	transcript_id "file_1_file_1_jg2367.t1"; gene_id "file_1_file_1_jg2367";
derer1.05_4	AUGUSTUS	start_codon	1669717	1669719	.	+	0	transcript_id "file_1_file_1_jg3109.t1"; gene_id "file_1_file_1_jg3109";
derer1.05_4	AUGUSTUS	CDS	1669717	1669795	1	+	0	transcript_id "file_1_file_1_jg3109.t1"; gene_id "file_1_file_1_jg3109";
derer1.05_4	AUGUSTUS	exon	1669717	1669795	.	+	.	transcript_id "file_1_file_1_jg3109.t1"; gene_id "file_1_file_1_jg3109";
derer1.05_4	AUGUSTUS	intron	1669796	1669856	.	+	.	transcript_id "file_1_file_1_jg3109.t1"; gene_id "file_1_file_1_jg3109";
derer1.05_4	AUGUSTUS	CDS	1669857	1669920	1	+	2	transcript_id "file_1_file_1_jg3109.t1"; gene_id "file_1_file_1_jg3109";
derer1.05_4	AUGUSTUS	exon	1669857	1669920	.	+	.	transcript_id "file_1_file_1_jg3109.t1"; gene_id "file_1_file_1_jg3109";
derer1.05_4	AUGUSTUS	intron	1669921	1670158	.	+	.	transcript_id "file_1_file_1_jg3109.t1"; gene_id "file_1_file_1_jg3109";
derer1.05_4	AUGUSTUS	CDS	1670159	1670349	1	+	1	transcript_id "file_1_file_1_jg3109.t1"; gene_id "file_1_file_1_jg3109";
derer1.05_4	AUGUSTUS	exon	1670159	1670349	.	+	.	transcript_id "file_1_file_1_jg3109.t1"; gene_id "file_1_file_1_jg3109";
derer1.05_4	AUGUSTUS	intron	1670350	1670402	.	+	.	transcript_id "file_1_file_1_jg3109.t1"; gene_id "file_1_file_1_jg3109";
derer1.05_4	AUGUSTUS	CDS	1670403	1670479	1	+	2	transcript_id "file_1_file_1_jg3109.t1"; gene_id "file_1_file_1_jg3109";
derer1.05_4	AUGUSTUS	exon	1670403	1670479	.	+	.	transcript_id "file_1_file_1_jg3109.t1"; gene_id "file_1_file_1_jg3109";
derer1.05_4	AUGUSTUS	intron	1670480	1670790	.	+	.	transcript_id "file_1_file_1_jg3109.t1"; gene_id "file_1_file_1_jg3109";
derer1.05_4	AUGUSTUS	CDS	1670791	1670925	1	+	0	transcript_id "file_1_file_1_jg3109.t1"; gene_id "file_1_file_1_jg3109";
derer1.05_4	AUGUSTUS	exon	1670791	1670925	.	+	.	transcript_id "file_1_file_1_jg3109.t1"; gene_id "file_1_file_1_jg3109";
derer1.05_4	AUGUSTUS	intron	1670926	1670984	.	+	.	transcript_id "file_1_file_1_jg3109.t1"; gene_id "file_1_file_1_jg3109";
derer1.05_4	AUGUSTUS	CDS	1670985	1671047	1	+	0	transcript_id "file_1_file_1_jg3109.t1"; gene_id "file_1_file_1_jg3109";
derer1.05_4	AUGUSTUS	exon	1670985	1671047	.	+	.	transcript_id "file_1_file_1_jg3109.t1"; gene_id "file_1_file_1_jg3109";
derer1.05_4	AUGUSTUS	intron	1671048	1671388	.	+	.	transcript_id "file_1_file_1_jg3109.t1"; gene_id "file_1_file_1_jg3109";
derer1.05_4	AUGUSTUS	CDS	1671389	1671535	1	+	0	transcript_id "file_1_file_1_jg3109.t1"; gene_id "file_1_file_1_jg3109";
derer1.05_4	AUGUSTUS	exon	1671389	1671535	.	+	.	transcript_id "file_1_file_1_jg3109.t1"; gene_id "file_1_file_1_jg3109";
derer1.05_4	AUGUSTUS	intron	1671536	1671776	.	+	.	transcript_id "file_1_file_1_jg3109.t1"; gene_id "file_1_file_1_jg3109";
derer1.05_4	AUGUSTUS	transcript	1669717	1672019	.	+	.	transcript_id "file_1_file_1_jg3109.t1"; gene_id "file_1_file_1_jg3109"
derer1.05_4	AUGUSTUS	CDS	1671777	1672019	1	+	0	transcript_id "file_1_file_1_jg3109.t1"; gene_id "file_1_file_1_jg3109";
derer1.05_4	AUGUSTUS	exon	1671777	1672019	.	+	.	transcript_id "file_1_file_1_jg3109.t1"; gene_id "file_1_file_1_jg3109";
derer1.05_4	AUGUSTUS	stop_codon	1672017	1672019	.	+	0	transcript_id "file_1_file_1_jg3109.t1"; gene_id "file_1_file_1_jg3109";
derer1.05_0	AUGUSTUS	stop_codon	19532514	19532516	.	-	0	transcript_id "file_1_file_1_jg11168.t1"; gene_id "file_1_file_1_jg11168";
derer1.05_0	AUGUSTUS	CDS	19532514	19532638	1	-	2	transcript_id "file_1_file_1_jg11168.t1"; gene_id "file_1_file_1_jg11168";
derer1.05_0	AUGUSTUS	exon	19532514	19532638	.	-	.	transcript_id "file_1_file_1_jg11168.t1"; gene_id "file_1_file_1_jg11168";
derer1.05_0	AUGUSTUS	intron	19532639	19532697	.	-	.	transcript_id "file_1_file_1_jg11168.t1"; gene_id "file_1_file_1_jg11168";
derer1.05_0	AUGUSTUS	CDS	19532698	19532842	1	-	0	transcript_id "file_1_file_1_jg11168.t1"; gene_id "file_1_file_1_jg11168";
derer1.05_0	AUGUSTUS	exon	19532698	19532842	.	-	.	transcript_id "file_1_file_1_jg11168.t1"; gene_id "file_1_file_1_jg11168";
derer1.05_0	AUGUSTUS	intron	19532843	19532996	.	-	.	transcript_id "file_1_file_1_jg11168.t1"; gene_id "file_1_file_1_jg11168";
derer1.05_0	AUGUSTUS	CDS	19532997	19533880	1	-	2	transcript_id "file_1_file_1_jg11168.t1"; gene_id "file_1_file_1_jg11168";
derer1.05_0	AUGUSTUS	exon	19532997	19533880	.	-	.	transcript_id "file_1_file_1_jg11168.t1"; gene_id "file_1_file_1_jg11168";
derer1.05_0	AUGUSTUS	intron	19533881	19533945	.	-	.	transcript_id "file_1_file_1_jg11168.t1"; gene_id "file_1_file_1_jg11168";
derer1.05_0	AUGUSTUS	transcript	19532514	19533964	.	-	.	transcript_id "file_1_file_1_jg11168.t1"; gene_id "file_1_file_1_jg11168"
derer1.05_0	AUGUSTUS	gene	19532514	19533964	.	-	.	jg11168
derer1.05_0	AUGUSTUS	CDS	19533946	19533964	1	-	0	transcript_id "file_1_file_1_jg11168.t1"; gene_id "file_1_file_1_jg11168";
derer1.05_0	AUGUSTUS	exon	19533946	19533964	.	-	.	transcript_id "file_1_file_1_jg11168.t1"; gene_id "file_1_file_1_jg11168";
derer1.05_0	AUGUSTUS	start_codon	19533962	19533964	.	-	0	transcript_id "file_1_file_1_jg11168.t1"; gene_id "file_1_file_1_jg11168";
derer1.05_3	AUGUSTUS	stop_codon	3239648	3239650	.	-	0	transcript_id "file_1_file_1_jg6828.t1"; gene_id "file_1_file_1_jg6828";
derer1.05_3	AUGUSTUS	CDS	3239648	3239997	1	-	2	transcript_id "file_1_file_1_jg6828.t1"; gene_id "file_1_file_1_jg6828";
derer1.05_3	AUGUSTUS	exon	3239648	3239997	.	-	.	transcript_id "file_1_file_1_jg6828.t1"; gene_id "file_1_file_1_jg6828";
derer1.05_3	AUGUSTUS	intron	3239998	3242670	.	-	.	transcript_id "file_1_file_1_jg6828.t1"; gene_id "file_1_file_1_jg6828";
derer1.05_3	AUGUSTUS	transcript	3239648	3243418	.	-	.	transcript_id "file_1_file_1_jg6828.t1"; gene_id "file_1_file_1_jg6828"
derer1.05_3	AUGUSTUS	gene	3239648	3243418	.	-	.	jg6828
derer1.05_3	AUGUSTUS	CDS	3242671	3243418	1	-	0	transcript_id "file_1_file_1_jg6828.t1"; gene_id "file_1_file_1_jg6828";
derer1.05_3	AUGUSTUS	exon	3242671	3243418	.	-	.	transcript_id "file_1_file_1_jg6828.t1"; gene_id "file_1_file_1_jg6828";
derer1.05_3	AUGUSTUS	start_codon	3243416	3243418	.	-	0	transcript_id "file_1_file_1_jg6828.t1"; gene_id "file_1_file_1_jg6828";
derer1.05_3	AUGUSTUS	stop_codon	4458834	4458836	.	-	0	transcript_id "file_1_file_1_jg7002.t1"; gene_id "file_1_file_1_jg7002";
derer1.05_3	AUGUSTUS	CDS	4458834	4459031	1	-	0	transcript_id "file_1_file_1_jg7002.t1"; gene_id "file_1_file_1_jg7002";
derer1.05_3	AUGUSTUS	exon	4458834	4459031	.	-	.	transcript_id "file_1_file_1_jg7002.t1"; gene_id "file_1_file_1_jg7002";
derer1.05_3	AUGUSTUS	intron	4459032	4459111	.	-	.	transcript_id "file_1_file_1_jg7002.t1"; gene_id "file_1_file_1_jg7002";
derer1.05_3	AUGUSTUS	CDS	4459112	4459279	1	-	0	transcript_id "file_1_file_1_jg7002.t1"; gene_id "file_1_file_1_jg7002";
derer1.05_3	AUGUSTUS	exon	4459112	4459279	.	-	.	transcript_id "file_1_file_1_jg7002.t1"; gene_id "file_1_file_1_jg7002";
derer1.05_3	AUGUSTUS	intron	4459280	4463750	.	-	.	transcript_id "file_1_file_1_jg7002.t1"; gene_id "file_1_file_1_jg7002";
derer1.05_3	AUGUSTUS	transcript	4458834	4463906	.	-	.	transcript_id "file_1_file_1_jg7002.t1"; gene_id "file_1_file_1_jg7002"
derer1.05_3	AUGUSTUS	gene	4458834	4463906	.	-	.	jg7002
derer1.05_3	AUGUSTUS	CDS	4463751	4463906	1	-	0	transcript_id "file_1_file_1_jg7002.t1"; gene_id "file_1_file_1_jg7002";
derer1.05_3	AUGUSTUS	exon	4463751	4463906	.	-	.	transcript_id "file_1_file_1_jg7002.t1"; gene_id "file_1_file_1_jg7002";
derer1.05_3	AUGUSTUS	start_codon	4463904	4463906	.	-	0	transcript_id "file_1_file_1_jg7002.t1"; gene_id "file_1_file_1_jg7002";
derer1.05_4	AUGUSTUS	start_codon	5751835	5751837	.	+	0	transcript_id "file_1_file_1_jg3578.t1"; gene_id "file_1_file_1_jg3578";
derer1.05_4	AUGUSTUS	CDS	5751835	5752986	1	+	0	transcript_id "file_1_file_1_jg3578.t1"; gene_id "file_1_file_1_jg3578";
derer1.05_4	AUGUSTUS	exon	5751835	5752986	.	+	.	transcript_id "file_1_file_1_jg3578.t1"; gene_id "file_1_file_1_jg3578";
derer1.05_4	AUGUSTUS	transcript	5751835	5752986	.	+	.	transcript_id "file_1_file_1_jg3578.t1"; gene_id "file_1_file_1_jg3578"
derer1.05_4	AUGUSTUS	gene	5751835	5752986	.	+	.	jg3578
derer1.05_4	AUGUSTUS	stop_codon	5752984	5752986	.	+	0	transcript_id "file_1_file_1_jg3578.t1"; gene_id "file_1_file_1_jg3578";
derer1.05_5	AUGUSTUS	start_codon	2690867	2690869	.	+	0	transcript_id "file_1_file_1_jg5501.t1"; gene_id "file_1_file_1_jg5501";
derer1.05_5	AUGUSTUS	CDS	2690867	2691736	1	+	0	transcript_id "file_1_file_1_jg5501.t1"; gene_id "file_1_file_1_jg5501";
derer1.05_5	AUGUSTUS	exon	2690867	2691736	.	+	.	transcript_id "file_1_file_1_jg5501.t1"; gene_id "file_1_file_1_jg5501";
derer1.05_5	AUGUSTUS	intron	2691737	2691790	.	+	.	transcript_id "file_1_file_1_jg5501.t1"; gene_id "file_1_file_1_jg5501";
derer1.05_5	AUGUSTUS	CDS	2691791	2692414	1	+	0	transcript_id "file_1_file_1_jg5501.t1"; gene_id "file_1_file_1_jg5501";
derer1.05_5	AUGUSTUS	exon	2691791	2692414	.	+	.	transcript_id "file_1_file_1_jg5501.t1"; gene_id "file_1_file_1_jg5501";
derer1.05_5	AUGUSTUS	intron	2692415	2692470	.	+	.	transcript_id "file_1_file_1_jg5501.t1"; gene_id "file_1_file_1_jg5501";
derer1.05_5	AUGUSTUS	CDS	2692471	2692800	1	+	0	transcript_id "file_1_file_1_jg5501.t1"; gene_id "file_1_file_1_jg5501";
derer1.05_5	AUGUSTUS	exon	2692471	2692800	.	+	.	transcript_id "file_1_file_1_jg5501.t1"; gene_id "file_1_file_1_jg5501";
derer1.05_5	AUGUSTUS	intron	2692801	2692853	.	+	.	transcript_id "file_1_file_1_jg5501.t1"; gene_id "file_1_file_1_jg5501";
derer1.05_5	AUGUSTUS	transcript	2690867	2692964	.	+	.	transcript_id "file_1_file_1_jg5501.t1"; gene_id "file_1_file_1_jg5501"
derer1.05_5	AUGUSTUS	gene	2690867	2692964	.	+	.	jg5501
derer1.05_5	AUGUSTUS	CDS	2692854	2692964	1	+	0	transcript_id "file_1_file_1_jg5501.t1"; gene_id "file_1_file_1_jg5501";
derer1.05_5	AUGUSTUS	exon	2692854	2692964	.	+	.	transcript_id "file_1_file_1_jg5501.t1"; gene_id "file_1_file_1_jg5501";
derer1.05_5	AUGUSTUS	stop_codon	2692962	2692964	.	+	0	transcript_id "file_1_file_1_jg5501.t1"; gene_id "file_1_file_1_jg5501";
derer1.05_6	AUGUSTUS	start_codon	2460135	2460137	.	+	0	transcript_id "file_1_file_1_jg11855.t1"; gene_id "file_1_file_1_jg11855";
derer1.05_6	AUGUSTUS	CDS	2460135	2460418	1	+	0	transcript_id "file_1_file_1_jg11855.t1"; gene_id "file_1_file_1_jg11855";
derer1.05_6	AUGUSTUS	exon	2460135	2460418	.	+	.	transcript_id "file_1_file_1_jg11855.t1"; gene_id "file_1_file_1_jg11855";
derer1.05_6	AUGUSTUS	intron	2460419	2460670	.	+	.	transcript_id "file_1_file_1_jg11855.t1"; gene_id "file_1_file_1_jg11855";
derer1.05_6	AUGUSTUS	CDS	2460671	2461158	1	+	1	transcript_id "file_1_file_1_jg11855.t1"; gene_id "file_1_file_1_jg11855";
derer1.05_6	AUGUSTUS	exon	2460671	2461158	.	+	.	transcript_id "file_1_file_1_jg11855.t1"; gene_id "file_1_file_1_jg11855";
derer1.05_6	AUGUSTUS	intron	2461159	2461235	.	+	.	transcript_id "file_1_file_1_jg11855.t1"; gene_id "file_1_file_1_jg11855";
derer1.05_6	AUGUSTUS	transcript	2460135	2461573	.	+	.	transcript_id "file_1_file_1_jg11855.t1"; gene_id "file_1_file_1_jg11855"
derer1.05_6	AUGUSTUS	gene	2460135	2461573	.	+	.	jg11855
derer1.05_6	AUGUSTUS	CDS	2461236	2461573	1	+	2	transcript_id "file_1_file_1_jg11855.t1"; gene_id "file_1_file_1_jg11855";
derer1.05_6	AUGUSTUS	exon	2461236	2461573	.	+	.	transcript_id "file_1_file_1_jg11855.t1"; gene_id "file_1_file_1_jg11855";
derer1.05_6	AUGUSTUS	stop_codon	2461571	2461573	.	+	0	transcript_id "file_1_file_1_jg11855.t1"; gene_id "file_1_file_1_jg11855";
derer1.05_6	AUGUSTUS	stop_codon	2314681	2314683	.	-	0	transcript_id "file_1_file_1_jg11843.t1"; gene_id "file_1_file_1_jg11843";
derer1.05_6	AUGUSTUS	CDS	2314681	2314723	1	-	1	transcript_id "file_1_file_1_jg11843.t1"; gene_id "file_1_file_1_jg11843";
derer1.05_6	AUGUSTUS	exon	2314681	2314723	.	-	.	transcript_id "file_1_file_1_jg11843.t1"; gene_id "file_1_file_1_jg11843";
derer1.05_6	AUGUSTUS	intron	2314724	2316294	.	-	.	transcript_id "file_1_file_1_jg11843.t1"; gene_id "file_1_file_1_jg11843";
derer1.05_6	AUGUSTUS	CDS	2316295	2316519	0.85	-	1	transcript_id "file_1_file_1_jg11843.t1"; gene_id "file_1_file_1_jg11843";
derer1.05_6	AUGUSTUS	exon	2316295	2316519	.	-	.	transcript_id "file_1_file_1_jg11843.t1"; gene_id "file_1_file_1_jg11843";
derer1.05_6	AUGUSTUS	intron	2316520	2316601	.	-	.	transcript_id "file_1_file_1_jg11843.t1"; gene_id "file_1_file_1_jg11843";
derer1.05_6	AUGUSTUS	CDS	2316602	2316749	1	-	2	transcript_id "file_1_file_1_jg11843.t1"; gene_id "file_1_file_1_jg11843";
derer1.05_6	AUGUSTUS	exon	2316602	2316749	.	-	.	transcript_id "file_1_file_1_jg11843.t1"; gene_id "file_1_file_1_jg11843";
derer1.05_6	AUGUSTUS	intron	2316750	2316815	.	-	.	transcript_id "file_1_file_1_jg11843.t1"; gene_id "file_1_file_1_jg11843";
derer1.05_6	AUGUSTUS	CDS	2316816	2317232	1	-	2	transcript_id "file_1_file_1_jg11843.t1"; gene_id "file_1_file_1_jg11843";
derer1.05_6	AUGUSTUS	exon	2316816	2317232	.	-	.	transcript_id "file_1_file_1_jg11843.t1"; gene_id "file_1_file_1_jg11843";
derer1.05_6	AUGUSTUS	intron	2317233	2317296	.	-	.	transcript_id "file_1_file_1_jg11843.t1"; gene_id "file_1_file_1_jg11843";
derer1.05_6	AUGUSTUS	CDS	2317297	2317997	1	-	1	transcript_id "file_1_file_1_jg11843.t1"; gene_id "file_1_file_1_jg11843";
derer1.05_6	AUGUSTUS	exon	2317297	2317997	.	-	.	transcript_id "file_1_file_1_jg11843.t1"; gene_id "file_1_file_1_jg11843";
derer1.05_6	AUGUSTUS	intron	2317998	2318066	.	-	.	transcript_id "file_1_file_1_jg11843.t1"; gene_id "file_1_file_1_jg11843";
derer1.05_6	AUGUSTUS	CDS	2318067	2318992	1	-	0	transcript_id "file_1_file_1_jg11843.t1"; gene_id "file_1_file_1_jg11843";
derer1.05_6	AUGUSTUS	exon	2318067	2318992	.	-	.	transcript_id "file_1_file_1_jg11843.t1"; gene_id "file_1_file_1_jg11843";
derer1.05_6	AUGUSTUS	intron	2318993	2319054	.	-	.	transcript_id "file_1_file_1_jg11843.t1"; gene_id "file_1_file_1_jg11843";
derer1.05_6	AUGUSTUS	CDS	2319055	2319327	1	-	0	transcript_id "file_1_file_1_jg11843.t1"; gene_id "file_1_file_1_jg11843";
derer1.05_6	AUGUSTUS	exon	2319055	2319327	.	-	.	transcript_id "file_1_file_1_jg11843.t1"; gene_id "file_1_file_1_jg11843";
derer1.05_6	AUGUSTUS	intron	2319328	2319424	.	-	.	transcript_id "file_1_file_1_jg11843.t1"; gene_id "file_1_file_1_jg11843";
derer1.05_6	AUGUSTUS	CDS	2319425	2319633	1	-	2	transcript_id "file_1_file_1_jg11843.t1"; gene_id "file_1_file_1_jg11843";
derer1.05_6	AUGUSTUS	exon	2319425	2319633	.	-	.	transcript_id "file_1_file_1_jg11843.t1"; gene_id "file_1_file_1_jg11843";
derer1.05_6	AUGUSTUS	intron	2319634	2321082	.	-	.	transcript_id "file_1_file_1_jg11843.t1"; gene_id "file_1_file_1_jg11843";
derer1.05_6	AUGUSTUS	CDS	2321083	2321415	1	-	2	transcript_id "file_1_file_1_jg11843.t1"; gene_id "file_1_file_1_jg11843";
derer1.05_6	AUGUSTUS	exon	2321083	2321415	.	-	.	transcript_id "file_1_file_1_jg11843.t1"; gene_id "file_1_file_1_jg11843";
derer1.05_6	AUGUSTUS	intron	2321416	2322054	.	-	.	transcript_id "file_1_file_1_jg11843.t1"; gene_id "file_1_file_1_jg11843";
derer1.05_6	AUGUSTUS	CDS	2322055	2322141	0.94	-	2	transcript_id "file_1_file_1_jg11843.t1"; gene_id "file_1_file_1_jg11843";
derer1.05_6	AUGUSTUS	exon	2322055	2322141	.	-	.	transcript_id "file_1_file_1_jg11843.t1"; gene_id "file_1_file_1_jg11843";
derer1.05_6	AUGUSTUS	intron	2322142	2324263	.	-	.	transcript_id "file_1_file_1_jg11843.t1"; gene_id "file_1_file_1_jg11843";
derer1.05_6	AUGUSTUS	CDS	2324264	2324438	1	-	0	transcript_id "file_1_file_1_jg11843.t1"; gene_id "file_1_file_1_jg11843";
derer1.05_6	AUGUSTUS	exon	2324264	2324438	.	-	.	transcript_id "file_1_file_1_jg11843.t1"; gene_id "file_1_file_1_jg11843";
derer1.05_6	AUGUSTUS	intron	2324439	2324507	.	-	.	transcript_id "file_1_file_1_jg11843.t1"; gene_id "file_1_file_1_jg11843";
derer1.05_6	AUGUSTUS	CDS	2324508	2324745	1	-	1	transcript_id "file_1_file_1_jg11843.t1"; gene_id "file_1_file_1_jg11843";
derer1.05_6	AUGUSTUS	exon	2324508	2324745	.	-	.	transcript_id "file_1_file_1_jg11843.t1"; gene_id "file_1_file_1_jg11843";
derer1.05_6	AUGUSTUS	intron	2324746	2324835	.	-	.	transcript_id "file_1_file_1_jg11843.t1"; gene_id "file_1_file_1_jg11843";
derer1.05_6	AUGUSTUS	CDS	2324836	2325292	1	-	2	transcript_id "file_1_file_1_jg11843.t1"; gene_id "file_1_file_1_jg11843";
derer1.05_6	AUGUSTUS	exon	2324836	2325292	.	-	.	transcript_id "file_1_file_1_jg11843.t1"; gene_id "file_1_file_1_jg11843";
derer1.05_6	AUGUSTUS	intron	2325293	2325434	.	-	.	transcript_id "file_1_file_1_jg11843.t1"; gene_id "file_1_file_1_jg11843";
derer1.05_6	AUGUSTUS	CDS	2325435	2325835	1	-	1	transcript_id "file_1_file_1_jg11843.t1"; gene_id "file_1_file_1_jg11843";
derer1.05_6	AUGUSTUS	exon	2325435	2325835	.	-	.	transcript_id "file_1_file_1_jg11843.t1"; gene_id "file_1_file_1_jg11843";
derer1.05_6	AUGUSTUS	intron	2325836	2325902	.	-	.	transcript_id "file_1_file_1_jg11843.t1"; gene_id "file_1_file_1_jg11843";
derer1.05_6	AUGUSTUS	CDS	2325903	2326080	1	-	2	transcript_id "file_1_file_1_jg11843.t1"; gene_id "file_1_file_1_jg11843";
derer1.05_6	AUGUSTUS	exon	2325903	2326080	.	-	.	transcript_id "file_1_file_1_jg11843.t1"; gene_id "file_1_file_1_jg11843";
derer1.05_6	AUGUSTUS	intron	2326081	2326475	.	-	.	transcript_id "file_1_file_1_jg11843.t1"; gene_id "file_1_file_1_jg11843";
derer1.05_6	AUGUSTUS	CDS	2326476	2326738	1	-	1	transcript_id "file_1_file_1_jg11843.t1"; gene_id "file_1_file_1_jg11843";
derer1.05_6	AUGUSTUS	exon	2326476	2326738	.	-	.	transcript_id "file_1_file_1_jg11843.t1"; gene_id "file_1_file_1_jg11843";
derer1.05_6	AUGUSTUS	intron	2326739	2326807	.	-	.	transcript_id "file_1_file_1_jg11843.t1"; gene_id "file_1_file_1_jg11843";
derer1.05_6	AUGUSTUS	CDS	2326808	2327411	1	-	2	transcript_id "file_1_file_1_jg11843.t1"; gene_id "file_1_file_1_jg11843";
derer1.05_6	AUGUSTUS	exon	2326808	2327411	.	-	.	transcript_id "file_1_file_1_jg11843.t1"; gene_id "file_1_file_1_jg11843";
derer1.05_6	AUGUSTUS	intron	2327412	2327669	.	-	.	transcript_id "file_1_file_1_jg11843.t1"; gene_id "file_1_file_1_jg11843";
derer1.05_6	AUGUSTUS	CDS	2327670	2327850	1	-	0	transcript_id "file_1_file_1_jg11843.t1"; gene_id "file_1_file_1_jg11843";
derer1.05_6	AUGUSTUS	exon	2327670	2327850	.	-	.	transcript_id "file_1_file_1_jg11843.t1"; gene_id "file_1_file_1_jg11843";
derer1.05_6	AUGUSTUS	intron	2327851	2327982	.	-	.	transcript_id "file_1_file_1_jg11843.t1"; gene_id "file_1_file_1_jg11843";
derer1.05_6	AUGUSTUS	CDS	2327983	2328125	1	-	2	transcript_id "file_1_file_1_jg11843.t1"; gene_id "file_1_file_1_jg11843";
derer1.05_6	AUGUSTUS	exon	2327983	2328125	.	-	.	transcript_id "file_1_file_1_jg11843.t1"; gene_id "file_1_file_1_jg11843";
derer1.05_6	AUGUSTUS	intron	2328126	2330266	.	-	.	transcript_id "file_1_file_1_jg11843.t1"; gene_id "file_1_file_1_jg11843";
derer1.05_6	AUGUSTUS	CDS	2330267	2331341	1	-	0	transcript_id "file_1_file_1_jg11843.t1"; gene_id "file_1_file_1_jg11843";
derer1.05_6	AUGUSTUS	exon	2330267	2331341	.	-	.	transcript_id "file_1_file_1_jg11843.t1"; gene_id "file_1_file_1_jg11843";
derer1.05_6	AUGUSTUS	intron	2331342	2331409	.	-	.	transcript_id "file_1_file_1_jg11843.t1"; gene_id "file_1_file_1_jg11843";
derer1.05_6	AUGUSTUS	CDS	2331410	2333646	0.98	-	2	transcript_id "file_1_file_1_jg11843.t1"; gene_id "file_1_file_1_jg11843";
derer1.05_6	AUGUSTUS	exon	2331410	2333646	.	-	.	transcript_id "file_1_file_1_jg11843.t1"; gene_id "file_1_file_1_jg11843";
derer1.05_6	AUGUSTUS	intron	2333647	2333764	.	-	.	transcript_id "file_1_file_1_jg11843.t1"; gene_id "file_1_file_1_jg11843";
derer1.05_6	AUGUSTUS	CDS	2333765	2334151	1	-	2	transcript_id "file_1_file_1_jg11843.t1"; gene_id "file_1_file_1_jg11843";
derer1.05_6	AUGUSTUS	exon	2333765	2334151	.	-	.	transcript_id "file_1_file_1_jg11843.t1"; gene_id "file_1_file_1_jg11843";
derer1.05_6	AUGUSTUS	intron	2334152	2334598	.	-	.	transcript_id "file_1_file_1_jg11843.t1"; gene_id "file_1_file_1_jg11843";
derer1.05_6	AUGUSTUS	CDS	2334599	2334692	1	-	0	transcript_id "file_1_file_1_jg11843.t1"; gene_id "file_1_file_1_jg11843";
derer1.05_6	AUGUSTUS	exon	2334599	2334692	.	-	.	transcript_id "file_1_file_1_jg11843.t1"; gene_id "file_1_file_1_jg11843";
derer1.05_6	AUGUSTUS	intron	2334693	2334774	.	-	.	transcript_id "file_1_file_1_jg11843.t1"; gene_id "file_1_file_1_jg11843";
derer1.05_6	AUGUSTUS	CDS	2334775	2334908	1	-	2	transcript_id "file_1_file_1_jg11843.t1"; gene_id "file_1_file_1_jg11843";
derer1.05_6	AUGUSTUS	exon	2334775	2334908	.	-	.	transcript_id "file_1_file_1_jg11843.t1"; gene_id "file_1_file_1_jg11843";
derer1.05_6	AUGUSTUS	intron	2334909	2335663	.	-	.	transcript_id "file_1_file_1_jg11843.t1"; gene_id "file_1_file_1_jg11843";
derer1.05_6	AUGUSTUS	CDS	2335664	2335741	1	-	2	transcript_id "file_1_file_1_jg11843.t1"; gene_id "file_1_file_1_jg11843";
derer1.05_6	AUGUSTUS	exon	2335664	2335741	.	-	.	transcript_id "file_1_file_1_jg11843.t1"; gene_id "file_1_file_1_jg11843";
derer1.05_6	AUGUSTUS	intron	2335742	2335965	.	-	.	transcript_id "file_1_file_1_jg11843.t1"; gene_id "file_1_file_1_jg11843";
derer1.05_6	AUGUSTUS	CDS	2335966	2336196	1	-	2	transcript_id "file_1_file_1_jg11843.t1"; gene_id "file_1_file_1_jg11843";
derer1.05_6	AUGUSTUS	exon	2335966	2336196	.	-	.	transcript_id "file_1_file_1_jg11843.t1"; gene_id "file_1_file_1_jg11843";
derer1.05_6	AUGUSTUS	intron	2336197	2336302	.	-	.	transcript_id "file_1_file_1_jg11843.t1"; gene_id "file_1_file_1_jg11843";
derer1.05_6	AUGUSTUS	CDS	2336303	2336530	1	-	2	transcript_id "file_1_file_1_jg11843.t1"; gene_id "file_1_file_1_jg11843";
derer1.05_6	AUGUSTUS	exon	2336303	2336530	.	-	.	transcript_id "file_1_file_1_jg11843.t1"; gene_id "file_1_file_1_jg11843";
derer1.05_6	AUGUSTUS	intron	2336531	2336864	.	-	.	transcript_id "file_1_file_1_jg11843.t1"; gene_id "file_1_file_1_jg11843";
derer1.05_6	AUGUSTUS	CDS	2336865	2336990	1	-	2	transcript_id "file_1_file_1_jg11843.t1"; gene_id "file_1_file_1_jg11843";
derer1.05_6	AUGUSTUS	exon	2336865	2336990	.	-	.	transcript_id "file_1_file_1_jg11843.t1"; gene_id "file_1_file_1_jg11843";
derer1.05_6	AUGUSTUS	intron	2336991	2337729	.	-	.	transcript_id "file_1_file_1_jg11843.t1"; gene_id "file_1_file_1_jg11843";
derer1.05_6	AUGUSTUS	CDS	2337730	2337972	1	-	2	transcript_id "file_1_file_1_jg11843.t1"; gene_id "file_1_file_1_jg11843";
derer1.05_6	AUGUSTUS	exon	2337730	2337972	.	-	.	transcript_id "file_1_file_1_jg11843.t1"; gene_id "file_1_file_1_jg11843";
derer1.05_6	AUGUSTUS	intron	2337973	2338374	.	-	.	transcript_id "file_1_file_1_jg11843.t1"; gene_id "file_1_file_1_jg11843";
derer1.05_6	AUGUSTUS	CDS	2338375	2338572	0.99	-	2	transcript_id "file_1_file_1_jg11843.t1"; gene_id "file_1_file_1_jg11843";
derer1.05_6	AUGUSTUS	exon	2338375	2338572	.	-	.	transcript_id "file_1_file_1_jg11843.t1"; gene_id "file_1_file_1_jg11843";
derer1.05_6	AUGUSTUS	intron	2338573	2338928	.	-	.	transcript_id "file_1_file_1_jg11843.t1"; gene_id "file_1_file_1_jg11843";
derer1.05_6	AUGUSTUS	CDS	2338929	2339045	0.99	-	2	transcript_id "file_1_file_1_jg11843.t1"; gene_id "file_1_file_1_jg11843";
derer1.05_6	AUGUSTUS	exon	2338929	2339045	.	-	.	transcript_id "file_1_file_1_jg11843.t1"; gene_id "file_1_file_1_jg11843";
derer1.05_6	AUGUSTUS	intron	2339046	2339279	.	-	.	transcript_id "file_1_file_1_jg11843.t1"; gene_id "file_1_file_1_jg11843";
derer1.05_6	AUGUSTUS	CDS	2339280	2339365	1	-	1	transcript_id "file_1_file_1_jg11843.t1"; gene_id "file_1_file_1_jg11843";
derer1.05_6	AUGUSTUS	exon	2339280	2339365	.	-	.	transcript_id "file_1_file_1_jg11843.t1"; gene_id "file_1_file_1_jg11843";
derer1.05_6	AUGUSTUS	intron	2339366	2339797	.	-	.	transcript_id "file_1_file_1_jg11843.t1"; gene_id "file_1_file_1_jg11843";
derer1.05_6	AUGUSTUS	CDS	2339798	2339930	1	-	2	transcript_id "file_1_file_1_jg11843.t1"; gene_id "file_1_file_1_jg11843";
derer1.05_6	AUGUSTUS	exon	2339798	2339930	.	-	.	transcript_id "file_1_file_1_jg11843.t1"; gene_id "file_1_file_1_jg11843";
derer1.05_6	AUGUSTUS	intron	2339931	2340085	.	-	.	transcript_id "file_1_file_1_jg11843.t1"; gene_id "file_1_file_1_jg11843";
derer1.05_6	AUGUSTUS	CDS	2340086	2340235	1	-	2	transcript_id "file_1_file_1_jg11843.t1"; gene_id "file_1_file_1_jg11843";
derer1.05_6	AUGUSTUS	exon	2340086	2340235	.	-	.	transcript_id "file_1_file_1_jg11843.t1"; gene_id "file_1_file_1_jg11843";
derer1.05_6	AUGUSTUS	intron	2340236	2340585	.	-	.	transcript_id "file_1_file_1_jg11843.t1"; gene_id "file_1_file_1_jg11843";
derer1.05_6	AUGUSTUS	CDS	2340586	2340747	1	-	2	transcript_id "file_1_file_1_jg11843.t1"; gene_id "file_1_file_1_jg11843";
derer1.05_6	AUGUSTUS	exon	2340586	2340747	.	-	.	transcript_id "file_1_file_1_jg11843.t1"; gene_id "file_1_file_1_jg11843";
derer1.05_6	AUGUSTUS	intron	2340748	2341254	.	-	.	transcript_id "file_1_file_1_jg11843.t1"; gene_id "file_1_file_1_jg11843";
derer1.05_6	AUGUSTUS	CDS	2341255	2341348	1	-	0	transcript_id "file_1_file_1_jg11843.t1"; gene_id "file_1_file_1_jg11843";
derer1.05_6	AUGUSTUS	exon	2341255	2341348	.	-	.	transcript_id "file_1_file_1_jg11843.t1"; gene_id "file_1_file_1_jg11843";
derer1.05_6	AUGUSTUS	intron	2341349	2341684	.	-	.	transcript_id "file_1_file_1_jg11843.t1"; gene_id "file_1_file_1_jg11843";
derer1.05_6	AUGUSTUS	CDS	2341685	2341833	1	-	2	transcript_id "file_1_file_1_jg11843.t1"; gene_id "file_1_file_1_jg11843";
derer1.05_6	AUGUSTUS	exon	2341685	2341833	.	-	.	transcript_id "file_1_file_1_jg11843.t1"; gene_id "file_1_file_1_jg11843";
derer1.05_6	AUGUSTUS	intron	2341834	2342446	.	-	.	transcript_id "file_1_file_1_jg11843.t1"; gene_id "file_1_file_1_jg11843";
derer1.05_6	AUGUSTUS	CDS	2342447	2342914	1	-	2	transcript_id "file_1_file_1_jg11843.t1"; gene_id "file_1_file_1_jg11843";
derer1.05_6	AUGUSTUS	exon	2342447	2342914	.	-	.	transcript_id "file_1_file_1_jg11843.t1"; gene_id "file_1_file_1_jg11843";
derer1.05_6	AUGUSTUS	intron	2342915	2343494	.	-	.	transcript_id "file_1_file_1_jg11843.t1"; gene_id "file_1_file_1_jg11843";
derer1.05_6	AUGUSTUS	CDS	2343495	2343620	1	-	2	transcript_id "file_1_file_1_jg11843.t1"; gene_id "file_1_file_1_jg11843";
derer1.05_6	AUGUSTUS	exon	2343495	2343620	.	-	.	transcript_id "file_1_file_1_jg11843.t1"; gene_id "file_1_file_1_jg11843";
derer1.05_6	AUGUSTUS	intron	2343621	2343803	.	-	.	transcript_id "file_1_file_1_jg11843.t1"; gene_id "file_1_file_1_jg11843";
derer1.05_6	AUGUSTUS	CDS	2343804	2343917	1	-	2	transcript_id "file_1_file_1_jg11843.t1"; gene_id "file_1_file_1_jg11843";
derer1.05_6	AUGUSTUS	exon	2343804	2343917	.	-	.	transcript_id "file_1_file_1_jg11843.t1"; gene_id "file_1_file_1_jg11843";
derer1.05_6	AUGUSTUS	intron	2343918	2344013	.	-	.	transcript_id "file_1_file_1_jg11843.t1"; gene_id "file_1_file_1_jg11843";
derer1.05_6	AUGUSTUS	CDS	2344014	2344145	1	-	2	transcript_id "file_1_file_1_jg11843.t1"; gene_id "file_1_file_1_jg11843";
derer1.05_6	AUGUSTUS	exon	2344014	2344145	.	-	.	transcript_id "file_1_file_1_jg11843.t1"; gene_id "file_1_file_1_jg11843";
derer1.05_6	AUGUSTUS	intron	2344146	2344369	.	-	.	transcript_id "file_1_file_1_jg11843.t1"; gene_id "file_1_file_1_jg11843";
derer1.05_6	AUGUSTUS	CDS	2344370	2344492	1	-	2	transcript_id "file_1_file_1_jg11843.t1"; gene_id "file_1_file_1_jg11843";
derer1.05_6	AUGUSTUS	exon	2344370	2344492	.	-	.	transcript_id "file_1_file_1_jg11843.t1"; gene_id "file_1_file_1_jg11843";
derer1.05_6	AUGUSTUS	intron	2344493	2344892	.	-	.	transcript_id "file_1_file_1_jg11843.t1"; gene_id "file_1_file_1_jg11843";
derer1.05_6	AUGUSTUS	CDS	2344893	2345003	1	-	2	transcript_id "file_1_file_1_jg11843.t1"; gene_id "file_1_file_1_jg11843";
derer1.05_6	AUGUSTUS	exon	2344893	2345003	.	-	.	transcript_id "file_1_file_1_jg11843.t1"; gene_id "file_1_file_1_jg11843";
derer1.05_6	AUGUSTUS	intron	2345004	2365585	.	-	.	transcript_id "file_1_file_1_jg11843.t1"; gene_id "file_1_file_1_jg11843";
derer1.05_6	AUGUSTUS	CDS	2365586	2365831	1	-	2	transcript_id "file_1_file_1_jg11843.t1"; gene_id "file_1_file_1_jg11843";
derer1.05_6	AUGUSTUS	exon	2365586	2365831	.	-	.	transcript_id "file_1_file_1_jg11843.t1"; gene_id "file_1_file_1_jg11843";
derer1.05_6	AUGUSTUS	intron	2365832	2366309	.	-	.	transcript_id "file_1_file_1_jg11843.t1"; gene_id "file_1_file_1_jg11843";
derer1.05_6	AUGUSTUS	CDS	2366310	2366507	1	-	2	transcript_id "file_1_file_1_jg11843.t1"; gene_id "file_1_file_1_jg11843";
derer1.05_6	AUGUSTUS	exon	2366310	2366507	.	-	.	transcript_id "file_1_file_1_jg11843.t1"; gene_id "file_1_file_1_jg11843";
derer1.05_6	AUGUSTUS	intron	2366508	2367432	.	-	.	transcript_id "file_1_file_1_jg11843.t1"; gene_id "file_1_file_1_jg11843";
derer1.05_6	AUGUSTUS	CDS	2367433	2367596	1	-	1	transcript_id "file_1_file_1_jg11843.t1"; gene_id "file_1_file_1_jg11843";
derer1.05_6	AUGUSTUS	exon	2367433	2367596	.	-	.	transcript_id "file_1_file_1_jg11843.t1"; gene_id "file_1_file_1_jg11843";
derer1.05_6	AUGUSTUS	intron	2367597	2367667	.	-	.	transcript_id "file_1_file_1_jg11843.t1"; gene_id "file_1_file_1_jg11843";
derer1.05_6	AUGUSTUS	CDS	2367668	2367845	1	-	2	transcript_id "file_1_file_1_jg11843.t1"; gene_id "file_1_file_1_jg11843";
derer1.05_6	AUGUSTUS	exon	2367668	2367845	.	-	.	transcript_id "file_1_file_1_jg11843.t1"; gene_id "file_1_file_1_jg11843";
derer1.05_6	AUGUSTUS	intron	2367846	2367918	.	-	.	transcript_id "file_1_file_1_jg11843.t1"; gene_id "file_1_file_1_jg11843";
derer1.05_6	AUGUSTUS	CDS	2367919	2368489	1	-	0	transcript_id "file_1_file_1_jg11843.t1"; gene_id "file_1_file_1_jg11843";
derer1.05_6	AUGUSTUS	exon	2367919	2368489	.	-	.	transcript_id "file_1_file_1_jg11843.t1"; gene_id "file_1_file_1_jg11843";
derer1.05_6	AUGUSTUS	intron	2368490	2388862	.	-	.	transcript_id "file_1_file_1_jg11843.t1"; gene_id "file_1_file_1_jg11843";
derer1.05_6	AUGUSTUS	transcript	2314681	2389015	.	-	.	transcript_id "file_1_file_1_jg11843.t1"; gene_id "file_1_file_1_jg11843"
derer1.05_6	AUGUSTUS	gene	2314681	2389015	.	-	.	jg11843
derer1.05_6	AUGUSTUS	CDS	2388863	2389015	0.94	-	0	transcript_id "file_1_file_1_jg11843.t1"; gene_id "file_1_file_1_jg11843";
derer1.05_6	AUGUSTUS	exon	2388863	2389015	.	-	.	transcript_id "file_1_file_1_jg11843.t1"; gene_id "file_1_file_1_jg11843";
derer1.05_6	AUGUSTUS	start_codon	2389013	2389015	.	-	0	transcript_id "file_1_file_1_jg11843.t1"; gene_id "file_1_file_1_jg11843";
derer1.05_3	AUGUSTUS	stop_codon	8592976	8592978	.	-	0	transcript_id "file_1_file_1_jg7453.t1"; gene_id "file_1_file_1_jg7453";
derer1.05_3	AUGUSTUS	CDS	8592976	8594550	1	-	0	transcript_id "file_1_file_1_jg7453.t1"; gene_id "file_1_file_1_jg7453";
derer1.05_3	AUGUSTUS	exon	8592976	8594550	.	-	.	transcript_id "file_1_file_1_jg7453.t1"; gene_id "file_1_file_1_jg7453";
derer1.05_3	AUGUSTUS	transcript	8592976	8594550	.	-	.	transcript_id "file_1_file_1_jg7453.t1"; gene_id "file_1_file_1_jg7453"
derer1.05_3	AUGUSTUS	gene	8592976	8594550	.	-	.	jg7453
derer1.05_3	AUGUSTUS	start_codon	8594548	8594550	.	-	0	transcript_id "file_1_file_1_jg7453.t1"; gene_id "file_1_file_1_jg7453";
derer1.05_4	AUGUSTUS	start_codon	1064917	1064919	.	+	0	transcript_id "file_1_file_1_jg3029.t1"; gene_id "file_1_file_1_jg3029";
derer1.05_4	AUGUSTUS	CDS	1064917	1066156	1	+	0	transcript_id "file_1_file_1_jg3029.t1"; gene_id "file_1_file_1_jg3029";
derer1.05_4	AUGUSTUS	exon	1064917	1066156	.	+	.	transcript_id "file_1_file_1_jg3029.t1"; gene_id "file_1_file_1_jg3029";
derer1.05_4	AUGUSTUS	intron	1066157	1066824	.	+	.	transcript_id "file_1_file_1_jg3029.t1"; gene_id "file_1_file_1_jg3029";
derer1.05_4	AUGUSTUS	CDS	1066825	1067311	1	+	2	transcript_id "file_1_file_1_jg3029.t1"; gene_id "file_1_file_1_jg3029";
derer1.05_4	AUGUSTUS	exon	1066825	1067311	.	+	.	transcript_id "file_1_file_1_jg3029.t1"; gene_id "file_1_file_1_jg3029";
derer1.05_4	AUGUSTUS	intron	1067312	1067912	.	+	.	transcript_id "file_1_file_1_jg3029.t1"; gene_id "file_1_file_1_jg3029";
derer1.05_4	AUGUSTUS	transcript	1064917	1067991	.	+	.	transcript_id "file_1_file_1_jg3029.t1"; gene_id "file_1_file_1_jg3029"
derer1.05_4	AUGUSTUS	gene	1064917	1067991	.	+	.	jg3029
derer1.05_4	AUGUSTUS	CDS	1067913	1067991	1	+	1	transcript_id "file_1_file_1_jg3029.t1"; gene_id "file_1_file_1_jg3029";
derer1.05_4	AUGUSTUS	exon	1067913	1067991	.	+	.	transcript_id "file_1_file_1_jg3029.t1"; gene_id "file_1_file_1_jg3029";
derer1.05_4	AUGUSTUS	stop_codon	1067989	1067991	.	+	0	transcript_id "file_1_file_1_jg3029.t1"; gene_id "file_1_file_1_jg3029";
derer1.05_180	AUGUSTUS	start_codon	7186	7188	.	+	0	transcript_id "file_1_file_1_jg11924.t1"; gene_id "file_1_file_1_jg11924";
derer1.05_180	AUGUSTUS	CDS	7186	7557	1	+	0	transcript_id "file_1_file_1_jg11924.t1"; gene_id "file_1_file_1_jg11924";
derer1.05_180	AUGUSTUS	exon	7186	7557	.	+	.	transcript_id "file_1_file_1_jg11924.t1"; gene_id "file_1_file_1_jg11924";
derer1.05_180	AUGUSTUS	transcript	7186	7557	.	+	.	transcript_id "file_1_file_1_jg11924.t1"; gene_id "file_1_file_1_jg11924"
derer1.05_180	AUGUSTUS	gene	7186	7557	.	+	.	jg11924
derer1.05_180	AUGUSTUS	stop_codon	7555	7557	.	+	0	transcript_id "file_1_file_1_jg11924.t1"; gene_id "file_1_file_1_jg11924";
derer1.05_3	AUGUSTUS	start_codon	10319106	10319108	.	+	0	transcript_id "file_1_file_1_jg7704.t1"; gene_id "file_1_file_1_jg7704";
derer1.05_3	AUGUSTUS	CDS	10319106	10319455	1	+	0	transcript_id "file_1_file_1_jg7704.t1"; gene_id "file_1_file_1_jg7704";
derer1.05_3	AUGUSTUS	exon	10319106	10319455	.	+	.	transcript_id "file_1_file_1_jg7704.t1"; gene_id "file_1_file_1_jg7704";
derer1.05_3	AUGUSTUS	intron	10319456	10319511	.	+	.	transcript_id "file_1_file_1_jg7704.t1"; gene_id "file_1_file_1_jg7704";
derer1.05_3	AUGUSTUS	CDS	10319512	10319625	1	+	1	transcript_id "file_1_file_1_jg7704.t1"; gene_id "file_1_file_1_jg7704";
derer1.05_3	AUGUSTUS	exon	10319512	10319625	.	+	.	transcript_id "file_1_file_1_jg7704.t1"; gene_id "file_1_file_1_jg7704";
derer1.05_3	AUGUSTUS	intron	10319626	10319685	.	+	.	transcript_id "file_1_file_1_jg7704.t1"; gene_id "file_1_file_1_jg7704";
derer1.05_3	AUGUSTUS	transcript	10319106	10319821	.	+	.	transcript_id "file_1_file_1_jg7704.t1"; gene_id "file_1_file_1_jg7704"
derer1.05_3	AUGUSTUS	gene	10319106	10319821	.	+	.	jg7704
derer1.05_3	AUGUSTUS	CDS	10319686	10319821	1	+	1	transcript_id "file_1_file_1_jg7704.t1"; gene_id "file_1_file_1_jg7704";
derer1.05_3	AUGUSTUS	exon	10319686	10319821	.	+	.	transcript_id "file_1_file_1_jg7704.t1"; gene_id "file_1_file_1_jg7704";
derer1.05_3	AUGUSTUS	stop_codon	10319819	10319821	.	+	0	transcript_id "file_1_file_1_jg7704.t1"; gene_id "file_1_file_1_jg7704";
derer1.05_3	GeneMark.hmm	start_codon	7493339	7493341	.	+	0	gene_id "file_1_file_2_9961_g"; transcript_id "file_1_file_2_9961_t"; count "file_1_file_2_1_1";
derer1.05_3	GeneMark.hmm	CDS	7493339	7494198	.	+	0	gene_id "file_1_file_2_9961_g"; transcript_id "file_1_file_2_9961_t"; evidence "file_1_file_2_1_1"; cds_type "file_1_file_2_Initial"; count "file_1_file_2_1_13"; anchored "file_1_file_2_1_1";
derer1.05_3	GeneMark.hmm	exon	7493339	7494198	0	+	.	gene_id "file_1_file_2_9961_g"; transcript_id "file_1_file_2_9961_t"; evidence "file_1_file_2_1_1"; cds_type "file_1_file_2_Initial"; count "file_1_file_2_1_13"; anchored "file_1_file_2_1_1";
derer1.05_3	GeneMark.hmm	CDS	7496123	7496470	.	+	1	gene_id "file_1_file_2_9961_g"; transcript_id "file_1_file_2_9961_t"; evidence "file_1_file_2_1_1"; cds_type "file_1_file_2_Internal"; count "file_1_file_2_2_13"; anchored "file_1_file_2_1_1";
derer1.05_3	GeneMark.hmm	exon	7496123	7496470	0	+	.	gene_id "file_1_file_2_9961_g"; transcript_id "file_1_file_2_9961_t"; evidence "file_1_file_2_1_1"; cds_type "file_1_file_2_Internal"; count "file_1_file_2_2_13"; anchored "file_1_file_2_1_1";
derer1.05_3	GeneMark.hmm	CDS	7501801	7502271	.	+	1	gene_id "file_1_file_2_9961_g"; transcript_id "file_1_file_2_9961_t"; evidence "file_1_file_2_1_1"; cds_type "file_1_file_2_Internal"; count "file_1_file_2_3_13"; anchored "file_1_file_2_1_1";
derer1.05_3	GeneMark.hmm	exon	7501801	7502271	0	+	.	gene_id "file_1_file_2_9961_g"; transcript_id "file_1_file_2_9961_t"; evidence "file_1_file_2_1_1"; cds_type "file_1_file_2_Internal"; count "file_1_file_2_3_13"; anchored "file_1_file_2_1_1";
derer1.05_3	GeneMark.hmm	CDS	7503061	7503244	.	+	1	gene_id "file_1_file_2_9961_g"; transcript_id "file_1_file_2_9961_t"; evidence "file_1_file_2_1_1"; cds_type "file_1_file_2_Internal"; count "file_1_file_2_4_13"; anchored "file_1_file_2_1_1";
derer1.05_3	GeneMark.hmm	exon	7503061	7503244	0	+	.	gene_id "file_1_file_2_9961_g"; transcript_id "file_1_file_2_9961_t"; evidence "file_1_file_2_1_1"; cds_type "file_1_file_2_Internal"; count "file_1_file_2_4_13"; anchored "file_1_file_2_1_1";
derer1.05_3	GeneMark.hmm	CDS	7504344	7504526	.	+	0	gene_id "file_1_file_2_9961_g"; transcript_id "file_1_file_2_9961_t"; evidence "file_1_file_2_1_1"; cds_type "file_1_file_2_Internal"; count "file_1_file_2_5_13"; anchored "file_1_file_2_1_1";
derer1.05_3	GeneMark.hmm	exon	7504344	7504526	0	+	.	gene_id "file_1_file_2_9961_g"; transcript_id "file_1_file_2_9961_t"; evidence "file_1_file_2_1_1"; cds_type "file_1_file_2_Internal"; count "file_1_file_2_5_13"; anchored "file_1_file_2_1_1";
derer1.05_3	GeneMark.hmm	CDS	7504599	7505879	.	+	0	gene_id "file_1_file_2_9961_g"; transcript_id "file_1_file_2_9961_t"; evidence "file_1_file_2_1_1"; cds_type "file_1_file_2_Internal"; count "file_1_file_2_6_13"; anchored "file_1_file_2_1_1";
derer1.05_3	GeneMark.hmm	exon	7504599	7505879	0	+	.	gene_id "file_1_file_2_9961_g"; transcript_id "file_1_file_2_9961_t"; evidence "file_1_file_2_1_1"; cds_type "file_1_file_2_Internal"; count "file_1_file_2_6_13"; anchored "file_1_file_2_1_1";
derer1.05_3	GeneMark.hmm	CDS	7506020	7506488	.	+	0	gene_id "file_1_file_2_9961_g"; transcript_id "file_1_file_2_9961_t"; evidence "file_1_file_2_1_1"; cds_type "file_1_file_2_Internal"; count "file_1_file_2_7_13"; anchored "file_1_file_2_1_1";
derer1.05_3	GeneMark.hmm	exon	7506020	7506488	0	+	.	gene_id "file_1_file_2_9961_g"; transcript_id "file_1_file_2_9961_t"; evidence "file_1_file_2_1_1"; cds_type "file_1_file_2_Internal"; count "file_1_file_2_7_13"; anchored "file_1_file_2_1_1";
derer1.05_3	GeneMark.hmm	CDS	7506706	7507029	.	+	2	gene_id "file_1_file_2_9961_g"; transcript_id "file_1_file_2_9961_t"; evidence "file_1_file_2_1_1"; cds_type "file_1_file_2_Internal"; count "file_1_file_2_8_13"; anchored "file_1_file_2_1_1";
derer1.05_3	GeneMark.hmm	exon	7506706	7507029	0	+	.	gene_id "file_1_file_2_9961_g"; transcript_id "file_1_file_2_9961_t"; evidence "file_1_file_2_1_1"; cds_type "file_1_file_2_Internal"; count "file_1_file_2_8_13"; anchored "file_1_file_2_1_1";
derer1.05_3	GeneMark.hmm	CDS	7510752	7511274	.	+	2	gene_id "file_1_file_2_9961_g"; transcript_id "file_1_file_2_9961_t"; evidence "file_1_file_2_1_1"; cds_type "file_1_file_2_Internal"; count "file_1_file_2_9_13"; anchored "file_1_file_2_1_1";
derer1.05_3	GeneMark.hmm	exon	7510752	7511274	0	+	.	gene_id "file_1_file_2_9961_g"; transcript_id "file_1_file_2_9961_t"; evidence "file_1_file_2_1_1"; cds_type "file_1_file_2_Internal"; count "file_1_file_2_9_13"; anchored "file_1_file_2_1_1";
derer1.05_3	GeneMark.hmm	CDS	7511905	7512307	.	+	1	gene_id "file_1_file_2_9961_g"; transcript_id "file_1_file_2_9961_t"; evidence "file_1_file_2_1_1"; cds_type "file_1_file_2_Internal"; count "file_1_file_2_10_13"; anchored "file_1_file_2_1_1";
derer1.05_3	GeneMark.hmm	exon	7511905	7512307	0	+	.	gene_id "file_1_file_2_9961_g"; transcript_id "file_1_file_2_9961_t"; evidence "file_1_file_2_1_1"; cds_type "file_1_file_2_Internal"; count "file_1_file_2_10_13"; anchored "file_1_file_2_1_1";
derer1.05_3	GeneMark.hmm	CDS	7512414	7512662	.	+	0	gene_id "file_1_file_2_9961_g"; transcript_id "file_1_file_2_9961_t"; evidence "file_1_file_2_1_1"; cds_type "file_1_file_2_Internal"; count "file_1_file_2_11_13"; anchored "file_1_file_2_1_1";
derer1.05_3	GeneMark.hmm	exon	7512414	7512662	0	+	.	gene_id "file_1_file_2_9961_g"; transcript_id "file_1_file_2_9961_t"; evidence "file_1_file_2_1_1"; cds_type "file_1_file_2_Internal"; count "file_1_file_2_11_13"; anchored "file_1_file_2_1_1";
derer1.05_3	GeneMark.hmm	CDS	7512737	7512933	.	+	0	gene_id "file_1_file_2_9961_g"; transcript_id "file_1_file_2_9961_t"; evidence "file_1_file_2_1_1"; cds_type "file_1_file_2_Internal"; count "file_1_file_2_12_13"; anchored "file_1_file_2_1_1";
derer1.05_3	GeneMark.hmm	exon	7512737	7512933	0	+	.	gene_id "file_1_file_2_9961_g"; transcript_id "file_1_file_2_9961_t"; evidence "file_1_file_2_1_1"; cds_type "file_1_file_2_Internal"; count "file_1_file_2_12_13"; anchored "file_1_file_2_1_1";
derer1.05_3	GeneMark.hmm	CDS	7513002	7513410	.	+	1	gene_id "file_1_file_2_9961_g"; transcript_id "file_1_file_2_9961_t"; evidence "file_1_file_2_1_1"; cds_type "file_1_file_2_Terminal"; count "file_1_file_2_13_13"; anchored "file_1_file_2_1_1";
derer1.05_3	GeneMark.hmm	exon	7513002	7513410	0	+	.	gene_id "file_1_file_2_9961_g"; transcript_id "file_1_file_2_9961_t"; evidence "file_1_file_2_1_1"; cds_type "file_1_file_2_Terminal"; count "file_1_file_2_13_13"; anchored "file_1_file_2_1_1";
derer1.05_3	GeneMark.hmm	stop_codon	7513408	7513410	.	+	0	gene_id "file_1_file_2_9961_g"; transcript_id "file_1_file_2_9961_t"; count "file_1_file_2_1_1";
derer1.05_1	AUGUSTUS	start_codon	5882095	5882097	.	+	0	transcript_id "file_1_file_1_jg12855.t1"; gene_id "file_1_file_1_jg12855";
derer1.05_1	AUGUSTUS	CDS	5882095	5882834	0.99	+	0	transcript_id "file_1_file_1_jg12855.t1"; gene_id "file_1_file_1_jg12855";
derer1.05_1	AUGUSTUS	exon	5882095	5882834	.	+	.	transcript_id "file_1_file_1_jg12855.t1"; gene_id "file_1_file_1_jg12855";
derer1.05_1	AUGUSTUS	intron	5882835	5882890	.	+	.	transcript_id "file_1_file_1_jg12855.t1"; gene_id "file_1_file_1_jg12855";
derer1.05_1	AUGUSTUS	CDS	5882891	5883121	1	+	1	transcript_id "file_1_file_1_jg12855.t1"; gene_id "file_1_file_1_jg12855";
derer1.05_1	AUGUSTUS	exon	5882891	5883121	.	+	.	transcript_id "file_1_file_1_jg12855.t1"; gene_id "file_1_file_1_jg12855";
derer1.05_1	AUGUSTUS	intron	5883122	5883179	.	+	.	transcript_id "file_1_file_1_jg12855.t1"; gene_id "file_1_file_1_jg12855";
derer1.05_1	AUGUSTUS	CDS	5883180	5883617	1	+	1	transcript_id "file_1_file_1_jg12855.t1"; gene_id "file_1_file_1_jg12855";
derer1.05_1	AUGUSTUS	exon	5883180	5883617	.	+	.	transcript_id "file_1_file_1_jg12855.t1"; gene_id "file_1_file_1_jg12855";
derer1.05_1	AUGUSTUS	intron	5883618	5883675	.	+	.	transcript_id "file_1_file_1_jg12855.t1"; gene_id "file_1_file_1_jg12855";
derer1.05_1	AUGUSTUS	CDS	5883676	5884074	1	+	1	transcript_id "file_1_file_1_jg12855.t1"; gene_id "file_1_file_1_jg12855";
derer1.05_1	AUGUSTUS	exon	5883676	5884074	.	+	.	transcript_id "file_1_file_1_jg12855.t1"; gene_id "file_1_file_1_jg12855";
derer1.05_1	AUGUSTUS	intron	5884075	5884131	.	+	.	transcript_id "file_1_file_1_jg12855.t1"; gene_id "file_1_file_1_jg12855";
derer1.05_1	AUGUSTUS	CDS	5884132	5884566	1	+	1	transcript_id "file_1_file_1_jg12855.t1"; gene_id "file_1_file_1_jg12855";
derer1.05_1	AUGUSTUS	exon	5884132	5884566	.	+	.	transcript_id "file_1_file_1_jg12855.t1"; gene_id "file_1_file_1_jg12855";
derer1.05_1	AUGUSTUS	intron	5884567	5884667	.	+	.	transcript_id "file_1_file_1_jg12855.t1"; gene_id "file_1_file_1_jg12855";
derer1.05_1	AUGUSTUS	CDS	5884668	5884861	0.99	+	1	transcript_id "file_1_file_1_jg12855.t1"; gene_id "file_1_file_1_jg12855";
derer1.05_1	AUGUSTUS	exon	5884668	5884861	.	+	.	transcript_id "file_1_file_1_jg12855.t1"; gene_id "file_1_file_1_jg12855";
derer1.05_1	AUGUSTUS	intron	5884862	5884936	.	+	.	transcript_id "file_1_file_1_jg12855.t1"; gene_id "file_1_file_1_jg12855";
derer1.05_1	AUGUSTUS	transcript	5882095	5884977	.	+	.	transcript_id "file_1_file_1_jg12855.t1"; gene_id "file_1_file_1_jg12855"
derer1.05_1	AUGUSTUS	gene	5882095	5884977	.	+	.	jg12855
derer1.05_1	AUGUSTUS	CDS	5884937	5884977	0.99	+	2	transcript_id "file_1_file_1_jg12855.t1"; gene_id "file_1_file_1_jg12855";
derer1.05_1	AUGUSTUS	exon	5884937	5884977	.	+	.	transcript_id "file_1_file_1_jg12855.t1"; gene_id "file_1_file_1_jg12855";
derer1.05_1	AUGUSTUS	stop_codon	5884975	5884977	.	+	0	transcript_id "file_1_file_1_jg12855.t1"; gene_id "file_1_file_1_jg12855";
derer1.05_0	AUGUSTUS	stop_codon	10848825	10848827	.	-	0	transcript_id "file_1_file_1_jg9906.t1"; gene_id "file_1_file_1_jg9906";
derer1.05_0	AUGUSTUS	CDS	10848825	10848958	0.41	-	2	transcript_id "file_1_file_1_jg9906.t1"; gene_id "file_1_file_1_jg9906";
derer1.05_0	AUGUSTUS	exon	10848825	10848958	.	-	.	transcript_id "file_1_file_1_jg9906.t1"; gene_id "file_1_file_1_jg9906";
derer1.05_0	AUGUSTUS	intron	10848959	10850038	.	-	.	transcript_id "file_1_file_1_jg9906.t1"; gene_id "file_1_file_1_jg9906";
derer1.05_0	AUGUSTUS	CDS	10850039	10850289	0.79	-	1	transcript_id "file_1_file_1_jg9906.t1"; gene_id "file_1_file_1_jg9906";
derer1.05_0	AUGUSTUS	exon	10850039	10850289	.	-	.	transcript_id "file_1_file_1_jg9906.t1"; gene_id "file_1_file_1_jg9906";
derer1.05_0	AUGUSTUS	intron	10850290	10850345	.	-	.	transcript_id "file_1_file_1_jg9906.t1"; gene_id "file_1_file_1_jg9906";
derer1.05_0	AUGUSTUS	CDS	10850346	10850514	1	-	2	transcript_id "file_1_file_1_jg9906.t1"; gene_id "file_1_file_1_jg9906";
derer1.05_0	AUGUSTUS	exon	10850346	10850514	.	-	.	transcript_id "file_1_file_1_jg9906.t1"; gene_id "file_1_file_1_jg9906";
derer1.05_0	AUGUSTUS	intron	10850515	10850578	.	-	.	transcript_id "file_1_file_1_jg9906.t1"; gene_id "file_1_file_1_jg9906";
derer1.05_0	AUGUSTUS	CDS	10850579	10850664	1	-	1	transcript_id "file_1_file_1_jg9906.t1"; gene_id "file_1_file_1_jg9906";
derer1.05_0	AUGUSTUS	exon	10850579	10850664	.	-	.	transcript_id "file_1_file_1_jg9906.t1"; gene_id "file_1_file_1_jg9906";
derer1.05_0	AUGUSTUS	intron	10850665	10850721	.	-	.	transcript_id "file_1_file_1_jg9906.t1"; gene_id "file_1_file_1_jg9906";
derer1.05_0	AUGUSTUS	CDS	10850722	10850974	1	-	2	transcript_id "file_1_file_1_jg9906.t1"; gene_id "file_1_file_1_jg9906";
derer1.05_0	AUGUSTUS	exon	10850722	10850974	.	-	.	transcript_id "file_1_file_1_jg9906.t1"; gene_id "file_1_file_1_jg9906";
derer1.05_0	AUGUSTUS	intron	10850975	10851030	.	-	.	transcript_id "file_1_file_1_jg9906.t1"; gene_id "file_1_file_1_jg9906";
derer1.05_0	AUGUSTUS	CDS	10851031	10851224	1	-	1	transcript_id "file_1_file_1_jg9906.t1"; gene_id "file_1_file_1_jg9906";
derer1.05_0	AUGUSTUS	exon	10851031	10851224	.	-	.	transcript_id "file_1_file_1_jg9906.t1"; gene_id "file_1_file_1_jg9906";
derer1.05_0	AUGUSTUS	intron	10851225	10851344	.	-	.	transcript_id "file_1_file_1_jg9906.t1"; gene_id "file_1_file_1_jg9906";
derer1.05_0	AUGUSTUS	CDS	10851345	10851476	1	-	1	transcript_id "file_1_file_1_jg9906.t1"; gene_id "file_1_file_1_jg9906";
derer1.05_0	AUGUSTUS	exon	10851345	10851476	.	-	.	transcript_id "file_1_file_1_jg9906.t1"; gene_id "file_1_file_1_jg9906";
derer1.05_0	AUGUSTUS	intron	10851477	10851532	.	-	.	transcript_id "file_1_file_1_jg9906.t1"; gene_id "file_1_file_1_jg9906";
derer1.05_0	AUGUSTUS	CDS	10851533	10851713	1	-	2	transcript_id "file_1_file_1_jg9906.t1"; gene_id "file_1_file_1_jg9906";
derer1.05_0	AUGUSTUS	exon	10851533	10851713	.	-	.	transcript_id "file_1_file_1_jg9906.t1"; gene_id "file_1_file_1_jg9906";
derer1.05_0	AUGUSTUS	intron	10851714	10851772	.	-	.	transcript_id "file_1_file_1_jg9906.t1"; gene_id "file_1_file_1_jg9906";
derer1.05_0	AUGUSTUS	transcript	10848825	10852139	.	-	.	transcript_id "file_1_file_1_jg9906.t1"; gene_id "file_1_file_1_jg9906"
derer1.05_0	AUGUSTUS	gene	10848825	10852139	.	-	.	jg9906
derer1.05_0	AUGUSTUS	CDS	10851773	10852139	1	-	0	transcript_id "file_1_file_1_jg9906.t1"; gene_id "file_1_file_1_jg9906";
derer1.05_0	AUGUSTUS	exon	10851773	10852139	.	-	.	transcript_id "file_1_file_1_jg9906.t1"; gene_id "file_1_file_1_jg9906";
derer1.05_0	AUGUSTUS	start_codon	10852137	10852139	.	-	0	transcript_id "file_1_file_1_jg9906.t1"; gene_id "file_1_file_1_jg9906";
derer1.05_3	AUGUSTUS	start_codon	3775349	3775351	.	+	0	transcript_id "file_1_file_1_jg6906.t1"; gene_id "file_1_file_1_jg6906";
derer1.05_3	AUGUSTUS	CDS	3775349	3776299	1	+	0	transcript_id "file_1_file_1_jg6906.t1"; gene_id "file_1_file_1_jg6906";
derer1.05_3	AUGUSTUS	exon	3775349	3776299	.	+	.	transcript_id "file_1_file_1_jg6906.t1"; gene_id "file_1_file_1_jg6906";
derer1.05_3	AUGUSTUS	transcript	3775349	3776299	.	+	.	transcript_id "file_1_file_1_jg6906.t1"; gene_id "file_1_file_1_jg6906"
derer1.05_3	AUGUSTUS	gene	3775349	3776299	.	+	.	jg6906
derer1.05_3	AUGUSTUS	stop_codon	3776297	3776299	.	+	0	transcript_id "file_1_file_1_jg6906.t1"; gene_id "file_1_file_1_jg6906";
derer1.05_4	AUGUSTUS	stop_codon	851441	851443	.	-	0	transcript_id "file_1_file_1_jg3008.t1"; gene_id "file_1_file_1_jg3008";
derer1.05_4	AUGUSTUS	CDS	851441	852283	1	-	0	transcript_id "file_1_file_1_jg3008.t1"; gene_id "file_1_file_1_jg3008";
derer1.05_4	AUGUSTUS	exon	851441	852283	.	-	.	transcript_id "file_1_file_1_jg3008.t1"; gene_id "file_1_file_1_jg3008";
derer1.05_4	AUGUSTUS	transcript	851441	852283	.	-	.	transcript_id "file_1_file_1_jg3008.t1"; gene_id "file_1_file_1_jg3008"
derer1.05_4	AUGUSTUS	gene	851441	852283	.	-	.	jg3008
derer1.05_4	AUGUSTUS	start_codon	852281	852283	.	-	0	transcript_id "file_1_file_1_jg3008.t1"; gene_id "file_1_file_1_jg3008";
derer1.05_0	AUGUSTUS	stop_codon	15830577	15830579	.	-	0	transcript_id "file_1_file_1_jg10588.t1"; gene_id "file_1_file_1_jg10588";
derer1.05_0	AUGUSTUS	CDS	15830577	15830832	1	-	1	transcript_id "file_1_file_1_jg10588.t1"; gene_id "file_1_file_1_jg10588";
derer1.05_0	AUGUSTUS	exon	15830577	15830832	.	-	.	transcript_id "file_1_file_1_jg10588.t1"; gene_id "file_1_file_1_jg10588";
derer1.05_0	AUGUSTUS	intron	15830833	15831008	.	-	.	transcript_id "file_1_file_1_jg10588.t1"; gene_id "file_1_file_1_jg10588";
derer1.05_0	AUGUSTUS	transcript	15830577	15832279	.	-	.	transcript_id "file_1_file_1_jg10588.t1"; gene_id "file_1_file_1_jg10588"
derer1.05_0	AUGUSTUS	gene	15830577	15832279	.	-	.	jg10588
derer1.05_0	AUGUSTUS	CDS	15831009	15832279	1	-	0	transcript_id "file_1_file_1_jg10588.t1"; gene_id "file_1_file_1_jg10588";
derer1.05_0	AUGUSTUS	exon	15831009	15832279	.	-	.	transcript_id "file_1_file_1_jg10588.t1"; gene_id "file_1_file_1_jg10588";
derer1.05_0	AUGUSTUS	start_codon	15832277	15832279	.	-	0	transcript_id "file_1_file_1_jg10588.t1"; gene_id "file_1_file_1_jg10588";
derer1.05_3	AUGUSTUS	start_codon	9761559	9761561	.	+	0	transcript_id "file_1_file_1_jg7623.t1"; gene_id "file_1_file_1_jg7623";
derer1.05_3	AUGUSTUS	CDS	9761559	9761621	1	+	0	transcript_id "file_1_file_1_jg7623.t1"; gene_id "file_1_file_1_jg7623";
derer1.05_3	AUGUSTUS	exon	9761559	9761621	.	+	.	transcript_id "file_1_file_1_jg7623.t1"; gene_id "file_1_file_1_jg7623";
derer1.05_3	AUGUSTUS	intron	9761622	9761682	.	+	.	transcript_id "file_1_file_1_jg7623.t1"; gene_id "file_1_file_1_jg7623";
derer1.05_3	AUGUSTUS	CDS	9761683	9762057	1	+	0	transcript_id "file_1_file_1_jg7623.t1"; gene_id "file_1_file_1_jg7623";
derer1.05_3	AUGUSTUS	exon	9761683	9762057	.	+	.	transcript_id "file_1_file_1_jg7623.t1"; gene_id "file_1_file_1_jg7623";
derer1.05_3	AUGUSTUS	intron	9762058	9762128	.	+	.	transcript_id "file_1_file_1_jg7623.t1"; gene_id "file_1_file_1_jg7623";
derer1.05_3	AUGUSTUS	CDS	9762129	9762323	1	+	0	transcript_id "file_1_file_1_jg7623.t1"; gene_id "file_1_file_1_jg7623";
derer1.05_3	AUGUSTUS	exon	9762129	9762323	.	+	.	transcript_id "file_1_file_1_jg7623.t1"; gene_id "file_1_file_1_jg7623";
derer1.05_3	AUGUSTUS	intron	9762324	9762380	.	+	.	transcript_id "file_1_file_1_jg7623.t1"; gene_id "file_1_file_1_jg7623";
derer1.05_3	AUGUSTUS	CDS	9762381	9762472	1	+	0	transcript_id "file_1_file_1_jg7623.t1"; gene_id "file_1_file_1_jg7623";
derer1.05_3	AUGUSTUS	exon	9762381	9762472	.	+	.	transcript_id "file_1_file_1_jg7623.t1"; gene_id "file_1_file_1_jg7623";
derer1.05_3	AUGUSTUS	intron	9762473	9762533	.	+	.	transcript_id "file_1_file_1_jg7623.t1"; gene_id "file_1_file_1_jg7623";
derer1.05_3	AUGUSTUS	transcript	9761559	9762702	.	+	.	transcript_id "file_1_file_1_jg7623.t1"; gene_id "file_1_file_1_jg7623"
derer1.05_3	AUGUSTUS	gene	9761559	9762702	.	+	.	jg7623
derer1.05_3	AUGUSTUS	CDS	9762534	9762702	1	+	1	transcript_id "file_1_file_1_jg7623.t1"; gene_id "file_1_file_1_jg7623";
derer1.05_3	AUGUSTUS	exon	9762534	9762702	.	+	.	transcript_id "file_1_file_1_jg7623.t1"; gene_id "file_1_file_1_jg7623";
derer1.05_3	AUGUSTUS	stop_codon	9762700	9762702	.	+	0	transcript_id "file_1_file_1_jg7623.t1"; gene_id "file_1_file_1_jg7623";
derer1.05_2	AUGUSTUS	start_codon	9729138	9729140	.	+	0	transcript_id "file_1_file_1_jg1028.t1"; gene_id "file_1_file_1_jg1028";
derer1.05_2	AUGUSTUS	CDS	9729138	9729716	1	+	0	transcript_id "file_1_file_1_jg1028.t1"; gene_id "file_1_file_1_jg1028";
derer1.05_2	AUGUSTUS	exon	9729138	9729716	.	+	.	transcript_id "file_1_file_1_jg1028.t1"; gene_id "file_1_file_1_jg1028";
derer1.05_2	AUGUSTUS	transcript	9729138	9729716	.	+	.	transcript_id "file_1_file_1_jg1028.t1"; gene_id "file_1_file_1_jg1028"
derer1.05_2	AUGUSTUS	gene	9729138	9729716	.	+	.	jg1028
derer1.05_2	AUGUSTUS	stop_codon	9729714	9729716	.	+	0	transcript_id "file_1_file_1_jg1028.t1"; gene_id "file_1_file_1_jg1028";
derer1.05_4	AUGUSTUS	stop_codon	6154485	6154487	.	-	0	transcript_id "file_1_file_1_jg3633.t1"; gene_id "file_1_file_1_jg3633";
derer1.05_4	AUGUSTUS	CDS	6154485	6154766	1	-	0	transcript_id "file_1_file_1_jg3633.t1"; gene_id "file_1_file_1_jg3633";
derer1.05_4	AUGUSTUS	exon	6154485	6154766	.	-	.	transcript_id "file_1_file_1_jg3633.t1"; gene_id "file_1_file_1_jg3633";
derer1.05_4	AUGUSTUS	intron	6154767	6154829	.	-	.	transcript_id "file_1_file_1_jg3633.t1"; gene_id "file_1_file_1_jg3633";
derer1.05_4	AUGUSTUS	CDS	6154830	6155476	1	-	2	transcript_id "file_1_file_1_jg3633.t1"; gene_id "file_1_file_1_jg3633";
derer1.05_4	AUGUSTUS	exon	6154830	6155476	.	-	.	transcript_id "file_1_file_1_jg3633.t1"; gene_id "file_1_file_1_jg3633";
derer1.05_4	AUGUSTUS	intron	6155477	6155593	.	-	.	transcript_id "file_1_file_1_jg3633.t1"; gene_id "file_1_file_1_jg3633";
derer1.05_4	AUGUSTUS	CDS	6155594	6156048	1	-	1	transcript_id "file_1_file_1_jg3633.t1"; gene_id "file_1_file_1_jg3633";
derer1.05_4	AUGUSTUS	exon	6155594	6156048	.	-	.	transcript_id "file_1_file_1_jg3633.t1"; gene_id "file_1_file_1_jg3633";
derer1.05_4	AUGUSTUS	intron	6156049	6156105	.	-	.	transcript_id "file_1_file_1_jg3633.t1"; gene_id "file_1_file_1_jg3633";
derer1.05_4	AUGUSTUS	transcript	6154485	6156176	.	-	.	transcript_id "file_1_file_1_jg3633.t1"; gene_id "file_1_file_1_jg3633"
derer1.05_4	AUGUSTUS	gene	6154485	6156176	.	-	.	jg3633
derer1.05_4	AUGUSTUS	CDS	6156106	6156176	1	-	0	transcript_id "file_1_file_1_jg3633.t1"; gene_id "file_1_file_1_jg3633";
derer1.05_4	AUGUSTUS	exon	6156106	6156176	.	-	.	transcript_id "file_1_file_1_jg3633.t1"; gene_id "file_1_file_1_jg3633";
derer1.05_4	AUGUSTUS	start_codon	6156174	6156176	.	-	0	transcript_id "file_1_file_1_jg3633.t1"; gene_id "file_1_file_1_jg3633";
derer1.05_3	AUGUSTUS	start_codon	18550265	18550267	.	+	0	transcript_id "file_1_file_1_jg8588.t1"; gene_id "file_1_file_1_jg8588";
derer1.05_3	AUGUSTUS	CDS	18550265	18551042	1	+	0	transcript_id "file_1_file_1_jg8588.t1"; gene_id "file_1_file_1_jg8588";
derer1.05_3	AUGUSTUS	exon	18550265	18551042	.	+	.	transcript_id "file_1_file_1_jg8588.t1"; gene_id "file_1_file_1_jg8588";
derer1.05_3	AUGUSTUS	intron	18551043	18551896	.	+	.	transcript_id "file_1_file_1_jg8588.t1"; gene_id "file_1_file_1_jg8588";
derer1.05_3	AUGUSTUS	CDS	18551897	18552159	1	+	2	transcript_id "file_1_file_1_jg8588.t1"; gene_id "file_1_file_1_jg8588";
derer1.05_3	AUGUSTUS	exon	18551897	18552159	.	+	.	transcript_id "file_1_file_1_jg8588.t1"; gene_id "file_1_file_1_jg8588";
derer1.05_3	AUGUSTUS	intron	18552160	18554391	.	+	.	transcript_id "file_1_file_1_jg8588.t1"; gene_id "file_1_file_1_jg8588";
derer1.05_3	AUGUSTUS	transcript	18550265	18554622	.	+	.	transcript_id "file_1_file_1_jg8588.t1"; gene_id "file_1_file_1_jg8588"
derer1.05_3	AUGUSTUS	gene	18550265	18554622	.	+	.	jg8588
derer1.05_3	AUGUSTUS	CDS	18554392	18554622	0.8	+	0	transcript_id "file_1_file_1_jg8588.t1"; gene_id "file_1_file_1_jg8588";
derer1.05_3	AUGUSTUS	exon	18554392	18554622	.	+	.	transcript_id "file_1_file_1_jg8588.t1"; gene_id "file_1_file_1_jg8588";
derer1.05_3	AUGUSTUS	stop_codon	18554620	18554622	.	+	0	transcript_id "file_1_file_1_jg8588.t1"; gene_id "file_1_file_1_jg8588";
derer1.05_4	AUGUSTUS	start_codon	5188266	5188268	.	+	0	transcript_id "file_1_file_1_jg3535.t1"; gene_id "file_1_file_1_jg3535";
derer1.05_4	AUGUSTUS	CDS	5188266	5188374	1	+	0	transcript_id "file_1_file_1_jg3535.t1"; gene_id "file_1_file_1_jg3535";
derer1.05_4	AUGUSTUS	exon	5188266	5188374	.	+	.	transcript_id "file_1_file_1_jg3535.t1"; gene_id "file_1_file_1_jg3535";
derer1.05_4	AUGUSTUS	intron	5188375	5188441	.	+	.	transcript_id "file_1_file_1_jg3535.t1"; gene_id "file_1_file_1_jg3535";
derer1.05_4	AUGUSTUS	CDS	5188442	5188602	1	+	2	transcript_id "file_1_file_1_jg3535.t1"; gene_id "file_1_file_1_jg3535";
derer1.05_4	AUGUSTUS	exon	5188442	5188602	.	+	.	transcript_id "file_1_file_1_jg3535.t1"; gene_id "file_1_file_1_jg3535";
derer1.05_4	AUGUSTUS	intron	5188603	5188663	.	+	.	transcript_id "file_1_file_1_jg3535.t1"; gene_id "file_1_file_1_jg3535";
derer1.05_4	AUGUSTUS	CDS	5188664	5188886	1	+	0	transcript_id "file_1_file_1_jg3535.t1"; gene_id "file_1_file_1_jg3535";
derer1.05_4	AUGUSTUS	exon	5188664	5188886	.	+	.	transcript_id "file_1_file_1_jg3535.t1"; gene_id "file_1_file_1_jg3535";
derer1.05_4	AUGUSTUS	intron	5188887	5188944	.	+	.	transcript_id "file_1_file_1_jg3535.t1"; gene_id "file_1_file_1_jg3535";
derer1.05_4	AUGUSTUS	CDS	5188945	5189337	1	+	2	transcript_id "file_1_file_1_jg3535.t1"; gene_id "file_1_file_1_jg3535";
derer1.05_4	AUGUSTUS	exon	5188945	5189337	.	+	.	transcript_id "file_1_file_1_jg3535.t1"; gene_id "file_1_file_1_jg3535";
derer1.05_4	AUGUSTUS	intron	5189338	5189398	.	+	.	transcript_id "file_1_file_1_jg3535.t1"; gene_id "file_1_file_1_jg3535";
derer1.05_4	AUGUSTUS	CDS	5189399	5189562	1	+	2	transcript_id "file_1_file_1_jg3535.t1"; gene_id "file_1_file_1_jg3535";
derer1.05_4	AUGUSTUS	exon	5189399	5189562	.	+	.	transcript_id "file_1_file_1_jg3535.t1"; gene_id "file_1_file_1_jg3535";
derer1.05_4	AUGUSTUS	intron	5189563	5189618	.	+	.	transcript_id "file_1_file_1_jg3535.t1"; gene_id "file_1_file_1_jg3535";
derer1.05_4	AUGUSTUS	CDS	5189619	5189849	1	+	0	transcript_id "file_1_file_1_jg3535.t1"; gene_id "file_1_file_1_jg3535";
derer1.05_4	AUGUSTUS	exon	5189619	5189849	.	+	.	transcript_id "file_1_file_1_jg3535.t1"; gene_id "file_1_file_1_jg3535";
derer1.05_4	AUGUSTUS	intron	5189850	5189917	.	+	.	transcript_id "file_1_file_1_jg3535.t1"; gene_id "file_1_file_1_jg3535";
derer1.05_4	AUGUSTUS	CDS	5189918	5190121	1	+	0	transcript_id "file_1_file_1_jg3535.t1"; gene_id "file_1_file_1_jg3535";
derer1.05_4	AUGUSTUS	exon	5189918	5190121	.	+	.	transcript_id "file_1_file_1_jg3535.t1"; gene_id "file_1_file_1_jg3535";
derer1.05_4	AUGUSTUS	intron	5190122	5190186	.	+	.	transcript_id "file_1_file_1_jg3535.t1"; gene_id "file_1_file_1_jg3535";
derer1.05_4	AUGUSTUS	CDS	5190187	5190271	1	+	0	transcript_id "file_1_file_1_jg3535.t1"; gene_id "file_1_file_1_jg3535";
derer1.05_4	AUGUSTUS	exon	5190187	5190271	.	+	.	transcript_id "file_1_file_1_jg3535.t1"; gene_id "file_1_file_1_jg3535";
derer1.05_4	AUGUSTUS	intron	5190272	5190331	.	+	.	transcript_id "file_1_file_1_jg3535.t1"; gene_id "file_1_file_1_jg3535";
derer1.05_4	AUGUSTUS	CDS	5190332	5190608	1	+	2	transcript_id "file_1_file_1_jg3535.t1"; gene_id "file_1_file_1_jg3535";
derer1.05_4	AUGUSTUS	exon	5190332	5190608	.	+	.	transcript_id "file_1_file_1_jg3535.t1"; gene_id "file_1_file_1_jg3535";
derer1.05_4	AUGUSTUS	intron	5190609	5190661	.	+	.	transcript_id "file_1_file_1_jg3535.t1"; gene_id "file_1_file_1_jg3535";
derer1.05_4	AUGUSTUS	CDS	5190662	5190863	1	+	1	transcript_id "file_1_file_1_jg3535.t1"; gene_id "file_1_file_1_jg3535";
derer1.05_4	AUGUSTUS	exon	5190662	5190863	.	+	.	transcript_id "file_1_file_1_jg3535.t1"; gene_id "file_1_file_1_jg3535";
derer1.05_4	AUGUSTUS	intron	5190864	5190919	.	+	.	transcript_id "file_1_file_1_jg3535.t1"; gene_id "file_1_file_1_jg3535";
derer1.05_4	AUGUSTUS	CDS	5190920	5191145	1	+	0	transcript_id "file_1_file_1_jg3535.t1"; gene_id "file_1_file_1_jg3535";
derer1.05_4	AUGUSTUS	exon	5190920	5191145	.	+	.	transcript_id "file_1_file_1_jg3535.t1"; gene_id "file_1_file_1_jg3535";
derer1.05_4	AUGUSTUS	intron	5191146	5191205	.	+	.	transcript_id "file_1_file_1_jg3535.t1"; gene_id "file_1_file_1_jg3535";
derer1.05_4	AUGUSTUS	CDS	5191206	5191318	1	+	2	transcript_id "file_1_file_1_jg3535.t1"; gene_id "file_1_file_1_jg3535";
derer1.05_4	AUGUSTUS	exon	5191206	5191318	.	+	.	transcript_id "file_1_file_1_jg3535.t1"; gene_id "file_1_file_1_jg3535";
derer1.05_4	AUGUSTUS	intron	5191319	5191376	.	+	.	transcript_id "file_1_file_1_jg3535.t1"; gene_id "file_1_file_1_jg3535";
derer1.05_4	AUGUSTUS	CDS	5191377	5191526	1	+	0	transcript_id "file_1_file_1_jg3535.t1"; gene_id "file_1_file_1_jg3535";
derer1.05_4	AUGUSTUS	exon	5191377	5191526	.	+	.	transcript_id "file_1_file_1_jg3535.t1"; gene_id "file_1_file_1_jg3535";
derer1.05_4	AUGUSTUS	intron	5191527	5191583	.	+	.	transcript_id "file_1_file_1_jg3535.t1"; gene_id "file_1_file_1_jg3535";
derer1.05_4	AUGUSTUS	transcript	5188266	5191754	.	+	.	transcript_id "file_1_file_1_jg3535.t1"; gene_id "file_1_file_1_jg3535"
derer1.05_4	AUGUSTUS	gene	5188266	5191754	.	+	.	jg3535
derer1.05_4	AUGUSTUS	CDS	5191584	5191754	1	+	0	transcript_id "file_1_file_1_jg3535.t1"; gene_id "file_1_file_1_jg3535";
derer1.05_4	AUGUSTUS	exon	5191584	5191754	.	+	.	transcript_id "file_1_file_1_jg3535.t1"; gene_id "file_1_file_1_jg3535";
derer1.05_4	AUGUSTUS	stop_codon	5191752	5191754	.	+	0	transcript_id "file_1_file_1_jg3535.t1"; gene_id "file_1_file_1_jg3535";
derer1.05_4	AUGUSTUS	stop_codon	10695426	10695428	.	-	0	transcript_id "file_1_file_1_jg4174.t1"; gene_id "file_1_file_1_jg4174";
derer1.05_4	AUGUSTUS	CDS	10695426	10695512	1	-	0	transcript_id "file_1_file_1_jg4174.t1"; gene_id "file_1_file_1_jg4174";
derer1.05_4	AUGUSTUS	exon	10695426	10695512	.	-	.	transcript_id "file_1_file_1_jg4174.t1"; gene_id "file_1_file_1_jg4174";
derer1.05_4	AUGUSTUS	intron	10695513	10695570	.	-	.	transcript_id "file_1_file_1_jg4174.t1"; gene_id "file_1_file_1_jg4174";
derer1.05_4	AUGUSTUS	CDS	10695571	10695981	1	-	0	transcript_id "file_1_file_1_jg4174.t1"; gene_id "file_1_file_1_jg4174";
derer1.05_4	AUGUSTUS	exon	10695571	10695981	.	-	.	transcript_id "file_1_file_1_jg4174.t1"; gene_id "file_1_file_1_jg4174";
derer1.05_4	AUGUSTUS	intron	10695982	10696046	.	-	.	transcript_id "file_1_file_1_jg4174.t1"; gene_id "file_1_file_1_jg4174";
derer1.05_4	AUGUSTUS	CDS	10696047	10696310	1	-	0	transcript_id "file_1_file_1_jg4174.t1"; gene_id "file_1_file_1_jg4174";
derer1.05_4	AUGUSTUS	exon	10696047	10696310	.	-	.	transcript_id "file_1_file_1_jg4174.t1"; gene_id "file_1_file_1_jg4174";
derer1.05_4	AUGUSTUS	intron	10696311	10697044	.	-	.	transcript_id "file_1_file_1_jg4174.t1"; gene_id "file_1_file_1_jg4174";
derer1.05_4	AUGUSTUS	transcript	10695426	10697095	.	-	.	transcript_id "file_1_file_1_jg4174.t1"; gene_id "file_1_file_1_jg4174"
derer1.05_4	AUGUSTUS	gene	10695426	10697095	.	-	.	jg4174
derer1.05_4	AUGUSTUS	CDS	10697045	10697095	1	-	0	transcript_id "file_1_file_1_jg4174.t1"; gene_id "file_1_file_1_jg4174";
derer1.05_4	AUGUSTUS	exon	10697045	10697095	.	-	.	transcript_id "file_1_file_1_jg4174.t1"; gene_id "file_1_file_1_jg4174";
derer1.05_4	AUGUSTUS	start_codon	10697093	10697095	.	-	0	transcript_id "file_1_file_1_jg4174.t1"; gene_id "file_1_file_1_jg4174";
derer1.05_1	AUGUSTUS	stop_codon	20966867	20966869	.	-	0	transcript_id "file_1_file_1_jg14703.t1"; gene_id "file_1_file_1_jg14703";
derer1.05_1	AUGUSTUS	CDS	20966867	20967220	1	-	0	transcript_id "file_1_file_1_jg14703.t1"; gene_id "file_1_file_1_jg14703";
derer1.05_1	AUGUSTUS	exon	20966867	20967220	.	-	.	transcript_id "file_1_file_1_jg14703.t1"; gene_id "file_1_file_1_jg14703";
derer1.05_1	AUGUSTUS	intron	20967221	20967284	.	-	.	transcript_id "file_1_file_1_jg14703.t1"; gene_id "file_1_file_1_jg14703";
derer1.05_1	AUGUSTUS	transcript	20966867	20967296	.	-	.	transcript_id "file_1_file_1_jg14703.t1"; gene_id "file_1_file_1_jg14703"
derer1.05_1	AUGUSTUS	gene	20966867	20967296	.	-	.	jg14703
derer1.05_1	AUGUSTUS	CDS	20967285	20967296	1	-	0	transcript_id "file_1_file_1_jg14703.t1"; gene_id "file_1_file_1_jg14703";
derer1.05_1	AUGUSTUS	exon	20967285	20967296	.	-	.	transcript_id "file_1_file_1_jg14703.t1"; gene_id "file_1_file_1_jg14703";
derer1.05_1	AUGUSTUS	start_codon	20967294	20967296	.	-	0	transcript_id "file_1_file_1_jg14703.t1"; gene_id "file_1_file_1_jg14703";
derer1.05_1	AUGUSTUS	start_codon	14752761	14752763	.	+	0	transcript_id "file_1_file_1_jg13893.t1"; gene_id "file_1_file_1_jg13893";
derer1.05_1	AUGUSTUS	CDS	14752761	14753090	1	+	0	transcript_id "file_1_file_1_jg13893.t1"; gene_id "file_1_file_1_jg13893";
derer1.05_1	AUGUSTUS	exon	14752761	14753090	.	+	.	transcript_id "file_1_file_1_jg13893.t1"; gene_id "file_1_file_1_jg13893";
derer1.05_1	AUGUSTUS	intron	14753091	14753322	.	+	.	transcript_id "file_1_file_1_jg13893.t1"; gene_id "file_1_file_1_jg13893";
derer1.05_1	AUGUSTUS	CDS	14753323	14753941	1	+	0	transcript_id "file_1_file_1_jg13893.t1"; gene_id "file_1_file_1_jg13893";
derer1.05_1	AUGUSTUS	exon	14753323	14753941	.	+	.	transcript_id "file_1_file_1_jg13893.t1"; gene_id "file_1_file_1_jg13893";
derer1.05_1	AUGUSTUS	intron	14753942	14754419	.	+	.	transcript_id "file_1_file_1_jg13893.t1"; gene_id "file_1_file_1_jg13893";
derer1.05_1	AUGUSTUS	CDS	14754420	14759117	1	+	2	transcript_id "file_1_file_1_jg13893.t1"; gene_id "file_1_file_1_jg13893";
derer1.05_1	AUGUSTUS	exon	14754420	14759117	.	+	.	transcript_id "file_1_file_1_jg13893.t1"; gene_id "file_1_file_1_jg13893";
derer1.05_1	AUGUSTUS	intron	14759118	14759233	.	+	.	transcript_id "file_1_file_1_jg13893.t1"; gene_id "file_1_file_1_jg13893";
derer1.05_1	AUGUSTUS	transcript	14752761	14759931	.	+	.	transcript_id "file_1_file_1_jg13893.t1"; gene_id "file_1_file_1_jg13893"
derer1.05_1	AUGUSTUS	gene	14752761	14759931	.	+	.	jg13893
derer1.05_1	AUGUSTUS	CDS	14759234	14759931	1	+	2	transcript_id "file_1_file_1_jg13893.t1"; gene_id "file_1_file_1_jg13893";
derer1.05_1	AUGUSTUS	exon	14759234	14759931	.	+	.	transcript_id "file_1_file_1_jg13893.t1"; gene_id "file_1_file_1_jg13893";
derer1.05_1	AUGUSTUS	stop_codon	14759929	14759931	.	+	0	transcript_id "file_1_file_1_jg13893.t1"; gene_id "file_1_file_1_jg13893";
derer1.05_4	AUGUSTUS	stop_codon	5555496	5555498	.	-	0	transcript_id "file_1_file_1_jg3571.t7"; gene_id "file_1_file_1_jg3571";
derer1.05_4	AUGUSTUS	CDS	5555496	5555515	1	-	2	transcript_id "file_1_file_1_jg3571.t7"; gene_id "file_1_file_1_jg3571";
derer1.05_4	AUGUSTUS	exon	5555496	5555515	.	-	.	transcript_id "file_1_file_1_jg3571.t7"; gene_id "file_1_file_1_jg3571";
derer1.05_4	AUGUSTUS	intron	5555516	5555712	.	-	.	transcript_id "file_1_file_1_jg3571.t7"; gene_id "file_1_file_1_jg3571";
derer1.05_4	AUGUSTUS	CDS	5555713	5555908	1	-	0	transcript_id "file_1_file_1_jg3571.t7"; gene_id "file_1_file_1_jg3571";
derer1.05_4	AUGUSTUS	exon	5555713	5555908	.	-	.	transcript_id "file_1_file_1_jg3571.t7"; gene_id "file_1_file_1_jg3571";
derer1.05_4	AUGUSTUS	intron	5555909	5555974	.	-	.	transcript_id "file_1_file_1_jg3571.t7"; gene_id "file_1_file_1_jg3571";
derer1.05_4	AUGUSTUS	CDS	5555975	5556174	1	-	2	transcript_id "file_1_file_1_jg3571.t7"; gene_id "file_1_file_1_jg3571";
derer1.05_4	AUGUSTUS	exon	5555975	5556174	.	-	.	transcript_id "file_1_file_1_jg3571.t7"; gene_id "file_1_file_1_jg3571";
derer1.05_4	AUGUSTUS	intron	5556175	5556299	.	-	.	transcript_id "file_1_file_1_jg3571.t7"; gene_id "file_1_file_1_jg3571";
derer1.05_4	AUGUSTUS	CDS	5556300	5556392	1	-	2	transcript_id "file_1_file_1_jg3571.t7"; gene_id "file_1_file_1_jg3571";
derer1.05_4	AUGUSTUS	exon	5556300	5556392	.	-	.	transcript_id "file_1_file_1_jg3571.t7"; gene_id "file_1_file_1_jg3571";
derer1.05_4	AUGUSTUS	intron	5556393	5556466	.	-	.	transcript_id "file_1_file_1_jg3571.t7"; gene_id "file_1_file_1_jg3571";
derer1.05_4	AUGUSTUS	CDS	5556467	5556633	1	-	1	transcript_id "file_1_file_1_jg3571.t7"; gene_id "file_1_file_1_jg3571";
derer1.05_4	AUGUSTUS	exon	5556467	5556633	.	-	.	transcript_id "file_1_file_1_jg3571.t7"; gene_id "file_1_file_1_jg3571";
derer1.05_4	AUGUSTUS	intron	5556634	5556689	.	-	.	transcript_id "file_1_file_1_jg3571.t7"; gene_id "file_1_file_1_jg3571";
derer1.05_4	AUGUSTUS	CDS	5556690	5557014	1	-	2	transcript_id "file_1_file_1_jg3571.t7"; gene_id "file_1_file_1_jg3571";
derer1.05_4	AUGUSTUS	exon	5556690	5557014	.	-	.	transcript_id "file_1_file_1_jg3571.t7"; gene_id "file_1_file_1_jg3571";
derer1.05_4	AUGUSTUS	intron	5557015	5557084	.	-	.	transcript_id "file_1_file_1_jg3571.t7"; gene_id "file_1_file_1_jg3571";
derer1.05_4	AUGUSTUS	CDS	5557085	5557499	1	-	0	transcript_id "file_1_file_1_jg3571.t7"; gene_id "file_1_file_1_jg3571";
derer1.05_4	AUGUSTUS	exon	5557085	5557499	.	-	.	transcript_id "file_1_file_1_jg3571.t7"; gene_id "file_1_file_1_jg3571";
derer1.05_4	AUGUSTUS	intron	5557500	5557561	.	-	.	transcript_id "file_1_file_1_jg3571.t7"; gene_id "file_1_file_1_jg3571";
derer1.05_4	AUGUSTUS	CDS	5557562	5558289	1	-	2	transcript_id "file_1_file_1_jg3571.t7"; gene_id "file_1_file_1_jg3571";
derer1.05_4	AUGUSTUS	exon	5557562	5558289	.	-	.	transcript_id "file_1_file_1_jg3571.t7"; gene_id "file_1_file_1_jg3571";
derer1.05_4	AUGUSTUS	intron	5558290	5559547	.	-	.	transcript_id "file_1_file_1_jg3571.t7"; gene_id "file_1_file_1_jg3571";
derer1.05_4	AUGUSTUS	CDS	5559548	5559847	1	-	2	transcript_id "file_1_file_1_jg3571.t7"; gene_id "file_1_file_1_jg3571";
derer1.05_4	AUGUSTUS	exon	5559548	5559847	.	-	.	transcript_id "file_1_file_1_jg3571.t7"; gene_id "file_1_file_1_jg3571";
derer1.05_4	AUGUSTUS	intron	5559848	5559922	.	-	.	transcript_id "file_1_file_1_jg3571.t7"; gene_id "file_1_file_1_jg3571";
derer1.05_4	AUGUSTUS	CDS	5559923	5560139	1	-	0	transcript_id "file_1_file_1_jg3571.t7"; gene_id "file_1_file_1_jg3571";
derer1.05_4	AUGUSTUS	exon	5559923	5560139	.	-	.	transcript_id "file_1_file_1_jg3571.t7"; gene_id "file_1_file_1_jg3571";
derer1.05_4	AUGUSTUS	intron	5560140	5560208	.	-	.	transcript_id "file_1_file_1_jg3571.t7"; gene_id "file_1_file_1_jg3571";
derer1.05_4	AUGUSTUS	CDS	5560209	5561518	1	-	2	transcript_id "file_1_file_1_jg3571.t7"; gene_id "file_1_file_1_jg3571";
derer1.05_4	AUGUSTUS	exon	5560209	5561518	.	-	.	transcript_id "file_1_file_1_jg3571.t7"; gene_id "file_1_file_1_jg3571";
derer1.05_4	AUGUSTUS	intron	5561519	5561683	.	-	.	transcript_id "file_1_file_1_jg3571.t7"; gene_id "file_1_file_1_jg3571";
derer1.05_4	AUGUSTUS	CDS	5561684	5562481	0.89	-	2	transcript_id "file_1_file_1_jg3571.t7"; gene_id "file_1_file_1_jg3571";
derer1.05_4	AUGUSTUS	exon	5561684	5562481	.	-	.	transcript_id "file_1_file_1_jg3571.t7"; gene_id "file_1_file_1_jg3571";
derer1.05_4	AUGUSTUS	intron	5562482	5564908	.	-	.	transcript_id "file_1_file_1_jg3571.t7"; gene_id "file_1_file_1_jg3571";
derer1.05_4	AUGUSTUS	CDS	5564909	5565033	1	-	1	transcript_id "file_1_file_1_jg3571.t7"; gene_id "file_1_file_1_jg3571";
derer1.05_4	AUGUSTUS	exon	5564909	5565033	.	-	.	transcript_id "file_1_file_1_jg3571.t7"; gene_id "file_1_file_1_jg3571";
derer1.05_4	AUGUSTUS	intron	5565034	5565465	.	-	.	transcript_id "file_1_file_1_jg3571.t7"; gene_id "file_1_file_1_jg3571";
derer1.05_4	AUGUSTUS	CDS	5565466	5565678	1	-	1	transcript_id "file_1_file_1_jg3571.t7"; gene_id "file_1_file_1_jg3571";
derer1.05_4	AUGUSTUS	exon	5565466	5565678	.	-	.	transcript_id "file_1_file_1_jg3571.t7"; gene_id "file_1_file_1_jg3571";
derer1.05_4	AUGUSTUS	intron	5565679	5565875	.	-	.	transcript_id "file_1_file_1_jg3571.t7"; gene_id "file_1_file_1_jg3571";
derer1.05_4	AUGUSTUS	CDS	5565876	5566597	1	-	0	transcript_id "file_1_file_1_jg3571.t7"; gene_id "file_1_file_1_jg3571";
derer1.05_4	AUGUSTUS	exon	5565876	5566597	.	-	.	transcript_id "file_1_file_1_jg3571.t7"; gene_id "file_1_file_1_jg3571";
derer1.05_4	AUGUSTUS	intron	5566598	5566923	.	-	.	transcript_id "file_1_file_1_jg3571.t7"; gene_id "file_1_file_1_jg3571";
derer1.05_4	AUGUSTUS	CDS	5566924	5567064	1	-	0	transcript_id "file_1_file_1_jg3571.t7"; gene_id "file_1_file_1_jg3571";
derer1.05_4	AUGUSTUS	exon	5566924	5567064	.	-	.	transcript_id "file_1_file_1_jg3571.t7"; gene_id "file_1_file_1_jg3571";
derer1.05_4	AUGUSTUS	intron	5567065	5567133	.	-	.	transcript_id "file_1_file_1_jg3571.t7"; gene_id "file_1_file_1_jg3571";
derer1.05_4	AUGUSTUS	transcript	5555496	5568228	.	-	.	transcript_id "file_1_file_1_jg3571.t7"; gene_id "file_1_file_1_jg3571"
derer1.05_4	AUGUSTUS	CDS	5567134	5568228	1	-	0	transcript_id "file_1_file_1_jg3571.t7"; gene_id "file_1_file_1_jg3571";
derer1.05_4	AUGUSTUS	exon	5567134	5568228	.	-	.	transcript_id "file_1_file_1_jg3571.t7"; gene_id "file_1_file_1_jg3571";
derer1.05_4	AUGUSTUS	start_codon	5568226	5568228	.	-	0	transcript_id "file_1_file_1_jg3571.t7"; gene_id "file_1_file_1_jg3571";
derer1.05_2	AUGUSTUS	stop_codon	17490000	17490002	.	-	0	transcript_id "file_1_file_1_jg2094.t1"; gene_id "file_1_file_1_jg2094";
derer1.05_2	AUGUSTUS	CDS	17490000	17490554	1	-	0	transcript_id "file_1_file_1_jg2094.t1"; gene_id "file_1_file_1_jg2094";
derer1.05_2	AUGUSTUS	exon	17490000	17490554	.	-	.	transcript_id "file_1_file_1_jg2094.t1"; gene_id "file_1_file_1_jg2094";
derer1.05_2	AUGUSTUS	intron	17490555	17490859	.	-	.	transcript_id "file_1_file_1_jg2094.t1"; gene_id "file_1_file_1_jg2094";
derer1.05_2	AUGUSTUS	transcript	17490000	17490871	.	-	.	transcript_id "file_1_file_1_jg2094.t1"; gene_id "file_1_file_1_jg2094"
derer1.05_2	AUGUSTUS	gene	17490000	17490871	.	-	.	jg2094
derer1.05_2	AUGUSTUS	CDS	17490860	17490871	1	-	0	transcript_id "file_1_file_1_jg2094.t1"; gene_id "file_1_file_1_jg2094";
derer1.05_2	AUGUSTUS	exon	17490860	17490871	.	-	.	transcript_id "file_1_file_1_jg2094.t1"; gene_id "file_1_file_1_jg2094";
derer1.05_2	AUGUSTUS	start_codon	17490869	17490871	.	-	0	transcript_id "file_1_file_1_jg2094.t1"; gene_id "file_1_file_1_jg2094";
derer1.05_1	AUGUSTUS	start_codon	8763230	8763232	.	+	0	transcript_id "file_1_file_1_jg13201.t1"; gene_id "file_1_file_1_jg13201";
derer1.05_1	AUGUSTUS	CDS	8763230	8764537	1	+	0	transcript_id "file_1_file_1_jg13201.t1"; gene_id "file_1_file_1_jg13201";
derer1.05_1	AUGUSTUS	exon	8763230	8764537	.	+	.	transcript_id "file_1_file_1_jg13201.t1"; gene_id "file_1_file_1_jg13201";
derer1.05_1	AUGUSTUS	transcript	8763230	8764537	.	+	.	transcript_id "file_1_file_1_jg13201.t1"; gene_id "file_1_file_1_jg13201"
derer1.05_1	AUGUSTUS	gene	8763230	8764537	.	+	.	jg13201
derer1.05_1	AUGUSTUS	stop_codon	8764535	8764537	.	+	0	transcript_id "file_1_file_1_jg13201.t1"; gene_id "file_1_file_1_jg13201";
derer1.05_1	GeneMark.hmm	stop_codon	5839456	5839458	.	-	0	gene_id "file_1_file_2_3689_g"; transcript_id "file_1_file_2_3689_t"; count "file_1_file_2_1_1";
derer1.05_1	GeneMark.hmm	CDS	5839456	5839854	.	-	0	gene_id "file_1_file_2_3689_g"; transcript_id "file_1_file_2_3689_t"; evidence "file_1_file_2_1_1"; cds_type "file_1_file_2_Terminal"; count "file_1_file_2_2_2"; anchored "file_1_file_2_1_1";
derer1.05_1	GeneMark.hmm	exon	5839456	5839854	0	-	.	gene_id "file_1_file_2_3689_g"; transcript_id "file_1_file_2_3689_t"; evidence "file_1_file_2_1_1"; cds_type "file_1_file_2_Terminal"; count "file_1_file_2_2_2"; anchored "file_1_file_2_1_1";
derer1.05_1	GeneMark.hmm	CDS	5839920	5839928	.	-	0	gene_id "file_1_file_2_3689_g"; transcript_id "file_1_file_2_3689_t"; evidence "file_1_file_2_1_0"; cds_type "file_1_file_2_Initial"; count "file_1_file_2_1_2"; anchored "file_1_file_2_1_0";
derer1.05_1	GeneMark.hmm	exon	5839920	5839928	0	-	.	gene_id "file_1_file_2_3689_g"; transcript_id "file_1_file_2_3689_t"; evidence "file_1_file_2_1_0"; cds_type "file_1_file_2_Initial"; count "file_1_file_2_1_2"; anchored "file_1_file_2_1_0";
derer1.05_1	GeneMark.hmm	start_codon	5839926	5839928	.	-	0	gene_id "file_1_file_2_3689_g"; transcript_id "file_1_file_2_3689_t"; count "file_1_file_2_1_1";
derer1.05_7	AUGUSTUS	stop_codon	1444	1446	.	-	0	transcript_id "file_1_file_1_jg11440.t1"; gene_id "file_1_file_1_jg11440";
derer1.05_7	AUGUSTUS	CDS	1444	1549	0.96	-	1	transcript_id "file_1_file_1_jg11440.t1"; gene_id "file_1_file_1_jg11440";
derer1.05_7	AUGUSTUS	exon	1444	1549	.	-	.	transcript_id "file_1_file_1_jg11440.t1"; gene_id "file_1_file_1_jg11440";
derer1.05_7	AUGUSTUS	intron	1550	2124	.	-	.	transcript_id "file_1_file_1_jg11440.t1"; gene_id "file_1_file_1_jg11440";
derer1.05_7	AUGUSTUS	transcript	1444	2465	.	-	.	transcript_id "file_1_file_1_jg11440.t1"; gene_id "file_1_file_1_jg11440"
derer1.05_7	AUGUSTUS	gene	1444	2465	.	-	.	jg11440
derer1.05_7	AUGUSTUS	CDS	2125	2465	0.94	-	0	transcript_id "file_1_file_1_jg11440.t1"; gene_id "file_1_file_1_jg11440";
derer1.05_7	AUGUSTUS	exon	2125	2465	.	-	.	transcript_id "file_1_file_1_jg11440.t1"; gene_id "file_1_file_1_jg11440";
derer1.05_7	AUGUSTUS	start_codon	2463	2465	.	-	0	transcript_id "file_1_file_1_jg11440.t1"; gene_id "file_1_file_1_jg11440";
derer1.05_4	AUGUSTUS	start_codon	16454771	16454773	.	+	0	transcript_id "file_1_file_1_jg4956.t1"; gene_id "file_1_file_1_jg4956";
derer1.05_4	AUGUSTUS	CDS	16454771	16455121	1	+	0	transcript_id "file_1_file_1_jg4956.t1"; gene_id "file_1_file_1_jg4956";
derer1.05_4	AUGUSTUS	exon	16454771	16455121	.	+	.	transcript_id "file_1_file_1_jg4956.t1"; gene_id "file_1_file_1_jg4956";
derer1.05_4	AUGUSTUS	intron	16455122	16478731	.	+	.	transcript_id "file_1_file_1_jg4956.t1"; gene_id "file_1_file_1_jg4956";
derer1.05_4	AUGUSTUS	CDS	16478732	16478789	1	+	0	transcript_id "file_1_file_1_jg4956.t1"; gene_id "file_1_file_1_jg4956";
derer1.05_4	AUGUSTUS	exon	16478732	16478789	.	+	.	transcript_id "file_1_file_1_jg4956.t1"; gene_id "file_1_file_1_jg4956";
derer1.05_4	AUGUSTUS	intron	16478790	16478948	.	+	.	transcript_id "file_1_file_1_jg4956.t1"; gene_id "file_1_file_1_jg4956";
derer1.05_4	AUGUSTUS	transcript	16454771	16479094	.	+	.	transcript_id "file_1_file_1_jg4956.t1"; gene_id "file_1_file_1_jg4956"
derer1.05_4	AUGUSTUS	gene	16454771	16479094	.	+	.	jg4956
derer1.05_4	AUGUSTUS	CDS	16478949	16479094	1	+	2	transcript_id "file_1_file_1_jg4956.t1"; gene_id "file_1_file_1_jg4956";
derer1.05_4	AUGUSTUS	exon	16478949	16479094	.	+	.	transcript_id "file_1_file_1_jg4956.t1"; gene_id "file_1_file_1_jg4956";
derer1.05_4	AUGUSTUS	stop_codon	16479092	16479094	.	+	0	transcript_id "file_1_file_1_jg4956.t1"; gene_id "file_1_file_1_jg4956";
derer1.05_0	AUGUSTUS	start_codon	12012683	12012685	.	+	0	transcript_id "file_1_file_1_jg10088.t1"; gene_id "file_1_file_1_jg10088";
derer1.05_0	AUGUSTUS	CDS	12012683	12012934	0.5	+	0	transcript_id "file_1_file_1_jg10088.t1"; gene_id "file_1_file_1_jg10088";
derer1.05_0	AUGUSTUS	exon	12012683	12012934	.	+	.	transcript_id "file_1_file_1_jg10088.t1"; gene_id "file_1_file_1_jg10088";
derer1.05_0	AUGUSTUS	transcript	12012683	12012934	.	+	.	transcript_id "file_1_file_1_jg10088.t1"; gene_id "file_1_file_1_jg10088"
derer1.05_0	AUGUSTUS	gene	12012683	12012934	.	+	.	jg10088
derer1.05_0	AUGUSTUS	stop_codon	12012932	12012934	.	+	0	transcript_id "file_1_file_1_jg10088.t1"; gene_id "file_1_file_1_jg10088";
derer1.05_1	AUGUSTUS	start_codon	20709394	20709396	.	+	0	transcript_id "file_1_file_1_jg14675.t1"; gene_id "file_1_file_1_jg14675";
derer1.05_1	AUGUSTUS	CDS	20709394	20709780	1	+	0	transcript_id "file_1_file_1_jg14675.t1"; gene_id "file_1_file_1_jg14675";
derer1.05_1	AUGUSTUS	exon	20709394	20709780	.	+	.	transcript_id "file_1_file_1_jg14675.t1"; gene_id "file_1_file_1_jg14675";
derer1.05_1	AUGUSTUS	transcript	20709394	20709780	.	+	.	transcript_id "file_1_file_1_jg14675.t1"; gene_id "file_1_file_1_jg14675"
derer1.05_1	AUGUSTUS	gene	20709394	20709780	.	+	.	jg14675
derer1.05_1	AUGUSTUS	stop_codon	20709778	20709780	.	+	0	transcript_id "file_1_file_1_jg14675.t1"; gene_id "file_1_file_1_jg14675";
derer1.05_0	AUGUSTUS	start_codon	1829700	1829702	.	+	0	transcript_id "file_1_file_1_jg8840.t1"; gene_id "file_1_file_1_jg8840";
derer1.05_0	AUGUSTUS	CDS	1829700	1830716	1	+	0	transcript_id "file_1_file_1_jg8840.t1"; gene_id "file_1_file_1_jg8840";
derer1.05_0	AUGUSTUS	exon	1829700	1830716	.	+	.	transcript_id "file_1_file_1_jg8840.t1"; gene_id "file_1_file_1_jg8840";
derer1.05_0	AUGUSTUS	intron	1830717	1830775	.	+	.	transcript_id "file_1_file_1_jg8840.t1"; gene_id "file_1_file_1_jg8840";
derer1.05_0	AUGUSTUS	transcript	1829700	1830949	.	+	.	transcript_id "file_1_file_1_jg8840.t1"; gene_id "file_1_file_1_jg8840"
derer1.05_0	AUGUSTUS	gene	1829700	1830949	.	+	.	jg8840
derer1.05_0	AUGUSTUS	CDS	1830776	1830949	1	+	0	transcript_id "file_1_file_1_jg8840.t1"; gene_id "file_1_file_1_jg8840";
derer1.05_0	AUGUSTUS	exon	1830776	1830949	.	+	.	transcript_id "file_1_file_1_jg8840.t1"; gene_id "file_1_file_1_jg8840";
derer1.05_0	AUGUSTUS	stop_codon	1830947	1830949	.	+	0	transcript_id "file_1_file_1_jg8840.t1"; gene_id "file_1_file_1_jg8840";
derer1.05_5	AUGUSTUS	start_codon	1724935	1724937	.	+	0	transcript_id "file_1_file_1_jg5340.t1"; gene_id "file_1_file_1_jg5340";
derer1.05_5	AUGUSTUS	CDS	1724935	1725050	1	+	0	transcript_id "file_1_file_1_jg5340.t1"; gene_id "file_1_file_1_jg5340";
derer1.05_5	AUGUSTUS	exon	1724935	1725050	.	+	.	transcript_id "file_1_file_1_jg5340.t1"; gene_id "file_1_file_1_jg5340";
derer1.05_5	AUGUSTUS	intron	1725051	1725161	.	+	.	transcript_id "file_1_file_1_jg5340.t1"; gene_id "file_1_file_1_jg5340";
derer1.05_5	AUGUSTUS	CDS	1725162	1725725	1	+	1	transcript_id "file_1_file_1_jg5340.t1"; gene_id "file_1_file_1_jg5340";
derer1.05_5	AUGUSTUS	exon	1725162	1725725	.	+	.	transcript_id "file_1_file_1_jg5340.t1"; gene_id "file_1_file_1_jg5340";
derer1.05_5	AUGUSTUS	intron	1725726	1726031	.	+	.	transcript_id "file_1_file_1_jg5340.t1"; gene_id "file_1_file_1_jg5340";
derer1.05_5	AUGUSTUS	CDS	1726032	1726347	1	+	1	transcript_id "file_1_file_1_jg5340.t1"; gene_id "file_1_file_1_jg5340";
derer1.05_5	AUGUSTUS	exon	1726032	1726347	.	+	.	transcript_id "file_1_file_1_jg5340.t1"; gene_id "file_1_file_1_jg5340";
derer1.05_5	AUGUSTUS	intron	1726348	1726406	.	+	.	transcript_id "file_1_file_1_jg5340.t1"; gene_id "file_1_file_1_jg5340";
derer1.05_5	AUGUSTUS	CDS	1726407	1726519	1	+	0	transcript_id "file_1_file_1_jg5340.t1"; gene_id "file_1_file_1_jg5340";
derer1.05_5	AUGUSTUS	exon	1726407	1726519	.	+	.	transcript_id "file_1_file_1_jg5340.t1"; gene_id "file_1_file_1_jg5340";
derer1.05_5	AUGUSTUS	intron	1726520	1726593	.	+	.	transcript_id "file_1_file_1_jg5340.t1"; gene_id "file_1_file_1_jg5340";
derer1.05_5	AUGUSTUS	transcript	1724935	1726759	.	+	.	transcript_id "file_1_file_1_jg5340.t1"; gene_id "file_1_file_1_jg5340"
derer1.05_5	AUGUSTUS	gene	1724935	1726759	.	+	.	jg5340
derer1.05_5	AUGUSTUS	CDS	1726594	1726759	1	+	1	transcript_id "file_1_file_1_jg5340.t1"; gene_id "file_1_file_1_jg5340";
derer1.05_5	AUGUSTUS	exon	1726594	1726759	.	+	.	transcript_id "file_1_file_1_jg5340.t1"; gene_id "file_1_file_1_jg5340";
derer1.05_5	AUGUSTUS	stop_codon	1726757	1726759	.	+	0	transcript_id "file_1_file_1_jg5340.t1"; gene_id "file_1_file_1_jg5340";
derer1.05_0	AUGUSTUS	stop_codon	8488245	8488247	.	-	0	transcript_id "file_1_file_1_jg9608.t1"; gene_id "file_1_file_1_jg9608";
derer1.05_0	AUGUSTUS	CDS	8488245	8488338	1	-	1	transcript_id "file_1_file_1_jg9608.t1"; gene_id "file_1_file_1_jg9608";
derer1.05_0	AUGUSTUS	exon	8488245	8488338	.	-	.	transcript_id "file_1_file_1_jg9608.t1"; gene_id "file_1_file_1_jg9608";
derer1.05_0	AUGUSTUS	intron	8488339	8488403	.	-	.	transcript_id "file_1_file_1_jg9608.t1"; gene_id "file_1_file_1_jg9608";
derer1.05_0	AUGUSTUS	CDS	8488404	8488558	1	-	0	transcript_id "file_1_file_1_jg9608.t1"; gene_id "file_1_file_1_jg9608";
derer1.05_0	AUGUSTUS	exon	8488404	8488558	.	-	.	transcript_id "file_1_file_1_jg9608.t1"; gene_id "file_1_file_1_jg9608";
derer1.05_0	AUGUSTUS	intron	8488559	8488624	.	-	.	transcript_id "file_1_file_1_jg9608.t1"; gene_id "file_1_file_1_jg9608";
derer1.05_0	AUGUSTUS	CDS	8488625	8490661	1	-	0	transcript_id "file_1_file_1_jg9608.t1"; gene_id "file_1_file_1_jg9608";
derer1.05_0	AUGUSTUS	exon	8488625	8490661	.	-	.	transcript_id "file_1_file_1_jg9608.t1"; gene_id "file_1_file_1_jg9608";
derer1.05_0	AUGUSTUS	intron	8490662	8490745	.	-	.	transcript_id "file_1_file_1_jg9608.t1"; gene_id "file_1_file_1_jg9608";
derer1.05_0	AUGUSTUS	CDS	8490746	8490848	1	-	1	transcript_id "file_1_file_1_jg9608.t1"; gene_id "file_1_file_1_jg9608";
derer1.05_0	AUGUSTUS	exon	8490746	8490848	.	-	.	transcript_id "file_1_file_1_jg9608.t1"; gene_id "file_1_file_1_jg9608";
derer1.05_0	AUGUSTUS	intron	8490849	8490936	.	-	.	transcript_id "file_1_file_1_jg9608.t1"; gene_id "file_1_file_1_jg9608";
derer1.05_0	AUGUSTUS	transcript	8488245	8491052	.	-	.	transcript_id "file_1_file_1_jg9608.t1"; gene_id "file_1_file_1_jg9608"
derer1.05_0	AUGUSTUS	CDS	8490937	8491052	1	-	0	transcript_id "file_1_file_1_jg9608.t1"; gene_id "file_1_file_1_jg9608";
derer1.05_0	AUGUSTUS	exon	8490937	8491052	.	-	.	transcript_id "file_1_file_1_jg9608.t1"; gene_id "file_1_file_1_jg9608";
derer1.05_0	AUGUSTUS	start_codon	8491050	8491052	.	-	0	transcript_id "file_1_file_1_jg9608.t1"; gene_id "file_1_file_1_jg9608";
derer1.05_0	AUGUSTUS	stop_codon	19189150	19189152	.	-	0	transcript_id "file_1_file_1_jg11113.t1"; gene_id "file_1_file_1_jg11113";
derer1.05_0	AUGUSTUS	CDS	19189150	19189918	1	-	1	transcript_id "file_1_file_1_jg11113.t1"; gene_id "file_1_file_1_jg11113";
derer1.05_0	AUGUSTUS	exon	19189150	19189918	.	-	.	transcript_id "file_1_file_1_jg11113.t1"; gene_id "file_1_file_1_jg11113";
derer1.05_0	AUGUSTUS	intron	19189919	19189984	.	-	.	transcript_id "file_1_file_1_jg11113.t1"; gene_id "file_1_file_1_jg11113";
derer1.05_0	AUGUSTUS	CDS	19189985	19190715	1	-	0	transcript_id "file_1_file_1_jg11113.t1"; gene_id "file_1_file_1_jg11113";
derer1.05_0	AUGUSTUS	exon	19189985	19190715	.	-	.	transcript_id "file_1_file_1_jg11113.t1"; gene_id "file_1_file_1_jg11113";
derer1.05_0	AUGUSTUS	intron	19190716	19190767	.	-	.	transcript_id "file_1_file_1_jg11113.t1"; gene_id "file_1_file_1_jg11113";
derer1.05_0	AUGUSTUS	CDS	19190768	19190982	1	-	2	transcript_id "file_1_file_1_jg11113.t1"; gene_id "file_1_file_1_jg11113";
derer1.05_0	AUGUSTUS	exon	19190768	19190982	.	-	.	transcript_id "file_1_file_1_jg11113.t1"; gene_id "file_1_file_1_jg11113";
derer1.05_0	AUGUSTUS	intron	19190983	19191040	.	-	.	transcript_id "file_1_file_1_jg11113.t1"; gene_id "file_1_file_1_jg11113";
derer1.05_0	AUGUSTUS	CDS	19191041	19191255	1	-	1	transcript_id "file_1_file_1_jg11113.t1"; gene_id "file_1_file_1_jg11113";
derer1.05_0	AUGUSTUS	exon	19191041	19191255	.	-	.	transcript_id "file_1_file_1_jg11113.t1"; gene_id "file_1_file_1_jg11113";
derer1.05_0	AUGUSTUS	intron	19191256	19191312	.	-	.	transcript_id "file_1_file_1_jg11113.t1"; gene_id "file_1_file_1_jg11113";
derer1.05_0	AUGUSTUS	CDS	19191313	19191443	1	-	0	transcript_id "file_1_file_1_jg11113.t1"; gene_id "file_1_file_1_jg11113";
derer1.05_0	AUGUSTUS	exon	19191313	19191443	.	-	.	transcript_id "file_1_file_1_jg11113.t1"; gene_id "file_1_file_1_jg11113";
derer1.05_0	AUGUSTUS	intron	19191444	19191515	.	-	.	transcript_id "file_1_file_1_jg11113.t1"; gene_id "file_1_file_1_jg11113";
derer1.05_0	AUGUSTUS	CDS	19191516	19192074	1	-	1	transcript_id "file_1_file_1_jg11113.t1"; gene_id "file_1_file_1_jg11113";
derer1.05_0	AUGUSTUS	exon	19191516	19192074	.	-	.	transcript_id "file_1_file_1_jg11113.t1"; gene_id "file_1_file_1_jg11113";
derer1.05_0	AUGUSTUS	intron	19192075	19192136	.	-	.	transcript_id "file_1_file_1_jg11113.t1"; gene_id "file_1_file_1_jg11113";
derer1.05_0	AUGUSTUS	transcript	19189150	19192300	.	-	.	transcript_id "file_1_file_1_jg11113.t1"; gene_id "file_1_file_1_jg11113"
derer1.05_0	AUGUSTUS	gene	19189150	19192300	.	-	.	jg11113
derer1.05_0	AUGUSTUS	CDS	19192137	19192300	1	-	0	transcript_id "file_1_file_1_jg11113.t1"; gene_id "file_1_file_1_jg11113";
derer1.05_0	AUGUSTUS	exon	19192137	19192300	.	-	.	transcript_id "file_1_file_1_jg11113.t1"; gene_id "file_1_file_1_jg11113";
derer1.05_0	AUGUSTUS	start_codon	19192298	19192300	.	-	0	transcript_id "file_1_file_1_jg11113.t1"; gene_id "file_1_file_1_jg11113";
derer1.05_3	AUGUSTUS	stop_codon	11229581	11229583	.	-	0	transcript_id "file_1_file_1_jg7831.t1"; gene_id "file_1_file_1_jg7831";
derer1.05_3	AUGUSTUS	CDS	11229581	11229889	1	-	0	transcript_id "file_1_file_1_jg7831.t1"; gene_id "file_1_file_1_jg7831";
derer1.05_3	AUGUSTUS	exon	11229581	11229889	.	-	.	transcript_id "file_1_file_1_jg7831.t1"; gene_id "file_1_file_1_jg7831";
derer1.05_3	AUGUSTUS	intron	11229890	11229942	.	-	.	transcript_id "file_1_file_1_jg7831.t1"; gene_id "file_1_file_1_jg7831";
derer1.05_3	AUGUSTUS	CDS	11229943	11230515	1	-	0	transcript_id "file_1_file_1_jg7831.t1"; gene_id "file_1_file_1_jg7831";
derer1.05_3	AUGUSTUS	exon	11229943	11230515	.	-	.	transcript_id "file_1_file_1_jg7831.t1"; gene_id "file_1_file_1_jg7831";
derer1.05_3	AUGUSTUS	intron	11230516	11230623	.	-	.	transcript_id "file_1_file_1_jg7831.t1"; gene_id "file_1_file_1_jg7831";
derer1.05_3	AUGUSTUS	CDS	11230624	11230826	1	-	2	transcript_id "file_1_file_1_jg7831.t1"; gene_id "file_1_file_1_jg7831";
derer1.05_3	AUGUSTUS	exon	11230624	11230826	.	-	.	transcript_id "file_1_file_1_jg7831.t1"; gene_id "file_1_file_1_jg7831";
derer1.05_3	AUGUSTUS	intron	11230827	11230891	.	-	.	transcript_id "file_1_file_1_jg7831.t1"; gene_id "file_1_file_1_jg7831";
derer1.05_3	AUGUSTUS	CDS	11230892	11230974	1	-	1	transcript_id "file_1_file_1_jg7831.t1"; gene_id "file_1_file_1_jg7831";
derer1.05_3	AUGUSTUS	exon	11230892	11230974	.	-	.	transcript_id "file_1_file_1_jg7831.t1"; gene_id "file_1_file_1_jg7831";
derer1.05_3	AUGUSTUS	intron	11230975	11231033	.	-	.	transcript_id "file_1_file_1_jg7831.t1"; gene_id "file_1_file_1_jg7831";
derer1.05_3	AUGUSTUS	transcript	11229581	11231404	.	-	.	transcript_id "file_1_file_1_jg7831.t1"; gene_id "file_1_file_1_jg7831"
derer1.05_3	AUGUSTUS	gene	11229581	11231404	.	-	.	jg7831
derer1.05_3	AUGUSTUS	CDS	11231034	11231404	1	-	0	transcript_id "file_1_file_1_jg7831.t1"; gene_id "file_1_file_1_jg7831";
derer1.05_3	AUGUSTUS	exon	11231034	11231404	.	-	.	transcript_id "file_1_file_1_jg7831.t1"; gene_id "file_1_file_1_jg7831";
derer1.05_3	AUGUSTUS	start_codon	11231402	11231404	.	-	0	transcript_id "file_1_file_1_jg7831.t1"; gene_id "file_1_file_1_jg7831";
derer1.05_2	AUGUSTUS	start_codon	9449768	9449770	.	+	0	transcript_id "file_1_file_1_jg991.t1"; gene_id "file_1_file_1_jg991";
derer1.05_2	AUGUSTUS	CDS	9449768	9450453	1	+	0	transcript_id "file_1_file_1_jg991.t1"; gene_id "file_1_file_1_jg991";
derer1.05_2	AUGUSTUS	exon	9449768	9450453	.	+	.	transcript_id "file_1_file_1_jg991.t1"; gene_id "file_1_file_1_jg991";
derer1.05_2	AUGUSTUS	intron	9450454	9450523	.	+	.	transcript_id "file_1_file_1_jg991.t1"; gene_id "file_1_file_1_jg991";
derer1.05_2	AUGUSTUS	CDS	9450524	9451455	1	+	1	transcript_id "file_1_file_1_jg991.t1"; gene_id "file_1_file_1_jg991";
derer1.05_2	AUGUSTUS	exon	9450524	9451455	.	+	.	transcript_id "file_1_file_1_jg991.t1"; gene_id "file_1_file_1_jg991";
derer1.05_2	AUGUSTUS	intron	9451456	9451514	.	+	.	transcript_id "file_1_file_1_jg991.t1"; gene_id "file_1_file_1_jg991";
derer1.05_2	AUGUSTUS	CDS	9451515	9451699	1	+	2	transcript_id "file_1_file_1_jg991.t1"; gene_id "file_1_file_1_jg991";
derer1.05_2	AUGUSTUS	exon	9451515	9451699	.	+	.	transcript_id "file_1_file_1_jg991.t1"; gene_id "file_1_file_1_jg991";
derer1.05_2	AUGUSTUS	intron	9451700	9451754	.	+	.	transcript_id "file_1_file_1_jg991.t1"; gene_id "file_1_file_1_jg991";
derer1.05_2	AUGUSTUS	CDS	9451755	9451898	1	+	0	transcript_id "file_1_file_1_jg991.t1"; gene_id "file_1_file_1_jg991";
derer1.05_2	AUGUSTUS	exon	9451755	9451898	.	+	.	transcript_id "file_1_file_1_jg991.t1"; gene_id "file_1_file_1_jg991";
derer1.05_2	AUGUSTUS	intron	9451899	9451960	.	+	.	transcript_id "file_1_file_1_jg991.t1"; gene_id "file_1_file_1_jg991";
derer1.05_2	AUGUSTUS	CDS	9451961	9452163	1	+	0	transcript_id "file_1_file_1_jg991.t1"; gene_id "file_1_file_1_jg991";
derer1.05_2	AUGUSTUS	exon	9451961	9452163	.	+	.	transcript_id "file_1_file_1_jg991.t1"; gene_id "file_1_file_1_jg991";
derer1.05_2	AUGUSTUS	intron	9452164	9452222	.	+	.	transcript_id "file_1_file_1_jg991.t1"; gene_id "file_1_file_1_jg991";
derer1.05_2	AUGUSTUS	transcript	9449768	9452673	.	+	.	transcript_id "file_1_file_1_jg991.t1"; gene_id "file_1_file_1_jg991"
derer1.05_2	AUGUSTUS	gene	9449768	9452673	.	+	.	jg991
derer1.05_2	AUGUSTUS	CDS	9452223	9452673	1	+	1	transcript_id "file_1_file_1_jg991.t1"; gene_id "file_1_file_1_jg991";
derer1.05_2	AUGUSTUS	exon	9452223	9452673	.	+	.	transcript_id "file_1_file_1_jg991.t1"; gene_id "file_1_file_1_jg991";
derer1.05_2	AUGUSTUS	stop_codon	9452671	9452673	.	+	0	transcript_id "file_1_file_1_jg991.t1"; gene_id "file_1_file_1_jg991";
derer1.05_4	AUGUSTUS	start_codon	605867	605869	.	+	0	transcript_id "file_1_file_1_jg2988.t1"; gene_id "file_1_file_1_jg2988";
derer1.05_4	AUGUSTUS	CDS	605867	605992	1	+	0	transcript_id "file_1_file_1_jg2988.t1"; gene_id "file_1_file_1_jg2988";
derer1.05_4	AUGUSTUS	exon	605867	605992	.	+	.	transcript_id "file_1_file_1_jg2988.t1"; gene_id "file_1_file_1_jg2988";
derer1.05_4	AUGUSTUS	intron	605993	606605	.	+	.	transcript_id "file_1_file_1_jg2988.t1"; gene_id "file_1_file_1_jg2988";
derer1.05_4	AUGUSTUS	CDS	606606	607401	1	+	0	transcript_id "file_1_file_1_jg2988.t1"; gene_id "file_1_file_1_jg2988";
derer1.05_4	AUGUSTUS	exon	606606	607401	.	+	.	transcript_id "file_1_file_1_jg2988.t1"; gene_id "file_1_file_1_jg2988";
derer1.05_4	AUGUSTUS	intron	607402	607467	.	+	.	transcript_id "file_1_file_1_jg2988.t1"; gene_id "file_1_file_1_jg2988";
derer1.05_4	AUGUSTUS	transcript	605867	608012	.	+	.	transcript_id "file_1_file_1_jg2988.t1"; gene_id "file_1_file_1_jg2988"
derer1.05_4	AUGUSTUS	gene	605867	608012	.	+	.	jg2988
derer1.05_4	AUGUSTUS	CDS	607468	608012	1	+	2	transcript_id "file_1_file_1_jg2988.t1"; gene_id "file_1_file_1_jg2988";
derer1.05_4	AUGUSTUS	exon	607468	608012	.	+	.	transcript_id "file_1_file_1_jg2988.t1"; gene_id "file_1_file_1_jg2988";
derer1.05_4	AUGUSTUS	stop_codon	608010	608012	.	+	0	transcript_id "file_1_file_1_jg2988.t1"; gene_id "file_1_file_1_jg2988";
derer1.05_1	AUGUSTUS	stop_codon	3588515	3588517	.	-	0	transcript_id "file_1_file_1_jg12560.t1"; gene_id "file_1_file_1_jg12560";
derer1.05_1	AUGUSTUS	CDS	3588515	3588677	1	-	1	transcript_id "file_1_file_1_jg12560.t1"; gene_id "file_1_file_1_jg12560";
derer1.05_1	AUGUSTUS	exon	3588515	3588677	.	-	.	transcript_id "file_1_file_1_jg12560.t1"; gene_id "file_1_file_1_jg12560";
derer1.05_1	AUGUSTUS	intron	3588678	3588746	.	-	.	transcript_id "file_1_file_1_jg12560.t1"; gene_id "file_1_file_1_jg12560";
derer1.05_1	AUGUSTUS	CDS	3588747	3588976	1	-	0	transcript_id "file_1_file_1_jg12560.t1"; gene_id "file_1_file_1_jg12560";
derer1.05_1	AUGUSTUS	exon	3588747	3588976	.	-	.	transcript_id "file_1_file_1_jg12560.t1"; gene_id "file_1_file_1_jg12560";
derer1.05_1	AUGUSTUS	intron	3588977	3589037	.	-	.	transcript_id "file_1_file_1_jg12560.t1"; gene_id "file_1_file_1_jg12560";
derer1.05_1	AUGUSTUS	CDS	3589038	3589300	1	-	2	transcript_id "file_1_file_1_jg12560.t1"; gene_id "file_1_file_1_jg12560";
derer1.05_1	AUGUSTUS	exon	3589038	3589300	.	-	.	transcript_id "file_1_file_1_jg12560.t1"; gene_id "file_1_file_1_jg12560";
derer1.05_1	AUGUSTUS	intron	3589301	3589358	.	-	.	transcript_id "file_1_file_1_jg12560.t1"; gene_id "file_1_file_1_jg12560";
derer1.05_1	AUGUSTUS	CDS	3589359	3590031	1	-	0	transcript_id "file_1_file_1_jg12560.t1"; gene_id "file_1_file_1_jg12560";
derer1.05_1	AUGUSTUS	exon	3589359	3590031	.	-	.	transcript_id "file_1_file_1_jg12560.t1"; gene_id "file_1_file_1_jg12560";
derer1.05_1	AUGUSTUS	intron	3590032	3590955	.	-	.	transcript_id "file_1_file_1_jg12560.t1"; gene_id "file_1_file_1_jg12560";
derer1.05_1	AUGUSTUS	transcript	3588515	3590985	.	-	.	transcript_id "file_1_file_1_jg12560.t1"; gene_id "file_1_file_1_jg12560"
derer1.05_1	AUGUSTUS	gene	3588515	3590985	.	-	.	jg12560
derer1.05_1	AUGUSTUS	CDS	3590956	3590985	1	-	0	transcript_id "file_1_file_1_jg12560.t1"; gene_id "file_1_file_1_jg12560";
derer1.05_1	AUGUSTUS	exon	3590956	3590985	.	-	.	transcript_id "file_1_file_1_jg12560.t1"; gene_id "file_1_file_1_jg12560";
derer1.05_1	AUGUSTUS	start_codon	3590983	3590985	.	-	0	transcript_id "file_1_file_1_jg12560.t1"; gene_id "file_1_file_1_jg12560";
derer1.05_2	AUGUSTUS	start_codon	15717118	15717120	.	+	0	transcript_id "file_1_file_1_jg1846.t1"; gene_id "file_1_file_1_jg1846";
derer1.05_2	AUGUSTUS	CDS	15717118	15717323	1	+	0	transcript_id "file_1_file_1_jg1846.t1"; gene_id "file_1_file_1_jg1846";
derer1.05_2	AUGUSTUS	exon	15717118	15717323	.	+	.	transcript_id "file_1_file_1_jg1846.t1"; gene_id "file_1_file_1_jg1846";
derer1.05_2	AUGUSTUS	intron	15717324	15717389	.	+	.	transcript_id "file_1_file_1_jg1846.t1"; gene_id "file_1_file_1_jg1846";
derer1.05_2	AUGUSTUS	CDS	15717390	15717608	1	+	1	transcript_id "file_1_file_1_jg1846.t1"; gene_id "file_1_file_1_jg1846";
derer1.05_2	AUGUSTUS	exon	15717390	15717608	.	+	.	transcript_id "file_1_file_1_jg1846.t1"; gene_id "file_1_file_1_jg1846";
derer1.05_2	AUGUSTUS	intron	15717609	15717686	.	+	.	transcript_id "file_1_file_1_jg1846.t1"; gene_id "file_1_file_1_jg1846";
derer1.05_2	AUGUSTUS	CDS	15717687	15717862	1	+	1	transcript_id "file_1_file_1_jg1846.t1"; gene_id "file_1_file_1_jg1846";
derer1.05_2	AUGUSTUS	exon	15717687	15717862	.	+	.	transcript_id "file_1_file_1_jg1846.t1"; gene_id "file_1_file_1_jg1846";
derer1.05_2	AUGUSTUS	intron	15717863	15717924	.	+	.	transcript_id "file_1_file_1_jg1846.t1"; gene_id "file_1_file_1_jg1846";
derer1.05_2	AUGUSTUS	CDS	15717925	15718291	1	+	2	transcript_id "file_1_file_1_jg1846.t1"; gene_id "file_1_file_1_jg1846";
derer1.05_2	AUGUSTUS	exon	15717925	15718291	.	+	.	transcript_id "file_1_file_1_jg1846.t1"; gene_id "file_1_file_1_jg1846";
derer1.05_2	AUGUSTUS	intron	15718292	15718353	.	+	.	transcript_id "file_1_file_1_jg1846.t1"; gene_id "file_1_file_1_jg1846";
derer1.05_2	AUGUSTUS	CDS	15718354	15718479	1	+	1	transcript_id "file_1_file_1_jg1846.t1"; gene_id "file_1_file_1_jg1846";
derer1.05_2	AUGUSTUS	exon	15718354	15718479	.	+	.	transcript_id "file_1_file_1_jg1846.t1"; gene_id "file_1_file_1_jg1846";
derer1.05_2	AUGUSTUS	intron	15718480	15718533	.	+	.	transcript_id "file_1_file_1_jg1846.t1"; gene_id "file_1_file_1_jg1846";
derer1.05_2	AUGUSTUS	CDS	15718534	15718660	1	+	1	transcript_id "file_1_file_1_jg1846.t1"; gene_id "file_1_file_1_jg1846";
derer1.05_2	AUGUSTUS	exon	15718534	15718660	.	+	.	transcript_id "file_1_file_1_jg1846.t1"; gene_id "file_1_file_1_jg1846";
derer1.05_2	AUGUSTUS	intron	15718661	15718723	.	+	.	transcript_id "file_1_file_1_jg1846.t1"; gene_id "file_1_file_1_jg1846";
derer1.05_2	AUGUSTUS	CDS	15718724	15719386	1	+	0	transcript_id "file_1_file_1_jg1846.t1"; gene_id "file_1_file_1_jg1846";
derer1.05_2	AUGUSTUS	exon	15718724	15719386	.	+	.	transcript_id "file_1_file_1_jg1846.t1"; gene_id "file_1_file_1_jg1846";
derer1.05_2	AUGUSTUS	intron	15719387	15719448	.	+	.	transcript_id "file_1_file_1_jg1846.t1"; gene_id "file_1_file_1_jg1846";
derer1.05_2	AUGUSTUS	transcript	15717118	15720156	.	+	.	transcript_id "file_1_file_1_jg1846.t1"; gene_id "file_1_file_1_jg1846"
derer1.05_2	AUGUSTUS	gene	15717118	15720156	.	+	.	jg1846
derer1.05_2	AUGUSTUS	CDS	15719449	15720156	1	+	0	transcript_id "file_1_file_1_jg1846.t1"; gene_id "file_1_file_1_jg1846";
derer1.05_2	AUGUSTUS	exon	15719449	15720156	.	+	.	transcript_id "file_1_file_1_jg1846.t1"; gene_id "file_1_file_1_jg1846";
derer1.05_2	AUGUSTUS	stop_codon	15720154	15720156	.	+	0	transcript_id "file_1_file_1_jg1846.t1"; gene_id "file_1_file_1_jg1846";
derer1.05_5	AUGUSTUS	stop_codon	9923147	9923149	.	-	0	transcript_id "file_1_file_1_jg6460.t1"; gene_id "file_1_file_1_jg6460";
derer1.05_5	AUGUSTUS	CDS	9923147	9923464	1	-	0	transcript_id "file_1_file_1_jg6460.t1"; gene_id "file_1_file_1_jg6460";
derer1.05_5	AUGUSTUS	exon	9923147	9923464	.	-	.	transcript_id "file_1_file_1_jg6460.t1"; gene_id "file_1_file_1_jg6460";
derer1.05_5	AUGUSTUS	intron	9923465	9923542	.	-	.	transcript_id "file_1_file_1_jg6460.t1"; gene_id "file_1_file_1_jg6460";
derer1.05_5	AUGUSTUS	transcript	9923147	9923572	.	-	.	transcript_id "file_1_file_1_jg6460.t1"; gene_id "file_1_file_1_jg6460"
derer1.05_5	AUGUSTUS	gene	9923147	9923572	.	-	.	jg6460
derer1.05_5	AUGUSTUS	CDS	9923543	9923572	1	-	0	transcript_id "file_1_file_1_jg6460.t1"; gene_id "file_1_file_1_jg6460";
derer1.05_5	AUGUSTUS	exon	9923543	9923572	.	-	.	transcript_id "file_1_file_1_jg6460.t1"; gene_id "file_1_file_1_jg6460";
derer1.05_5	AUGUSTUS	start_codon	9923570	9923572	.	-	0	transcript_id "file_1_file_1_jg6460.t1"; gene_id "file_1_file_1_jg6460";
derer1.05_1	AUGUSTUS	start_codon	20161473	20161475	.	+	0	transcript_id "file_1_file_1_jg14609.t1"; gene_id "file_1_file_1_jg14609";
derer1.05_1	AUGUSTUS	CDS	20161473	20161626	1	+	0	transcript_id "file_1_file_1_jg14609.t1"; gene_id "file_1_file_1_jg14609";
derer1.05_1	AUGUSTUS	exon	20161473	20161626	.	+	.	transcript_id "file_1_file_1_jg14609.t1"; gene_id "file_1_file_1_jg14609";
derer1.05_1	AUGUSTUS	intron	20161627	20162231	.	+	.	transcript_id "file_1_file_1_jg14609.t1"; gene_id "file_1_file_1_jg14609";
derer1.05_1	AUGUSTUS	CDS	20162232	20162481	1	+	2	transcript_id "file_1_file_1_jg14609.t1"; gene_id "file_1_file_1_jg14609";
derer1.05_1	AUGUSTUS	exon	20162232	20162481	.	+	.	transcript_id "file_1_file_1_jg14609.t1"; gene_id "file_1_file_1_jg14609";
derer1.05_1	AUGUSTUS	intron	20162482	20162613	.	+	.	transcript_id "file_1_file_1_jg14609.t1"; gene_id "file_1_file_1_jg14609";
derer1.05_1	AUGUSTUS	CDS	20162614	20162740	1	+	1	transcript_id "file_1_file_1_jg14609.t1"; gene_id "file_1_file_1_jg14609";
derer1.05_1	AUGUSTUS	exon	20162614	20162740	.	+	.	transcript_id "file_1_file_1_jg14609.t1"; gene_id "file_1_file_1_jg14609";
derer1.05_1	AUGUSTUS	intron	20162741	20162818	.	+	.	transcript_id "file_1_file_1_jg14609.t1"; gene_id "file_1_file_1_jg14609";
derer1.05_1	AUGUSTUS	CDS	20162819	20162966	1	+	0	transcript_id "file_1_file_1_jg14609.t1"; gene_id "file_1_file_1_jg14609";
derer1.05_1	AUGUSTUS	exon	20162819	20162966	.	+	.	transcript_id "file_1_file_1_jg14609.t1"; gene_id "file_1_file_1_jg14609";
derer1.05_1	AUGUSTUS	intron	20162967	20163367	.	+	.	transcript_id "file_1_file_1_jg14609.t1"; gene_id "file_1_file_1_jg14609";
derer1.05_1	AUGUSTUS	CDS	20163368	20163473	1	+	2	transcript_id "file_1_file_1_jg14609.t1"; gene_id "file_1_file_1_jg14609";
derer1.05_1	AUGUSTUS	exon	20163368	20163473	.	+	.	transcript_id "file_1_file_1_jg14609.t1"; gene_id "file_1_file_1_jg14609";
derer1.05_1	AUGUSTUS	intron	20163474	20163530	.	+	.	transcript_id "file_1_file_1_jg14609.t1"; gene_id "file_1_file_1_jg14609";
derer1.05_1	AUGUSTUS	transcript	20161473	20163849	.	+	.	transcript_id "file_1_file_1_jg14609.t1"; gene_id "file_1_file_1_jg14609"
derer1.05_1	AUGUSTUS	gene	20161473	20163849	.	+	.	jg14609
derer1.05_1	AUGUSTUS	CDS	20163531	20163849	1	+	1	transcript_id "file_1_file_1_jg14609.t1"; gene_id "file_1_file_1_jg14609";
derer1.05_1	AUGUSTUS	exon	20163531	20163849	.	+	.	transcript_id "file_1_file_1_jg14609.t1"; gene_id "file_1_file_1_jg14609";
derer1.05_1	AUGUSTUS	stop_codon	20163847	20163849	.	+	0	transcript_id "file_1_file_1_jg14609.t1"; gene_id "file_1_file_1_jg14609";
derer1.05_6	AUGUSTUS	start_codon	1289761	1289763	.	+	0	transcript_id "file_1_file_1_jg11670.t1"; gene_id "file_1_file_1_jg11670";
derer1.05_6	AUGUSTUS	CDS	1289761	1290041	0.74	+	0	transcript_id "file_1_file_1_jg11670.t1"; gene_id "file_1_file_1_jg11670";
derer1.05_6	AUGUSTUS	exon	1289761	1290041	.	+	.	transcript_id "file_1_file_1_jg11670.t1"; gene_id "file_1_file_1_jg11670";
derer1.05_6	AUGUSTUS	intron	1290042	1290972	.	+	.	transcript_id "file_1_file_1_jg11670.t1"; gene_id "file_1_file_1_jg11670";
derer1.05_6	AUGUSTUS	CDS	1290973	1291506	0.57	+	1	transcript_id "file_1_file_1_jg11670.t1"; gene_id "file_1_file_1_jg11670";
derer1.05_6	AUGUSTUS	exon	1290973	1291506	.	+	.	transcript_id "file_1_file_1_jg11670.t1"; gene_id "file_1_file_1_jg11670";
derer1.05_6	AUGUSTUS	intron	1291507	1291833	.	+	.	transcript_id "file_1_file_1_jg11670.t1"; gene_id "file_1_file_1_jg11670";
derer1.05_6	AUGUSTUS	transcript	1289761	1291978	.	+	.	transcript_id "file_1_file_1_jg11670.t1"; gene_id "file_1_file_1_jg11670"
derer1.05_6	AUGUSTUS	gene	1289761	1291978	.	+	.	jg11670
derer1.05_6	AUGUSTUS	CDS	1291834	1291978	1	+	1	transcript_id "file_1_file_1_jg11670.t1"; gene_id "file_1_file_1_jg11670";
derer1.05_6	AUGUSTUS	exon	1291834	1291978	.	+	.	transcript_id "file_1_file_1_jg11670.t1"; gene_id "file_1_file_1_jg11670";
derer1.05_6	AUGUSTUS	stop_codon	1291976	1291978	.	+	0	transcript_id "file_1_file_1_jg11670.t1"; gene_id "file_1_file_1_jg11670";
derer1.05_2	AUGUSTUS	stop_codon	11656458	11656460	.	-	0	transcript_id "file_1_file_1_jg1275.t1"; gene_id "file_1_file_1_jg1275";
derer1.05_2	AUGUSTUS	CDS	11656458	11657684	1	-	0	transcript_id "file_1_file_1_jg1275.t1"; gene_id "file_1_file_1_jg1275";
derer1.05_2	AUGUSTUS	exon	11656458	11657684	.	-	.	transcript_id "file_1_file_1_jg1275.t1"; gene_id "file_1_file_1_jg1275";
derer1.05_2	AUGUSTUS	intron	11657685	11657736	.	-	.	transcript_id "file_1_file_1_jg1275.t1"; gene_id "file_1_file_1_jg1275";
derer1.05_2	AUGUSTUS	transcript	11656458	11660637	.	-	.	transcript_id "file_1_file_1_jg1275.t1"; gene_id "file_1_file_1_jg1275"
derer1.05_2	AUGUSTUS	gene	11656458	11660637	.	-	.	jg1275
derer1.05_2	AUGUSTUS	CDS	11657737	11660637	1	-	0	transcript_id "file_1_file_1_jg1275.t1"; gene_id "file_1_file_1_jg1275";
derer1.05_2	AUGUSTUS	exon	11657737	11660637	.	-	.	transcript_id "file_1_file_1_jg1275.t1"; gene_id "file_1_file_1_jg1275";
derer1.05_2	AUGUSTUS	start_codon	11660635	11660637	.	-	0	transcript_id "file_1_file_1_jg1275.t1"; gene_id "file_1_file_1_jg1275";
derer1.05_2	AUGUSTUS	stop_codon	2611494	2611496	.	-	0	transcript_id "file_1_file_1_jg181.t1"; gene_id "file_1_file_1_jg181";
derer1.05_2	AUGUSTUS	CDS	2611494	2612701	0.93	-	2	transcript_id "file_1_file_1_jg181.t1"; gene_id "file_1_file_1_jg181";
derer1.05_2	AUGUSTUS	exon	2611494	2612701	.	-	.	transcript_id "file_1_file_1_jg181.t1"; gene_id "file_1_file_1_jg181";
derer1.05_2	AUGUSTUS	intron	2612702	2613040	.	-	.	transcript_id "file_1_file_1_jg181.t1"; gene_id "file_1_file_1_jg181";
derer1.05_2	AUGUSTUS	transcript	2611494	2613347	.	-	.	transcript_id "file_1_file_1_jg181.t1"; gene_id "file_1_file_1_jg181"
derer1.05_2	AUGUSTUS	gene	2611494	2613347	.	-	.	jg181
derer1.05_2	AUGUSTUS	CDS	2613041	2613347	0.93	-	0	transcript_id "file_1_file_1_jg181.t1"; gene_id "file_1_file_1_jg181";
derer1.05_2	AUGUSTUS	exon	2613041	2613347	.	-	.	transcript_id "file_1_file_1_jg181.t1"; gene_id "file_1_file_1_jg181";
derer1.05_2	AUGUSTUS	start_codon	2613345	2613347	.	-	0	transcript_id "file_1_file_1_jg181.t1"; gene_id "file_1_file_1_jg181";
derer1.05_2	AUGUSTUS	stop_codon	4238760	4238762	.	-	0	transcript_id "file_1_file_1_jg382.t1"; gene_id "file_1_file_1_jg382";
derer1.05_2	AUGUSTUS	CDS	4238760	4240655	1	-	0	transcript_id "file_1_file_1_jg382.t1"; gene_id "file_1_file_1_jg382";
derer1.05_2	AUGUSTUS	exon	4238760	4240655	.	-	.	transcript_id "file_1_file_1_jg382.t1"; gene_id "file_1_file_1_jg382";
derer1.05_2	AUGUSTUS	transcript	4238760	4240655	.	-	.	transcript_id "file_1_file_1_jg382.t1"; gene_id "file_1_file_1_jg382"
derer1.05_2	AUGUSTUS	gene	4238760	4240655	.	-	.	jg382
derer1.05_2	AUGUSTUS	start_codon	4240653	4240655	.	-	0	transcript_id "file_1_file_1_jg382.t1"; gene_id "file_1_file_1_jg382";
derer1.05_0	AUGUSTUS	stop_codon	314679	314681	.	-	0	transcript_id "file_1_file_1_jg8647.t1"; gene_id "file_1_file_1_jg8647";
derer1.05_0	AUGUSTUS	CDS	314679	317585	1	-	0	transcript_id "file_1_file_1_jg8647.t1"; gene_id "file_1_file_1_jg8647";
derer1.05_0	AUGUSTUS	exon	314679	317585	.	-	.	transcript_id "file_1_file_1_jg8647.t1"; gene_id "file_1_file_1_jg8647";
derer1.05_0	AUGUSTUS	transcript	314679	317585	.	-	.	transcript_id "file_1_file_1_jg8647.t1"; gene_id "file_1_file_1_jg8647"
derer1.05_0	AUGUSTUS	gene	314679	317585	.	-	.	jg8647
derer1.05_0	AUGUSTUS	start_codon	317583	317585	.	-	0	transcript_id "file_1_file_1_jg8647.t1"; gene_id "file_1_file_1_jg8647";
derer1.05_3	AUGUSTUS	start_codon	9678021	9678023	.	+	0	transcript_id "file_1_file_1_jg7603.t1"; gene_id "file_1_file_1_jg7603";
derer1.05_3	AUGUSTUS	CDS	9678021	9678112	0.99	+	0	transcript_id "file_1_file_1_jg7603.t1"; gene_id "file_1_file_1_jg7603";
derer1.05_3	AUGUSTUS	exon	9678021	9678112	.	+	.	transcript_id "file_1_file_1_jg7603.t1"; gene_id "file_1_file_1_jg7603";
derer1.05_3	AUGUSTUS	intron	9678113	9678240	.	+	.	transcript_id "file_1_file_1_jg7603.t1"; gene_id "file_1_file_1_jg7603";
derer1.05_3	AUGUSTUS	transcript	9678021	9678385	.	+	.	transcript_id "file_1_file_1_jg7603.t1"; gene_id "file_1_file_1_jg7603"
derer1.05_3	AUGUSTUS	gene	9678021	9678385	.	+	.	jg7603
derer1.05_3	AUGUSTUS	CDS	9678241	9678385	0.99	+	1	transcript_id "file_1_file_1_jg7603.t1"; gene_id "file_1_file_1_jg7603";
derer1.05_3	AUGUSTUS	exon	9678241	9678385	.	+	.	transcript_id "file_1_file_1_jg7603.t1"; gene_id "file_1_file_1_jg7603";
derer1.05_3	AUGUSTUS	stop_codon	9678383	9678385	.	+	0	transcript_id "file_1_file_1_jg7603.t1"; gene_id "file_1_file_1_jg7603";
derer1.05_5	AUGUSTUS	stop_codon	6197885	6197887	.	-	0	transcript_id "file_1_file_1_jg5867.t1"; gene_id "file_1_file_1_jg5867";
derer1.05_5	AUGUSTUS	CDS	6197885	6198565	1	-	0	transcript_id "file_1_file_1_jg5867.t1"; gene_id "file_1_file_1_jg5867";
derer1.05_5	AUGUSTUS	exon	6197885	6198565	.	-	.	transcript_id "file_1_file_1_jg5867.t1"; gene_id "file_1_file_1_jg5867";
derer1.05_5	AUGUSTUS	transcript	6197885	6198565	.	-	.	transcript_id "file_1_file_1_jg5867.t1"; gene_id "file_1_file_1_jg5867"
derer1.05_5	AUGUSTUS	gene	6197885	6198565	.	-	.	jg5867
derer1.05_5	AUGUSTUS	start_codon	6198563	6198565	.	-	0	transcript_id "file_1_file_1_jg5867.t1"; gene_id "file_1_file_1_jg5867";
derer1.05_5	AUGUSTUS	stop_codon	135499	135501	.	-	0	transcript_id "file_1_file_1_jg5161.t1"; gene_id "file_1_file_1_jg5161";
derer1.05_5	AUGUSTUS	CDS	135499	136806	1	-	0	transcript_id "file_1_file_1_jg5161.t1"; gene_id "file_1_file_1_jg5161";
derer1.05_5	AUGUSTUS	exon	135499	136806	.	-	.	transcript_id "file_1_file_1_jg5161.t1"; gene_id "file_1_file_1_jg5161";
derer1.05_5	AUGUSTUS	intron	136807	136870	.	-	.	transcript_id "file_1_file_1_jg5161.t1"; gene_id "file_1_file_1_jg5161";
derer1.05_5	AUGUSTUS	CDS	136871	137010	1	-	2	transcript_id "file_1_file_1_jg5161.t1"; gene_id "file_1_file_1_jg5161";
derer1.05_5	AUGUSTUS	exon	136871	137010	.	-	.	transcript_id "file_1_file_1_jg5161.t1"; gene_id "file_1_file_1_jg5161";
derer1.05_5	AUGUSTUS	intron	137011	137066	.	-	.	transcript_id "file_1_file_1_jg5161.t1"; gene_id "file_1_file_1_jg5161";
derer1.05_5	AUGUSTUS	transcript	135499	137097	.	-	.	transcript_id "file_1_file_1_jg5161.t1"; gene_id "file_1_file_1_jg5161"
derer1.05_5	AUGUSTUS	gene	135499	137097	.	-	.	jg5161
derer1.05_5	AUGUSTUS	CDS	137067	137097	1	-	0	transcript_id "file_1_file_1_jg5161.t1"; gene_id "file_1_file_1_jg5161";
derer1.05_5	AUGUSTUS	exon	137067	137097	.	-	.	transcript_id "file_1_file_1_jg5161.t1"; gene_id "file_1_file_1_jg5161";
derer1.05_5	AUGUSTUS	start_codon	137095	137097	.	-	0	transcript_id "file_1_file_1_jg5161.t1"; gene_id "file_1_file_1_jg5161";
derer1.05_4	AUGUSTUS	stop_codon	13361303	13361305	.	-	0	transcript_id "file_1_file_1_jg4521.t1"; gene_id "file_1_file_1_jg4521";
derer1.05_4	AUGUSTUS	CDS	13361303	13361477	1	-	1	transcript_id "file_1_file_1_jg4521.t1"; gene_id "file_1_file_1_jg4521";
derer1.05_4	AUGUSTUS	exon	13361303	13361477	.	-	.	transcript_id "file_1_file_1_jg4521.t1"; gene_id "file_1_file_1_jg4521";
derer1.05_4	AUGUSTUS	intron	13361478	13361540	.	-	.	transcript_id "file_1_file_1_jg4521.t1"; gene_id "file_1_file_1_jg4521";
derer1.05_4	AUGUSTUS	CDS	13361541	13361696	1	-	1	transcript_id "file_1_file_1_jg4521.t1"; gene_id "file_1_file_1_jg4521";
derer1.05_4	AUGUSTUS	exon	13361541	13361696	.	-	.	transcript_id "file_1_file_1_jg4521.t1"; gene_id "file_1_file_1_jg4521";
derer1.05_4	AUGUSTUS	intron	13361697	13361760	.	-	.	transcript_id "file_1_file_1_jg4521.t1"; gene_id "file_1_file_1_jg4521";
derer1.05_4	AUGUSTUS	CDS	13361761	13362016	1	-	2	transcript_id "file_1_file_1_jg4521.t1"; gene_id "file_1_file_1_jg4521";
derer1.05_4	AUGUSTUS	exon	13361761	13362016	.	-	.	transcript_id "file_1_file_1_jg4521.t1"; gene_id "file_1_file_1_jg4521";
derer1.05_4	AUGUSTUS	intron	13362017	13362075	.	-	.	transcript_id "file_1_file_1_jg4521.t1"; gene_id "file_1_file_1_jg4521";
derer1.05_4	AUGUSTUS	CDS	13362076	13362152	1	-	1	transcript_id "file_1_file_1_jg4521.t1"; gene_id "file_1_file_1_jg4521";
derer1.05_4	AUGUSTUS	exon	13362076	13362152	.	-	.	transcript_id "file_1_file_1_jg4521.t1"; gene_id "file_1_file_1_jg4521";
derer1.05_4	AUGUSTUS	intron	13362153	13362254	.	-	.	transcript_id "file_1_file_1_jg4521.t1"; gene_id "file_1_file_1_jg4521";
derer1.05_4	AUGUSTUS	transcript	13361303	13362295	.	-	.	transcript_id "file_1_file_1_jg4521.t1"; gene_id "file_1_file_1_jg4521"
derer1.05_4	AUGUSTUS	gene	13361303	13362295	.	-	.	jg4521
derer1.05_4	AUGUSTUS	CDS	13362255	13362295	1	-	0	transcript_id "file_1_file_1_jg4521.t1"; gene_id "file_1_file_1_jg4521";
derer1.05_4	AUGUSTUS	exon	13362255	13362295	.	-	.	transcript_id "file_1_file_1_jg4521.t1"; gene_id "file_1_file_1_jg4521";
derer1.05_4	AUGUSTUS	start_codon	13362293	13362295	.	-	0	transcript_id "file_1_file_1_jg4521.t1"; gene_id "file_1_file_1_jg4521";
derer1.05_2	AUGUSTUS	start_codon	10820180	10820182	.	+	0	transcript_id "file_1_file_1_jg1154.t1"; gene_id "file_1_file_1_jg1154";
derer1.05_2	AUGUSTUS	CDS	10820180	10821037	1	+	0	transcript_id "file_1_file_1_jg1154.t1"; gene_id "file_1_file_1_jg1154";
derer1.05_2	AUGUSTUS	exon	10820180	10821037	.	+	.	transcript_id "file_1_file_1_jg1154.t1"; gene_id "file_1_file_1_jg1154";
derer1.05_2	AUGUSTUS	transcript	10820180	10821037	.	+	.	transcript_id "file_1_file_1_jg1154.t1"; gene_id "file_1_file_1_jg1154"
derer1.05_2	AUGUSTUS	gene	10820180	10821037	.	+	.	jg1154
derer1.05_2	AUGUSTUS	stop_codon	10821035	10821037	.	+	0	transcript_id "file_1_file_1_jg1154.t1"; gene_id "file_1_file_1_jg1154";
derer1.05_5	AUGUSTUS	stop_codon	7879144	7879146	.	-	0	transcript_id "file_1_file_1_jg6145.t2"; gene_id "file_1_file_1_jg6145";
derer1.05_5	AUGUSTUS	CDS	7879144	7879206	1	-	0	transcript_id "file_1_file_1_jg6145.t2"; gene_id "file_1_file_1_jg6145";
derer1.05_5	AUGUSTUS	exon	7879144	7879206	.	-	.	transcript_id "file_1_file_1_jg6145.t2"; gene_id "file_1_file_1_jg6145";
derer1.05_5	AUGUSTUS	intron	7879207	7879266	.	-	.	transcript_id "file_1_file_1_jg6145.t2"; gene_id "file_1_file_1_jg6145";
derer1.05_5	AUGUSTUS	CDS	7879267	7879539	1	-	0	transcript_id "file_1_file_1_jg6145.t2"; gene_id "file_1_file_1_jg6145";
derer1.05_5	AUGUSTUS	exon	7879267	7879539	.	-	.	transcript_id "file_1_file_1_jg6145.t2"; gene_id "file_1_file_1_jg6145";
derer1.05_5	AUGUSTUS	intron	7879540	7879596	.	-	.	transcript_id "file_1_file_1_jg6145.t2"; gene_id "file_1_file_1_jg6145";
derer1.05_5	AUGUSTUS	CDS	7879597	7879986	1	-	0	transcript_id "file_1_file_1_jg6145.t2"; gene_id "file_1_file_1_jg6145";
derer1.05_5	AUGUSTUS	exon	7879597	7879986	.	-	.	transcript_id "file_1_file_1_jg6145.t2"; gene_id "file_1_file_1_jg6145";
derer1.05_5	AUGUSTUS	intron	7879987	7880043	.	-	.	transcript_id "file_1_file_1_jg6145.t2"; gene_id "file_1_file_1_jg6145";
derer1.05_5	AUGUSTUS	CDS	7880044	7880131	1	-	1	transcript_id "file_1_file_1_jg6145.t2"; gene_id "file_1_file_1_jg6145";
derer1.05_5	AUGUSTUS	exon	7880044	7880131	.	-	.	transcript_id "file_1_file_1_jg6145.t2"; gene_id "file_1_file_1_jg6145";
derer1.05_5	AUGUSTUS	intron	7880132	7880183	.	-	.	transcript_id "file_1_file_1_jg6145.t2"; gene_id "file_1_file_1_jg6145";
derer1.05_5	AUGUSTUS	CDS	7880184	7881305	1	-	1	transcript_id "file_1_file_1_jg6145.t2"; gene_id "file_1_file_1_jg6145";
derer1.05_5	AUGUSTUS	exon	7880184	7881305	.	-	.	transcript_id "file_1_file_1_jg6145.t2"; gene_id "file_1_file_1_jg6145";
derer1.05_5	AUGUSTUS	intron	7881306	7881368	.	-	.	transcript_id "file_1_file_1_jg6145.t2"; gene_id "file_1_file_1_jg6145";
derer1.05_5	AUGUSTUS	CDS	7881369	7881708	1	-	2	transcript_id "file_1_file_1_jg6145.t2"; gene_id "file_1_file_1_jg6145";
derer1.05_5	AUGUSTUS	exon	7881369	7881708	.	-	.	transcript_id "file_1_file_1_jg6145.t2"; gene_id "file_1_file_1_jg6145";
derer1.05_5	AUGUSTUS	intron	7881709	7882584	.	-	.	transcript_id "file_1_file_1_jg6145.t2"; gene_id "file_1_file_1_jg6145";
derer1.05_5	AUGUSTUS	CDS	7882585	7882883	1	-	1	transcript_id "file_1_file_1_jg6145.t2"; gene_id "file_1_file_1_jg6145";
derer1.05_5	AUGUSTUS	exon	7882585	7882883	.	-	.	transcript_id "file_1_file_1_jg6145.t2"; gene_id "file_1_file_1_jg6145";
derer1.05_5	AUGUSTUS	intron	7882884	7884691	.	-	.	transcript_id "file_1_file_1_jg6145.t2"; gene_id "file_1_file_1_jg6145";
derer1.05_5	AUGUSTUS	CDS	7884692	7885037	1	-	2	transcript_id "file_1_file_1_jg6145.t2"; gene_id "file_1_file_1_jg6145";
derer1.05_5	AUGUSTUS	exon	7884692	7885037	.	-	.	transcript_id "file_1_file_1_jg6145.t2"; gene_id "file_1_file_1_jg6145";
derer1.05_5	AUGUSTUS	intron	7885038	7885096	.	-	.	transcript_id "file_1_file_1_jg6145.t2"; gene_id "file_1_file_1_jg6145";
derer1.05_5	AUGUSTUS	CDS	7885097	7885398	1	-	1	transcript_id "file_1_file_1_jg6145.t2"; gene_id "file_1_file_1_jg6145";
derer1.05_5	AUGUSTUS	exon	7885097	7885398	.	-	.	transcript_id "file_1_file_1_jg6145.t2"; gene_id "file_1_file_1_jg6145";
derer1.05_5	AUGUSTUS	intron	7885399	7885452	.	-	.	transcript_id "file_1_file_1_jg6145.t2"; gene_id "file_1_file_1_jg6145";
derer1.05_5	AUGUSTUS	transcript	7879144	7885616	.	-	.	transcript_id "file_1_file_1_jg6145.t2"; gene_id "file_1_file_1_jg6145"
derer1.05_5	AUGUSTUS	CDS	7885453	7885616	1	-	0	transcript_id "file_1_file_1_jg6145.t2"; gene_id "file_1_file_1_jg6145";
derer1.05_5	AUGUSTUS	exon	7885453	7885616	.	-	.	transcript_id "file_1_file_1_jg6145.t2"; gene_id "file_1_file_1_jg6145";
derer1.05_5	AUGUSTUS	start_codon	7885614	7885616	.	-	0	transcript_id "file_1_file_1_jg6145.t2"; gene_id "file_1_file_1_jg6145";
derer1.05_1	GeneMark.hmm	stop_codon	6823721	6823723	.	-	0	gene_id "file_1_file_2_3822_g"; transcript_id "file_1_file_2_3822_t"; count "file_1_file_2_1_1";
derer1.05_1	GeneMark.hmm	CDS	6823721	6823891	.	-	0	gene_id "file_1_file_2_3822_g"; transcript_id "file_1_file_2_3822_t"; evidence "file_1_file_2_1_1"; cds_type "file_1_file_2_Terminal"; count "file_1_file_2_3_3"; anchored "file_1_file_2_1_1";
derer1.05_1	GeneMark.hmm	exon	6823721	6823891	0	-	.	gene_id "file_1_file_2_3822_g"; transcript_id "file_1_file_2_3822_t"; evidence "file_1_file_2_1_1"; cds_type "file_1_file_2_Terminal"; count "file_1_file_2_3_3"; anchored "file_1_file_2_1_1";
derer1.05_1	GeneMark.hmm	CDS	6823961	6824302	.	-	0	gene_id "file_1_file_2_3822_g"; transcript_id "file_1_file_2_3822_t"; evidence "file_1_file_2_1_0"; cds_type "file_1_file_2_Internal"; count "file_1_file_2_2_3"; anchored "file_1_file_2_1_1";
derer1.05_1	GeneMark.hmm	exon	6823961	6824302	0	-	.	gene_id "file_1_file_2_3822_g"; transcript_id "file_1_file_2_3822_t"; evidence "file_1_file_2_1_0"; cds_type "file_1_file_2_Internal"; count "file_1_file_2_2_3"; anchored "file_1_file_2_1_1";
derer1.05_1	GeneMark.hmm	CDS	6824376	6824390	.	-	0	gene_id "file_1_file_2_3822_g"; transcript_id "file_1_file_2_3822_t"; cds_type "file_1_file_2_Initial"; count "file_1_file_2_1_3"; anchored "file_1_file_2_1_0";
derer1.05_1	GeneMark.hmm	exon	6824376	6824390	0	-	.	gene_id "file_1_file_2_3822_g"; transcript_id "file_1_file_2_3822_t"; cds_type "file_1_file_2_Initial"; count "file_1_file_2_1_3"; anchored "file_1_file_2_1_0";
derer1.05_1	GeneMark.hmm	start_codon	6824388	6824390	.	-	0	gene_id "file_1_file_2_3822_g"; transcript_id "file_1_file_2_3822_t"; count "file_1_file_2_1_1";
derer1.05_2	AUGUSTUS	stop_codon	16760270	16760272	.	-	0	transcript_id "file_1_file_1_jg1991.t1"; gene_id "file_1_file_1_jg1991";
derer1.05_2	AUGUSTUS	CDS	16760270	16761136	1	-	0	transcript_id "file_1_file_1_jg1991.t1"; gene_id "file_1_file_1_jg1991";
derer1.05_2	AUGUSTUS	exon	16760270	16761136	.	-	.	transcript_id "file_1_file_1_jg1991.t1"; gene_id "file_1_file_1_jg1991";
derer1.05_2	AUGUSTUS	intron	16761137	16761192	.	-	.	transcript_id "file_1_file_1_jg1991.t1"; gene_id "file_1_file_1_jg1991";
derer1.05_2	AUGUSTUS	CDS	16761193	16762133	1	-	2	transcript_id "file_1_file_1_jg1991.t1"; gene_id "file_1_file_1_jg1991";
derer1.05_2	AUGUSTUS	exon	16761193	16762133	.	-	.	transcript_id "file_1_file_1_jg1991.t1"; gene_id "file_1_file_1_jg1991";
derer1.05_2	AUGUSTUS	intron	16762134	16762195	.	-	.	transcript_id "file_1_file_1_jg1991.t1"; gene_id "file_1_file_1_jg1991";
derer1.05_2	AUGUSTUS	CDS	16762196	16762365	1	-	1	transcript_id "file_1_file_1_jg1991.t1"; gene_id "file_1_file_1_jg1991";
derer1.05_2	AUGUSTUS	exon	16762196	16762365	.	-	.	transcript_id "file_1_file_1_jg1991.t1"; gene_id "file_1_file_1_jg1991";
derer1.05_2	AUGUSTUS	intron	16762366	16763356	.	-	.	transcript_id "file_1_file_1_jg1991.t1"; gene_id "file_1_file_1_jg1991";
derer1.05_2	AUGUSTUS	transcript	16760270	16763436	.	-	.	transcript_id "file_1_file_1_jg1991.t1"; gene_id "file_1_file_1_jg1991"
derer1.05_2	AUGUSTUS	gene	16760270	16763436	.	-	.	jg1991
derer1.05_2	AUGUSTUS	CDS	16763357	16763436	1	-	0	transcript_id "file_1_file_1_jg1991.t1"; gene_id "file_1_file_1_jg1991";
derer1.05_2	AUGUSTUS	exon	16763357	16763436	.	-	.	transcript_id "file_1_file_1_jg1991.t1"; gene_id "file_1_file_1_jg1991";
derer1.05_2	AUGUSTUS	start_codon	16763434	16763436	.	-	0	transcript_id "file_1_file_1_jg1991.t1"; gene_id "file_1_file_1_jg1991";
derer1.05_5	AUGUSTUS	stop_codon	5487360	5487362	.	-	0	transcript_id "file_1_file_1_jg5793.t1"; gene_id "file_1_file_1_jg5793";
derer1.05_5	AUGUSTUS	CDS	5487360	5487920	1	-	0	transcript_id "file_1_file_1_jg5793.t1"; gene_id "file_1_file_1_jg5793";
derer1.05_5	AUGUSTUS	exon	5487360	5487920	.	-	.	transcript_id "file_1_file_1_jg5793.t1"; gene_id "file_1_file_1_jg5793";
derer1.05_5	AUGUSTUS	transcript	5487360	5487920	.	-	.	transcript_id "file_1_file_1_jg5793.t1"; gene_id "file_1_file_1_jg5793"
derer1.05_5	AUGUSTUS	gene	5487360	5487920	.	-	.	jg5793
derer1.05_5	AUGUSTUS	start_codon	5487918	5487920	.	-	0	transcript_id "file_1_file_1_jg5793.t1"; gene_id "file_1_file_1_jg5793";
derer1.05_3	AUGUSTUS	stop_codon	2832	2834	.	-	0	transcript_id "file_1_file_1_jg6520.t1"; gene_id "file_1_file_1_jg6520";
derer1.05_3	AUGUSTUS	CDS	2832	3536	1	-	0	transcript_id "file_1_file_1_jg6520.t1"; gene_id "file_1_file_1_jg6520";
derer1.05_3	AUGUSTUS	exon	2832	3536	.	-	.	transcript_id "file_1_file_1_jg6520.t1"; gene_id "file_1_file_1_jg6520";
derer1.05_3	AUGUSTUS	transcript	2832	3536	.	-	.	transcript_id "file_1_file_1_jg6520.t1"; gene_id "file_1_file_1_jg6520"
derer1.05_3	AUGUSTUS	gene	2832	3536	.	-	.	jg6520
derer1.05_3	AUGUSTUS	start_codon	3534	3536	.	-	0	transcript_id "file_1_file_1_jg6520.t1"; gene_id "file_1_file_1_jg6520";
derer1.05_0	AUGUSTUS	start_codon	3446250	3446252	.	+	0	transcript_id "file_1_file_1_jg9073.t1"; gene_id "file_1_file_1_jg9073";
derer1.05_0	AUGUSTUS	CDS	3446250	3446569	0.44	+	0	transcript_id "file_1_file_1_jg9073.t1"; gene_id "file_1_file_1_jg9073";
derer1.05_0	AUGUSTUS	exon	3446250	3446569	.	+	.	transcript_id "file_1_file_1_jg9073.t1"; gene_id "file_1_file_1_jg9073";
derer1.05_0	AUGUSTUS	intron	3446570	3447029	.	+	.	transcript_id "file_1_file_1_jg9073.t1"; gene_id "file_1_file_1_jg9073";
derer1.05_0	AUGUSTUS	transcript	3446250	3447132	.	+	.	transcript_id "file_1_file_1_jg9073.t1"; gene_id "file_1_file_1_jg9073"
derer1.05_0	AUGUSTUS	gene	3446250	3447132	.	+	.	jg9073
derer1.05_0	AUGUSTUS	CDS	3447030	3447132	0.36	+	1	transcript_id "file_1_file_1_jg9073.t1"; gene_id "file_1_file_1_jg9073";
derer1.05_0	AUGUSTUS	exon	3447030	3447132	.	+	.	transcript_id "file_1_file_1_jg9073.t1"; gene_id "file_1_file_1_jg9073";
derer1.05_0	AUGUSTUS	stop_codon	3447130	3447132	.	+	0	transcript_id "file_1_file_1_jg9073.t1"; gene_id "file_1_file_1_jg9073";
derer1.05_0	AUGUSTUS	start_codon	9026167	9026169	.	+	0	transcript_id "file_1_file_1_jg9684.t1"; gene_id "file_1_file_1_jg9684";
derer1.05_0	AUGUSTUS	CDS	9026167	9026442	1	+	0	transcript_id "file_1_file_1_jg9684.t1"; gene_id "file_1_file_1_jg9684";
derer1.05_0	AUGUSTUS	exon	9026167	9026442	.	+	.	transcript_id "file_1_file_1_jg9684.t1"; gene_id "file_1_file_1_jg9684";
derer1.05_0	AUGUSTUS	intron	9026443	9027115	.	+	.	transcript_id "file_1_file_1_jg9684.t1"; gene_id "file_1_file_1_jg9684";
derer1.05_0	AUGUSTUS	CDS	9027116	9027552	1	+	0	transcript_id "file_1_file_1_jg9684.t1"; gene_id "file_1_file_1_jg9684";
derer1.05_0	AUGUSTUS	exon	9027116	9027552	.	+	.	transcript_id "file_1_file_1_jg9684.t1"; gene_id "file_1_file_1_jg9684";
derer1.05_0	AUGUSTUS	intron	9027553	9027608	.	+	.	transcript_id "file_1_file_1_jg9684.t1"; gene_id "file_1_file_1_jg9684";
derer1.05_0	AUGUSTUS	CDS	9027609	9027853	1	+	1	transcript_id "file_1_file_1_jg9684.t1"; gene_id "file_1_file_1_jg9684";
derer1.05_0	AUGUSTUS	exon	9027609	9027853	.	+	.	transcript_id "file_1_file_1_jg9684.t1"; gene_id "file_1_file_1_jg9684";
derer1.05_0	AUGUSTUS	intron	9027854	9027913	.	+	.	transcript_id "file_1_file_1_jg9684.t1"; gene_id "file_1_file_1_jg9684";
derer1.05_0	AUGUSTUS	CDS	9027914	9028321	1	+	2	transcript_id "file_1_file_1_jg9684.t1"; gene_id "file_1_file_1_jg9684";
derer1.05_0	AUGUSTUS	exon	9027914	9028321	.	+	.	transcript_id "file_1_file_1_jg9684.t1"; gene_id "file_1_file_1_jg9684";
derer1.05_0	AUGUSTUS	intron	9028322	9028382	.	+	.	transcript_id "file_1_file_1_jg9684.t1"; gene_id "file_1_file_1_jg9684";
derer1.05_0	AUGUSTUS	CDS	9028383	9028513	1	+	2	transcript_id "file_1_file_1_jg9684.t1"; gene_id "file_1_file_1_jg9684";
derer1.05_0	AUGUSTUS	exon	9028383	9028513	.	+	.	transcript_id "file_1_file_1_jg9684.t1"; gene_id "file_1_file_1_jg9684";
derer1.05_0	AUGUSTUS	intron	9028514	9028572	.	+	.	transcript_id "file_1_file_1_jg9684.t1"; gene_id "file_1_file_1_jg9684";
derer1.05_0	AUGUSTUS	transcript	9026167	9028632	.	+	.	transcript_id "file_1_file_1_jg9684.t1"; gene_id "file_1_file_1_jg9684"
derer1.05_0	AUGUSTUS	gene	9026167	9028632	.	+	.	jg9684
derer1.05_0	AUGUSTUS	CDS	9028573	9028632	1	+	0	transcript_id "file_1_file_1_jg9684.t1"; gene_id "file_1_file_1_jg9684";
derer1.05_0	AUGUSTUS	exon	9028573	9028632	.	+	.	transcript_id "file_1_file_1_jg9684.t1"; gene_id "file_1_file_1_jg9684";
derer1.05_0	AUGUSTUS	stop_codon	9028630	9028632	.	+	0	transcript_id "file_1_file_1_jg9684.t1"; gene_id "file_1_file_1_jg9684";
derer1.05_4	AUGUSTUS	start_codon	8827533	8827535	.	+	0	transcript_id "file_1_file_1_jg3969.t1"; gene_id "file_1_file_1_jg3969";
derer1.05_4	AUGUSTUS	CDS	8827533	8827556	0.44	+	0	transcript_id "file_1_file_1_jg3969.t1"; gene_id "file_1_file_1_jg3969";
derer1.05_4	AUGUSTUS	exon	8827533	8827556	.	+	.	transcript_id "file_1_file_1_jg3969.t1"; gene_id "file_1_file_1_jg3969";
derer1.05_4	AUGUSTUS	intron	8827557	8828846	.	+	.	transcript_id "file_1_file_1_jg3969.t1"; gene_id "file_1_file_1_jg3969";
derer1.05_4	AUGUSTUS	transcript	8827533	8829371	.	+	.	transcript_id "file_1_file_1_jg3969.t1"; gene_id "file_1_file_1_jg3969"
derer1.05_4	AUGUSTUS	gene	8827533	8829371	.	+	.	jg3969
derer1.05_4	AUGUSTUS	CDS	8828847	8829371	0.27	+	0	transcript_id "file_1_file_1_jg3969.t1"; gene_id "file_1_file_1_jg3969";
derer1.05_4	AUGUSTUS	exon	8828847	8829371	.	+	.	transcript_id "file_1_file_1_jg3969.t1"; gene_id "file_1_file_1_jg3969";
derer1.05_4	AUGUSTUS	stop_codon	8829369	8829371	.	+	0	transcript_id "file_1_file_1_jg3969.t1"; gene_id "file_1_file_1_jg3969";
derer1.05_0	AUGUSTUS	start_codon	1995377	1995379	.	+	0	transcript_id "file_1_file_1_jg8853.t1"; gene_id "file_1_file_1_jg8853";
derer1.05_0	AUGUSTUS	CDS	1995377	1995432	0.54	+	0	transcript_id "file_1_file_1_jg8853.t1"; gene_id "file_1_file_1_jg8853";
derer1.05_0	AUGUSTUS	exon	1995377	1995432	.	+	.	transcript_id "file_1_file_1_jg8853.t1"; gene_id "file_1_file_1_jg8853";
derer1.05_0	AUGUSTUS	intron	1995433	1996867	.	+	.	transcript_id "file_1_file_1_jg8853.t1"; gene_id "file_1_file_1_jg8853";
derer1.05_0	AUGUSTUS	transcript	1995377	1997081	.	+	.	transcript_id "file_1_file_1_jg8853.t1"; gene_id "file_1_file_1_jg8853"
derer1.05_0	AUGUSTUS	gene	1995377	1997081	.	+	.	jg8853
derer1.05_0	AUGUSTUS	CDS	1996868	1997081	0.53	+	1	transcript_id "file_1_file_1_jg8853.t1"; gene_id "file_1_file_1_jg8853";
derer1.05_0	AUGUSTUS	exon	1996868	1997081	.	+	.	transcript_id "file_1_file_1_jg8853.t1"; gene_id "file_1_file_1_jg8853";
derer1.05_0	AUGUSTUS	stop_codon	1997079	1997081	.	+	0	transcript_id "file_1_file_1_jg8853.t1"; gene_id "file_1_file_1_jg8853";
derer1.05_4	AUGUSTUS	start_codon	12447312	12447314	.	+	0	transcript_id "file_1_file_1_jg4399.t1"; gene_id "file_1_file_1_jg4399";
derer1.05_4	AUGUSTUS	CDS	12447312	12447395	1	+	0	transcript_id "file_1_file_1_jg4399.t1"; gene_id "file_1_file_1_jg4399";
derer1.05_4	AUGUSTUS	exon	12447312	12447395	.	+	.	transcript_id "file_1_file_1_jg4399.t1"; gene_id "file_1_file_1_jg4399";
derer1.05_4	AUGUSTUS	intron	12447396	12447541	.	+	.	transcript_id "file_1_file_1_jg4399.t1"; gene_id "file_1_file_1_jg4399";
derer1.05_4	AUGUSTUS	CDS	12447542	12448261	1	+	0	transcript_id "file_1_file_1_jg4399.t1"; gene_id "file_1_file_1_jg4399";
derer1.05_4	AUGUSTUS	exon	12447542	12448261	.	+	.	transcript_id "file_1_file_1_jg4399.t1"; gene_id "file_1_file_1_jg4399";
derer1.05_4	AUGUSTUS	intron	12448262	12448332	.	+	.	transcript_id "file_1_file_1_jg4399.t1"; gene_id "file_1_file_1_jg4399";
derer1.05_4	AUGUSTUS	transcript	12447312	12448713	.	+	.	transcript_id "file_1_file_1_jg4399.t1"; gene_id "file_1_file_1_jg4399"
derer1.05_4	AUGUSTUS	gene	12447312	12448713	.	+	.	jg4399
derer1.05_4	AUGUSTUS	CDS	12448333	12448713	1	+	0	transcript_id "file_1_file_1_jg4399.t1"; gene_id "file_1_file_1_jg4399";
derer1.05_4	AUGUSTUS	exon	12448333	12448713	.	+	.	transcript_id "file_1_file_1_jg4399.t1"; gene_id "file_1_file_1_jg4399";
derer1.05_4	AUGUSTUS	stop_codon	12448711	12448713	.	+	0	transcript_id "file_1_file_1_jg4399.t1"; gene_id "file_1_file_1_jg4399";
derer1.05_7	AUGUSTUS	start_codon	924512	924514	.	+	0	transcript_id "file_1_file_1_jg11494.t2"; gene_id "file_1_file_1_jg11494";
derer1.05_7	AUGUSTUS	CDS	924512	924668	0.91	+	0	transcript_id "file_1_file_1_jg11494.t2"; gene_id "file_1_file_1_jg11494";
derer1.05_7	AUGUSTUS	exon	924512	924668	.	+	.	transcript_id "file_1_file_1_jg11494.t2"; gene_id "file_1_file_1_jg11494";
derer1.05_7	AUGUSTUS	intron	924669	924749	.	+	.	transcript_id "file_1_file_1_jg11494.t2"; gene_id "file_1_file_1_jg11494";
derer1.05_7	AUGUSTUS	CDS	924750	924944	1	+	2	transcript_id "file_1_file_1_jg11494.t2"; gene_id "file_1_file_1_jg11494";
derer1.05_7	AUGUSTUS	exon	924750	924944	.	+	.	transcript_id "file_1_file_1_jg11494.t2"; gene_id "file_1_file_1_jg11494";
derer1.05_7	AUGUSTUS	intron	924945	925012	.	+	.	transcript_id "file_1_file_1_jg11494.t2"; gene_id "file_1_file_1_jg11494";
derer1.05_7	AUGUSTUS	CDS	925013	925042	0.65	+	2	transcript_id "file_1_file_1_jg11494.t2"; gene_id "file_1_file_1_jg11494";
derer1.05_7	AUGUSTUS	exon	925013	925042	.	+	.	transcript_id "file_1_file_1_jg11494.t2"; gene_id "file_1_file_1_jg11494";
derer1.05_7	AUGUSTUS	intron	925043	925153	.	+	.	transcript_id "file_1_file_1_jg11494.t2"; gene_id "file_1_file_1_jg11494";
derer1.05_7	AUGUSTUS	CDS	925154	925299	0.4	+	2	transcript_id "file_1_file_1_jg11494.t2"; gene_id "file_1_file_1_jg11494";
derer1.05_7	AUGUSTUS	exon	925154	925299	.	+	.	transcript_id "file_1_file_1_jg11494.t2"; gene_id "file_1_file_1_jg11494";
derer1.05_7	AUGUSTUS	intron	925300	925416	.	+	.	transcript_id "file_1_file_1_jg11494.t2"; gene_id "file_1_file_1_jg11494";
derer1.05_7	AUGUSTUS	CDS	925417	925627	1	+	0	transcript_id "file_1_file_1_jg11494.t2"; gene_id "file_1_file_1_jg11494";
derer1.05_7	AUGUSTUS	exon	925417	925627	.	+	.	transcript_id "file_1_file_1_jg11494.t2"; gene_id "file_1_file_1_jg11494";
derer1.05_7	AUGUSTUS	intron	925628	925955	.	+	.	transcript_id "file_1_file_1_jg11494.t2"; gene_id "file_1_file_1_jg11494";
derer1.05_7	AUGUSTUS	CDS	925956	925991	1	+	2	transcript_id "file_1_file_1_jg11494.t2"; gene_id "file_1_file_1_jg11494";
derer1.05_7	AUGUSTUS	exon	925956	925991	.	+	.	transcript_id "file_1_file_1_jg11494.t2"; gene_id "file_1_file_1_jg11494";
derer1.05_7	AUGUSTUS	intron	925992	927645	.	+	.	transcript_id "file_1_file_1_jg11494.t2"; gene_id "file_1_file_1_jg11494";
derer1.05_7	AUGUSTUS	CDS	927646	927711	0.96	+	2	transcript_id "file_1_file_1_jg11494.t2"; gene_id "file_1_file_1_jg11494";
derer1.05_7	AUGUSTUS	exon	927646	927711	.	+	.	transcript_id "file_1_file_1_jg11494.t2"; gene_id "file_1_file_1_jg11494";
derer1.05_7	AUGUSTUS	intron	927712	927987	.	+	.	transcript_id "file_1_file_1_jg11494.t2"; gene_id "file_1_file_1_jg11494";
derer1.05_7	AUGUSTUS	CDS	927988	928055	0.88	+	2	transcript_id "file_1_file_1_jg11494.t2"; gene_id "file_1_file_1_jg11494";
derer1.05_7	AUGUSTUS	exon	927988	928055	.	+	.	transcript_id "file_1_file_1_jg11494.t2"; gene_id "file_1_file_1_jg11494";
derer1.05_7	AUGUSTUS	intron	928056	928108	.	+	.	transcript_id "file_1_file_1_jg11494.t2"; gene_id "file_1_file_1_jg11494";
derer1.05_7	AUGUSTUS	CDS	928109	928163	0.81	+	0	transcript_id "file_1_file_1_jg11494.t2"; gene_id "file_1_file_1_jg11494";
derer1.05_7	AUGUSTUS	exon	928109	928163	.	+	.	transcript_id "file_1_file_1_jg11494.t2"; gene_id "file_1_file_1_jg11494";
derer1.05_7	AUGUSTUS	intron	928164	928331	.	+	.	transcript_id "file_1_file_1_jg11494.t2"; gene_id "file_1_file_1_jg11494";
derer1.05_7	AUGUSTUS	CDS	928332	928351	0.87	+	2	transcript_id "file_1_file_1_jg11494.t2"; gene_id "file_1_file_1_jg11494";
derer1.05_7	AUGUSTUS	exon	928332	928351	.	+	.	transcript_id "file_1_file_1_jg11494.t2"; gene_id "file_1_file_1_jg11494";
derer1.05_7	AUGUSTUS	intron	928352	928407	.	+	.	transcript_id "file_1_file_1_jg11494.t2"; gene_id "file_1_file_1_jg11494";
derer1.05_7	AUGUSTUS	CDS	928408	928649	1	+	0	transcript_id "file_1_file_1_jg11494.t2"; gene_id "file_1_file_1_jg11494";
derer1.05_7	AUGUSTUS	exon	928408	928649	.	+	.	transcript_id "file_1_file_1_jg11494.t2"; gene_id "file_1_file_1_jg11494";
derer1.05_7	AUGUSTUS	intron	928650	929027	.	+	.	transcript_id "file_1_file_1_jg11494.t2"; gene_id "file_1_file_1_jg11494";
derer1.05_7	AUGUSTUS	CDS	929028	929472	1	+	1	transcript_id "file_1_file_1_jg11494.t2"; gene_id "file_1_file_1_jg11494";
derer1.05_7	AUGUSTUS	exon	929028	929472	.	+	.	transcript_id "file_1_file_1_jg11494.t2"; gene_id "file_1_file_1_jg11494";
derer1.05_7	AUGUSTUS	intron	929473	929531	.	+	.	transcript_id "file_1_file_1_jg11494.t2"; gene_id "file_1_file_1_jg11494";
derer1.05_7	AUGUSTUS	CDS	929532	929619	1	+	0	transcript_id "file_1_file_1_jg11494.t2"; gene_id "file_1_file_1_jg11494";
derer1.05_7	AUGUSTUS	exon	929532	929619	.	+	.	transcript_id "file_1_file_1_jg11494.t2"; gene_id "file_1_file_1_jg11494";
derer1.05_7	AUGUSTUS	intron	929620	930186	.	+	.	transcript_id "file_1_file_1_jg11494.t2"; gene_id "file_1_file_1_jg11494";
derer1.05_7	AUGUSTUS	CDS	930187	930230	0.68	+	2	transcript_id "file_1_file_1_jg11494.t2"; gene_id "file_1_file_1_jg11494";
derer1.05_7	AUGUSTUS	exon	930187	930230	.	+	.	transcript_id "file_1_file_1_jg11494.t2"; gene_id "file_1_file_1_jg11494";
derer1.05_7	AUGUSTUS	intron	930231	930428	.	+	.	transcript_id "file_1_file_1_jg11494.t2"; gene_id "file_1_file_1_jg11494";
derer1.05_7	AUGUSTUS	CDS	930429	930500	0.57	+	0	transcript_id "file_1_file_1_jg11494.t2"; gene_id "file_1_file_1_jg11494";
derer1.05_7	AUGUSTUS	exon	930429	930500	.	+	.	transcript_id "file_1_file_1_jg11494.t2"; gene_id "file_1_file_1_jg11494";
derer1.05_7	AUGUSTUS	intron	930501	930552	.	+	.	transcript_id "file_1_file_1_jg11494.t2"; gene_id "file_1_file_1_jg11494";
derer1.05_7	AUGUSTUS	CDS	930553	930751	0.91	+	0	transcript_id "file_1_file_1_jg11494.t2"; gene_id "file_1_file_1_jg11494";
derer1.05_7	AUGUSTUS	exon	930553	930751	.	+	.	transcript_id "file_1_file_1_jg11494.t2"; gene_id "file_1_file_1_jg11494";
derer1.05_7	AUGUSTUS	intron	930752	930808	.	+	.	transcript_id "file_1_file_1_jg11494.t2"; gene_id "file_1_file_1_jg11494";
derer1.05_7	AUGUSTUS	CDS	930809	931020	1	+	2	transcript_id "file_1_file_1_jg11494.t2"; gene_id "file_1_file_1_jg11494";
derer1.05_7	AUGUSTUS	exon	930809	931020	.	+	.	transcript_id "file_1_file_1_jg11494.t2"; gene_id "file_1_file_1_jg11494";
derer1.05_7	AUGUSTUS	intron	931021	931084	.	+	.	transcript_id "file_1_file_1_jg11494.t2"; gene_id "file_1_file_1_jg11494";
derer1.05_7	AUGUSTUS	CDS	931085	931236	0.67	+	0	transcript_id "file_1_file_1_jg11494.t2"; gene_id "file_1_file_1_jg11494";
derer1.05_7	AUGUSTUS	exon	931085	931236	.	+	.	transcript_id "file_1_file_1_jg11494.t2"; gene_id "file_1_file_1_jg11494";
derer1.05_7	AUGUSTUS	intron	931237	933331	.	+	.	transcript_id "file_1_file_1_jg11494.t2"; gene_id "file_1_file_1_jg11494";
derer1.05_7	AUGUSTUS	CDS	933332	933470	1	+	1	transcript_id "file_1_file_1_jg11494.t2"; gene_id "file_1_file_1_jg11494";
derer1.05_7	AUGUSTUS	exon	933332	933470	.	+	.	transcript_id "file_1_file_1_jg11494.t2"; gene_id "file_1_file_1_jg11494";
derer1.05_7	AUGUSTUS	intron	933471	949168	.	+	.	transcript_id "file_1_file_1_jg11494.t2"; gene_id "file_1_file_1_jg11494";
derer1.05_7	AUGUSTUS	CDS	949169	949197	0.41	+	0	transcript_id "file_1_file_1_jg11494.t2"; gene_id "file_1_file_1_jg11494";
derer1.05_7	AUGUSTUS	exon	949169	949197	.	+	.	transcript_id "file_1_file_1_jg11494.t2"; gene_id "file_1_file_1_jg11494";
derer1.05_7	AUGUSTUS	intron	949198	955231	.	+	.	transcript_id "file_1_file_1_jg11494.t2"; gene_id "file_1_file_1_jg11494";
derer1.05_7	AUGUSTUS	CDS	955232	955253	0.42	+	1	transcript_id "file_1_file_1_jg11494.t2"; gene_id "file_1_file_1_jg11494";
derer1.05_7	AUGUSTUS	exon	955232	955253	.	+	.	transcript_id "file_1_file_1_jg11494.t2"; gene_id "file_1_file_1_jg11494";
derer1.05_7	AUGUSTUS	intron	955254	956147	.	+	.	transcript_id "file_1_file_1_jg11494.t2"; gene_id "file_1_file_1_jg11494";
derer1.05_7	AUGUSTUS	transcript	924512	956369	.	+	.	transcript_id "file_1_file_1_jg11494.t2"; gene_id "file_1_file_1_jg11494"
derer1.05_7	AUGUSTUS	CDS	956148	956369	1	+	0	transcript_id "file_1_file_1_jg11494.t2"; gene_id "file_1_file_1_jg11494";
derer1.05_7	AUGUSTUS	exon	956148	956369	.	+	.	transcript_id "file_1_file_1_jg11494.t2"; gene_id "file_1_file_1_jg11494";
derer1.05_7	AUGUSTUS	stop_codon	956367	956369	.	+	0	transcript_id "file_1_file_1_jg11494.t2"; gene_id "file_1_file_1_jg11494";
derer1.05_1	AUGUSTUS	start_codon	5312002	5312004	.	+	0	transcript_id "file_1_file_1_jg12751.t3"; gene_id "file_1_file_1_jg12751";
derer1.05_1	AUGUSTUS	CDS	5312002	5312831	1	+	0	transcript_id "file_1_file_1_jg12751.t3"; gene_id "file_1_file_1_jg12751";
derer1.05_1	AUGUSTUS	exon	5312002	5312831	.	+	.	transcript_id "file_1_file_1_jg12751.t3"; gene_id "file_1_file_1_jg12751";
derer1.05_1	AUGUSTUS	intron	5312832	5314968	.	+	.	transcript_id "file_1_file_1_jg12751.t3"; gene_id "file_1_file_1_jg12751";
derer1.05_1	AUGUSTUS	CDS	5314969	5315584	1	+	1	transcript_id "file_1_file_1_jg12751.t3"; gene_id "file_1_file_1_jg12751";
derer1.05_1	AUGUSTUS	exon	5314969	5315584	.	+	.	transcript_id "file_1_file_1_jg12751.t3"; gene_id "file_1_file_1_jg12751";
derer1.05_1	AUGUSTUS	intron	5315585	5315679	.	+	.	transcript_id "file_1_file_1_jg12751.t3"; gene_id "file_1_file_1_jg12751";
derer1.05_1	AUGUSTUS	transcript	5312002	5316156	.	+	.	transcript_id "file_1_file_1_jg12751.t3"; gene_id "file_1_file_1_jg12751"
derer1.05_1	AUGUSTUS	CDS	5315680	5316156	1	+	0	transcript_id "file_1_file_1_jg12751.t3"; gene_id "file_1_file_1_jg12751";
derer1.05_1	AUGUSTUS	exon	5315680	5316156	.	+	.	transcript_id "file_1_file_1_jg12751.t3"; gene_id "file_1_file_1_jg12751";
derer1.05_1	AUGUSTUS	stop_codon	5316154	5316156	.	+	0	transcript_id "file_1_file_1_jg12751.t3"; gene_id "file_1_file_1_jg12751";
derer1.05_0	AUGUSTUS	stop_codon	19496899	19496901	.	-	0	transcript_id "file_1_file_1_jg11159.t1"; gene_id "file_1_file_1_jg11159";
derer1.05_0	AUGUSTUS	CDS	19496899	19499031	1	-	0	transcript_id "file_1_file_1_jg11159.t1"; gene_id "file_1_file_1_jg11159";
derer1.05_0	AUGUSTUS	exon	19496899	19499031	.	-	.	transcript_id "file_1_file_1_jg11159.t1"; gene_id "file_1_file_1_jg11159";
derer1.05_0	AUGUSTUS	transcript	19496899	19499031	.	-	.	transcript_id "file_1_file_1_jg11159.t1"; gene_id "file_1_file_1_jg11159"
derer1.05_0	AUGUSTUS	gene	19496899	19499031	.	-	.	jg11159
derer1.05_0	AUGUSTUS	start_codon	19499029	19499031	.	-	0	transcript_id "file_1_file_1_jg11159.t1"; gene_id "file_1_file_1_jg11159";
derer1.05_5	AUGUSTUS	start_codon	2249858	2249860	.	+	0	transcript_id "file_1_file_1_jg5421.t1"; gene_id "file_1_file_1_jg5421";
derer1.05_5	AUGUSTUS	CDS	2249858	2250016	1	+	0	transcript_id "file_1_file_1_jg5421.t1"; gene_id "file_1_file_1_jg5421";
derer1.05_5	AUGUSTUS	exon	2249858	2250016	.	+	.	transcript_id "file_1_file_1_jg5421.t1"; gene_id "file_1_file_1_jg5421";
derer1.05_5	AUGUSTUS	intron	2250017	2250065	.	+	.	transcript_id "file_1_file_1_jg5421.t1"; gene_id "file_1_file_1_jg5421";
derer1.05_5	AUGUSTUS	CDS	2250066	2250359	1	+	0	transcript_id "file_1_file_1_jg5421.t1"; gene_id "file_1_file_1_jg5421";
derer1.05_5	AUGUSTUS	exon	2250066	2250359	.	+	.	transcript_id "file_1_file_1_jg5421.t1"; gene_id "file_1_file_1_jg5421";
derer1.05_5	AUGUSTUS	intron	2250360	2250414	.	+	.	transcript_id "file_1_file_1_jg5421.t1"; gene_id "file_1_file_1_jg5421";
derer1.05_5	AUGUSTUS	CDS	2250415	2251098	1	+	0	transcript_id "file_1_file_1_jg5421.t1"; gene_id "file_1_file_1_jg5421";
derer1.05_5	AUGUSTUS	exon	2250415	2251098	.	+	.	transcript_id "file_1_file_1_jg5421.t1"; gene_id "file_1_file_1_jg5421";
derer1.05_5	AUGUSTUS	intron	2251099	2251579	.	+	.	transcript_id "file_1_file_1_jg5421.t1"; gene_id "file_1_file_1_jg5421";
derer1.05_5	AUGUSTUS	transcript	2249858	2252671	.	+	.	transcript_id "file_1_file_1_jg5421.t1"; gene_id "file_1_file_1_jg5421"
derer1.05_5	AUGUSTUS	gene	2249858	2252671	.	+	.	jg5421
derer1.05_5	AUGUSTUS	CDS	2251580	2252671	1	+	0	transcript_id "file_1_file_1_jg5421.t1"; gene_id "file_1_file_1_jg5421";
derer1.05_5	AUGUSTUS	exon	2251580	2252671	.	+	.	transcript_id "file_1_file_1_jg5421.t1"; gene_id "file_1_file_1_jg5421";
derer1.05_5	AUGUSTUS	stop_codon	2252669	2252671	.	+	0	transcript_id "file_1_file_1_jg5421.t1"; gene_id "file_1_file_1_jg5421";
derer1.05_5	AUGUSTUS	start_codon	2036046	2036048	.	+	0	transcript_id "file_1_file_1_jg5376.t2"; gene_id "file_1_file_1_jg5376";
derer1.05_5	AUGUSTUS	CDS	2036046	2036517	1	+	0	transcript_id "file_1_file_1_jg5376.t2"; gene_id "file_1_file_1_jg5376";
derer1.05_5	AUGUSTUS	exon	2036046	2036517	.	+	.	transcript_id "file_1_file_1_jg5376.t2"; gene_id "file_1_file_1_jg5376";
derer1.05_5	AUGUSTUS	intron	2036518	2037054	.	+	.	transcript_id "file_1_file_1_jg5376.t2"; gene_id "file_1_file_1_jg5376";
derer1.05_5	AUGUSTUS	CDS	2037055	2037266	1	+	2	transcript_id "file_1_file_1_jg5376.t2"; gene_id "file_1_file_1_jg5376";
derer1.05_5	AUGUSTUS	exon	2037055	2037266	.	+	.	transcript_id "file_1_file_1_jg5376.t2"; gene_id "file_1_file_1_jg5376";
derer1.05_5	AUGUSTUS	intron	2037267	2037331	.	+	.	transcript_id "file_1_file_1_jg5376.t2"; gene_id "file_1_file_1_jg5376";
derer1.05_5	AUGUSTUS	CDS	2037332	2037821	1	+	0	transcript_id "file_1_file_1_jg5376.t2"; gene_id "file_1_file_1_jg5376";
derer1.05_5	AUGUSTUS	exon	2037332	2037821	.	+	.	transcript_id "file_1_file_1_jg5376.t2"; gene_id "file_1_file_1_jg5376";
derer1.05_5	AUGUSTUS	intron	2037822	2037893	.	+	.	transcript_id "file_1_file_1_jg5376.t2"; gene_id "file_1_file_1_jg5376";
derer1.05_5	AUGUSTUS	transcript	2036046	2039050	.	+	.	transcript_id "file_1_file_1_jg5376.t2"; gene_id "file_1_file_1_jg5376"
derer1.05_5	AUGUSTUS	CDS	2037894	2039050	1	+	2	transcript_id "file_1_file_1_jg5376.t2"; gene_id "file_1_file_1_jg5376";
derer1.05_5	AUGUSTUS	exon	2037894	2039050	.	+	.	transcript_id "file_1_file_1_jg5376.t2"; gene_id "file_1_file_1_jg5376";
derer1.05_5	AUGUSTUS	stop_codon	2039048	2039050	.	+	0	transcript_id "file_1_file_1_jg5376.t2"; gene_id "file_1_file_1_jg5376";
derer1.05_1	AUGUSTUS	start_codon	2506819	2506821	.	+	0	transcript_id "file_1_file_1_jg12440.t1"; gene_id "file_1_file_1_jg12440";
derer1.05_1	AUGUSTUS	CDS	2506819	2506836	1	+	0	transcript_id "file_1_file_1_jg12440.t1"; gene_id "file_1_file_1_jg12440";
derer1.05_1	AUGUSTUS	exon	2506819	2506836	.	+	.	transcript_id "file_1_file_1_jg12440.t1"; gene_id "file_1_file_1_jg12440";
derer1.05_1	AUGUSTUS	intron	2506837	2507077	.	+	.	transcript_id "file_1_file_1_jg12440.t1"; gene_id "file_1_file_1_jg12440";
derer1.05_1	AUGUSTUS	CDS	2507078	2507219	1	+	0	transcript_id "file_1_file_1_jg12440.t1"; gene_id "file_1_file_1_jg12440";
derer1.05_1	AUGUSTUS	exon	2507078	2507219	.	+	.	transcript_id "file_1_file_1_jg12440.t1"; gene_id "file_1_file_1_jg12440";
derer1.05_1	AUGUSTUS	intron	2507220	2507279	.	+	.	transcript_id "file_1_file_1_jg12440.t1"; gene_id "file_1_file_1_jg12440";
derer1.05_1	AUGUSTUS	CDS	2507280	2507787	1	+	2	transcript_id "file_1_file_1_jg12440.t1"; gene_id "file_1_file_1_jg12440";
derer1.05_1	AUGUSTUS	exon	2507280	2507787	.	+	.	transcript_id "file_1_file_1_jg12440.t1"; gene_id "file_1_file_1_jg12440";
derer1.05_1	AUGUSTUS	intron	2507788	2507860	.	+	.	transcript_id "file_1_file_1_jg12440.t1"; gene_id "file_1_file_1_jg12440";
derer1.05_1	AUGUSTUS	CDS	2507861	2508018	1	+	1	transcript_id "file_1_file_1_jg12440.t1"; gene_id "file_1_file_1_jg12440";
derer1.05_1	AUGUSTUS	exon	2507861	2508018	.	+	.	transcript_id "file_1_file_1_jg12440.t1"; gene_id "file_1_file_1_jg12440";
derer1.05_1	AUGUSTUS	intron	2508019	2508076	.	+	.	transcript_id "file_1_file_1_jg12440.t1"; gene_id "file_1_file_1_jg12440";
derer1.05_1	AUGUSTUS	CDS	2508077	2510095	1	+	2	transcript_id "file_1_file_1_jg12440.t1"; gene_id "file_1_file_1_jg12440";
derer1.05_1	AUGUSTUS	exon	2508077	2510095	.	+	.	transcript_id "file_1_file_1_jg12440.t1"; gene_id "file_1_file_1_jg12440";
derer1.05_1	AUGUSTUS	intron	2510096	2510155	.	+	.	transcript_id "file_1_file_1_jg12440.t1"; gene_id "file_1_file_1_jg12440";
derer1.05_1	AUGUSTUS	CDS	2510156	2510403	1	+	2	transcript_id "file_1_file_1_jg12440.t1"; gene_id "file_1_file_1_jg12440";
derer1.05_1	AUGUSTUS	exon	2510156	2510403	.	+	.	transcript_id "file_1_file_1_jg12440.t1"; gene_id "file_1_file_1_jg12440";
derer1.05_1	AUGUSTUS	intron	2510404	2510459	.	+	.	transcript_id "file_1_file_1_jg12440.t1"; gene_id "file_1_file_1_jg12440";
derer1.05_1	AUGUSTUS	transcript	2506819	2510699	.	+	.	transcript_id "file_1_file_1_jg12440.t1"; gene_id "file_1_file_1_jg12440"
derer1.05_1	AUGUSTUS	gene	2506819	2510699	.	+	.	jg12440
derer1.05_1	AUGUSTUS	CDS	2510460	2510699	1	+	0	transcript_id "file_1_file_1_jg12440.t1"; gene_id "file_1_file_1_jg12440";
derer1.05_1	AUGUSTUS	exon	2510460	2510699	.	+	.	transcript_id "file_1_file_1_jg12440.t1"; gene_id "file_1_file_1_jg12440";
derer1.05_1	AUGUSTUS	stop_codon	2510697	2510699	.	+	0	transcript_id "file_1_file_1_jg12440.t1"; gene_id "file_1_file_1_jg12440";
derer1.05_5	AUGUSTUS	stop_codon	1112642	1112644	.	-	0	transcript_id "file_1_file_1_jg5263.t2"; gene_id "file_1_file_1_jg5263";
derer1.05_5	AUGUSTUS	CDS	1112642	1112783	1	-	1	transcript_id "file_1_file_1_jg5263.t2"; gene_id "file_1_file_1_jg5263";
derer1.05_5	AUGUSTUS	exon	1112642	1112783	.	-	.	transcript_id "file_1_file_1_jg5263.t2"; gene_id "file_1_file_1_jg5263";
derer1.05_5	AUGUSTUS	intron	1112784	1112848	.	-	.	transcript_id "file_1_file_1_jg5263.t2"; gene_id "file_1_file_1_jg5263";
derer1.05_5	AUGUSTUS	CDS	1112849	1112933	1	-	2	transcript_id "file_1_file_1_jg5263.t2"; gene_id "file_1_file_1_jg5263";
derer1.05_5	AUGUSTUS	exon	1112849	1112933	.	-	.	transcript_id "file_1_file_1_jg5263.t2"; gene_id "file_1_file_1_jg5263";
derer1.05_5	AUGUSTUS	intron	1112934	1113195	.	-	.	transcript_id "file_1_file_1_jg5263.t2"; gene_id "file_1_file_1_jg5263";
derer1.05_5	AUGUSTUS	CDS	1113196	1113273	1	-	2	transcript_id "file_1_file_1_jg5263.t2"; gene_id "file_1_file_1_jg5263";
derer1.05_5	AUGUSTUS	exon	1113196	1113273	.	-	.	transcript_id "file_1_file_1_jg5263.t2"; gene_id "file_1_file_1_jg5263";
derer1.05_5	AUGUSTUS	intron	1113274	1113506	.	-	.	transcript_id "file_1_file_1_jg5263.t2"; gene_id "file_1_file_1_jg5263";
derer1.05_5	AUGUSTUS	CDS	1113507	1113588	1	-	0	transcript_id "file_1_file_1_jg5263.t2"; gene_id "file_1_file_1_jg5263";
derer1.05_5	AUGUSTUS	exon	1113507	1113588	.	-	.	transcript_id "file_1_file_1_jg5263.t2"; gene_id "file_1_file_1_jg5263";
derer1.05_5	AUGUSTUS	intron	1113589	1113777	.	-	.	transcript_id "file_1_file_1_jg5263.t2"; gene_id "file_1_file_1_jg5263";
derer1.05_5	AUGUSTUS	CDS	1113778	1113903	1	-	0	transcript_id "file_1_file_1_jg5263.t2"; gene_id "file_1_file_1_jg5263";
derer1.05_5	AUGUSTUS	exon	1113778	1113903	.	-	.	transcript_id "file_1_file_1_jg5263.t2"; gene_id "file_1_file_1_jg5263";
derer1.05_5	AUGUSTUS	intron	1113904	1114189	.	-	.	transcript_id "file_1_file_1_jg5263.t2"; gene_id "file_1_file_1_jg5263";
derer1.05_5	AUGUSTUS	CDS	1114190	1114283	1	-	1	transcript_id "file_1_file_1_jg5263.t2"; gene_id "file_1_file_1_jg5263";
derer1.05_5	AUGUSTUS	exon	1114190	1114283	.	-	.	transcript_id "file_1_file_1_jg5263.t2"; gene_id "file_1_file_1_jg5263";
derer1.05_5	AUGUSTUS	intron	1114284	1114347	.	-	.	transcript_id "file_1_file_1_jg5263.t2"; gene_id "file_1_file_1_jg5263";
derer1.05_5	AUGUSTUS	CDS	1114348	1114565	1	-	0	transcript_id "file_1_file_1_jg5263.t2"; gene_id "file_1_file_1_jg5263";
derer1.05_5	AUGUSTUS	exon	1114348	1114565	.	-	.	transcript_id "file_1_file_1_jg5263.t2"; gene_id "file_1_file_1_jg5263";
derer1.05_5	AUGUSTUS	intron	1114566	1114634	.	-	.	transcript_id "file_1_file_1_jg5263.t2"; gene_id "file_1_file_1_jg5263";
derer1.05_5	AUGUSTUS	CDS	1114635	1114780	1	-	2	transcript_id "file_1_file_1_jg5263.t2"; gene_id "file_1_file_1_jg5263";
derer1.05_5	AUGUSTUS	exon	1114635	1114780	.	-	.	transcript_id "file_1_file_1_jg5263.t2"; gene_id "file_1_file_1_jg5263";
derer1.05_5	AUGUSTUS	intron	1114781	1115019	.	-	.	transcript_id "file_1_file_1_jg5263.t2"; gene_id "file_1_file_1_jg5263";
derer1.05_5	AUGUSTUS	CDS	1115020	1115131	1	-	0	transcript_id "file_1_file_1_jg5263.t2"; gene_id "file_1_file_1_jg5263";
derer1.05_5	AUGUSTUS	exon	1115020	1115131	.	-	.	transcript_id "file_1_file_1_jg5263.t2"; gene_id "file_1_file_1_jg5263";
derer1.05_5	AUGUSTUS	intron	1115132	1115214	.	-	.	transcript_id "file_1_file_1_jg5263.t2"; gene_id "file_1_file_1_jg5263";
derer1.05_5	AUGUSTUS	CDS	1115215	1115546	1	-	2	transcript_id "file_1_file_1_jg5263.t2"; gene_id "file_1_file_1_jg5263";
derer1.05_5	AUGUSTUS	exon	1115215	1115546	.	-	.	transcript_id "file_1_file_1_jg5263.t2"; gene_id "file_1_file_1_jg5263";
derer1.05_5	AUGUSTUS	intron	1115547	1116804	.	-	.	transcript_id "file_1_file_1_jg5263.t2"; gene_id "file_1_file_1_jg5263";
derer1.05_5	AUGUSTUS	transcript	1112642	1116973	.	-	.	transcript_id "file_1_file_1_jg5263.t2"; gene_id "file_1_file_1_jg5263"
derer1.05_5	AUGUSTUS	CDS	1116805	1116973	1	-	0	transcript_id "file_1_file_1_jg5263.t2"; gene_id "file_1_file_1_jg5263";
derer1.05_5	AUGUSTUS	exon	1116805	1116973	.	-	.	transcript_id "file_1_file_1_jg5263.t2"; gene_id "file_1_file_1_jg5263";
derer1.05_5	AUGUSTUS	start_codon	1116971	1116973	.	-	0	transcript_id "file_1_file_1_jg5263.t2"; gene_id "file_1_file_1_jg5263";
derer1.05_3	AUGUSTUS	start_codon	1114039	1114041	.	+	0	transcript_id "file_1_file_1_jg6611.t1"; gene_id "file_1_file_1_jg6611";
derer1.05_3	AUGUSTUS	CDS	1114039	1114218	1	+	0	transcript_id "file_1_file_1_jg6611.t1"; gene_id "file_1_file_1_jg6611";
derer1.05_3	AUGUSTUS	exon	1114039	1114218	.	+	.	transcript_id "file_1_file_1_jg6611.t1"; gene_id "file_1_file_1_jg6611";
derer1.05_3	AUGUSTUS	intron	1114219	1118649	.	+	.	transcript_id "file_1_file_1_jg6611.t1"; gene_id "file_1_file_1_jg6611";
derer1.05_3	AUGUSTUS	CDS	1118650	1118742	0.99	+	0	transcript_id "file_1_file_1_jg6611.t1"; gene_id "file_1_file_1_jg6611";
derer1.05_3	AUGUSTUS	exon	1118650	1118742	.	+	.	transcript_id "file_1_file_1_jg6611.t1"; gene_id "file_1_file_1_jg6611";
derer1.05_3	AUGUSTUS	intron	1118743	1124110	.	+	.	transcript_id "file_1_file_1_jg6611.t1"; gene_id "file_1_file_1_jg6611";
derer1.05_3	AUGUSTUS	transcript	1114039	1124302	.	+	.	transcript_id "file_1_file_1_jg6611.t1"; gene_id "file_1_file_1_jg6611"
derer1.05_3	AUGUSTUS	gene	1114039	1124302	.	+	.	jg6611
derer1.05_3	AUGUSTUS	CDS	1124111	1124302	0.49	+	0	transcript_id "file_1_file_1_jg6611.t1"; gene_id "file_1_file_1_jg6611";
derer1.05_3	AUGUSTUS	exon	1124111	1124302	.	+	.	transcript_id "file_1_file_1_jg6611.t1"; gene_id "file_1_file_1_jg6611";
derer1.05_3	AUGUSTUS	stop_codon	1124300	1124302	.	+	0	transcript_id "file_1_file_1_jg6611.t1"; gene_id "file_1_file_1_jg6611";
derer1.05_3	AUGUSTUS	stop_codon	3681218	3681220	.	-	0	transcript_id "file_1_file_1_jg6889.t1"; gene_id "file_1_file_1_jg6889";
derer1.05_3	AUGUSTUS	CDS	3681218	3681541	0.97	-	0	transcript_id "file_1_file_1_jg6889.t1"; gene_id "file_1_file_1_jg6889";
derer1.05_3	AUGUSTUS	exon	3681218	3681541	.	-	.	transcript_id "file_1_file_1_jg6889.t1"; gene_id "file_1_file_1_jg6889";
derer1.05_3	AUGUSTUS	transcript	3681218	3681541	.	-	.	transcript_id "file_1_file_1_jg6889.t1"; gene_id "file_1_file_1_jg6889"
derer1.05_3	AUGUSTUS	gene	3681218	3681541	.	-	.	jg6889
derer1.05_3	AUGUSTUS	start_codon	3681539	3681541	.	-	0	transcript_id "file_1_file_1_jg6889.t1"; gene_id "file_1_file_1_jg6889";
derer1.05_3	AUGUSTUS	start_codon	5334191	5334193	.	+	0	transcript_id "file_1_file_1_jg7086.t1"; gene_id "file_1_file_1_jg7086";
derer1.05_3	AUGUSTUS	CDS	5334191	5334376	1	+	0	transcript_id "file_1_file_1_jg7086.t1"; gene_id "file_1_file_1_jg7086";
derer1.05_3	AUGUSTUS	exon	5334191	5334376	.	+	.	transcript_id "file_1_file_1_jg7086.t1"; gene_id "file_1_file_1_jg7086";
derer1.05_3	AUGUSTUS	intron	5334377	5334436	.	+	.	transcript_id "file_1_file_1_jg7086.t1"; gene_id "file_1_file_1_jg7086";
derer1.05_3	AUGUSTUS	CDS	5334437	5334553	1	+	0	transcript_id "file_1_file_1_jg7086.t1"; gene_id "file_1_file_1_jg7086";
derer1.05_3	AUGUSTUS	exon	5334437	5334553	.	+	.	transcript_id "file_1_file_1_jg7086.t1"; gene_id "file_1_file_1_jg7086";
derer1.05_3	AUGUSTUS	intron	5334554	5334617	.	+	.	transcript_id "file_1_file_1_jg7086.t1"; gene_id "file_1_file_1_jg7086";
derer1.05_3	AUGUSTUS	CDS	5334618	5334770	1	+	0	transcript_id "file_1_file_1_jg7086.t1"; gene_id "file_1_file_1_jg7086";
derer1.05_3	AUGUSTUS	exon	5334618	5334770	.	+	.	transcript_id "file_1_file_1_jg7086.t1"; gene_id "file_1_file_1_jg7086";
derer1.05_3	AUGUSTUS	intron	5334771	5334840	.	+	.	transcript_id "file_1_file_1_jg7086.t1"; gene_id "file_1_file_1_jg7086";
derer1.05_3	AUGUSTUS	transcript	5334191	5334945	.	+	.	transcript_id "file_1_file_1_jg7086.t1"; gene_id "file_1_file_1_jg7086"
derer1.05_3	AUGUSTUS	gene	5334191	5334945	.	+	.	jg7086
derer1.05_3	AUGUSTUS	CDS	5334841	5334945	1	+	0	transcript_id "file_1_file_1_jg7086.t1"; gene_id "file_1_file_1_jg7086";
derer1.05_3	AUGUSTUS	exon	5334841	5334945	.	+	.	transcript_id "file_1_file_1_jg7086.t1"; gene_id "file_1_file_1_jg7086";
derer1.05_3	AUGUSTUS	stop_codon	5334943	5334945	.	+	0	transcript_id "file_1_file_1_jg7086.t1"; gene_id "file_1_file_1_jg7086";
derer1.05_2	AUGUSTUS	start_codon	15206160	15206162	.	+	0	transcript_id "file_1_file_1_jg1771.t2"; gene_id "file_1_file_1_jg1771";
derer1.05_2	AUGUSTUS	CDS	15206160	15206477	1	+	0	transcript_id "file_1_file_1_jg1771.t2"; gene_id "file_1_file_1_jg1771";
derer1.05_2	AUGUSTUS	exon	15206160	15206477	.	+	.	transcript_id "file_1_file_1_jg1771.t2"; gene_id "file_1_file_1_jg1771";
derer1.05_2	AUGUSTUS	intron	15206478	15206542	.	+	.	transcript_id "file_1_file_1_jg1771.t2"; gene_id "file_1_file_1_jg1771";
derer1.05_2	AUGUSTUS	CDS	15206543	15207049	1	+	0	transcript_id "file_1_file_1_jg1771.t2"; gene_id "file_1_file_1_jg1771";
derer1.05_2	AUGUSTUS	exon	15206543	15207049	.	+	.	transcript_id "file_1_file_1_jg1771.t2"; gene_id "file_1_file_1_jg1771";
derer1.05_2	AUGUSTUS	intron	15207050	15207154	.	+	.	transcript_id "file_1_file_1_jg1771.t2"; gene_id "file_1_file_1_jg1771";
derer1.05_2	AUGUSTUS	CDS	15207155	15207367	1	+	0	transcript_id "file_1_file_1_jg1771.t2"; gene_id "file_1_file_1_jg1771";
derer1.05_2	AUGUSTUS	exon	15207155	15207367	.	+	.	transcript_id "file_1_file_1_jg1771.t2"; gene_id "file_1_file_1_jg1771";
derer1.05_2	AUGUSTUS	intron	15207368	15207432	.	+	.	transcript_id "file_1_file_1_jg1771.t2"; gene_id "file_1_file_1_jg1771";
derer1.05_2	AUGUSTUS	transcript	15206160	15207663	.	+	.	transcript_id "file_1_file_1_jg1771.t2"; gene_id "file_1_file_1_jg1771"
derer1.05_2	AUGUSTUS	CDS	15207433	15207663	1	+	0	transcript_id "file_1_file_1_jg1771.t2"; gene_id "file_1_file_1_jg1771";
derer1.05_2	AUGUSTUS	exon	15207433	15207663	.	+	.	transcript_id "file_1_file_1_jg1771.t2"; gene_id "file_1_file_1_jg1771";
derer1.05_2	AUGUSTUS	stop_codon	15207661	15207663	.	+	0	transcript_id "file_1_file_1_jg1771.t2"; gene_id "file_1_file_1_jg1771";
derer1.05_1	AUGUSTUS	start_codon	21576189	21576191	.	+	0	transcript_id "file_1_file_1_jg14799.t1"; gene_id "file_1_file_1_jg14799";
derer1.05_1	AUGUSTUS	CDS	21576189	21576287	1	+	0	transcript_id "file_1_file_1_jg14799.t1"; gene_id "file_1_file_1_jg14799";
derer1.05_1	AUGUSTUS	exon	21576189	21576287	.	+	.	transcript_id "file_1_file_1_jg14799.t1"; gene_id "file_1_file_1_jg14799";
derer1.05_1	AUGUSTUS	intron	21576288	21583069	.	+	.	transcript_id "file_1_file_1_jg14799.t1"; gene_id "file_1_file_1_jg14799";
derer1.05_1	AUGUSTUS	CDS	21583070	21583126	1	+	0	transcript_id "file_1_file_1_jg14799.t1"; gene_id "file_1_file_1_jg14799";
derer1.05_1	AUGUSTUS	exon	21583070	21583126	.	+	.	transcript_id "file_1_file_1_jg14799.t1"; gene_id "file_1_file_1_jg14799";
derer1.05_1	AUGUSTUS	intron	21583127	21583186	.	+	.	transcript_id "file_1_file_1_jg14799.t1"; gene_id "file_1_file_1_jg14799";
derer1.05_1	AUGUSTUS	CDS	21583187	21583303	1	+	0	transcript_id "file_1_file_1_jg14799.t1"; gene_id "file_1_file_1_jg14799";
derer1.05_1	AUGUSTUS	exon	21583187	21583303	.	+	.	transcript_id "file_1_file_1_jg14799.t1"; gene_id "file_1_file_1_jg14799";
derer1.05_1	AUGUSTUS	intron	21583304	21583397	.	+	.	transcript_id "file_1_file_1_jg14799.t1"; gene_id "file_1_file_1_jg14799";
derer1.05_1	AUGUSTUS	CDS	21583398	21583491	1	+	0	transcript_id "file_1_file_1_jg14799.t1"; gene_id "file_1_file_1_jg14799";
derer1.05_1	AUGUSTUS	exon	21583398	21583491	.	+	.	transcript_id "file_1_file_1_jg14799.t1"; gene_id "file_1_file_1_jg14799";
derer1.05_1	AUGUSTUS	intron	21583492	21583554	.	+	.	transcript_id "file_1_file_1_jg14799.t1"; gene_id "file_1_file_1_jg14799";
derer1.05_1	AUGUSTUS	CDS	21583555	21583718	1	+	2	transcript_id "file_1_file_1_jg14799.t1"; gene_id "file_1_file_1_jg14799";
derer1.05_1	AUGUSTUS	exon	21583555	21583718	.	+	.	transcript_id "file_1_file_1_jg14799.t1"; gene_id "file_1_file_1_jg14799";
derer1.05_1	AUGUSTUS	intron	21583719	21583830	.	+	.	transcript_id "file_1_file_1_jg14799.t1"; gene_id "file_1_file_1_jg14799";
derer1.05_1	AUGUSTUS	CDS	21583831	21583950	1	+	0	transcript_id "file_1_file_1_jg14799.t1"; gene_id "file_1_file_1_jg14799";
derer1.05_1	AUGUSTUS	exon	21583831	21583950	.	+	.	transcript_id "file_1_file_1_jg14799.t1"; gene_id "file_1_file_1_jg14799";
derer1.05_1	AUGUSTUS	intron	21583951	21587492	.	+	.	transcript_id "file_1_file_1_jg14799.t1"; gene_id "file_1_file_1_jg14799";
derer1.05_1	AUGUSTUS	CDS	21587493	21587633	1	+	0	transcript_id "file_1_file_1_jg14799.t1"; gene_id "file_1_file_1_jg14799";
derer1.05_1	AUGUSTUS	exon	21587493	21587633	.	+	.	transcript_id "file_1_file_1_jg14799.t1"; gene_id "file_1_file_1_jg14799";
derer1.05_1	AUGUSTUS	intron	21587634	21589878	.	+	.	transcript_id "file_1_file_1_jg14799.t1"; gene_id "file_1_file_1_jg14799";
derer1.05_1	AUGUSTUS	CDS	21589879	21589963	1	+	0	transcript_id "file_1_file_1_jg14799.t1"; gene_id "file_1_file_1_jg14799";
derer1.05_1	AUGUSTUS	exon	21589879	21589963	.	+	.	transcript_id "file_1_file_1_jg14799.t1"; gene_id "file_1_file_1_jg14799";
derer1.05_1	AUGUSTUS	intron	21589964	21590032	.	+	.	transcript_id "file_1_file_1_jg14799.t1"; gene_id "file_1_file_1_jg14799";
derer1.05_1	AUGUSTUS	CDS	21590033	21590303	1	+	2	transcript_id "file_1_file_1_jg14799.t1"; gene_id "file_1_file_1_jg14799";
derer1.05_1	AUGUSTUS	exon	21590033	21590303	.	+	.	transcript_id "file_1_file_1_jg14799.t1"; gene_id "file_1_file_1_jg14799";
derer1.05_1	AUGUSTUS	intron	21590304	21591557	.	+	.	transcript_id "file_1_file_1_jg14799.t1"; gene_id "file_1_file_1_jg14799";
derer1.05_1	AUGUSTUS	transcript	21576189	21592167	.	+	.	transcript_id "file_1_file_1_jg14799.t1"; gene_id "file_1_file_1_jg14799"
derer1.05_1	AUGUSTUS	gene	21576189	21592167	.	+	.	jg14799
derer1.05_1	AUGUSTUS	CDS	21591558	21592167	1	+	1	transcript_id "file_1_file_1_jg14799.t1"; gene_id "file_1_file_1_jg14799";
derer1.05_1	AUGUSTUS	exon	21591558	21592167	.	+	.	transcript_id "file_1_file_1_jg14799.t1"; gene_id "file_1_file_1_jg14799";
derer1.05_1	AUGUSTUS	stop_codon	21592165	21592167	.	+	0	transcript_id "file_1_file_1_jg14799.t1"; gene_id "file_1_file_1_jg14799";
derer1.05_0	AUGUSTUS	start_codon	1544485	1544487	.	+	0	transcript_id "file_1_file_1_jg8811.t1"; gene_id "file_1_file_1_jg8811";
derer1.05_0	AUGUSTUS	CDS	1544485	1545723	1	+	0	transcript_id "file_1_file_1_jg8811.t1"; gene_id "file_1_file_1_jg8811";
derer1.05_0	AUGUSTUS	exon	1544485	1545723	.	+	.	transcript_id "file_1_file_1_jg8811.t1"; gene_id "file_1_file_1_jg8811";
derer1.05_0	AUGUSTUS	transcript	1544485	1545723	.	+	.	transcript_id "file_1_file_1_jg8811.t1"; gene_id "file_1_file_1_jg8811"
derer1.05_0	AUGUSTUS	gene	1544485	1545723	.	+	.	jg8811
derer1.05_0	AUGUSTUS	stop_codon	1545721	1545723	.	+	0	transcript_id "file_1_file_1_jg8811.t1"; gene_id "file_1_file_1_jg8811";
derer1.05_3	AUGUSTUS	stop_codon	17829934	17829936	.	-	0	transcript_id "file_1_file_1_jg8549.t2"; gene_id "file_1_file_1_jg8549";
derer1.05_3	AUGUSTUS	CDS	17829934	17830115	0.44	-	2	transcript_id "file_1_file_1_jg8549.t2"; gene_id "file_1_file_1_jg8549";
derer1.05_3	AUGUSTUS	exon	17829934	17830115	.	-	.	transcript_id "file_1_file_1_jg8549.t2"; gene_id "file_1_file_1_jg8549";
derer1.05_3	AUGUSTUS	intron	17830116	17830349	.	-	.	transcript_id "file_1_file_1_jg8549.t2"; gene_id "file_1_file_1_jg8549";
derer1.05_3	AUGUSTUS	CDS	17830350	17830542	1	-	0	transcript_id "file_1_file_1_jg8549.t2"; gene_id "file_1_file_1_jg8549";
derer1.05_3	AUGUSTUS	exon	17830350	17830542	.	-	.	transcript_id "file_1_file_1_jg8549.t2"; gene_id "file_1_file_1_jg8549";
derer1.05_3	AUGUSTUS	intron	17830543	17833665	.	-	.	transcript_id "file_1_file_1_jg8549.t2"; gene_id "file_1_file_1_jg8549";
derer1.05_3	AUGUSTUS	CDS	17833666	17833851	1	-	0	transcript_id "file_1_file_1_jg8549.t2"; gene_id "file_1_file_1_jg8549";
derer1.05_3	AUGUSTUS	exon	17833666	17833851	.	-	.	transcript_id "file_1_file_1_jg8549.t2"; gene_id "file_1_file_1_jg8549";
derer1.05_3	AUGUSTUS	intron	17833852	17839948	.	-	.	transcript_id "file_1_file_1_jg8549.t2"; gene_id "file_1_file_1_jg8549";
derer1.05_3	AUGUSTUS	CDS	17839949	17840118	1	-	2	transcript_id "file_1_file_1_jg8549.t2"; gene_id "file_1_file_1_jg8549";
derer1.05_3	AUGUSTUS	exon	17839949	17840118	.	-	.	transcript_id "file_1_file_1_jg8549.t2"; gene_id "file_1_file_1_jg8549";
derer1.05_3	AUGUSTUS	intron	17840119	17840716	.	-	.	transcript_id "file_1_file_1_jg8549.t2"; gene_id "file_1_file_1_jg8549";
derer1.05_3	AUGUSTUS	transcript	17829934	17840981	.	-	.	transcript_id "file_1_file_1_jg8549.t2"; gene_id "file_1_file_1_jg8549"
derer1.05_3	AUGUSTUS	CDS	17840717	17840981	1	-	0	transcript_id "file_1_file_1_jg8549.t2"; gene_id "file_1_file_1_jg8549";
derer1.05_3	AUGUSTUS	exon	17840717	17840981	.	-	.	transcript_id "file_1_file_1_jg8549.t2"; gene_id "file_1_file_1_jg8549";
derer1.05_3	AUGUSTUS	start_codon	17840979	17840981	.	-	0	transcript_id "file_1_file_1_jg8549.t2"; gene_id "file_1_file_1_jg8549";
derer1.05_1	GeneMark.hmm	stop_codon	5160964	5160966	.	-	0	gene_id "file_1_file_2_3580_g"; transcript_id "file_1_file_2_3580_t"; count "file_1_file_2_1_1";
derer1.05_1	GeneMark.hmm	CDS	5160964	5161118	.	-	2	gene_id "file_1_file_2_3580_g"; transcript_id "file_1_file_2_3580_t"; evidence "file_1_file_2_1_1"; cds_type "file_1_file_2_Terminal"; count "file_1_file_2_7_7"; anchored "file_1_file_2_1_1";
derer1.05_1	GeneMark.hmm	exon	5160964	5161118	0	-	.	gene_id "file_1_file_2_3580_g"; transcript_id "file_1_file_2_3580_t"; evidence "file_1_file_2_1_1"; cds_type "file_1_file_2_Terminal"; count "file_1_file_2_7_7"; anchored "file_1_file_2_1_1";
derer1.05_1	GeneMark.hmm	CDS	5161193	5161331	.	-	0	gene_id "file_1_file_2_3580_g"; transcript_id "file_1_file_2_3580_t"; evidence "file_1_file_2_1_1"; cds_type "file_1_file_2_Internal"; count "file_1_file_2_6_7"; anchored "file_1_file_2_1_1";
derer1.05_1	GeneMark.hmm	exon	5161193	5161331	0	-	.	gene_id "file_1_file_2_3580_g"; transcript_id "file_1_file_2_3580_t"; evidence "file_1_file_2_1_1"; cds_type "file_1_file_2_Internal"; count "file_1_file_2_6_7"; anchored "file_1_file_2_1_1";
derer1.05_1	GeneMark.hmm	CDS	5161394	5161598	.	-	1	gene_id "file_1_file_2_3580_g"; transcript_id "file_1_file_2_3580_t"; evidence "file_1_file_2_1_1"; cds_type "file_1_file_2_Internal"; count "file_1_file_2_5_7"; anchored "file_1_file_2_1_1";
derer1.05_1	GeneMark.hmm	exon	5161394	5161598	0	-	.	gene_id "file_1_file_2_3580_g"; transcript_id "file_1_file_2_3580_t"; evidence "file_1_file_2_1_1"; cds_type "file_1_file_2_Internal"; count "file_1_file_2_5_7"; anchored "file_1_file_2_1_1";
derer1.05_1	GeneMark.hmm	CDS	5162095	5162270	.	-	0	gene_id "file_1_file_2_3580_g"; transcript_id "file_1_file_2_3580_t"; evidence "file_1_file_2_1_1"; cds_type "file_1_file_2_Internal"; count "file_1_file_2_4_7"; anchored "file_1_file_2_1_1";
derer1.05_1	GeneMark.hmm	exon	5162095	5162270	0	-	.	gene_id "file_1_file_2_3580_g"; transcript_id "file_1_file_2_3580_t"; evidence "file_1_file_2_1_1"; cds_type "file_1_file_2_Internal"; count "file_1_file_2_4_7"; anchored "file_1_file_2_1_1";
derer1.05_1	GeneMark.hmm	CDS	5162868	5163057	.	-	1	gene_id "file_1_file_2_3580_g"; transcript_id "file_1_file_2_3580_t"; evidence "file_1_file_2_1_1"; cds_type "file_1_file_2_Internal"; count "file_1_file_2_3_7"; anchored "file_1_file_2_1_1";
derer1.05_1	GeneMark.hmm	exon	5162868	5163057	0	-	.	gene_id "file_1_file_2_3580_g"; transcript_id "file_1_file_2_3580_t"; evidence "file_1_file_2_1_1"; cds_type "file_1_file_2_Internal"; count "file_1_file_2_3_7"; anchored "file_1_file_2_1_1";
derer1.05_1	GeneMark.hmm	CDS	5163127	5163600	.	-	1	gene_id "file_1_file_2_3580_g"; transcript_id "file_1_file_2_3580_t"; evidence "file_1_file_2_1_1"; cds_type "file_1_file_2_Internal"; count "file_1_file_2_2_7"; anchored "file_1_file_2_1_1";
derer1.05_1	GeneMark.hmm	exon	5163127	5163600	0	-	.	gene_id "file_1_file_2_3580_g"; transcript_id "file_1_file_2_3580_t"; evidence "file_1_file_2_1_1"; cds_type "file_1_file_2_Internal"; count "file_1_file_2_2_7"; anchored "file_1_file_2_1_1";
derer1.05_1	GeneMark.hmm	CDS	5163688	5163845	.	-	0	gene_id "file_1_file_2_3580_g"; transcript_id "file_1_file_2_3580_t"; evidence "file_1_file_2_1_0"; cds_type "file_1_file_2_Initial"; count "file_1_file_2_1_7"; anchored "file_1_file_2_1_0";
derer1.05_1	GeneMark.hmm	exon	5163688	5163845	0	-	.	gene_id "file_1_file_2_3580_g"; transcript_id "file_1_file_2_3580_t"; evidence "file_1_file_2_1_0"; cds_type "file_1_file_2_Initial"; count "file_1_file_2_1_7"; anchored "file_1_file_2_1_0";
derer1.05_1	GeneMark.hmm	start_codon	5163843	5163845	.	-	0	gene_id "file_1_file_2_3580_g"; transcript_id "file_1_file_2_3580_t"; count "file_1_file_2_1_1";
derer1.05_3	AUGUSTUS	start_codon	2839745	2839747	.	+	0	transcript_id "file_1_file_1_jg6758.t1"; gene_id "file_1_file_1_jg6758";
derer1.05_3	AUGUSTUS	CDS	2839745	2840309	1	+	0	transcript_id "file_1_file_1_jg6758.t1"; gene_id "file_1_file_1_jg6758";
derer1.05_3	AUGUSTUS	exon	2839745	2840309	.	+	.	transcript_id "file_1_file_1_jg6758.t1"; gene_id "file_1_file_1_jg6758";
derer1.05_3	AUGUSTUS	intron	2840310	2852152	.	+	.	transcript_id "file_1_file_1_jg6758.t1"; gene_id "file_1_file_1_jg6758";
derer1.05_3	AUGUSTUS	CDS	2852153	2852922	1	+	2	transcript_id "file_1_file_1_jg6758.t1"; gene_id "file_1_file_1_jg6758";
derer1.05_3	AUGUSTUS	exon	2852153	2852922	.	+	.	transcript_id "file_1_file_1_jg6758.t1"; gene_id "file_1_file_1_jg6758";
derer1.05_3	AUGUSTUS	intron	2852923	2856862	.	+	.	transcript_id "file_1_file_1_jg6758.t1"; gene_id "file_1_file_1_jg6758";
derer1.05_3	AUGUSTUS	transcript	2839745	2858086	.	+	.	transcript_id "file_1_file_1_jg6758.t1"; gene_id "file_1_file_1_jg6758"
derer1.05_3	AUGUSTUS	gene	2839745	2858086	.	+	.	jg6758
derer1.05_3	AUGUSTUS	CDS	2856863	2858086	1	+	0	transcript_id "file_1_file_1_jg6758.t1"; gene_id "file_1_file_1_jg6758";
derer1.05_3	AUGUSTUS	exon	2856863	2858086	.	+	.	transcript_id "file_1_file_1_jg6758.t1"; gene_id "file_1_file_1_jg6758";
derer1.05_3	AUGUSTUS	stop_codon	2858084	2858086	.	+	0	transcript_id "file_1_file_1_jg6758.t1"; gene_id "file_1_file_1_jg6758";
derer1.05_0	AUGUSTUS	stop_codon	12977126	12977128	.	-	0	transcript_id "file_1_file_1_jg10211.t1"; gene_id "file_1_file_1_jg10211";
derer1.05_0	AUGUSTUS	CDS	12977126	12977169	1	-	2	transcript_id "file_1_file_1_jg10211.t1"; gene_id "file_1_file_1_jg10211";
derer1.05_0	AUGUSTUS	exon	12977126	12977169	.	-	.	transcript_id "file_1_file_1_jg10211.t1"; gene_id "file_1_file_1_jg10211";
derer1.05_0	AUGUSTUS	intron	12977170	12977229	.	-	.	transcript_id "file_1_file_1_jg10211.t1"; gene_id "file_1_file_1_jg10211";
derer1.05_0	AUGUSTUS	CDS	12977230	12977398	1	-	0	transcript_id "file_1_file_1_jg10211.t1"; gene_id "file_1_file_1_jg10211";
derer1.05_0	AUGUSTUS	exon	12977230	12977398	.	-	.	transcript_id "file_1_file_1_jg10211.t1"; gene_id "file_1_file_1_jg10211";
derer1.05_0	AUGUSTUS	intron	12977399	12977461	.	-	.	transcript_id "file_1_file_1_jg10211.t1"; gene_id "file_1_file_1_jg10211";
derer1.05_0	AUGUSTUS	CDS	12977462	12977638	1	-	0	transcript_id "file_1_file_1_jg10211.t1"; gene_id "file_1_file_1_jg10211";
derer1.05_0	AUGUSTUS	exon	12977462	12977638	.	-	.	transcript_id "file_1_file_1_jg10211.t1"; gene_id "file_1_file_1_jg10211";
derer1.05_0	AUGUSTUS	intron	12977639	12977703	.	-	.	transcript_id "file_1_file_1_jg10211.t1"; gene_id "file_1_file_1_jg10211";
derer1.05_0	AUGUSTUS	CDS	12977704	12977790	1	-	0	transcript_id "file_1_file_1_jg10211.t1"; gene_id "file_1_file_1_jg10211";
derer1.05_0	AUGUSTUS	exon	12977704	12977790	.	-	.	transcript_id "file_1_file_1_jg10211.t1"; gene_id "file_1_file_1_jg10211";
derer1.05_0	AUGUSTUS	intron	12977791	12977854	.	-	.	transcript_id "file_1_file_1_jg10211.t1"; gene_id "file_1_file_1_jg10211";
derer1.05_0	AUGUSTUS	CDS	12977855	12978624	1	-	2	transcript_id "file_1_file_1_jg10211.t1"; gene_id "file_1_file_1_jg10211";
derer1.05_0	AUGUSTUS	exon	12977855	12978624	.	-	.	transcript_id "file_1_file_1_jg10211.t1"; gene_id "file_1_file_1_jg10211";
derer1.05_0	AUGUSTUS	intron	12978625	12978697	.	-	.	transcript_id "file_1_file_1_jg10211.t1"; gene_id "file_1_file_1_jg10211";
derer1.05_0	AUGUSTUS	CDS	12978698	12978883	1	-	2	transcript_id "file_1_file_1_jg10211.t1"; gene_id "file_1_file_1_jg10211";
derer1.05_0	AUGUSTUS	exon	12978698	12978883	.	-	.	transcript_id "file_1_file_1_jg10211.t1"; gene_id "file_1_file_1_jg10211";
derer1.05_0	AUGUSTUS	intron	12978884	12981036	.	-	.	transcript_id "file_1_file_1_jg10211.t1"; gene_id "file_1_file_1_jg10211";
derer1.05_0	AUGUSTUS	transcript	12977126	12981466	.	-	.	transcript_id "file_1_file_1_jg10211.t1"; gene_id "file_1_file_1_jg10211"
derer1.05_0	AUGUSTUS	gene	12977126	12981466	.	-	.	jg10211
derer1.05_0	AUGUSTUS	CDS	12981037	12981466	1	-	0	transcript_id "file_1_file_1_jg10211.t1"; gene_id "file_1_file_1_jg10211";
derer1.05_0	AUGUSTUS	exon	12981037	12981466	.	-	.	transcript_id "file_1_file_1_jg10211.t1"; gene_id "file_1_file_1_jg10211";
derer1.05_0	AUGUSTUS	start_codon	12981464	12981466	.	-	0	transcript_id "file_1_file_1_jg10211.t1"; gene_id "file_1_file_1_jg10211";
derer1.05_3	AUGUSTUS	start_codon	12810620	12810622	.	+	0	transcript_id "file_1_file_1_jg8023.t1"; gene_id "file_1_file_1_jg8023";
derer1.05_3	AUGUSTUS	CDS	12810620	12811094	1	+	0	transcript_id "file_1_file_1_jg8023.t1"; gene_id "file_1_file_1_jg8023";
derer1.05_3	AUGUSTUS	exon	12810620	12811094	.	+	.	transcript_id "file_1_file_1_jg8023.t1"; gene_id "file_1_file_1_jg8023";
derer1.05_3	AUGUSTUS	intron	12811095	12811168	.	+	.	transcript_id "file_1_file_1_jg8023.t1"; gene_id "file_1_file_1_jg8023";
derer1.05_3	AUGUSTUS	transcript	12810620	12811731	.	+	.	transcript_id "file_1_file_1_jg8023.t1"; gene_id "file_1_file_1_jg8023"
derer1.05_3	AUGUSTUS	gene	12810620	12811731	.	+	.	jg8023
derer1.05_3	AUGUSTUS	CDS	12811169	12811731	1	+	2	transcript_id "file_1_file_1_jg8023.t1"; gene_id "file_1_file_1_jg8023";
derer1.05_3	AUGUSTUS	exon	12811169	12811731	.	+	.	transcript_id "file_1_file_1_jg8023.t1"; gene_id "file_1_file_1_jg8023";
derer1.05_3	AUGUSTUS	stop_codon	12811729	12811731	.	+	0	transcript_id "file_1_file_1_jg8023.t1"; gene_id "file_1_file_1_jg8023";
derer1.05_4	AUGUSTUS	stop_codon	8415222	8415224	.	-	0	transcript_id "file_1_file_1_jg3914.t1"; gene_id "file_1_file_1_jg3914";
derer1.05_4	AUGUSTUS	CDS	8415222	8415759	1	-	1	transcript_id "file_1_file_1_jg3914.t1"; gene_id "file_1_file_1_jg3914";
derer1.05_4	AUGUSTUS	exon	8415222	8415759	.	-	.	transcript_id "file_1_file_1_jg3914.t1"; gene_id "file_1_file_1_jg3914";
derer1.05_4	AUGUSTUS	intron	8415760	8415813	.	-	.	transcript_id "file_1_file_1_jg3914.t1"; gene_id "file_1_file_1_jg3914";
derer1.05_4	AUGUSTUS	CDS	8415814	8416488	1	-	1	transcript_id "file_1_file_1_jg3914.t1"; gene_id "file_1_file_1_jg3914";
derer1.05_4	AUGUSTUS	exon	8415814	8416488	.	-	.	transcript_id "file_1_file_1_jg3914.t1"; gene_id "file_1_file_1_jg3914";
derer1.05_4	AUGUSTUS	intron	8416489	8416538	.	-	.	transcript_id "file_1_file_1_jg3914.t1"; gene_id "file_1_file_1_jg3914";
derer1.05_4	AUGUSTUS	CDS	8416539	8416692	1	-	2	transcript_id "file_1_file_1_jg3914.t1"; gene_id "file_1_file_1_jg3914";
derer1.05_4	AUGUSTUS	exon	8416539	8416692	.	-	.	transcript_id "file_1_file_1_jg3914.t1"; gene_id "file_1_file_1_jg3914";
derer1.05_4	AUGUSTUS	intron	8416693	8416755	.	-	.	transcript_id "file_1_file_1_jg3914.t1"; gene_id "file_1_file_1_jg3914";
derer1.05_4	AUGUSTUS	CDS	8416756	8417280	1	-	2	transcript_id "file_1_file_1_jg3914.t1"; gene_id "file_1_file_1_jg3914";
derer1.05_4	AUGUSTUS	exon	8416756	8417280	.	-	.	transcript_id "file_1_file_1_jg3914.t1"; gene_id "file_1_file_1_jg3914";
derer1.05_4	AUGUSTUS	intron	8417281	8417921	.	-	.	transcript_id "file_1_file_1_jg3914.t1"; gene_id "file_1_file_1_jg3914";
derer1.05_4	AUGUSTUS	transcript	8415222	8418060	.	-	.	transcript_id "file_1_file_1_jg3914.t1"; gene_id "file_1_file_1_jg3914"
derer1.05_4	AUGUSTUS	CDS	8417922	8418060	1	-	0	transcript_id "file_1_file_1_jg3914.t1"; gene_id "file_1_file_1_jg3914";
derer1.05_4	AUGUSTUS	exon	8417922	8418060	.	-	.	transcript_id "file_1_file_1_jg3914.t1"; gene_id "file_1_file_1_jg3914";
derer1.05_4	AUGUSTUS	start_codon	8418058	8418060	.	-	0	transcript_id "file_1_file_1_jg3914.t1"; gene_id "file_1_file_1_jg3914";
derer1.05_2	AUGUSTUS	stop_codon	8377957	8377959	.	-	0	transcript_id "file_1_file_1_jg852.t1"; gene_id "file_1_file_1_jg852";
derer1.05_2	AUGUSTUS	CDS	8377957	8378062	0.59	-	1	transcript_id "file_1_file_1_jg852.t1"; gene_id "file_1_file_1_jg852";
derer1.05_2	AUGUSTUS	exon	8377957	8378062	.	-	.	transcript_id "file_1_file_1_jg852.t1"; gene_id "file_1_file_1_jg852";
derer1.05_2	AUGUSTUS	intron	8378063	8379767	.	-	.	transcript_id "file_1_file_1_jg852.t1"; gene_id "file_1_file_1_jg852";
derer1.05_2	AUGUSTUS	transcript	8377957	8379871	.	-	.	transcript_id "file_1_file_1_jg852.t1"; gene_id "file_1_file_1_jg852"
derer1.05_2	AUGUSTUS	gene	8377957	8379871	.	-	.	jg852
derer1.05_2	AUGUSTUS	CDS	8379768	8379871	0.38	-	0	transcript_id "file_1_file_1_jg852.t1"; gene_id "file_1_file_1_jg852";
derer1.05_2	AUGUSTUS	exon	8379768	8379871	.	-	.	transcript_id "file_1_file_1_jg852.t1"; gene_id "file_1_file_1_jg852";
derer1.05_2	AUGUSTUS	start_codon	8379869	8379871	.	-	0	transcript_id "file_1_file_1_jg852.t1"; gene_id "file_1_file_1_jg852";
derer1.05_4	AUGUSTUS	start_codon	1029864	1029866	.	+	0	transcript_id "file_1_file_1_jg3028.t1"; gene_id "file_1_file_1_jg3028";
derer1.05_4	AUGUSTUS	CDS	1029864	1029872	1	+	0	transcript_id "file_1_file_1_jg3028.t1"; gene_id "file_1_file_1_jg3028";
derer1.05_4	AUGUSTUS	exon	1029864	1029872	.	+	.	transcript_id "file_1_file_1_jg3028.t1"; gene_id "file_1_file_1_jg3028";
derer1.05_4	AUGUSTUS	intron	1029873	1029937	.	+	.	transcript_id "file_1_file_1_jg3028.t1"; gene_id "file_1_file_1_jg3028";
derer1.05_4	AUGUSTUS	CDS	1029938	1031265	1	+	0	transcript_id "file_1_file_1_jg3028.t1"; gene_id "file_1_file_1_jg3028";
derer1.05_4	AUGUSTUS	exon	1029938	1031265	.	+	.	transcript_id "file_1_file_1_jg3028.t1"; gene_id "file_1_file_1_jg3028";
derer1.05_4	AUGUSTUS	intron	1031266	1031447	.	+	.	transcript_id "file_1_file_1_jg3028.t1"; gene_id "file_1_file_1_jg3028";
derer1.05_4	AUGUSTUS	CDS	1031448	1032290	1	+	1	transcript_id "file_1_file_1_jg3028.t1"; gene_id "file_1_file_1_jg3028";
derer1.05_4	AUGUSTUS	exon	1031448	1032290	.	+	.	transcript_id "file_1_file_1_jg3028.t1"; gene_id "file_1_file_1_jg3028";
derer1.05_4	AUGUSTUS	intron	1032291	1032343	.	+	.	transcript_id "file_1_file_1_jg3028.t1"; gene_id "file_1_file_1_jg3028";
derer1.05_4	AUGUSTUS	transcript	1029864	1033109	.	+	.	transcript_id "file_1_file_1_jg3028.t1"; gene_id "file_1_file_1_jg3028"
derer1.05_4	AUGUSTUS	gene	1029864	1033109	.	+	.	jg3028
derer1.05_4	AUGUSTUS	CDS	1032344	1033109	1	+	1	transcript_id "file_1_file_1_jg3028.t1"; gene_id "file_1_file_1_jg3028";
derer1.05_4	AUGUSTUS	exon	1032344	1033109	.	+	.	transcript_id "file_1_file_1_jg3028.t1"; gene_id "file_1_file_1_jg3028";
derer1.05_4	AUGUSTUS	stop_codon	1033107	1033109	.	+	0	transcript_id "file_1_file_1_jg3028.t1"; gene_id "file_1_file_1_jg3028";
derer1.05_3	AUGUSTUS	stop_codon	16131747	16131749	.	-	0	transcript_id "file_1_file_1_jg8381.t2"; gene_id "file_1_file_1_jg8381";
derer1.05_3	AUGUSTUS	CDS	16131747	16131963	1	-	1	transcript_id "file_1_file_1_jg8381.t2"; gene_id "file_1_file_1_jg8381";
derer1.05_3	AUGUSTUS	exon	16131747	16131963	.	-	.	transcript_id "file_1_file_1_jg8381.t2"; gene_id "file_1_file_1_jg8381";
derer1.05_3	AUGUSTUS	intron	16131964	16132018	.	-	.	transcript_id "file_1_file_1_jg8381.t2"; gene_id "file_1_file_1_jg8381";
derer1.05_3	AUGUSTUS	CDS	16132019	16132428	1	-	0	transcript_id "file_1_file_1_jg8381.t2"; gene_id "file_1_file_1_jg8381";
derer1.05_3	AUGUSTUS	exon	16132019	16132428	.	-	.	transcript_id "file_1_file_1_jg8381.t2"; gene_id "file_1_file_1_jg8381";
derer1.05_3	AUGUSTUS	intron	16132429	16132503	.	-	.	transcript_id "file_1_file_1_jg8381.t2"; gene_id "file_1_file_1_jg8381";
derer1.05_3	AUGUSTUS	transcript	16131747	16132620	.	-	.	transcript_id "file_1_file_1_jg8381.t2"; gene_id "file_1_file_1_jg8381"
derer1.05_3	AUGUSTUS	CDS	16132504	16132620	1	-	0	transcript_id "file_1_file_1_jg8381.t2"; gene_id "file_1_file_1_jg8381";
derer1.05_3	AUGUSTUS	exon	16132504	16132620	.	-	.	transcript_id "file_1_file_1_jg8381.t2"; gene_id "file_1_file_1_jg8381";
derer1.05_3	AUGUSTUS	start_codon	16132618	16132620	.	-	0	transcript_id "file_1_file_1_jg8381.t2"; gene_id "file_1_file_1_jg8381";
derer1.05_2	AUGUSTUS	stop_codon	20107451	20107453	.	-	0	transcript_id "file_1_file_1_jg2470.t1"; gene_id "file_1_file_1_jg2470";
derer1.05_2	AUGUSTUS	CDS	20107451	20107642	1	-	0	transcript_id "file_1_file_1_jg2470.t1"; gene_id "file_1_file_1_jg2470";
derer1.05_2	AUGUSTUS	exon	20107451	20107642	.	-	.	transcript_id "file_1_file_1_jg2470.t1"; gene_id "file_1_file_1_jg2470";
derer1.05_2	AUGUSTUS	intron	20107643	20107706	.	-	.	transcript_id "file_1_file_1_jg2470.t1"; gene_id "file_1_file_1_jg2470";
derer1.05_2	AUGUSTUS	CDS	20107707	20108003	1	-	0	transcript_id "file_1_file_1_jg2470.t1"; gene_id "file_1_file_1_jg2470";
derer1.05_2	AUGUSTUS	exon	20107707	20108003	.	-	.	transcript_id "file_1_file_1_jg2470.t1"; gene_id "file_1_file_1_jg2470";
derer1.05_2	AUGUSTUS	intron	20108004	20108068	.	-	.	transcript_id "file_1_file_1_jg2470.t1"; gene_id "file_1_file_1_jg2470";
derer1.05_2	AUGUSTUS	CDS	20108069	20108208	1	-	2	transcript_id "file_1_file_1_jg2470.t1"; gene_id "file_1_file_1_jg2470";
derer1.05_2	AUGUSTUS	exon	20108069	20108208	.	-	.	transcript_id "file_1_file_1_jg2470.t1"; gene_id "file_1_file_1_jg2470";
derer1.05_2	AUGUSTUS	intron	20108209	20108265	.	-	.	transcript_id "file_1_file_1_jg2470.t1"; gene_id "file_1_file_1_jg2470";
derer1.05_2	AUGUSTUS	CDS	20108266	20108377	1	-	0	transcript_id "file_1_file_1_jg2470.t1"; gene_id "file_1_file_1_jg2470";
derer1.05_2	AUGUSTUS	exon	20108266	20108377	.	-	.	transcript_id "file_1_file_1_jg2470.t1"; gene_id "file_1_file_1_jg2470";
derer1.05_2	AUGUSTUS	intron	20108378	20108436	.	-	.	transcript_id "file_1_file_1_jg2470.t1"; gene_id "file_1_file_1_jg2470";
derer1.05_2	AUGUSTUS	CDS	20108437	20108661	1	-	0	transcript_id "file_1_file_1_jg2470.t1"; gene_id "file_1_file_1_jg2470";
derer1.05_2	AUGUSTUS	exon	20108437	20108661	.	-	.	transcript_id "file_1_file_1_jg2470.t1"; gene_id "file_1_file_1_jg2470";
derer1.05_2	AUGUSTUS	intron	20108662	20108735	.	-	.	transcript_id "file_1_file_1_jg2470.t1"; gene_id "file_1_file_1_jg2470";
derer1.05_2	AUGUSTUS	CDS	20108736	20109091	1	-	2	transcript_id "file_1_file_1_jg2470.t1"; gene_id "file_1_file_1_jg2470";
derer1.05_2	AUGUSTUS	exon	20108736	20109091	.	-	.	transcript_id "file_1_file_1_jg2470.t1"; gene_id "file_1_file_1_jg2470";
derer1.05_2	AUGUSTUS	intron	20109092	20109156	.	-	.	transcript_id "file_1_file_1_jg2470.t1"; gene_id "file_1_file_1_jg2470";
derer1.05_2	AUGUSTUS	CDS	20109157	20109247	1	-	0	transcript_id "file_1_file_1_jg2470.t1"; gene_id "file_1_file_1_jg2470";
derer1.05_2	AUGUSTUS	exon	20109157	20109247	.	-	.	transcript_id "file_1_file_1_jg2470.t1"; gene_id "file_1_file_1_jg2470";
derer1.05_2	AUGUSTUS	intron	20109248	20109302	.	-	.	transcript_id "file_1_file_1_jg2470.t1"; gene_id "file_1_file_1_jg2470";
derer1.05_2	AUGUSTUS	CDS	20109303	20109889	1	-	2	transcript_id "file_1_file_1_jg2470.t1"; gene_id "file_1_file_1_jg2470";
derer1.05_2	AUGUSTUS	exon	20109303	20109889	.	-	.	transcript_id "file_1_file_1_jg2470.t1"; gene_id "file_1_file_1_jg2470";
derer1.05_2	AUGUSTUS	intron	20109890	20110270	.	-	.	transcript_id "file_1_file_1_jg2470.t1"; gene_id "file_1_file_1_jg2470";
derer1.05_2	AUGUSTUS	transcript	20107451	20110307	.	-	.	transcript_id "file_1_file_1_jg2470.t1"; gene_id "file_1_file_1_jg2470"
derer1.05_2	AUGUSTUS	gene	20107451	20110307	.	-	.	jg2470
derer1.05_2	AUGUSTUS	CDS	20110271	20110307	1	-	0	transcript_id "file_1_file_1_jg2470.t1"; gene_id "file_1_file_1_jg2470";
derer1.05_2	AUGUSTUS	exon	20110271	20110307	.	-	.	transcript_id "file_1_file_1_jg2470.t1"; gene_id "file_1_file_1_jg2470";
derer1.05_2	AUGUSTUS	start_codon	20110305	20110307	.	-	0	transcript_id "file_1_file_1_jg2470.t1"; gene_id "file_1_file_1_jg2470";
derer1.05_4	AUGUSTUS	start_codon	14098540	14098542	.	+	0	transcript_id "file_1_file_1_jg4637.t1"; gene_id "file_1_file_1_jg4637";
derer1.05_4	AUGUSTUS	CDS	14098540	14098678	1	+	0	transcript_id "file_1_file_1_jg4637.t1"; gene_id "file_1_file_1_jg4637";
derer1.05_4	AUGUSTUS	exon	14098540	14098678	.	+	.	transcript_id "file_1_file_1_jg4637.t1"; gene_id "file_1_file_1_jg4637";
derer1.05_4	AUGUSTUS	intron	14098679	14098739	.	+	.	transcript_id "file_1_file_1_jg4637.t1"; gene_id "file_1_file_1_jg4637";
derer1.05_4	AUGUSTUS	transcript	14098540	14099188	.	+	.	transcript_id "file_1_file_1_jg4637.t1"; gene_id "file_1_file_1_jg4637"
derer1.05_4	AUGUSTUS	gene	14098540	14099188	.	+	.	jg4637
derer1.05_4	AUGUSTUS	CDS	14098740	14099188	1	+	2	transcript_id "file_1_file_1_jg4637.t1"; gene_id "file_1_file_1_jg4637";
derer1.05_4	AUGUSTUS	exon	14098740	14099188	.	+	.	transcript_id "file_1_file_1_jg4637.t1"; gene_id "file_1_file_1_jg4637";
derer1.05_4	AUGUSTUS	stop_codon	14099186	14099188	.	+	0	transcript_id "file_1_file_1_jg4637.t1"; gene_id "file_1_file_1_jg4637";
derer1.05_4	AUGUSTUS	start_codon	13558733	13558735	.	+	0	transcript_id "file_1_file_1_jg4565.t1"; gene_id "file_1_file_1_jg4565";
derer1.05_4	AUGUSTUS	CDS	13558733	13558781	0.57	+	0	transcript_id "file_1_file_1_jg4565.t1"; gene_id "file_1_file_1_jg4565";
derer1.05_4	AUGUSTUS	exon	13558733	13558781	.	+	.	transcript_id "file_1_file_1_jg4565.t1"; gene_id "file_1_file_1_jg4565";
derer1.05_4	AUGUSTUS	intron	13558782	13558840	.	+	.	transcript_id "file_1_file_1_jg4565.t1"; gene_id "file_1_file_1_jg4565";
derer1.05_4	AUGUSTUS	CDS	13558841	13559041	1	+	2	transcript_id "file_1_file_1_jg4565.t1"; gene_id "file_1_file_1_jg4565";
derer1.05_4	AUGUSTUS	exon	13558841	13559041	.	+	.	transcript_id "file_1_file_1_jg4565.t1"; gene_id "file_1_file_1_jg4565";
derer1.05_4	AUGUSTUS	intron	13559042	13559098	.	+	.	transcript_id "file_1_file_1_jg4565.t1"; gene_id "file_1_file_1_jg4565";
derer1.05_4	AUGUSTUS	CDS	13559099	13559284	0.89	+	2	transcript_id "file_1_file_1_jg4565.t1"; gene_id "file_1_file_1_jg4565";
derer1.05_4	AUGUSTUS	exon	13559099	13559284	.	+	.	transcript_id "file_1_file_1_jg4565.t1"; gene_id "file_1_file_1_jg4565";
derer1.05_4	AUGUSTUS	intron	13559285	13559338	.	+	.	transcript_id "file_1_file_1_jg4565.t1"; gene_id "file_1_file_1_jg4565";
derer1.05_4	AUGUSTUS	CDS	13559339	13559411	1	+	2	transcript_id "file_1_file_1_jg4565.t1"; gene_id "file_1_file_1_jg4565";
derer1.05_4	AUGUSTUS	exon	13559339	13559411	.	+	.	transcript_id "file_1_file_1_jg4565.t1"; gene_id "file_1_file_1_jg4565";
derer1.05_4	AUGUSTUS	intron	13559412	13559479	.	+	.	transcript_id "file_1_file_1_jg4565.t1"; gene_id "file_1_file_1_jg4565";
derer1.05_4	AUGUSTUS	CDS	13559480	13559606	1	+	1	transcript_id "file_1_file_1_jg4565.t1"; gene_id "file_1_file_1_jg4565";
derer1.05_4	AUGUSTUS	exon	13559480	13559606	.	+	.	transcript_id "file_1_file_1_jg4565.t1"; gene_id "file_1_file_1_jg4565";
derer1.05_4	AUGUSTUS	intron	13559607	13559656	.	+	.	transcript_id "file_1_file_1_jg4565.t1"; gene_id "file_1_file_1_jg4565";
derer1.05_4	AUGUSTUS	CDS	13559657	13559917	0.87	+	0	transcript_id "file_1_file_1_jg4565.t1"; gene_id "file_1_file_1_jg4565";
derer1.05_4	AUGUSTUS	exon	13559657	13559917	.	+	.	transcript_id "file_1_file_1_jg4565.t1"; gene_id "file_1_file_1_jg4565";
derer1.05_4	AUGUSTUS	intron	13559918	13560162	.	+	.	transcript_id "file_1_file_1_jg4565.t1"; gene_id "file_1_file_1_jg4565";
derer1.05_4	AUGUSTUS	CDS	13560163	13560221	1	+	0	transcript_id "file_1_file_1_jg4565.t1"; gene_id "file_1_file_1_jg4565";
derer1.05_4	AUGUSTUS	exon	13560163	13560221	.	+	.	transcript_id "file_1_file_1_jg4565.t1"; gene_id "file_1_file_1_jg4565";
derer1.05_4	AUGUSTUS	intron	13560222	13560274	.	+	.	transcript_id "file_1_file_1_jg4565.t1"; gene_id "file_1_file_1_jg4565";
derer1.05_4	AUGUSTUS	transcript	13558733	13560317	.	+	.	transcript_id "file_1_file_1_jg4565.t1"; gene_id "file_1_file_1_jg4565"
derer1.05_4	AUGUSTUS	gene	13558733	13560317	.	+	.	jg4565
derer1.05_4	AUGUSTUS	CDS	13560275	13560317	1	+	1	transcript_id "file_1_file_1_jg4565.t1"; gene_id "file_1_file_1_jg4565";
derer1.05_4	AUGUSTUS	exon	13560275	13560317	.	+	.	transcript_id "file_1_file_1_jg4565.t1"; gene_id "file_1_file_1_jg4565";
derer1.05_4	AUGUSTUS	stop_codon	13560315	13560317	.	+	0	transcript_id "file_1_file_1_jg4565.t1"; gene_id "file_1_file_1_jg4565";
derer1.05_3	AUGUSTUS	stop_codon	17787540	17787542	.	-	0	transcript_id "file_1_file_1_jg8542.t1"; gene_id "file_1_file_1_jg8542";
derer1.05_3	AUGUSTUS	CDS	17787540	17787972	1	-	1	transcript_id "file_1_file_1_jg8542.t1"; gene_id "file_1_file_1_jg8542";
derer1.05_3	AUGUSTUS	exon	17787540	17787972	.	-	.	transcript_id "file_1_file_1_jg8542.t1"; gene_id "file_1_file_1_jg8542";
derer1.05_3	AUGUSTUS	intron	17787973	17788030	.	-	.	transcript_id "file_1_file_1_jg8542.t1"; gene_id "file_1_file_1_jg8542";
derer1.05_3	AUGUSTUS	CDS	17788031	17788459	1	-	1	transcript_id "file_1_file_1_jg8542.t1"; gene_id "file_1_file_1_jg8542";
derer1.05_3	AUGUSTUS	exon	17788031	17788459	.	-	.	transcript_id "file_1_file_1_jg8542.t1"; gene_id "file_1_file_1_jg8542";
derer1.05_3	AUGUSTUS	intron	17788460	17788652	.	-	.	transcript_id "file_1_file_1_jg8542.t1"; gene_id "file_1_file_1_jg8542";
derer1.05_3	AUGUSTUS	CDS	17788653	17789404	1	-	0	transcript_id "file_1_file_1_jg8542.t1"; gene_id "file_1_file_1_jg8542";
derer1.05_3	AUGUSTUS	exon	17788653	17789404	.	-	.	transcript_id "file_1_file_1_jg8542.t1"; gene_id "file_1_file_1_jg8542";
derer1.05_3	AUGUSTUS	intron	17789405	17789465	.	-	.	transcript_id "file_1_file_1_jg8542.t1"; gene_id "file_1_file_1_jg8542";
derer1.05_3	AUGUSTUS	transcript	17787540	17789531	.	-	.	transcript_id "file_1_file_1_jg8542.t1"; gene_id "file_1_file_1_jg8542"
derer1.05_3	AUGUSTUS	gene	17787540	17789531	.	-	.	jg8542
derer1.05_3	AUGUSTUS	CDS	17789466	17789531	1	-	0	transcript_id "file_1_file_1_jg8542.t1"; gene_id "file_1_file_1_jg8542";
derer1.05_3	AUGUSTUS	exon	17789466	17789531	.	-	.	transcript_id "file_1_file_1_jg8542.t1"; gene_id "file_1_file_1_jg8542";
derer1.05_3	AUGUSTUS	start_codon	17789529	17789531	.	-	0	transcript_id "file_1_file_1_jg8542.t1"; gene_id "file_1_file_1_jg8542";
derer1.05_5	AUGUSTUS	start_codon	4256306	4256308	.	+	0	transcript_id "file_1_file_1_jg5632.t1"; gene_id "file_1_file_1_jg5632";
derer1.05_5	AUGUSTUS	CDS	4256306	4257469	1	+	0	transcript_id "file_1_file_1_jg5632.t1"; gene_id "file_1_file_1_jg5632";
derer1.05_5	AUGUSTUS	exon	4256306	4257469	.	+	.	transcript_id "file_1_file_1_jg5632.t1"; gene_id "file_1_file_1_jg5632";
derer1.05_5	AUGUSTUS	transcript	4256306	4257469	.	+	.	transcript_id "file_1_file_1_jg5632.t1"; gene_id "file_1_file_1_jg5632"
derer1.05_5	AUGUSTUS	gene	4256306	4257469	.	+	.	jg5632
derer1.05_5	AUGUSTUS	stop_codon	4257467	4257469	.	+	0	transcript_id "file_1_file_1_jg5632.t1"; gene_id "file_1_file_1_jg5632";
derer1.05_4	GeneMark.hmm	start_codon	9197670	9197672	.	+	0	gene_id "file_1_file_2_12509_g"; transcript_id "file_1_file_2_12509_t"; count "file_1_file_2_1_1";
derer1.05_4	GeneMark.hmm	CDS	9197670	9197842	.	+	0	gene_id "file_1_file_2_12509_g"; transcript_id "file_1_file_2_12509_t"; evidence "file_1_file_2_0_1"; cds_type "file_1_file_2_Initial"; count "file_1_file_2_1_2"; anchored "file_1_file_2_0_1";
derer1.05_4	GeneMark.hmm	exon	9197670	9197842	0	+	.	gene_id "file_1_file_2_12509_g"; transcript_id "file_1_file_2_12509_t"; evidence "file_1_file_2_0_1"; cds_type "file_1_file_2_Initial"; count "file_1_file_2_1_2"; anchored "file_1_file_2_0_1";
derer1.05_4	GeneMark.hmm	CDS	9197899	9198490	.	+	1	gene_id "file_1_file_2_12509_g"; transcript_id "file_1_file_2_12509_t"; evidence "file_1_file_2_1_1"; cds_type "file_1_file_2_Terminal"; count "file_1_file_2_2_2"; anchored "file_1_file_2_1_1";
derer1.05_4	GeneMark.hmm	exon	9197899	9198490	0	+	.	gene_id "file_1_file_2_12509_g"; transcript_id "file_1_file_2_12509_t"; evidence "file_1_file_2_1_1"; cds_type "file_1_file_2_Terminal"; count "file_1_file_2_2_2"; anchored "file_1_file_2_1_1";
derer1.05_4	GeneMark.hmm	stop_codon	9198488	9198490	.	+	0	gene_id "file_1_file_2_12509_g"; transcript_id "file_1_file_2_12509_t"; count "file_1_file_2_1_1";
derer1.05_3	AUGUSTUS	stop_codon	14048428	14048430	.	-	0	transcript_id "file_1_file_1_jg8161.t1"; gene_id "file_1_file_1_jg8161";
derer1.05_3	AUGUSTUS	CDS	14048428	14048724	1	-	0	transcript_id "file_1_file_1_jg8161.t1"; gene_id "file_1_file_1_jg8161";
derer1.05_3	AUGUSTUS	exon	14048428	14048724	.	-	.	transcript_id "file_1_file_1_jg8161.t1"; gene_id "file_1_file_1_jg8161";
derer1.05_3	AUGUSTUS	intron	14048725	14049009	.	-	.	transcript_id "file_1_file_1_jg8161.t1"; gene_id "file_1_file_1_jg8161";
derer1.05_3	AUGUSTUS	CDS	14049010	14049102	1	-	0	transcript_id "file_1_file_1_jg8161.t1"; gene_id "file_1_file_1_jg8161";
derer1.05_3	AUGUSTUS	exon	14049010	14049102	.	-	.	transcript_id "file_1_file_1_jg8161.t1"; gene_id "file_1_file_1_jg8161";
derer1.05_3	AUGUSTUS	intron	14049103	14049160	.	-	.	transcript_id "file_1_file_1_jg8161.t1"; gene_id "file_1_file_1_jg8161";
derer1.05_3	AUGUSTUS	CDS	14049161	14049367	1	-	0	transcript_id "file_1_file_1_jg8161.t1"; gene_id "file_1_file_1_jg8161";
derer1.05_3	AUGUSTUS	exon	14049161	14049367	.	-	.	transcript_id "file_1_file_1_jg8161.t1"; gene_id "file_1_file_1_jg8161";
derer1.05_3	AUGUSTUS	intron	14049368	14049427	.	-	.	transcript_id "file_1_file_1_jg8161.t1"; gene_id "file_1_file_1_jg8161";
derer1.05_3	AUGUSTUS	transcript	14048428	14049916	.	-	.	transcript_id "file_1_file_1_jg8161.t1"; gene_id "file_1_file_1_jg8161"
derer1.05_3	AUGUSTUS	gene	14048428	14049916	.	-	.	jg8161
derer1.05_3	AUGUSTUS	CDS	14049428	14049916	1	-	0	transcript_id "file_1_file_1_jg8161.t1"; gene_id "file_1_file_1_jg8161";
derer1.05_3	AUGUSTUS	exon	14049428	14049916	.	-	.	transcript_id "file_1_file_1_jg8161.t1"; gene_id "file_1_file_1_jg8161";
derer1.05_3	AUGUSTUS	start_codon	14049914	14049916	.	-	0	transcript_id "file_1_file_1_jg8161.t1"; gene_id "file_1_file_1_jg8161";
derer1.05_5	AUGUSTUS	stop_codon	6944345	6944347	.	-	0	transcript_id "file_1_file_1_jg5977.t1"; gene_id "file_1_file_1_jg5977";
derer1.05_5	AUGUSTUS	CDS	6944345	6944541	1	-	2	transcript_id "file_1_file_1_jg5977.t1"; gene_id "file_1_file_1_jg5977";
derer1.05_5	AUGUSTUS	exon	6944345	6944541	.	-	.	transcript_id "file_1_file_1_jg5977.t1"; gene_id "file_1_file_1_jg5977";
derer1.05_5	AUGUSTUS	intron	6944542	6944598	.	-	.	transcript_id "file_1_file_1_jg5977.t1"; gene_id "file_1_file_1_jg5977";
derer1.05_5	AUGUSTUS	transcript	6944345	6945664	.	-	.	transcript_id "file_1_file_1_jg5977.t1"; gene_id "file_1_file_1_jg5977"
derer1.05_5	AUGUSTUS	gene	6944345	6945664	.	-	.	jg5977
derer1.05_5	AUGUSTUS	CDS	6944599	6945664	1	-	0	transcript_id "file_1_file_1_jg5977.t1"; gene_id "file_1_file_1_jg5977";
derer1.05_5	AUGUSTUS	exon	6944599	6945664	.	-	.	transcript_id "file_1_file_1_jg5977.t1"; gene_id "file_1_file_1_jg5977";
derer1.05_5	AUGUSTUS	start_codon	6945662	6945664	.	-	0	transcript_id "file_1_file_1_jg5977.t1"; gene_id "file_1_file_1_jg5977";
derer1.05_5	AUGUSTUS	start_codon	2341511	2341513	.	+	0	transcript_id "file_1_file_1_jg5443.t1"; gene_id "file_1_file_1_jg5443";
derer1.05_5	AUGUSTUS	CDS	2341511	2342047	1	+	0	transcript_id "file_1_file_1_jg5443.t1"; gene_id "file_1_file_1_jg5443";
derer1.05_5	AUGUSTUS	exon	2341511	2342047	.	+	.	transcript_id "file_1_file_1_jg5443.t1"; gene_id "file_1_file_1_jg5443";
derer1.05_5	AUGUSTUS	transcript	2341511	2342047	.	+	.	transcript_id "file_1_file_1_jg5443.t1"; gene_id "file_1_file_1_jg5443"
derer1.05_5	AUGUSTUS	gene	2341511	2342047	.	+	.	jg5443
derer1.05_5	AUGUSTUS	stop_codon	2342045	2342047	.	+	0	transcript_id "file_1_file_1_jg5443.t1"; gene_id "file_1_file_1_jg5443";
derer1.05_5	AUGUSTUS	start_codon	4914569	4914571	.	+	0	transcript_id "file_1_file_1_jg5703.t1"; gene_id "file_1_file_1_jg5703";
derer1.05_5	AUGUSTUS	CDS	4914569	4914743	0.53	+	0	transcript_id "file_1_file_1_jg5703.t1"; gene_id "file_1_file_1_jg5703";
derer1.05_5	AUGUSTUS	exon	4914569	4914743	.	+	.	transcript_id "file_1_file_1_jg5703.t1"; gene_id "file_1_file_1_jg5703";
derer1.05_5	AUGUSTUS	intron	4914744	4915886	.	+	.	transcript_id "file_1_file_1_jg5703.t1"; gene_id "file_1_file_1_jg5703";
derer1.05_5	AUGUSTUS	CDS	4915887	4915892	0.66	+	2	transcript_id "file_1_file_1_jg5703.t1"; gene_id "file_1_file_1_jg5703";
derer1.05_5	AUGUSTUS	exon	4915887	4915892	.	+	.	transcript_id "file_1_file_1_jg5703.t1"; gene_id "file_1_file_1_jg5703";
derer1.05_5	AUGUSTUS	intron	4915893	4916013	.	+	.	transcript_id "file_1_file_1_jg5703.t1"; gene_id "file_1_file_1_jg5703";
derer1.05_5	AUGUSTUS	transcript	4914569	4916342	.	+	.	transcript_id "file_1_file_1_jg5703.t1"; gene_id "file_1_file_1_jg5703"
derer1.05_5	AUGUSTUS	gene	4914569	4916342	.	+	.	jg5703
derer1.05_5	AUGUSTUS	CDS	4916014	4916342	1	+	2	transcript_id "file_1_file_1_jg5703.t1"; gene_id "file_1_file_1_jg5703";
derer1.05_5	AUGUSTUS	exon	4916014	4916342	.	+	.	transcript_id "file_1_file_1_jg5703.t1"; gene_id "file_1_file_1_jg5703";
derer1.05_5	AUGUSTUS	stop_codon	4916340	4916342	.	+	0	transcript_id "file_1_file_1_jg5703.t1"; gene_id "file_1_file_1_jg5703";
derer1.05_0	AUGUSTUS	start_codon	2300745	2300747	.	+	0	transcript_id "file_1_file_1_jg8901.t1"; gene_id "file_1_file_1_jg8901";
derer1.05_0	AUGUSTUS	CDS	2300745	2300942	1	+	0	transcript_id "file_1_file_1_jg8901.t1"; gene_id "file_1_file_1_jg8901";
derer1.05_0	AUGUSTUS	exon	2300745	2300942	.	+	.	transcript_id "file_1_file_1_jg8901.t1"; gene_id "file_1_file_1_jg8901";
derer1.05_0	AUGUSTUS	intron	2300943	2300998	.	+	.	transcript_id "file_1_file_1_jg8901.t1"; gene_id "file_1_file_1_jg8901";
derer1.05_0	AUGUSTUS	CDS	2300999	2301225	1	+	0	transcript_id "file_1_file_1_jg8901.t1"; gene_id "file_1_file_1_jg8901";
derer1.05_0	AUGUSTUS	exon	2300999	2301225	.	+	.	transcript_id "file_1_file_1_jg8901.t1"; gene_id "file_1_file_1_jg8901";
derer1.05_0	AUGUSTUS	intron	2301226	2301283	.	+	.	transcript_id "file_1_file_1_jg8901.t1"; gene_id "file_1_file_1_jg8901";
derer1.05_0	AUGUSTUS	transcript	2300745	2301371	.	+	.	transcript_id "file_1_file_1_jg8901.t1"; gene_id "file_1_file_1_jg8901"
derer1.05_0	AUGUSTUS	gene	2300745	2301371	.	+	.	jg8901
derer1.05_0	AUGUSTUS	CDS	2301284	2301371	1	+	1	transcript_id "file_1_file_1_jg8901.t1"; gene_id "file_1_file_1_jg8901";
derer1.05_0	AUGUSTUS	exon	2301284	2301371	.	+	.	transcript_id "file_1_file_1_jg8901.t1"; gene_id "file_1_file_1_jg8901";
derer1.05_0	AUGUSTUS	stop_codon	2301369	2301371	.	+	0	transcript_id "file_1_file_1_jg8901.t1"; gene_id "file_1_file_1_jg8901";
derer1.05_0	AUGUSTUS	start_codon	10587906	10587908	.	+	0	transcript_id "file_1_file_1_jg9870.t1"; gene_id "file_1_file_1_jg9870";
derer1.05_0	AUGUSTUS	CDS	10587906	10588148	1	+	0	transcript_id "file_1_file_1_jg9870.t1"; gene_id "file_1_file_1_jg9870";
derer1.05_0	AUGUSTUS	exon	10587906	10588148	.	+	.	transcript_id "file_1_file_1_jg9870.t1"; gene_id "file_1_file_1_jg9870";
derer1.05_0	AUGUSTUS	intron	10588149	10588208	.	+	.	transcript_id "file_1_file_1_jg9870.t1"; gene_id "file_1_file_1_jg9870";
derer1.05_0	AUGUSTUS	CDS	10588209	10588517	1	+	0	transcript_id "file_1_file_1_jg9870.t1"; gene_id "file_1_file_1_jg9870";
derer1.05_0	AUGUSTUS	exon	10588209	10588517	.	+	.	transcript_id "file_1_file_1_jg9870.t1"; gene_id "file_1_file_1_jg9870";
derer1.05_0	AUGUSTUS	intron	10588518	10588581	.	+	.	transcript_id "file_1_file_1_jg9870.t1"; gene_id "file_1_file_1_jg9870";
derer1.05_0	AUGUSTUS	transcript	10587906	10588686	.	+	.	transcript_id "file_1_file_1_jg9870.t1"; gene_id "file_1_file_1_jg9870"
derer1.05_0	AUGUSTUS	gene	10587906	10588686	.	+	.	jg9870
derer1.05_0	AUGUSTUS	CDS	10588582	10588686	1	+	0	transcript_id "file_1_file_1_jg9870.t1"; gene_id "file_1_file_1_jg9870";
derer1.05_0	AUGUSTUS	exon	10588582	10588686	.	+	.	transcript_id "file_1_file_1_jg9870.t1"; gene_id "file_1_file_1_jg9870";
derer1.05_0	AUGUSTUS	stop_codon	10588684	10588686	.	+	0	transcript_id "file_1_file_1_jg9870.t1"; gene_id "file_1_file_1_jg9870";
derer1.05_3	AUGUSTUS	stop_codon	17219841	17219843	.	-	0	transcript_id "file_1_file_1_jg8482.t1"; gene_id "file_1_file_1_jg8482";
derer1.05_3	AUGUSTUS	CDS	17219841	17220077	0.5	-	0	transcript_id "file_1_file_1_jg8482.t1"; gene_id "file_1_file_1_jg8482";
derer1.05_3	AUGUSTUS	exon	17219841	17220077	.	-	.	transcript_id "file_1_file_1_jg8482.t1"; gene_id "file_1_file_1_jg8482";
derer1.05_3	AUGUSTUS	transcript	17219841	17220077	.	-	.	transcript_id "file_1_file_1_jg8482.t1"; gene_id "file_1_file_1_jg8482"
derer1.05_3	AUGUSTUS	gene	17219841	17220077	.	-	.	jg8482
derer1.05_3	AUGUSTUS	start_codon	17220075	17220077	.	-	0	transcript_id "file_1_file_1_jg8482.t1"; gene_id "file_1_file_1_jg8482";
derer1.05_5	AUGUSTUS	stop_codon	6088751	6088753	.	-	0	transcript_id "file_1_file_1_jg5847.t1"; gene_id "file_1_file_1_jg5847";
derer1.05_5	AUGUSTUS	CDS	6088751	6089119	1	-	0	transcript_id "file_1_file_1_jg5847.t1"; gene_id "file_1_file_1_jg5847";
derer1.05_5	AUGUSTUS	exon	6088751	6089119	.	-	.	transcript_id "file_1_file_1_jg5847.t1"; gene_id "file_1_file_1_jg5847";
derer1.05_5	AUGUSTUS	intron	6089120	6089173	.	-	.	transcript_id "file_1_file_1_jg5847.t1"; gene_id "file_1_file_1_jg5847";
derer1.05_5	AUGUSTUS	CDS	6089174	6089460	1	-	2	transcript_id "file_1_file_1_jg5847.t1"; gene_id "file_1_file_1_jg5847";
derer1.05_5	AUGUSTUS	exon	6089174	6089460	.	-	.	transcript_id "file_1_file_1_jg5847.t1"; gene_id "file_1_file_1_jg5847";
derer1.05_5	AUGUSTUS	intron	6089461	6089534	.	-	.	transcript_id "file_1_file_1_jg5847.t1"; gene_id "file_1_file_1_jg5847";
derer1.05_5	AUGUSTUS	transcript	6088751	6090729	.	-	.	transcript_id "file_1_file_1_jg5847.t1"; gene_id "file_1_file_1_jg5847"
derer1.05_5	AUGUSTUS	gene	6088751	6090729	.	-	.	jg5847
derer1.05_5	AUGUSTUS	CDS	6089535	6090729	1	-	0	transcript_id "file_1_file_1_jg5847.t1"; gene_id "file_1_file_1_jg5847";
derer1.05_5	AUGUSTUS	exon	6089535	6090729	.	-	.	transcript_id "file_1_file_1_jg5847.t1"; gene_id "file_1_file_1_jg5847";
derer1.05_5	AUGUSTUS	start_codon	6090727	6090729	.	-	0	transcript_id "file_1_file_1_jg5847.t1"; gene_id "file_1_file_1_jg5847";
derer1.05_2	AUGUSTUS	stop_codon	17715870	17715872	.	-	0	transcript_id "file_1_file_1_jg2139.t1"; gene_id "file_1_file_1_jg2139";
derer1.05_2	AUGUSTUS	CDS	17715870	17716151	1	-	0	transcript_id "file_1_file_1_jg2139.t1"; gene_id "file_1_file_1_jg2139";
derer1.05_2	AUGUSTUS	exon	17715870	17716151	.	-	.	transcript_id "file_1_file_1_jg2139.t1"; gene_id "file_1_file_1_jg2139";
derer1.05_2	AUGUSTUS	intron	17716152	17716208	.	-	.	transcript_id "file_1_file_1_jg2139.t1"; gene_id "file_1_file_1_jg2139";
derer1.05_2	AUGUSTUS	transcript	17715870	17717432	.	-	.	transcript_id "file_1_file_1_jg2139.t1"; gene_id "file_1_file_1_jg2139"
derer1.05_2	AUGUSTUS	gene	17715870	17717432	.	-	.	jg2139
derer1.05_2	AUGUSTUS	CDS	17716209	17717432	1	-	0	transcript_id "file_1_file_1_jg2139.t1"; gene_id "file_1_file_1_jg2139";
derer1.05_2	AUGUSTUS	exon	17716209	17717432	.	-	.	transcript_id "file_1_file_1_jg2139.t1"; gene_id "file_1_file_1_jg2139";
derer1.05_2	AUGUSTUS	start_codon	17717430	17717432	.	-	0	transcript_id "file_1_file_1_jg2139.t1"; gene_id "file_1_file_1_jg2139";
derer1.05_1	AUGUSTUS	start_codon	15711308	15711310	.	+	0	transcript_id "file_1_file_1_jg13986.t1"; gene_id "file_1_file_1_jg13986";
derer1.05_1	AUGUSTUS	CDS	15711308	15711656	1	+	0	transcript_id "file_1_file_1_jg13986.t1"; gene_id "file_1_file_1_jg13986";
derer1.05_1	AUGUSTUS	exon	15711308	15711656	.	+	.	transcript_id "file_1_file_1_jg13986.t1"; gene_id "file_1_file_1_jg13986";
derer1.05_1	AUGUSTUS	intron	15711657	15722998	.	+	.	transcript_id "file_1_file_1_jg13986.t1"; gene_id "file_1_file_1_jg13986";
derer1.05_1	AUGUSTUS	CDS	15722999	15723509	1	+	2	transcript_id "file_1_file_1_jg13986.t1"; gene_id "file_1_file_1_jg13986";
derer1.05_1	AUGUSTUS	exon	15722999	15723509	.	+	.	transcript_id "file_1_file_1_jg13986.t1"; gene_id "file_1_file_1_jg13986";
derer1.05_1	AUGUSTUS	intron	15723510	15724148	.	+	.	transcript_id "file_1_file_1_jg13986.t1"; gene_id "file_1_file_1_jg13986";
derer1.05_1	AUGUSTUS	CDS	15724149	15724467	1	+	1	transcript_id "file_1_file_1_jg13986.t1"; gene_id "file_1_file_1_jg13986";
derer1.05_1	AUGUSTUS	exon	15724149	15724467	.	+	.	transcript_id "file_1_file_1_jg13986.t1"; gene_id "file_1_file_1_jg13986";
derer1.05_1	AUGUSTUS	intron	15724468	15726456	.	+	.	transcript_id "file_1_file_1_jg13986.t1"; gene_id "file_1_file_1_jg13986";
derer1.05_1	AUGUSTUS	transcript	15711308	15726537	.	+	.	transcript_id "file_1_file_1_jg13986.t1"; gene_id "file_1_file_1_jg13986"
derer1.05_1	AUGUSTUS	gene	15711308	15726537	.	+	.	jg13986
derer1.05_1	AUGUSTUS	CDS	15726457	15726537	1	+	0	transcript_id "file_1_file_1_jg13986.t1"; gene_id "file_1_file_1_jg13986";
derer1.05_1	AUGUSTUS	exon	15726457	15726537	.	+	.	transcript_id "file_1_file_1_jg13986.t1"; gene_id "file_1_file_1_jg13986";
derer1.05_1	AUGUSTUS	stop_codon	15726535	15726537	.	+	0	transcript_id "file_1_file_1_jg13986.t1"; gene_id "file_1_file_1_jg13986";
derer1.05_4	AUGUSTUS	start_codon	13437091	13437093	.	+	0	transcript_id "file_1_file_1_jg4552.t1"; gene_id "file_1_file_1_jg4552";
derer1.05_4	AUGUSTUS	CDS	13437091	13437744	1	+	0	transcript_id "file_1_file_1_jg4552.t1"; gene_id "file_1_file_1_jg4552";
derer1.05_4	AUGUSTUS	exon	13437091	13437744	.	+	.	transcript_id "file_1_file_1_jg4552.t1"; gene_id "file_1_file_1_jg4552";
derer1.05_4	AUGUSTUS	intron	13437745	13437858	.	+	.	transcript_id "file_1_file_1_jg4552.t1"; gene_id "file_1_file_1_jg4552";
derer1.05_4	AUGUSTUS	transcript	13437091	13438068	.	+	.	transcript_id "file_1_file_1_jg4552.t1"; gene_id "file_1_file_1_jg4552"
derer1.05_4	AUGUSTUS	gene	13437091	13438068	.	+	.	jg4552
derer1.05_4	AUGUSTUS	CDS	13437859	13438068	1	+	0	transcript_id "file_1_file_1_jg4552.t1"; gene_id "file_1_file_1_jg4552";
derer1.05_4	AUGUSTUS	exon	13437859	13438068	.	+	.	transcript_id "file_1_file_1_jg4552.t1"; gene_id "file_1_file_1_jg4552";
derer1.05_4	AUGUSTUS	stop_codon	13438066	13438068	.	+	0	transcript_id "file_1_file_1_jg4552.t1"; gene_id "file_1_file_1_jg4552";
derer1.05_5	AUGUSTUS	start_codon	5822611	5822613	.	+	0	transcript_id "file_1_file_1_jg5832.t1"; gene_id "file_1_file_1_jg5832";
derer1.05_5	AUGUSTUS	CDS	5822611	5822738	1	+	0	transcript_id "file_1_file_1_jg5832.t1"; gene_id "file_1_file_1_jg5832";
derer1.05_5	AUGUSTUS	exon	5822611	5822738	.	+	.	transcript_id "file_1_file_1_jg5832.t1"; gene_id "file_1_file_1_jg5832";
derer1.05_5	AUGUSTUS	intron	5822739	5822802	.	+	.	transcript_id "file_1_file_1_jg5832.t1"; gene_id "file_1_file_1_jg5832";
derer1.05_5	AUGUSTUS	CDS	5822803	5823027	1	+	1	transcript_id "file_1_file_1_jg5832.t1"; gene_id "file_1_file_1_jg5832";
derer1.05_5	AUGUSTUS	exon	5822803	5823027	.	+	.	transcript_id "file_1_file_1_jg5832.t1"; gene_id "file_1_file_1_jg5832";
derer1.05_5	AUGUSTUS	intron	5823028	5823082	.	+	.	transcript_id "file_1_file_1_jg5832.t1"; gene_id "file_1_file_1_jg5832";
derer1.05_5	AUGUSTUS	CDS	5823083	5823263	1	+	1	transcript_id "file_1_file_1_jg5832.t1"; gene_id "file_1_file_1_jg5832";
derer1.05_5	AUGUSTUS	exon	5823083	5823263	.	+	.	transcript_id "file_1_file_1_jg5832.t1"; gene_id "file_1_file_1_jg5832";
derer1.05_5	AUGUSTUS	intron	5823264	5823336	.	+	.	transcript_id "file_1_file_1_jg5832.t1"; gene_id "file_1_file_1_jg5832";
derer1.05_5	AUGUSTUS	CDS	5823337	5824025	1	+	0	transcript_id "file_1_file_1_jg5832.t1"; gene_id "file_1_file_1_jg5832";
derer1.05_5	AUGUSTUS	exon	5823337	5824025	.	+	.	transcript_id "file_1_file_1_jg5832.t1"; gene_id "file_1_file_1_jg5832";
derer1.05_5	AUGUSTUS	intron	5824026	5824095	.	+	.	transcript_id "file_1_file_1_jg5832.t1"; gene_id "file_1_file_1_jg5832";
derer1.05_5	AUGUSTUS	transcript	5822611	5824324	.	+	.	transcript_id "file_1_file_1_jg5832.t1"; gene_id "file_1_file_1_jg5832"
derer1.05_5	AUGUSTUS	gene	5822611	5824324	.	+	.	jg5832
derer1.05_5	AUGUSTUS	CDS	5824096	5824324	1	+	1	transcript_id "file_1_file_1_jg5832.t1"; gene_id "file_1_file_1_jg5832";
derer1.05_5	AUGUSTUS	exon	5824096	5824324	.	+	.	transcript_id "file_1_file_1_jg5832.t1"; gene_id "file_1_file_1_jg5832";
derer1.05_5	AUGUSTUS	stop_codon	5824322	5824324	.	+	0	transcript_id "file_1_file_1_jg5832.t1"; gene_id "file_1_file_1_jg5832";
derer1.05_5	AUGUSTUS	stop_codon	9147479	9147481	.	-	0	transcript_id "file_1_file_1_jg6340.t1"; gene_id "file_1_file_1_jg6340";
derer1.05_5	AUGUSTUS	CDS	9147479	9147683	1	-	1	transcript_id "file_1_file_1_jg6340.t1"; gene_id "file_1_file_1_jg6340";
derer1.05_5	AUGUSTUS	exon	9147479	9147683	.	-	.	transcript_id "file_1_file_1_jg6340.t1"; gene_id "file_1_file_1_jg6340";
derer1.05_5	AUGUSTUS	intron	9147684	9147734	.	-	.	transcript_id "file_1_file_1_jg6340.t1"; gene_id "file_1_file_1_jg6340";
derer1.05_5	AUGUSTUS	CDS	9147735	9148149	1	-	2	transcript_id "file_1_file_1_jg6340.t1"; gene_id "file_1_file_1_jg6340";
derer1.05_5	AUGUSTUS	exon	9147735	9148149	.	-	.	transcript_id "file_1_file_1_jg6340.t1"; gene_id "file_1_file_1_jg6340";
derer1.05_5	AUGUSTUS	intron	9148150	9148207	.	-	.	transcript_id "file_1_file_1_jg6340.t1"; gene_id "file_1_file_1_jg6340";
derer1.05_5	AUGUSTUS	CDS	9148208	9148699	1	-	2	transcript_id "file_1_file_1_jg6340.t1"; gene_id "file_1_file_1_jg6340";
derer1.05_5	AUGUSTUS	exon	9148208	9148699	.	-	.	transcript_id "file_1_file_1_jg6340.t1"; gene_id "file_1_file_1_jg6340";
derer1.05_5	AUGUSTUS	intron	9148700	9148754	.	-	.	transcript_id "file_1_file_1_jg6340.t1"; gene_id "file_1_file_1_jg6340";
derer1.05_5	AUGUSTUS	transcript	9147479	9148851	.	-	.	transcript_id "file_1_file_1_jg6340.t1"; gene_id "file_1_file_1_jg6340"
derer1.05_5	AUGUSTUS	gene	9147479	9148851	.	-	.	jg6340
derer1.05_5	AUGUSTUS	CDS	9148755	9148851	1	-	0	transcript_id "file_1_file_1_jg6340.t1"; gene_id "file_1_file_1_jg6340";
derer1.05_5	AUGUSTUS	exon	9148755	9148851	.	-	.	transcript_id "file_1_file_1_jg6340.t1"; gene_id "file_1_file_1_jg6340";
derer1.05_5	AUGUSTUS	start_codon	9148849	9148851	.	-	0	transcript_id "file_1_file_1_jg6340.t1"; gene_id "file_1_file_1_jg6340";
derer1.05_2	AUGUSTUS	start_codon	10328773	10328775	.	+	0	transcript_id "file_1_file_1_jg1084.t1"; gene_id "file_1_file_1_jg1084";
derer1.05_2	AUGUSTUS	CDS	10328773	10329323	1	+	0	transcript_id "file_1_file_1_jg1084.t1"; gene_id "file_1_file_1_jg1084";
derer1.05_2	AUGUSTUS	exon	10328773	10329323	.	+	.	transcript_id "file_1_file_1_jg1084.t1"; gene_id "file_1_file_1_jg1084";
derer1.05_2	AUGUSTUS	intron	10329324	10329382	.	+	.	transcript_id "file_1_file_1_jg1084.t1"; gene_id "file_1_file_1_jg1084";
derer1.05_2	AUGUSTUS	transcript	10328773	10329491	.	+	.	transcript_id "file_1_file_1_jg1084.t1"; gene_id "file_1_file_1_jg1084"
derer1.05_2	AUGUSTUS	gene	10328773	10329491	.	+	.	jg1084
derer1.05_2	AUGUSTUS	CDS	10329383	10329491	1	+	1	transcript_id "file_1_file_1_jg1084.t1"; gene_id "file_1_file_1_jg1084";
derer1.05_2	AUGUSTUS	exon	10329383	10329491	.	+	.	transcript_id "file_1_file_1_jg1084.t1"; gene_id "file_1_file_1_jg1084";
derer1.05_2	AUGUSTUS	stop_codon	10329489	10329491	.	+	0	transcript_id "file_1_file_1_jg1084.t1"; gene_id "file_1_file_1_jg1084";
derer1.05_2	AUGUSTUS	stop_codon	13696041	13696043	.	-	0	transcript_id "file_1_file_1_jg1574.t1"; gene_id "file_1_file_1_jg1574";
derer1.05_2	AUGUSTUS	CDS	13696041	13696128	0.55	-	1	transcript_id "file_1_file_1_jg1574.t1"; gene_id "file_1_file_1_jg1574";
derer1.05_2	AUGUSTUS	exon	13696041	13696128	.	-	.	transcript_id "file_1_file_1_jg1574.t1"; gene_id "file_1_file_1_jg1574";
derer1.05_2	AUGUSTUS	intron	13696129	13696198	.	-	.	transcript_id "file_1_file_1_jg1574.t1"; gene_id "file_1_file_1_jg1574";
derer1.05_2	AUGUSTUS	CDS	13696199	13697430	0.8	-	0	transcript_id "file_1_file_1_jg1574.t1"; gene_id "file_1_file_1_jg1574";
derer1.05_2	AUGUSTUS	exon	13696199	13697430	.	-	.	transcript_id "file_1_file_1_jg1574.t1"; gene_id "file_1_file_1_jg1574";
derer1.05_2	AUGUSTUS	intron	13697431	13697497	.	-	.	transcript_id "file_1_file_1_jg1574.t1"; gene_id "file_1_file_1_jg1574";
derer1.05_2	AUGUSTUS	transcript	13696041	13697827	.	-	.	transcript_id "file_1_file_1_jg1574.t1"; gene_id "file_1_file_1_jg1574"
derer1.05_2	AUGUSTUS	gene	13696041	13697827	.	-	.	jg1574
derer1.05_2	AUGUSTUS	CDS	13697498	13697827	1	-	0	transcript_id "file_1_file_1_jg1574.t1"; gene_id "file_1_file_1_jg1574";
derer1.05_2	AUGUSTUS	exon	13697498	13697827	.	-	.	transcript_id "file_1_file_1_jg1574.t1"; gene_id "file_1_file_1_jg1574";
derer1.05_2	AUGUSTUS	start_codon	13697825	13697827	.	-	0	transcript_id "file_1_file_1_jg1574.t1"; gene_id "file_1_file_1_jg1574";
derer1.05_1	AUGUSTUS	start_codon	5986605	5986607	.	+	0	transcript_id "file_1_file_1_jg12879.t1"; gene_id "file_1_file_1_jg12879";
derer1.05_1	AUGUSTUS	CDS	5986605	5986920	0.98	+	0	transcript_id "file_1_file_1_jg12879.t1"; gene_id "file_1_file_1_jg12879";
derer1.05_1	AUGUSTUS	exon	5986605	5986920	.	+	.	transcript_id "file_1_file_1_jg12879.t1"; gene_id "file_1_file_1_jg12879";
derer1.05_1	AUGUSTUS	intron	5986921	5986991	.	+	.	transcript_id "file_1_file_1_jg12879.t1"; gene_id "file_1_file_1_jg12879";
derer1.05_1	AUGUSTUS	CDS	5986992	5987093	1	+	2	transcript_id "file_1_file_1_jg12879.t1"; gene_id "file_1_file_1_jg12879";
derer1.05_1	AUGUSTUS	exon	5986992	5987093	.	+	.	transcript_id "file_1_file_1_jg12879.t1"; gene_id "file_1_file_1_jg12879";
derer1.05_1	AUGUSTUS	intron	5987094	5987341	.	+	.	transcript_id "file_1_file_1_jg12879.t1"; gene_id "file_1_file_1_jg12879";
derer1.05_1	AUGUSTUS	transcript	5986605	5988132	.	+	.	transcript_id "file_1_file_1_jg12879.t1"; gene_id "file_1_file_1_jg12879"
derer1.05_1	AUGUSTUS	gene	5986605	5988132	.	+	.	jg12879
derer1.05_1	AUGUSTUS	CDS	5987342	5988132	1	+	2	transcript_id "file_1_file_1_jg12879.t1"; gene_id "file_1_file_1_jg12879";
derer1.05_1	AUGUSTUS	exon	5987342	5988132	.	+	.	transcript_id "file_1_file_1_jg12879.t1"; gene_id "file_1_file_1_jg12879";
derer1.05_1	AUGUSTUS	stop_codon	5988130	5988132	.	+	0	transcript_id "file_1_file_1_jg12879.t1"; gene_id "file_1_file_1_jg12879";
derer1.05_4	AUGUSTUS	stop_codon	6822925	6822927	.	-	0	transcript_id "file_1_file_1_jg3711.t1"; gene_id "file_1_file_1_jg3711";
derer1.05_4	AUGUSTUS	CDS	6822925	6823074	1	-	0	transcript_id "file_1_file_1_jg3711.t1"; gene_id "file_1_file_1_jg3711";
derer1.05_4	AUGUSTUS	exon	6822925	6823074	.	-	.	transcript_id "file_1_file_1_jg3711.t1"; gene_id "file_1_file_1_jg3711";
derer1.05_4	AUGUSTUS	intron	6823075	6823132	.	-	.	transcript_id "file_1_file_1_jg3711.t1"; gene_id "file_1_file_1_jg3711";
derer1.05_4	AUGUSTUS	CDS	6823133	6823403	1	-	1	transcript_id "file_1_file_1_jg3711.t1"; gene_id "file_1_file_1_jg3711";
derer1.05_4	AUGUSTUS	exon	6823133	6823403	.	-	.	transcript_id "file_1_file_1_jg3711.t1"; gene_id "file_1_file_1_jg3711";
derer1.05_4	AUGUSTUS	intron	6823404	6823474	.	-	.	transcript_id "file_1_file_1_jg3711.t1"; gene_id "file_1_file_1_jg3711";
derer1.05_4	AUGUSTUS	CDS	6823475	6823826	1	-	2	transcript_id "file_1_file_1_jg3711.t1"; gene_id "file_1_file_1_jg3711";
derer1.05_4	AUGUSTUS	exon	6823475	6823826	.	-	.	transcript_id "file_1_file_1_jg3711.t1"; gene_id "file_1_file_1_jg3711";
derer1.05_4	AUGUSTUS	intron	6823827	6824166	.	-	.	transcript_id "file_1_file_1_jg3711.t1"; gene_id "file_1_file_1_jg3711";
derer1.05_4	AUGUSTUS	transcript	6822925	6824197	.	-	.	transcript_id "file_1_file_1_jg3711.t1"; gene_id "file_1_file_1_jg3711"
derer1.05_4	AUGUSTUS	gene	6822925	6824197	.	-	.	jg3711
derer1.05_4	AUGUSTUS	CDS	6824167	6824197	1	-	0	transcript_id "file_1_file_1_jg3711.t1"; gene_id "file_1_file_1_jg3711";
derer1.05_4	AUGUSTUS	exon	6824167	6824197	.	-	.	transcript_id "file_1_file_1_jg3711.t1"; gene_id "file_1_file_1_jg3711";
derer1.05_4	AUGUSTUS	start_codon	6824195	6824197	.	-	0	transcript_id "file_1_file_1_jg3711.t1"; gene_id "file_1_file_1_jg3711";
derer1.05_3	AUGUSTUS	start_codon	11349967	11349969	.	+	0	transcript_id "file_1_file_1_jg7852.t1"; gene_id "file_1_file_1_jg7852";
derer1.05_3	AUGUSTUS	CDS	11349967	11350532	1	+	0	transcript_id "file_1_file_1_jg7852.t1"; gene_id "file_1_file_1_jg7852";
derer1.05_3	AUGUSTUS	exon	11349967	11350532	.	+	.	transcript_id "file_1_file_1_jg7852.t1"; gene_id "file_1_file_1_jg7852";
derer1.05_3	AUGUSTUS	intron	11350533	11350669	.	+	.	transcript_id "file_1_file_1_jg7852.t1"; gene_id "file_1_file_1_jg7852";
derer1.05_3	AUGUSTUS	CDS	11350670	11350836	1	+	1	transcript_id "file_1_file_1_jg7852.t1"; gene_id "file_1_file_1_jg7852";
derer1.05_3	AUGUSTUS	exon	11350670	11350836	.	+	.	transcript_id "file_1_file_1_jg7852.t1"; gene_id "file_1_file_1_jg7852";
derer1.05_3	AUGUSTUS	intron	11350837	11350902	.	+	.	transcript_id "file_1_file_1_jg7852.t1"; gene_id "file_1_file_1_jg7852";
derer1.05_3	AUGUSTUS	transcript	11349967	11351003	.	+	.	transcript_id "file_1_file_1_jg7852.t1"; gene_id "file_1_file_1_jg7852"
derer1.05_3	AUGUSTUS	gene	11349967	11351003	.	+	.	jg7852
derer1.05_3	AUGUSTUS	CDS	11350903	11351003	1	+	2	transcript_id "file_1_file_1_jg7852.t1"; gene_id "file_1_file_1_jg7852";
derer1.05_3	AUGUSTUS	exon	11350903	11351003	.	+	.	transcript_id "file_1_file_1_jg7852.t1"; gene_id "file_1_file_1_jg7852";
derer1.05_3	AUGUSTUS	stop_codon	11351001	11351003	.	+	0	transcript_id "file_1_file_1_jg7852.t1"; gene_id "file_1_file_1_jg7852";
derer1.05_1	AUGUSTUS	stop_codon	1646844	1646846	.	-	0	transcript_id "file_1_file_1_jg12339.t1"; gene_id "file_1_file_1_jg12339";
derer1.05_1	AUGUSTUS	CDS	1646844	1647233	1	-	0	transcript_id "file_1_file_1_jg12339.t1"; gene_id "file_1_file_1_jg12339";
derer1.05_1	AUGUSTUS	exon	1646844	1647233	.	-	.	transcript_id "file_1_file_1_jg12339.t1"; gene_id "file_1_file_1_jg12339";
derer1.05_1	AUGUSTUS	intron	1647234	1647308	.	-	.	transcript_id "file_1_file_1_jg12339.t1"; gene_id "file_1_file_1_jg12339";
derer1.05_1	AUGUSTUS	CDS	1647309	1647720	1	-	1	transcript_id "file_1_file_1_jg12339.t1"; gene_id "file_1_file_1_jg12339";
derer1.05_1	AUGUSTUS	exon	1647309	1647720	.	-	.	transcript_id "file_1_file_1_jg12339.t1"; gene_id "file_1_file_1_jg12339";
derer1.05_1	AUGUSTUS	intron	1647721	1648094	.	-	.	transcript_id "file_1_file_1_jg12339.t1"; gene_id "file_1_file_1_jg12339";
derer1.05_1	AUGUSTUS	CDS	1648095	1648127	0.99	-	1	transcript_id "file_1_file_1_jg12339.t1"; gene_id "file_1_file_1_jg12339";
derer1.05_1	AUGUSTUS	exon	1648095	1648127	.	-	.	transcript_id "file_1_file_1_jg12339.t1"; gene_id "file_1_file_1_jg12339";
derer1.05_1	AUGUSTUS	intron	1648128	1652577	.	-	.	transcript_id "file_1_file_1_jg12339.t1"; gene_id "file_1_file_1_jg12339";
derer1.05_1	AUGUSTUS	CDS	1652578	1652741	0.95	-	0	transcript_id "file_1_file_1_jg12339.t1"; gene_id "file_1_file_1_jg12339";
derer1.05_1	AUGUSTUS	exon	1652578	1652741	.	-	.	transcript_id "file_1_file_1_jg12339.t1"; gene_id "file_1_file_1_jg12339";
derer1.05_1	AUGUSTUS	intron	1652742	1652791	.	-	.	transcript_id "file_1_file_1_jg12339.t1"; gene_id "file_1_file_1_jg12339";
derer1.05_1	AUGUSTUS	CDS	1652792	1652925	1	-	2	transcript_id "file_1_file_1_jg12339.t1"; gene_id "file_1_file_1_jg12339";
derer1.05_1	AUGUSTUS	exon	1652792	1652925	.	-	.	transcript_id "file_1_file_1_jg12339.t1"; gene_id "file_1_file_1_jg12339";
derer1.05_1	AUGUSTUS	intron	1652926	1652986	.	-	.	transcript_id "file_1_file_1_jg12339.t1"; gene_id "file_1_file_1_jg12339";
derer1.05_1	AUGUSTUS	CDS	1652987	1653051	1	-	1	transcript_id "file_1_file_1_jg12339.t1"; gene_id "file_1_file_1_jg12339";
derer1.05_1	AUGUSTUS	exon	1652987	1653051	.	-	.	transcript_id "file_1_file_1_jg12339.t1"; gene_id "file_1_file_1_jg12339";
derer1.05_1	AUGUSTUS	intron	1653052	1653110	.	-	.	transcript_id "file_1_file_1_jg12339.t1"; gene_id "file_1_file_1_jg12339";
derer1.05_1	AUGUSTUS	CDS	1653111	1653212	1	-	1	transcript_id "file_1_file_1_jg12339.t1"; gene_id "file_1_file_1_jg12339";
derer1.05_1	AUGUSTUS	exon	1653111	1653212	.	-	.	transcript_id "file_1_file_1_jg12339.t1"; gene_id "file_1_file_1_jg12339";
derer1.05_1	AUGUSTUS	intron	1653213	1653269	.	-	.	transcript_id "file_1_file_1_jg12339.t1"; gene_id "file_1_file_1_jg12339";
derer1.05_1	AUGUSTUS	transcript	1646844	1653601	.	-	.	transcript_id "file_1_file_1_jg12339.t1"; gene_id "file_1_file_1_jg12339"
derer1.05_1	AUGUSTUS	gene	1646844	1653601	.	-	.	jg12339
derer1.05_1	AUGUSTUS	CDS	1653270	1653601	0.69	-	0	transcript_id "file_1_file_1_jg12339.t1"; gene_id "file_1_file_1_jg12339";
derer1.05_1	AUGUSTUS	exon	1653270	1653601	.	-	.	transcript_id "file_1_file_1_jg12339.t1"; gene_id "file_1_file_1_jg12339";
derer1.05_1	AUGUSTUS	start_codon	1653599	1653601	.	-	0	transcript_id "file_1_file_1_jg12339.t1"; gene_id "file_1_file_1_jg12339";
derer1.05_3	AUGUSTUS	stop_codon	7189451	7189453	.	-	0	transcript_id "file_1_file_1_jg7304.t2"; gene_id "file_1_file_1_jg7304";
derer1.05_3	AUGUSTUS	CDS	7189451	7190464	1	-	0	transcript_id "file_1_file_1_jg7304.t2"; gene_id "file_1_file_1_jg7304";
derer1.05_3	AUGUSTUS	exon	7189451	7190464	.	-	.	transcript_id "file_1_file_1_jg7304.t2"; gene_id "file_1_file_1_jg7304";
derer1.05_3	AUGUSTUS	transcript	7189451	7190464	.	-	.	transcript_id "file_1_file_1_jg7304.t2"; gene_id "file_1_file_1_jg7304"
derer1.05_3	AUGUSTUS	gene	7189451	7190464	.	-	.	jg7304
derer1.05_3	AUGUSTUS	start_codon	7190462	7190464	.	-	0	transcript_id "file_1_file_1_jg7304.t2"; gene_id "file_1_file_1_jg7304";
derer1.05_4	AUGUSTUS	stop_codon	13227121	13227123	.	-	0	transcript_id "file_1_file_1_jg4497.t1"; gene_id "file_1_file_1_jg4497";
derer1.05_4	AUGUSTUS	CDS	13227121	13227483	0.97	-	0	transcript_id "file_1_file_1_jg4497.t1"; gene_id "file_1_file_1_jg4497";
derer1.05_4	AUGUSTUS	exon	13227121	13227483	.	-	.	transcript_id "file_1_file_1_jg4497.t1"; gene_id "file_1_file_1_jg4497";
derer1.05_4	AUGUSTUS	transcript	13227121	13227483	.	-	.	transcript_id "file_1_file_1_jg4497.t1"; gene_id "file_1_file_1_jg4497"
derer1.05_4	AUGUSTUS	gene	13227121	13227483	.	-	.	jg4497
derer1.05_4	AUGUSTUS	start_codon	13227481	13227483	.	-	0	transcript_id "file_1_file_1_jg4497.t1"; gene_id "file_1_file_1_jg4497";
derer1.05_1	AUGUSTUS	stop_codon	18377547	18377549	.	-	0	transcript_id "file_1_file_1_jg14306.t1"; gene_id "file_1_file_1_jg14306";
derer1.05_1	AUGUSTUS	CDS	18377547	18377906	1	-	0	transcript_id "file_1_file_1_jg14306.t1"; gene_id "file_1_file_1_jg14306";
derer1.05_1	AUGUSTUS	exon	18377547	18377906	.	-	.	transcript_id "file_1_file_1_jg14306.t1"; gene_id "file_1_file_1_jg14306";
derer1.05_1	AUGUSTUS	transcript	18377547	18377906	.	-	.	transcript_id "file_1_file_1_jg14306.t1"; gene_id "file_1_file_1_jg14306"
derer1.05_1	AUGUSTUS	gene	18377547	18377906	.	-	.	jg14306
derer1.05_1	AUGUSTUS	start_codon	18377904	18377906	.	-	0	transcript_id "file_1_file_1_jg14306.t1"; gene_id "file_1_file_1_jg14306";
derer1.05_4	AUGUSTUS	start_codon	1468772	1468774	.	+	0	transcript_id "file_1_file_1_jg3076.t1"; gene_id "file_1_file_1_jg3076";
derer1.05_4	AUGUSTUS	CDS	1468772	1468897	1	+	0	transcript_id "file_1_file_1_jg3076.t1"; gene_id "file_1_file_1_jg3076";
derer1.05_4	AUGUSTUS	exon	1468772	1468897	.	+	.	transcript_id "file_1_file_1_jg3076.t1"; gene_id "file_1_file_1_jg3076";
derer1.05_4	AUGUSTUS	intron	1468898	1468960	.	+	.	transcript_id "file_1_file_1_jg3076.t1"; gene_id "file_1_file_1_jg3076";
derer1.05_4	AUGUSTUS	CDS	1468961	1469592	1	+	0	transcript_id "file_1_file_1_jg3076.t1"; gene_id "file_1_file_1_jg3076";
derer1.05_4	AUGUSTUS	exon	1468961	1469592	.	+	.	transcript_id "file_1_file_1_jg3076.t1"; gene_id "file_1_file_1_jg3076";
derer1.05_4	AUGUSTUS	intron	1469593	1469660	.	+	.	transcript_id "file_1_file_1_jg3076.t1"; gene_id "file_1_file_1_jg3076";
derer1.05_4	AUGUSTUS	CDS	1469661	1469774	1	+	1	transcript_id "file_1_file_1_jg3076.t1"; gene_id "file_1_file_1_jg3076";
derer1.05_4	AUGUSTUS	exon	1469661	1469774	.	+	.	transcript_id "file_1_file_1_jg3076.t1"; gene_id "file_1_file_1_jg3076";
derer1.05_4	AUGUSTUS	intron	1469775	1469834	.	+	.	transcript_id "file_1_file_1_jg3076.t1"; gene_id "file_1_file_1_jg3076";
derer1.05_4	AUGUSTUS	transcript	1468772	1469967	.	+	.	transcript_id "file_1_file_1_jg3076.t1"; gene_id "file_1_file_1_jg3076"
derer1.05_4	AUGUSTUS	gene	1468772	1469967	.	+	.	jg3076
derer1.05_4	AUGUSTUS	CDS	1469835	1469967	1	+	1	transcript_id "file_1_file_1_jg3076.t1"; gene_id "file_1_file_1_jg3076";
derer1.05_4	AUGUSTUS	exon	1469835	1469967	.	+	.	transcript_id "file_1_file_1_jg3076.t1"; gene_id "file_1_file_1_jg3076";
derer1.05_4	AUGUSTUS	stop_codon	1469965	1469967	.	+	0	transcript_id "file_1_file_1_jg3076.t1"; gene_id "file_1_file_1_jg3076";
derer1.05_0	AUGUSTUS	start_codon	5042697	5042699	.	+	0	transcript_id "file_1_file_1_jg9252.t1"; gene_id "file_1_file_1_jg9252";
derer1.05_0	AUGUSTUS	CDS	5042697	5042783	1	+	0	transcript_id "file_1_file_1_jg9252.t1"; gene_id "file_1_file_1_jg9252";
derer1.05_0	AUGUSTUS	exon	5042697	5042783	.	+	.	transcript_id "file_1_file_1_jg9252.t1"; gene_id "file_1_file_1_jg9252";
derer1.05_0	AUGUSTUS	intron	5042784	5042841	.	+	.	transcript_id "file_1_file_1_jg9252.t1"; gene_id "file_1_file_1_jg9252";
derer1.05_0	AUGUSTUS	transcript	5042697	5043234	.	+	.	transcript_id "file_1_file_1_jg9252.t1"; gene_id "file_1_file_1_jg9252"
derer1.05_0	AUGUSTUS	gene	5042697	5043234	.	+	.	jg9252
derer1.05_0	AUGUSTUS	CDS	5042842	5043234	1	+	0	transcript_id "file_1_file_1_jg9252.t1"; gene_id "file_1_file_1_jg9252";
derer1.05_0	AUGUSTUS	exon	5042842	5043234	.	+	.	transcript_id "file_1_file_1_jg9252.t1"; gene_id "file_1_file_1_jg9252";
derer1.05_0	AUGUSTUS	stop_codon	5043232	5043234	.	+	0	transcript_id "file_1_file_1_jg9252.t1"; gene_id "file_1_file_1_jg9252";
derer1.05_3	AUGUSTUS	start_codon	16548891	16548893	.	+	0	transcript_id "file_1_file_1_jg8407.t1"; gene_id "file_1_file_1_jg8407";
derer1.05_3	AUGUSTUS	CDS	16548891	16548998	1	+	0	transcript_id "file_1_file_1_jg8407.t1"; gene_id "file_1_file_1_jg8407";
derer1.05_3	AUGUSTUS	exon	16548891	16548998	.	+	.	transcript_id "file_1_file_1_jg8407.t1"; gene_id "file_1_file_1_jg8407";
derer1.05_3	AUGUSTUS	intron	16548999	16549422	.	+	.	transcript_id "file_1_file_1_jg8407.t1"; gene_id "file_1_file_1_jg8407";
derer1.05_3	AUGUSTUS	transcript	16548891	16549971	.	+	.	transcript_id "file_1_file_1_jg8407.t1"; gene_id "file_1_file_1_jg8407"
derer1.05_3	AUGUSTUS	gene	16548891	16549971	.	+	.	jg8407
derer1.05_3	AUGUSTUS	CDS	16549423	16549971	1	+	0	transcript_id "file_1_file_1_jg8407.t1"; gene_id "file_1_file_1_jg8407";
derer1.05_3	AUGUSTUS	exon	16549423	16549971	.	+	.	transcript_id "file_1_file_1_jg8407.t1"; gene_id "file_1_file_1_jg8407";
derer1.05_3	AUGUSTUS	stop_codon	16549969	16549971	.	+	0	transcript_id "file_1_file_1_jg8407.t1"; gene_id "file_1_file_1_jg8407";
derer1.05_0	AUGUSTUS	start_codon	12703864	12703866	.	+	0	transcript_id "file_1_file_1_jg10184.t1"; gene_id "file_1_file_1_jg10184";
derer1.05_0	AUGUSTUS	CDS	12703864	12704410	0.97	+	0	transcript_id "file_1_file_1_jg10184.t1"; gene_id "file_1_file_1_jg10184";
derer1.05_0	AUGUSTUS	exon	12703864	12704410	.	+	.	transcript_id "file_1_file_1_jg10184.t1"; gene_id "file_1_file_1_jg10184";
derer1.05_0	AUGUSTUS	intron	12704411	12704953	.	+	.	transcript_id "file_1_file_1_jg10184.t1"; gene_id "file_1_file_1_jg10184";
derer1.05_0	AUGUSTUS	CDS	12704954	12705841	0.37	+	2	transcript_id "file_1_file_1_jg10184.t1"; gene_id "file_1_file_1_jg10184";
derer1.05_0	AUGUSTUS	exon	12704954	12705841	.	+	.	transcript_id "file_1_file_1_jg10184.t1"; gene_id "file_1_file_1_jg10184";
derer1.05_0	AUGUSTUS	intron	12705842	12706090	.	+	.	transcript_id "file_1_file_1_jg10184.t1"; gene_id "file_1_file_1_jg10184";
derer1.05_0	AUGUSTUS	CDS	12706091	12706279	0.79	+	2	transcript_id "file_1_file_1_jg10184.t1"; gene_id "file_1_file_1_jg10184";
derer1.05_0	AUGUSTUS	exon	12706091	12706279	.	+	.	transcript_id "file_1_file_1_jg10184.t1"; gene_id "file_1_file_1_jg10184";
derer1.05_0	AUGUSTUS	intron	12706280	12706694	.	+	.	transcript_id "file_1_file_1_jg10184.t1"; gene_id "file_1_file_1_jg10184";
derer1.05_0	AUGUSTUS	CDS	12706695	12707563	1	+	2	transcript_id "file_1_file_1_jg10184.t1"; gene_id "file_1_file_1_jg10184";
derer1.05_0	AUGUSTUS	exon	12706695	12707563	.	+	.	transcript_id "file_1_file_1_jg10184.t1"; gene_id "file_1_file_1_jg10184";
derer1.05_0	AUGUSTUS	intron	12707564	12707662	.	+	.	transcript_id "file_1_file_1_jg10184.t1"; gene_id "file_1_file_1_jg10184";
derer1.05_0	AUGUSTUS	transcript	12703864	12707722	.	+	.	transcript_id "file_1_file_1_jg10184.t1"; gene_id "file_1_file_1_jg10184"
derer1.05_0	AUGUSTUS	gene	12703864	12707722	.	+	.	jg10184
derer1.05_0	AUGUSTUS	CDS	12707663	12707722	1	+	0	transcript_id "file_1_file_1_jg10184.t1"; gene_id "file_1_file_1_jg10184";
derer1.05_0	AUGUSTUS	exon	12707663	12707722	.	+	.	transcript_id "file_1_file_1_jg10184.t1"; gene_id "file_1_file_1_jg10184";
derer1.05_0	AUGUSTUS	stop_codon	12707720	12707722	.	+	0	transcript_id "file_1_file_1_jg10184.t1"; gene_id "file_1_file_1_jg10184";
derer1.05_2	AUGUSTUS	stop_codon	7635150	7635152	.	-	0	transcript_id "file_1_file_1_jg729.t5"; gene_id "file_1_file_1_jg729";
derer1.05_2	AUGUSTUS	CDS	7635150	7635294	1	-	1	transcript_id "file_1_file_1_jg729.t5"; gene_id "file_1_file_1_jg729";
derer1.05_2	AUGUSTUS	exon	7635150	7635294	.	-	.	transcript_id "file_1_file_1_jg729.t5"; gene_id "file_1_file_1_jg729";
derer1.05_2	AUGUSTUS	intron	7635295	7635360	.	-	.	transcript_id "file_1_file_1_jg729.t5"; gene_id "file_1_file_1_jg729";
derer1.05_2	AUGUSTUS	CDS	7635361	7635643	1	-	2	transcript_id "file_1_file_1_jg729.t5"; gene_id "file_1_file_1_jg729";
derer1.05_2	AUGUSTUS	exon	7635361	7635643	.	-	.	transcript_id "file_1_file_1_jg729.t5"; gene_id "file_1_file_1_jg729";
derer1.05_2	AUGUSTUS	intron	7635644	7636442	.	-	.	transcript_id "file_1_file_1_jg729.t5"; gene_id "file_1_file_1_jg729";
derer1.05_2	AUGUSTUS	CDS	7636443	7636643	0.99	-	2	transcript_id "file_1_file_1_jg729.t5"; gene_id "file_1_file_1_jg729";
derer1.05_2	AUGUSTUS	exon	7636443	7636643	.	-	.	transcript_id "file_1_file_1_jg729.t5"; gene_id "file_1_file_1_jg729";
derer1.05_2	AUGUSTUS	intron	7636644	7637563	.	-	.	transcript_id "file_1_file_1_jg729.t5"; gene_id "file_1_file_1_jg729";
derer1.05_2	AUGUSTUS	CDS	7637564	7637671	1	-	2	transcript_id "file_1_file_1_jg729.t5"; gene_id "file_1_file_1_jg729";
derer1.05_2	AUGUSTUS	exon	7637564	7637671	.	-	.	transcript_id "file_1_file_1_jg729.t5"; gene_id "file_1_file_1_jg729";
derer1.05_2	AUGUSTUS	intron	7637672	7638187	.	-	.	transcript_id "file_1_file_1_jg729.t5"; gene_id "file_1_file_1_jg729";
derer1.05_2	AUGUSTUS	CDS	7638188	7638259	1	-	2	transcript_id "file_1_file_1_jg729.t5"; gene_id "file_1_file_1_jg729";
derer1.05_2	AUGUSTUS	exon	7638188	7638259	.	-	.	transcript_id "file_1_file_1_jg729.t5"; gene_id "file_1_file_1_jg729";
derer1.05_2	AUGUSTUS	intron	7638260	7638514	.	-	.	transcript_id "file_1_file_1_jg729.t5"; gene_id "file_1_file_1_jg729";
derer1.05_2	AUGUSTUS	CDS	7638515	7638589	1	-	2	transcript_id "file_1_file_1_jg729.t5"; gene_id "file_1_file_1_jg729";
derer1.05_2	AUGUSTUS	exon	7638515	7638589	.	-	.	transcript_id "file_1_file_1_jg729.t5"; gene_id "file_1_file_1_jg729";
derer1.05_2	AUGUSTUS	intron	7638590	7638765	.	-	.	transcript_id "file_1_file_1_jg729.t5"; gene_id "file_1_file_1_jg729";
derer1.05_2	AUGUSTUS	CDS	7638766	7638964	1	-	0	transcript_id "file_1_file_1_jg729.t5"; gene_id "file_1_file_1_jg729";
derer1.05_2	AUGUSTUS	exon	7638766	7638964	.	-	.	transcript_id "file_1_file_1_jg729.t5"; gene_id "file_1_file_1_jg729";
derer1.05_2	AUGUSTUS	intron	7638965	7639024	.	-	.	transcript_id "file_1_file_1_jg729.t5"; gene_id "file_1_file_1_jg729";
derer1.05_2	AUGUSTUS	CDS	7639025	7639261	1	-	0	transcript_id "file_1_file_1_jg729.t5"; gene_id "file_1_file_1_jg729";
derer1.05_2	AUGUSTUS	exon	7639025	7639261	.	-	.	transcript_id "file_1_file_1_jg729.t5"; gene_id "file_1_file_1_jg729";
derer1.05_2	AUGUSTUS	intron	7639262	7639381	.	-	.	transcript_id "file_1_file_1_jg729.t5"; gene_id "file_1_file_1_jg729";
derer1.05_2	AUGUSTUS	CDS	7639382	7641082	1	-	0	transcript_id "file_1_file_1_jg729.t5"; gene_id "file_1_file_1_jg729";
derer1.05_2	AUGUSTUS	exon	7639382	7641082	.	-	.	transcript_id "file_1_file_1_jg729.t5"; gene_id "file_1_file_1_jg729";
derer1.05_2	AUGUSTUS	intron	7641083	7641608	.	-	.	transcript_id "file_1_file_1_jg729.t5"; gene_id "file_1_file_1_jg729";
derer1.05_2	AUGUSTUS	CDS	7641609	7641755	1	-	0	transcript_id "file_1_file_1_jg729.t5"; gene_id "file_1_file_1_jg729";
derer1.05_2	AUGUSTUS	exon	7641609	7641755	.	-	.	transcript_id "file_1_file_1_jg729.t5"; gene_id "file_1_file_1_jg729";
derer1.05_2	AUGUSTUS	intron	7641756	7641987	.	-	.	transcript_id "file_1_file_1_jg729.t5"; gene_id "file_1_file_1_jg729";
derer1.05_2	AUGUSTUS	CDS	7641988	7642089	1	-	0	transcript_id "file_1_file_1_jg729.t5"; gene_id "file_1_file_1_jg729";
derer1.05_2	AUGUSTUS	exon	7641988	7642089	.	-	.	transcript_id "file_1_file_1_jg729.t5"; gene_id "file_1_file_1_jg729";
derer1.05_2	AUGUSTUS	intron	7642090	7642156	.	-	.	transcript_id "file_1_file_1_jg729.t5"; gene_id "file_1_file_1_jg729";
derer1.05_2	AUGUSTUS	CDS	7642157	7642529	1	-	1	transcript_id "file_1_file_1_jg729.t5"; gene_id "file_1_file_1_jg729";
derer1.05_2	AUGUSTUS	exon	7642157	7642529	.	-	.	transcript_id "file_1_file_1_jg729.t5"; gene_id "file_1_file_1_jg729";
derer1.05_2	AUGUSTUS	intron	7642530	7642623	.	-	.	transcript_id "file_1_file_1_jg729.t5"; gene_id "file_1_file_1_jg729";
derer1.05_2	AUGUSTUS	CDS	7642624	7642906	1	-	2	transcript_id "file_1_file_1_jg729.t5"; gene_id "file_1_file_1_jg729";
derer1.05_2	AUGUSTUS	exon	7642624	7642906	.	-	.	transcript_id "file_1_file_1_jg729.t5"; gene_id "file_1_file_1_jg729";
derer1.05_2	AUGUSTUS	intron	7642907	7643105	.	-	.	transcript_id "file_1_file_1_jg729.t5"; gene_id "file_1_file_1_jg729";
derer1.05_2	AUGUSTUS	CDS	7643106	7643168	1	-	2	transcript_id "file_1_file_1_jg729.t5"; gene_id "file_1_file_1_jg729";
derer1.05_2	AUGUSTUS	exon	7643106	7643168	.	-	.	transcript_id "file_1_file_1_jg729.t5"; gene_id "file_1_file_1_jg729";
derer1.05_2	AUGUSTUS	intron	7643169	7643418	.	-	.	transcript_id "file_1_file_1_jg729.t5"; gene_id "file_1_file_1_jg729";
derer1.05_2	AUGUSTUS	CDS	7643419	7643646	1	-	2	transcript_id "file_1_file_1_jg729.t5"; gene_id "file_1_file_1_jg729";
derer1.05_2	AUGUSTUS	exon	7643419	7643646	.	-	.	transcript_id "file_1_file_1_jg729.t5"; gene_id "file_1_file_1_jg729";
derer1.05_2	AUGUSTUS	intron	7643647	7643873	.	-	.	transcript_id "file_1_file_1_jg729.t5"; gene_id "file_1_file_1_jg729";
derer1.05_2	AUGUSTUS	CDS	7643874	7643978	1	-	2	transcript_id "file_1_file_1_jg729.t5"; gene_id "file_1_file_1_jg729";
derer1.05_2	AUGUSTUS	exon	7643874	7643978	.	-	.	transcript_id "file_1_file_1_jg729.t5"; gene_id "file_1_file_1_jg729";
derer1.05_2	AUGUSTUS	intron	7643979	7644830	.	-	.	transcript_id "file_1_file_1_jg729.t5"; gene_id "file_1_file_1_jg729";
derer1.05_2	AUGUSTUS	CDS	7644831	7644983	1	-	2	transcript_id "file_1_file_1_jg729.t5"; gene_id "file_1_file_1_jg729";
derer1.05_2	AUGUSTUS	exon	7644831	7644983	.	-	.	transcript_id "file_1_file_1_jg729.t5"; gene_id "file_1_file_1_jg729";
derer1.05_2	AUGUSTUS	intron	7644984	7645903	.	-	.	transcript_id "file_1_file_1_jg729.t5"; gene_id "file_1_file_1_jg729";
derer1.05_2	AUGUSTUS	CDS	7645904	7646004	1	-	1	transcript_id "file_1_file_1_jg729.t5"; gene_id "file_1_file_1_jg729";
derer1.05_2	AUGUSTUS	exon	7645904	7646004	.	-	.	transcript_id "file_1_file_1_jg729.t5"; gene_id "file_1_file_1_jg729";
derer1.05_2	AUGUSTUS	intron	7646005	7646067	.	-	.	transcript_id "file_1_file_1_jg729.t5"; gene_id "file_1_file_1_jg729";
derer1.05_2	AUGUSTUS	CDS	7646068	7646318	1	-	0	transcript_id "file_1_file_1_jg729.t5"; gene_id "file_1_file_1_jg729";
derer1.05_2	AUGUSTUS	exon	7646068	7646318	.	-	.	transcript_id "file_1_file_1_jg729.t5"; gene_id "file_1_file_1_jg729";
derer1.05_2	AUGUSTUS	intron	7646319	7646374	.	-	.	transcript_id "file_1_file_1_jg729.t5"; gene_id "file_1_file_1_jg729";
derer1.05_2	AUGUSTUS	CDS	7646375	7646510	1	-	1	transcript_id "file_1_file_1_jg729.t5"; gene_id "file_1_file_1_jg729";
derer1.05_2	AUGUSTUS	exon	7646375	7646510	.	-	.	transcript_id "file_1_file_1_jg729.t5"; gene_id "file_1_file_1_jg729";
derer1.05_2	AUGUSTUS	intron	7646511	7646568	.	-	.	transcript_id "file_1_file_1_jg729.t5"; gene_id "file_1_file_1_jg729";
derer1.05_2	AUGUSTUS	CDS	7646569	7646657	1	-	0	transcript_id "file_1_file_1_jg729.t5"; gene_id "file_1_file_1_jg729";
derer1.05_2	AUGUSTUS	exon	7646569	7646657	.	-	.	transcript_id "file_1_file_1_jg729.t5"; gene_id "file_1_file_1_jg729";
derer1.05_2	AUGUSTUS	intron	7646658	7646725	.	-	.	transcript_id "file_1_file_1_jg729.t5"; gene_id "file_1_file_1_jg729";
derer1.05_2	AUGUSTUS	CDS	7646726	7647037	1	-	0	transcript_id "file_1_file_1_jg729.t5"; gene_id "file_1_file_1_jg729";
derer1.05_2	AUGUSTUS	exon	7646726	7647037	.	-	.	transcript_id "file_1_file_1_jg729.t5"; gene_id "file_1_file_1_jg729";
derer1.05_2	AUGUSTUS	intron	7647038	7649590	.	-	.	transcript_id "file_1_file_1_jg729.t5"; gene_id "file_1_file_1_jg729";
derer1.05_2	AUGUSTUS	transcript	7635150	7649620	.	-	.	transcript_id "file_1_file_1_jg729.t5"; gene_id "file_1_file_1_jg729"
derer1.05_2	AUGUSTUS	CDS	7649591	7649620	1	-	0	transcript_id "file_1_file_1_jg729.t5"; gene_id "file_1_file_1_jg729";
derer1.05_2	AUGUSTUS	exon	7649591	7649620	.	-	.	transcript_id "file_1_file_1_jg729.t5"; gene_id "file_1_file_1_jg729";
derer1.05_2	AUGUSTUS	start_codon	7649618	7649620	.	-	0	transcript_id "file_1_file_1_jg729.t5"; gene_id "file_1_file_1_jg729";
derer1.05_5	AUGUSTUS	start_codon	553866	553868	.	+	0	transcript_id "file_1_file_1_jg5204.t1"; gene_id "file_1_file_1_jg5204";
derer1.05_5	AUGUSTUS	CDS	553866	553976	1	+	0	transcript_id "file_1_file_1_jg5204.t1"; gene_id "file_1_file_1_jg5204";
derer1.05_5	AUGUSTUS	exon	553866	553976	.	+	.	transcript_id "file_1_file_1_jg5204.t1"; gene_id "file_1_file_1_jg5204";
derer1.05_5	AUGUSTUS	intron	553977	554420	.	+	.	transcript_id "file_1_file_1_jg5204.t1"; gene_id "file_1_file_1_jg5204";
derer1.05_5	AUGUSTUS	transcript	553866	555098	.	+	.	transcript_id "file_1_file_1_jg5204.t1"; gene_id "file_1_file_1_jg5204"
derer1.05_5	AUGUSTUS	gene	553866	555098	.	+	.	jg5204
derer1.05_5	AUGUSTUS	CDS	554421	555098	1	+	0	transcript_id "file_1_file_1_jg5204.t1"; gene_id "file_1_file_1_jg5204";
derer1.05_5	AUGUSTUS	exon	554421	555098	.	+	.	transcript_id "file_1_file_1_jg5204.t1"; gene_id "file_1_file_1_jg5204";
derer1.05_5	AUGUSTUS	stop_codon	555096	555098	.	+	0	transcript_id "file_1_file_1_jg5204.t1"; gene_id "file_1_file_1_jg5204";
derer1.05_2	AUGUSTUS	start_codon	18548095	18548097	.	+	0	transcript_id "file_1_file_1_jg2247.t1"; gene_id "file_1_file_1_jg2247";
derer1.05_2	AUGUSTUS	CDS	18548095	18548664	1	+	0	transcript_id "file_1_file_1_jg2247.t1"; gene_id "file_1_file_1_jg2247";
derer1.05_2	AUGUSTUS	exon	18548095	18548664	.	+	.	transcript_id "file_1_file_1_jg2247.t1"; gene_id "file_1_file_1_jg2247";
derer1.05_2	AUGUSTUS	transcript	18548095	18548664	.	+	.	transcript_id "file_1_file_1_jg2247.t1"; gene_id "file_1_file_1_jg2247"
derer1.05_2	AUGUSTUS	gene	18548095	18548664	.	+	.	jg2247
derer1.05_2	AUGUSTUS	stop_codon	18548662	18548664	.	+	0	transcript_id "file_1_file_1_jg2247.t1"; gene_id "file_1_file_1_jg2247";
derer1.05_5	AUGUSTUS	start_codon	10382257	10382259	.	+	0	transcript_id "file_1_file_1_jg6501.t1"; gene_id "file_1_file_1_jg6501";
derer1.05_5	AUGUSTUS	CDS	10382257	10382358	1	+	0	transcript_id "file_1_file_1_jg6501.t1"; gene_id "file_1_file_1_jg6501";
derer1.05_5	AUGUSTUS	exon	10382257	10382358	.	+	.	transcript_id "file_1_file_1_jg6501.t1"; gene_id "file_1_file_1_jg6501";
derer1.05_5	AUGUSTUS	intron	10382359	10382425	.	+	.	transcript_id "file_1_file_1_jg6501.t1"; gene_id "file_1_file_1_jg6501";
derer1.05_5	AUGUSTUS	CDS	10382426	10382612	1	+	0	transcript_id "file_1_file_1_jg6501.t1"; gene_id "file_1_file_1_jg6501";
derer1.05_5	AUGUSTUS	exon	10382426	10382612	.	+	.	transcript_id "file_1_file_1_jg6501.t1"; gene_id "file_1_file_1_jg6501";
derer1.05_5	AUGUSTUS	intron	10382613	10382767	.	+	.	transcript_id "file_1_file_1_jg6501.t1"; gene_id "file_1_file_1_jg6501";
derer1.05_5	AUGUSTUS	transcript	10382257	10382898	.	+	.	transcript_id "file_1_file_1_jg6501.t1"; gene_id "file_1_file_1_jg6501"
derer1.05_5	AUGUSTUS	gene	10382257	10382898	.	+	.	jg6501
derer1.05_5	AUGUSTUS	CDS	10382768	10382898	1	+	2	transcript_id "file_1_file_1_jg6501.t1"; gene_id "file_1_file_1_jg6501";
derer1.05_5	AUGUSTUS	exon	10382768	10382898	.	+	.	transcript_id "file_1_file_1_jg6501.t1"; gene_id "file_1_file_1_jg6501";
derer1.05_5	AUGUSTUS	stop_codon	10382896	10382898	.	+	0	transcript_id "file_1_file_1_jg6501.t1"; gene_id "file_1_file_1_jg6501";
derer1.05_1	AUGUSTUS	stop_codon	5045156	5045158	.	-	0	transcript_id "file_1_file_1_jg12713.t1"; gene_id "file_1_file_1_jg12713";
derer1.05_1	AUGUSTUS	CDS	5045156	5045440	1	-	0	transcript_id "file_1_file_1_jg12713.t1"; gene_id "file_1_file_1_jg12713";
derer1.05_1	AUGUSTUS	exon	5045156	5045440	.	-	.	transcript_id "file_1_file_1_jg12713.t1"; gene_id "file_1_file_1_jg12713";
derer1.05_1	AUGUSTUS	intron	5045441	5045497	.	-	.	transcript_id "file_1_file_1_jg12713.t1"; gene_id "file_1_file_1_jg12713";
derer1.05_1	AUGUSTUS	CDS	5045498	5046678	1	-	2	transcript_id "file_1_file_1_jg12713.t1"; gene_id "file_1_file_1_jg12713";
derer1.05_1	AUGUSTUS	exon	5045498	5046678	.	-	.	transcript_id "file_1_file_1_jg12713.t1"; gene_id "file_1_file_1_jg12713";
derer1.05_1	AUGUSTUS	intron	5046679	5046820	.	-	.	transcript_id "file_1_file_1_jg12713.t1"; gene_id "file_1_file_1_jg12713";
derer1.05_1	AUGUSTUS	CDS	5046821	5046939	1	-	1	transcript_id "file_1_file_1_jg12713.t1"; gene_id "file_1_file_1_jg12713";
derer1.05_1	AUGUSTUS	exon	5046821	5046939	.	-	.	transcript_id "file_1_file_1_jg12713.t1"; gene_id "file_1_file_1_jg12713";
derer1.05_1	AUGUSTUS	intron	5046940	5046999	.	-	.	transcript_id "file_1_file_1_jg12713.t1"; gene_id "file_1_file_1_jg12713";
derer1.05_1	AUGUSTUS	CDS	5047000	5047625	1	-	0	transcript_id "file_1_file_1_jg12713.t1"; gene_id "file_1_file_1_jg12713";
derer1.05_1	AUGUSTUS	exon	5047000	5047625	.	-	.	transcript_id "file_1_file_1_jg12713.t1"; gene_id "file_1_file_1_jg12713";
derer1.05_1	AUGUSTUS	intron	5047626	5047680	.	-	.	transcript_id "file_1_file_1_jg12713.t1"; gene_id "file_1_file_1_jg12713";
derer1.05_1	AUGUSTUS	CDS	5047681	5048061	1	-	0	transcript_id "file_1_file_1_jg12713.t1"; gene_id "file_1_file_1_jg12713";
derer1.05_1	AUGUSTUS	exon	5047681	5048061	.	-	.	transcript_id "file_1_file_1_jg12713.t1"; gene_id "file_1_file_1_jg12713";
derer1.05_1	AUGUSTUS	intron	5048062	5048126	.	-	.	transcript_id "file_1_file_1_jg12713.t1"; gene_id "file_1_file_1_jg12713";
derer1.05_1	AUGUSTUS	CDS	5048127	5048616	1	-	1	transcript_id "file_1_file_1_jg12713.t1"; gene_id "file_1_file_1_jg12713";
derer1.05_1	AUGUSTUS	exon	5048127	5048616	.	-	.	transcript_id "file_1_file_1_jg12713.t1"; gene_id "file_1_file_1_jg12713";
derer1.05_1	AUGUSTUS	intron	5048617	5048669	.	-	.	transcript_id "file_1_file_1_jg12713.t1"; gene_id "file_1_file_1_jg12713";
derer1.05_1	AUGUSTUS	transcript	5045156	5048824	.	-	.	transcript_id "file_1_file_1_jg12713.t1"; gene_id "file_1_file_1_jg12713"
derer1.05_1	AUGUSTUS	gene	5045156	5048824	.	-	.	jg12713
derer1.05_1	AUGUSTUS	CDS	5048670	5048824	1	-	0	transcript_id "file_1_file_1_jg12713.t1"; gene_id "file_1_file_1_jg12713";
derer1.05_1	AUGUSTUS	exon	5048670	5048824	.	-	.	transcript_id "file_1_file_1_jg12713.t1"; gene_id "file_1_file_1_jg12713";
derer1.05_1	AUGUSTUS	start_codon	5048822	5048824	.	-	0	transcript_id "file_1_file_1_jg12713.t1"; gene_id "file_1_file_1_jg12713";
derer1.05_2	AUGUSTUS	stop_codon	20567240	20567242	.	-	0	transcript_id "file_1_file_1_jg2529.t1"; gene_id "file_1_file_1_jg2529";
derer1.05_2	AUGUSTUS	CDS	20567240	20567464	0.93	-	0	transcript_id "file_1_file_1_jg2529.t1"; gene_id "file_1_file_1_jg2529";
derer1.05_2	AUGUSTUS	exon	20567240	20567464	.	-	.	transcript_id "file_1_file_1_jg2529.t1"; gene_id "file_1_file_1_jg2529";
derer1.05_2	AUGUSTUS	intron	20567465	20571230	.	-	.	transcript_id "file_1_file_1_jg2529.t1"; gene_id "file_1_file_1_jg2529";
derer1.05_2	AUGUSTUS	transcript	20567240	20571317	.	-	.	transcript_id "file_1_file_1_jg2529.t1"; gene_id "file_1_file_1_jg2529"
derer1.05_2	AUGUSTUS	gene	20567240	20571317	.	-	.	jg2529
derer1.05_2	AUGUSTUS	CDS	20571231	20571317	0.58	-	0	transcript_id "file_1_file_1_jg2529.t1"; gene_id "file_1_file_1_jg2529";
derer1.05_2	AUGUSTUS	exon	20571231	20571317	.	-	.	transcript_id "file_1_file_1_jg2529.t1"; gene_id "file_1_file_1_jg2529";
derer1.05_2	AUGUSTUS	start_codon	20571315	20571317	.	-	0	transcript_id "file_1_file_1_jg2529.t1"; gene_id "file_1_file_1_jg2529";
derer1.05_2	GeneMark.hmm	start_codon	11032269	11032271	.	+	0	gene_id "file_1_file_2_7207_g"; transcript_id "file_1_file_2_7207_t"; count "file_1_file_2_1_1";
derer1.05_2	GeneMark.hmm	CDS	11032269	11032298	.	+	0	gene_id "file_1_file_2_7207_g"; transcript_id "file_1_file_2_7207_t"; cds_type "file_1_file_2_Initial"; count "file_1_file_2_1_7"; anchored "file_1_file_2_0_1";
derer1.05_2	GeneMark.hmm	exon	11032269	11032298	0	+	.	gene_id "file_1_file_2_7207_g"; transcript_id "file_1_file_2_7207_t"; cds_type "file_1_file_2_Initial"; count "file_1_file_2_1_7"; anchored "file_1_file_2_0_1";
derer1.05_2	GeneMark.hmm	CDS	11032472	11033883	.	+	0	gene_id "file_1_file_2_7207_g"; transcript_id "file_1_file_2_7207_t"; evidence "file_1_file_2_0_1"; cds_type "file_1_file_2_Internal"; count "file_1_file_2_2_7"; anchored "file_1_file_2_1_1";
derer1.05_2	GeneMark.hmm	exon	11032472	11033883	0	+	.	gene_id "file_1_file_2_7207_g"; transcript_id "file_1_file_2_7207_t"; evidence "file_1_file_2_0_1"; cds_type "file_1_file_2_Internal"; count "file_1_file_2_2_7"; anchored "file_1_file_2_1_1";
derer1.05_2	GeneMark.hmm	CDS	11033962	11034790	.	+	1	gene_id "file_1_file_2_7207_g"; transcript_id "file_1_file_2_7207_t"; evidence "file_1_file_2_1_1"; cds_type "file_1_file_2_Internal"; count "file_1_file_2_3_7"; anchored "file_1_file_2_1_1";
derer1.05_2	GeneMark.hmm	exon	11033962	11034790	0	+	.	gene_id "file_1_file_2_7207_g"; transcript_id "file_1_file_2_7207_t"; evidence "file_1_file_2_1_1"; cds_type "file_1_file_2_Internal"; count "file_1_file_2_3_7"; anchored "file_1_file_2_1_1";
derer1.05_2	GeneMark.hmm	CDS	11034857	11034989	.	+	0	gene_id "file_1_file_2_7207_g"; transcript_id "file_1_file_2_7207_t"; evidence "file_1_file_2_1_1"; cds_type "file_1_file_2_Internal"; count "file_1_file_2_4_7"; anchored "file_1_file_2_1_1";
derer1.05_2	GeneMark.hmm	exon	11034857	11034989	0	+	.	gene_id "file_1_file_2_7207_g"; transcript_id "file_1_file_2_7207_t"; evidence "file_1_file_2_1_1"; cds_type "file_1_file_2_Internal"; count "file_1_file_2_4_7"; anchored "file_1_file_2_1_1";
derer1.05_2	GeneMark.hmm	CDS	11035094	11035548	.	+	2	gene_id "file_1_file_2_7207_g"; transcript_id "file_1_file_2_7207_t"; evidence "file_1_file_2_1_1"; cds_type "file_1_file_2_Internal"; count "file_1_file_2_5_7"; anchored "file_1_file_2_1_1";
derer1.05_2	GeneMark.hmm	exon	11035094	11035548	0	+	.	gene_id "file_1_file_2_7207_g"; transcript_id "file_1_file_2_7207_t"; evidence "file_1_file_2_1_1"; cds_type "file_1_file_2_Internal"; count "file_1_file_2_5_7"; anchored "file_1_file_2_1_1";
derer1.05_2	GeneMark.hmm	CDS	11035608	11035716	.	+	0	gene_id "file_1_file_2_7207_g"; transcript_id "file_1_file_2_7207_t"; evidence "file_1_file_2_1_1"; cds_type "file_1_file_2_Internal"; count "file_1_file_2_6_7"; anchored "file_1_file_2_1_1";
derer1.05_2	GeneMark.hmm	exon	11035608	11035716	0	+	.	gene_id "file_1_file_2_7207_g"; transcript_id "file_1_file_2_7207_t"; evidence "file_1_file_2_1_1"; cds_type "file_1_file_2_Internal"; count "file_1_file_2_6_7"; anchored "file_1_file_2_1_1";
derer1.05_2	GeneMark.hmm	CDS	11035778	11037663	.	+	2	gene_id "file_1_file_2_7207_g"; transcript_id "file_1_file_2_7207_t"; evidence "file_1_file_2_1_1"; cds_type "file_1_file_2_Terminal"; count "file_1_file_2_7_7"; anchored "file_1_file_2_1_1";
derer1.05_2	GeneMark.hmm	exon	11035778	11037663	0	+	.	gene_id "file_1_file_2_7207_g"; transcript_id "file_1_file_2_7207_t"; evidence "file_1_file_2_1_1"; cds_type "file_1_file_2_Terminal"; count "file_1_file_2_7_7"; anchored "file_1_file_2_1_1";
derer1.05_2	GeneMark.hmm	stop_codon	11037661	11037663	.	+	0	gene_id "file_1_file_2_7207_g"; transcript_id "file_1_file_2_7207_t"; count "file_1_file_2_1_1";
derer1.05_2	AUGUSTUS	start_codon	21874564	21874566	.	+	0	transcript_id "file_1_file_1_jg2812.t1"; gene_id "file_1_file_1_jg2812";
derer1.05_2	AUGUSTUS	CDS	21874564	21875676	1	+	0	transcript_id "file_1_file_1_jg2812.t1"; gene_id "file_1_file_1_jg2812";
derer1.05_2	AUGUSTUS	exon	21874564	21875676	.	+	.	transcript_id "file_1_file_1_jg2812.t1"; gene_id "file_1_file_1_jg2812";
derer1.05_2	AUGUSTUS	intron	21875677	21875743	.	+	.	transcript_id "file_1_file_1_jg2812.t1"; gene_id "file_1_file_1_jg2812";
derer1.05_2	AUGUSTUS	CDS	21875744	21875839	1	+	0	transcript_id "file_1_file_1_jg2812.t1"; gene_id "file_1_file_1_jg2812";
derer1.05_2	AUGUSTUS	exon	21875744	21875839	.	+	.	transcript_id "file_1_file_1_jg2812.t1"; gene_id "file_1_file_1_jg2812";
derer1.05_2	AUGUSTUS	intron	21875840	21875900	.	+	.	transcript_id "file_1_file_1_jg2812.t1"; gene_id "file_1_file_1_jg2812";
derer1.05_2	AUGUSTUS	transcript	21874564	21876248	.	+	.	transcript_id "file_1_file_1_jg2812.t1"; gene_id "file_1_file_1_jg2812"
derer1.05_2	AUGUSTUS	gene	21874564	21876248	.	+	.	jg2812
derer1.05_2	AUGUSTUS	CDS	21875901	21876248	1	+	0	transcript_id "file_1_file_1_jg2812.t1"; gene_id "file_1_file_1_jg2812";
derer1.05_2	AUGUSTUS	exon	21875901	21876248	.	+	.	transcript_id "file_1_file_1_jg2812.t1"; gene_id "file_1_file_1_jg2812";
derer1.05_2	AUGUSTUS	stop_codon	21876246	21876248	.	+	0	transcript_id "file_1_file_1_jg2812.t1"; gene_id "file_1_file_1_jg2812";
derer1.05_3	AUGUSTUS	start_codon	3034891	3034893	.	+	0	transcript_id "file_1_file_1_jg6797.t1"; gene_id "file_1_file_1_jg6797";
derer1.05_3	AUGUSTUS	CDS	3034891	3036860	0.99	+	0	transcript_id "file_1_file_1_jg6797.t1"; gene_id "file_1_file_1_jg6797";
derer1.05_3	AUGUSTUS	exon	3034891	3036860	.	+	.	transcript_id "file_1_file_1_jg6797.t1"; gene_id "file_1_file_1_jg6797";
derer1.05_3	AUGUSTUS	intron	3036861	3036921	.	+	.	transcript_id "file_1_file_1_jg6797.t1"; gene_id "file_1_file_1_jg6797";
derer1.05_3	AUGUSTUS	transcript	3034891	3036973	.	+	.	transcript_id "file_1_file_1_jg6797.t1"; gene_id "file_1_file_1_jg6797"
derer1.05_3	AUGUSTUS	gene	3034891	3036973	.	+	.	jg6797
derer1.05_3	AUGUSTUS	CDS	3036922	3036973	1	+	1	transcript_id "file_1_file_1_jg6797.t1"; gene_id "file_1_file_1_jg6797";
derer1.05_3	AUGUSTUS	exon	3036922	3036973	.	+	.	transcript_id "file_1_file_1_jg6797.t1"; gene_id "file_1_file_1_jg6797";
derer1.05_3	AUGUSTUS	stop_codon	3036971	3036973	.	+	0	transcript_id "file_1_file_1_jg6797.t1"; gene_id "file_1_file_1_jg6797";
derer1.05_0	AUGUSTUS	start_codon	17247851	17247853	.	+	0	transcript_id "file_1_file_1_jg10778.t1"; gene_id "file_1_file_1_jg10778";
derer1.05_0	AUGUSTUS	CDS	17247851	17247899	1	+	0	transcript_id "file_1_file_1_jg10778.t1"; gene_id "file_1_file_1_jg10778";
derer1.05_0	AUGUSTUS	exon	17247851	17247899	.	+	.	transcript_id "file_1_file_1_jg10778.t1"; gene_id "file_1_file_1_jg10778";
derer1.05_0	AUGUSTUS	intron	17247900	17247982	.	+	.	transcript_id "file_1_file_1_jg10778.t1"; gene_id "file_1_file_1_jg10778";
derer1.05_0	AUGUSTUS	CDS	17247983	17248068	1	+	2	transcript_id "file_1_file_1_jg10778.t1"; gene_id "file_1_file_1_jg10778";
derer1.05_0	AUGUSTUS	exon	17247983	17248068	.	+	.	transcript_id "file_1_file_1_jg10778.t1"; gene_id "file_1_file_1_jg10778";
derer1.05_0	AUGUSTUS	intron	17248069	17249660	.	+	.	transcript_id "file_1_file_1_jg10778.t1"; gene_id "file_1_file_1_jg10778";
derer1.05_0	AUGUSTUS	CDS	17249661	17249787	1	+	0	transcript_id "file_1_file_1_jg10778.t1"; gene_id "file_1_file_1_jg10778";
derer1.05_0	AUGUSTUS	exon	17249661	17249787	.	+	.	transcript_id "file_1_file_1_jg10778.t1"; gene_id "file_1_file_1_jg10778";
derer1.05_0	AUGUSTUS	intron	17249788	17250324	.	+	.	transcript_id "file_1_file_1_jg10778.t1"; gene_id "file_1_file_1_jg10778";
derer1.05_0	AUGUSTUS	transcript	17247851	17250626	.	+	.	transcript_id "file_1_file_1_jg10778.t1"; gene_id "file_1_file_1_jg10778"
derer1.05_0	AUGUSTUS	gene	17247851	17250626	.	+	.	jg10778
derer1.05_0	AUGUSTUS	CDS	17250325	17250626	1	+	2	transcript_id "file_1_file_1_jg10778.t1"; gene_id "file_1_file_1_jg10778";
derer1.05_0	AUGUSTUS	exon	17250325	17250626	.	+	.	transcript_id "file_1_file_1_jg10778.t1"; gene_id "file_1_file_1_jg10778";
derer1.05_0	AUGUSTUS	stop_codon	17250624	17250626	.	+	0	transcript_id "file_1_file_1_jg10778.t1"; gene_id "file_1_file_1_jg10778";
derer1.05_4	AUGUSTUS	start_codon	7419605	7419607	.	+	0	transcript_id "file_1_file_1_jg3780.t1"; gene_id "file_1_file_1_jg3780";
derer1.05_4	AUGUSTUS	CDS	7419605	7419643	0.52	+	0	transcript_id "file_1_file_1_jg3780.t1"; gene_id "file_1_file_1_jg3780";
derer1.05_4	AUGUSTUS	exon	7419605	7419643	.	+	.	transcript_id "file_1_file_1_jg3780.t1"; gene_id "file_1_file_1_jg3780";
derer1.05_4	AUGUSTUS	intron	7419644	7422901	.	+	.	transcript_id "file_1_file_1_jg3780.t1"; gene_id "file_1_file_1_jg3780";
derer1.05_4	AUGUSTUS	CDS	7422902	7424641	0.78	+	0	transcript_id "file_1_file_1_jg3780.t1"; gene_id "file_1_file_1_jg3780";
derer1.05_4	AUGUSTUS	exon	7422902	7424641	.	+	.	transcript_id "file_1_file_1_jg3780.t1"; gene_id "file_1_file_1_jg3780";
derer1.05_4	AUGUSTUS	intron	7424642	7424698	.	+	.	transcript_id "file_1_file_1_jg3780.t1"; gene_id "file_1_file_1_jg3780";
derer1.05_4	AUGUSTUS	CDS	7424699	7424942	1	+	0	transcript_id "file_1_file_1_jg3780.t1"; gene_id "file_1_file_1_jg3780";
derer1.05_4	AUGUSTUS	exon	7424699	7424942	.	+	.	transcript_id "file_1_file_1_jg3780.t1"; gene_id "file_1_file_1_jg3780";
derer1.05_4	AUGUSTUS	intron	7424943	7424998	.	+	.	transcript_id "file_1_file_1_jg3780.t1"; gene_id "file_1_file_1_jg3780";
derer1.05_4	AUGUSTUS	transcript	7419605	7425264	.	+	.	transcript_id "file_1_file_1_jg3780.t1"; gene_id "file_1_file_1_jg3780"
derer1.05_4	AUGUSTUS	gene	7419605	7425264	.	+	.	jg3780
derer1.05_4	AUGUSTUS	CDS	7424999	7425264	1	+	2	transcript_id "file_1_file_1_jg3780.t1"; gene_id "file_1_file_1_jg3780";
derer1.05_4	AUGUSTUS	exon	7424999	7425264	.	+	.	transcript_id "file_1_file_1_jg3780.t1"; gene_id "file_1_file_1_jg3780";
derer1.05_4	AUGUSTUS	stop_codon	7425262	7425264	.	+	0	transcript_id "file_1_file_1_jg3780.t1"; gene_id "file_1_file_1_jg3780";
derer1.05_4	GeneMark.hmm	start_codon	17238945	17238947	.	+	0	gene_id "file_1_file_2_13646_g"; transcript_id "file_1_file_2_13646_t"; count "file_1_file_2_1_1";
derer1.05_4	GeneMark.hmm	CDS	17238945	17239427	.	+	0	gene_id "file_1_file_2_13646_g"; transcript_id "file_1_file_2_13646_t"; evidence "file_1_file_2_1_0"; cds_type "file_1_file_2_Initial"; count "file_1_file_2_1_4"; anchored "file_1_file_2_1_1";
derer1.05_4	GeneMark.hmm	exon	17238945	17239427	0	+	.	gene_id "file_1_file_2_13646_g"; transcript_id "file_1_file_2_13646_t"; evidence "file_1_file_2_1_0"; cds_type "file_1_file_2_Initial"; count "file_1_file_2_1_4"; anchored "file_1_file_2_1_1";
derer1.05_4	GeneMark.hmm	CDS	17239512	17239904	.	+	0	gene_id "file_1_file_2_13646_g"; transcript_id "file_1_file_2_13646_t"; evidence "file_1_file_2_0_1"; cds_type "file_1_file_2_Internal"; count "file_1_file_2_2_4"; anchored "file_1_file_2_1_1";
derer1.05_4	GeneMark.hmm	exon	17239512	17239904	0	+	.	gene_id "file_1_file_2_13646_g"; transcript_id "file_1_file_2_13646_t"; evidence "file_1_file_2_0_1"; cds_type "file_1_file_2_Internal"; count "file_1_file_2_2_4"; anchored "file_1_file_2_1_1";
derer1.05_4	GeneMark.hmm	CDS	17239957	17240112	.	+	0	gene_id "file_1_file_2_13646_g"; transcript_id "file_1_file_2_13646_t"; evidence "file_1_file_2_1_1"; cds_type "file_1_file_2_Internal"; count "file_1_file_2_3_4"; anchored "file_1_file_2_1_1";
derer1.05_4	GeneMark.hmm	exon	17239957	17240112	0	+	.	gene_id "file_1_file_2_13646_g"; transcript_id "file_1_file_2_13646_t"; evidence "file_1_file_2_1_1"; cds_type "file_1_file_2_Internal"; count "file_1_file_2_3_4"; anchored "file_1_file_2_1_1";
derer1.05_4	GeneMark.hmm	CDS	17240168	17240224	.	+	0	gene_id "file_1_file_2_13646_g"; transcript_id "file_1_file_2_13646_t"; evidence "file_1_file_2_1_1"; cds_type "file_1_file_2_Terminal"; count "file_1_file_2_4_4"; anchored "file_1_file_2_1_1";
derer1.05_4	GeneMark.hmm	exon	17240168	17240224	0	+	.	gene_id "file_1_file_2_13646_g"; transcript_id "file_1_file_2_13646_t"; evidence "file_1_file_2_1_1"; cds_type "file_1_file_2_Terminal"; count "file_1_file_2_4_4"; anchored "file_1_file_2_1_1";
derer1.05_4	GeneMark.hmm	stop_codon	17240222	17240224	.	+	0	gene_id "file_1_file_2_13646_g"; transcript_id "file_1_file_2_13646_t"; count "file_1_file_2_1_1";
derer1.05_4	AUGUSTUS	stop_codon	9586156	9586158	.	-	0	transcript_id "file_1_file_1_jg4039.t1"; gene_id "file_1_file_1_jg4039";
derer1.05_4	AUGUSTUS	CDS	9586156	9587096	1	-	2	transcript_id "file_1_file_1_jg4039.t1"; gene_id "file_1_file_1_jg4039";
derer1.05_4	AUGUSTUS	exon	9586156	9587096	.	-	.	transcript_id "file_1_file_1_jg4039.t1"; gene_id "file_1_file_1_jg4039";
derer1.05_4	AUGUSTUS	intron	9587097	9587214	.	-	.	transcript_id "file_1_file_1_jg4039.t1"; gene_id "file_1_file_1_jg4039";
derer1.05_4	AUGUSTUS	CDS	9587215	9587386	1	-	0	transcript_id "file_1_file_1_jg4039.t1"; gene_id "file_1_file_1_jg4039";
derer1.05_4	AUGUSTUS	exon	9587215	9587386	.	-	.	transcript_id "file_1_file_1_jg4039.t1"; gene_id "file_1_file_1_jg4039";
derer1.05_4	AUGUSTUS	intron	9587387	9587448	.	-	.	transcript_id "file_1_file_1_jg4039.t1"; gene_id "file_1_file_1_jg4039";
derer1.05_4	AUGUSTUS	transcript	9586156	9587655	.	-	.	transcript_id "file_1_file_1_jg4039.t1"; gene_id "file_1_file_1_jg4039"
derer1.05_4	AUGUSTUS	gene	9586156	9587655	.	-	.	jg4039
derer1.05_4	AUGUSTUS	CDS	9587449	9587655	1	-	0	transcript_id "file_1_file_1_jg4039.t1"; gene_id "file_1_file_1_jg4039";
derer1.05_4	AUGUSTUS	exon	9587449	9587655	.	-	.	transcript_id "file_1_file_1_jg4039.t1"; gene_id "file_1_file_1_jg4039";
derer1.05_4	AUGUSTUS	start_codon	9587653	9587655	.	-	0	transcript_id "file_1_file_1_jg4039.t1"; gene_id "file_1_file_1_jg4039";
derer1.05_3	AUGUSTUS	start_codon	4176779	4176781	.	+	0	transcript_id "file_1_file_1_jg6971.t1"; gene_id "file_1_file_1_jg6971";
derer1.05_3	AUGUSTUS	CDS	4176779	4176926	1	+	0	transcript_id "file_1_file_1_jg6971.t1"; gene_id "file_1_file_1_jg6971";
derer1.05_3	AUGUSTUS	exon	4176779	4176926	.	+	.	transcript_id "file_1_file_1_jg6971.t1"; gene_id "file_1_file_1_jg6971";
derer1.05_3	AUGUSTUS	intron	4176927	4177120	.	+	.	transcript_id "file_1_file_1_jg6971.t1"; gene_id "file_1_file_1_jg6971";
derer1.05_3	AUGUSTUS	CDS	4177121	4177235	1	+	2	transcript_id "file_1_file_1_jg6971.t1"; gene_id "file_1_file_1_jg6971";
derer1.05_3	AUGUSTUS	exon	4177121	4177235	.	+	.	transcript_id "file_1_file_1_jg6971.t1"; gene_id "file_1_file_1_jg6971";
derer1.05_3	AUGUSTUS	intron	4177236	4177423	.	+	.	transcript_id "file_1_file_1_jg6971.t1"; gene_id "file_1_file_1_jg6971";
derer1.05_3	AUGUSTUS	transcript	4176779	4177676	.	+	.	transcript_id "file_1_file_1_jg6971.t1"; gene_id "file_1_file_1_jg6971"
derer1.05_3	AUGUSTUS	gene	4176779	4177676	.	+	.	jg6971
derer1.05_3	AUGUSTUS	CDS	4177424	4177676	1	+	1	transcript_id "file_1_file_1_jg6971.t1"; gene_id "file_1_file_1_jg6971";
derer1.05_3	AUGUSTUS	exon	4177424	4177676	.	+	.	transcript_id "file_1_file_1_jg6971.t1"; gene_id "file_1_file_1_jg6971";
derer1.05_3	AUGUSTUS	stop_codon	4177674	4177676	.	+	0	transcript_id "file_1_file_1_jg6971.t1"; gene_id "file_1_file_1_jg6971";
derer1.05_3	AUGUSTUS	start_codon	5974303	5974305	.	+	0	transcript_id "file_1_file_1_jg7138.t1"; gene_id "file_1_file_1_jg7138";
derer1.05_3	AUGUSTUS	CDS	5974303	5975160	1	+	0	transcript_id "file_1_file_1_jg7138.t1"; gene_id "file_1_file_1_jg7138";
derer1.05_3	AUGUSTUS	exon	5974303	5975160	.	+	.	transcript_id "file_1_file_1_jg7138.t1"; gene_id "file_1_file_1_jg7138";
derer1.05_3	AUGUSTUS	transcript	5974303	5975160	.	+	.	transcript_id "file_1_file_1_jg7138.t1"; gene_id "file_1_file_1_jg7138"
derer1.05_3	AUGUSTUS	gene	5974303	5975160	.	+	.	jg7138
derer1.05_3	AUGUSTUS	stop_codon	5975158	5975160	.	+	0	transcript_id "file_1_file_1_jg7138.t1"; gene_id "file_1_file_1_jg7138";
derer1.05_3	AUGUSTUS	start_codon	10862549	10862551	.	+	0	transcript_id "file_1_file_1_jg7781.t1"; gene_id "file_1_file_1_jg7781";
derer1.05_3	AUGUSTUS	CDS	10862549	10862693	1	+	0	transcript_id "file_1_file_1_jg7781.t1"; gene_id "file_1_file_1_jg7781";
derer1.05_3	AUGUSTUS	exon	10862549	10862693	.	+	.	transcript_id "file_1_file_1_jg7781.t1"; gene_id "file_1_file_1_jg7781";
derer1.05_3	AUGUSTUS	intron	10862694	10862776	.	+	.	transcript_id "file_1_file_1_jg7781.t1"; gene_id "file_1_file_1_jg7781";
derer1.05_3	AUGUSTUS	transcript	10862549	10862940	.	+	.	transcript_id "file_1_file_1_jg7781.t1"; gene_id "file_1_file_1_jg7781"
derer1.05_3	AUGUSTUS	gene	10862549	10862940	.	+	.	jg7781
derer1.05_3	AUGUSTUS	CDS	10862777	10862940	1	+	2	transcript_id "file_1_file_1_jg7781.t1"; gene_id "file_1_file_1_jg7781";
derer1.05_3	AUGUSTUS	exon	10862777	10862940	.	+	.	transcript_id "file_1_file_1_jg7781.t1"; gene_id "file_1_file_1_jg7781";
derer1.05_3	AUGUSTUS	stop_codon	10862938	10862940	.	+	0	transcript_id "file_1_file_1_jg7781.t1"; gene_id "file_1_file_1_jg7781";
derer1.05_0	AUGUSTUS	stop_codon	2411985	2411987	.	-	0	transcript_id "file_1_file_1_jg8915.t1"; gene_id "file_1_file_1_jg8915";
derer1.05_0	AUGUSTUS	CDS	2411985	2412245	1	-	0	transcript_id "file_1_file_1_jg8915.t1"; gene_id "file_1_file_1_jg8915";
derer1.05_0	AUGUSTUS	exon	2411985	2412245	.	-	.	transcript_id "file_1_file_1_jg8915.t1"; gene_id "file_1_file_1_jg8915";
derer1.05_0	AUGUSTUS	intron	2412246	2412304	.	-	.	transcript_id "file_1_file_1_jg8915.t1"; gene_id "file_1_file_1_jg8915";
derer1.05_0	AUGUSTUS	CDS	2412305	2412551	1	-	1	transcript_id "file_1_file_1_jg8915.t1"; gene_id "file_1_file_1_jg8915";
derer1.05_0	AUGUSTUS	exon	2412305	2412551	.	-	.	transcript_id "file_1_file_1_jg8915.t1"; gene_id "file_1_file_1_jg8915";
derer1.05_0	AUGUSTUS	intron	2412552	2412608	.	-	.	transcript_id "file_1_file_1_jg8915.t1"; gene_id "file_1_file_1_jg8915";
derer1.05_0	AUGUSTUS	CDS	2412609	2412900	1	-	2	transcript_id "file_1_file_1_jg8915.t1"; gene_id "file_1_file_1_jg8915";
derer1.05_0	AUGUSTUS	exon	2412609	2412900	.	-	.	transcript_id "file_1_file_1_jg8915.t1"; gene_id "file_1_file_1_jg8915";
derer1.05_0	AUGUSTUS	intron	2412901	2412973	.	-	.	transcript_id "file_1_file_1_jg8915.t1"; gene_id "file_1_file_1_jg8915";
derer1.05_0	AUGUSTUS	transcript	2411985	2413181	.	-	.	transcript_id "file_1_file_1_jg8915.t1"; gene_id "file_1_file_1_jg8915"
derer1.05_0	AUGUSTUS	gene	2411985	2413181	.	-	.	jg8915
derer1.05_0	AUGUSTUS	CDS	2412974	2413181	1	-	0	transcript_id "file_1_file_1_jg8915.t1"; gene_id "file_1_file_1_jg8915";
derer1.05_0	AUGUSTUS	exon	2412974	2413181	.	-	.	transcript_id "file_1_file_1_jg8915.t1"; gene_id "file_1_file_1_jg8915";
derer1.05_0	AUGUSTUS	start_codon	2413179	2413181	.	-	0	transcript_id "file_1_file_1_jg8915.t1"; gene_id "file_1_file_1_jg8915";
derer1.05_1	AUGUSTUS	start_codon	20974374	20974376	.	+	0	transcript_id "file_1_file_1_jg14707.t1"; gene_id "file_1_file_1_jg14707";
derer1.05_1	AUGUSTUS	CDS	20974374	20974472	1	+	0	transcript_id "file_1_file_1_jg14707.t1"; gene_id "file_1_file_1_jg14707";
derer1.05_1	AUGUSTUS	exon	20974374	20974472	.	+	.	transcript_id "file_1_file_1_jg14707.t1"; gene_id "file_1_file_1_jg14707";
derer1.05_1	AUGUSTUS	intron	20974473	20974531	.	+	.	transcript_id "file_1_file_1_jg14707.t1"; gene_id "file_1_file_1_jg14707";
derer1.05_1	AUGUSTUS	transcript	20974374	20975425	.	+	.	transcript_id "file_1_file_1_jg14707.t1"; gene_id "file_1_file_1_jg14707"
derer1.05_1	AUGUSTUS	gene	20974374	20975425	.	+	.	jg14707
derer1.05_1	AUGUSTUS	CDS	20974532	20975425	1	+	0	transcript_id "file_1_file_1_jg14707.t1"; gene_id "file_1_file_1_jg14707";
derer1.05_1	AUGUSTUS	exon	20974532	20975425	.	+	.	transcript_id "file_1_file_1_jg14707.t1"; gene_id "file_1_file_1_jg14707";
derer1.05_1	AUGUSTUS	stop_codon	20975423	20975425	.	+	0	transcript_id "file_1_file_1_jg14707.t1"; gene_id "file_1_file_1_jg14707";
derer1.05_0	AUGUSTUS	stop_codon	17115912	17115914	.	-	0	transcript_id "file_1_file_1_jg10752.t1"; gene_id "file_1_file_1_jg10752";
derer1.05_0	AUGUSTUS	CDS	17115912	17116180	1	-	2	transcript_id "file_1_file_1_jg10752.t1"; gene_id "file_1_file_1_jg10752";
derer1.05_0	AUGUSTUS	exon	17115912	17116180	.	-	.	transcript_id "file_1_file_1_jg10752.t1"; gene_id "file_1_file_1_jg10752";
derer1.05_0	AUGUSTUS	intron	17116181	17116561	.	-	.	transcript_id "file_1_file_1_jg10752.t1"; gene_id "file_1_file_1_jg10752";
derer1.05_0	AUGUSTUS	CDS	17116562	17116682	1	-	0	transcript_id "file_1_file_1_jg10752.t1"; gene_id "file_1_file_1_jg10752";
derer1.05_0	AUGUSTUS	exon	17116562	17116682	.	-	.	transcript_id "file_1_file_1_jg10752.t1"; gene_id "file_1_file_1_jg10752";
derer1.05_0	AUGUSTUS	intron	17116683	17116758	.	-	.	transcript_id "file_1_file_1_jg10752.t1"; gene_id "file_1_file_1_jg10752";
derer1.05_0	AUGUSTUS	CDS	17116759	17116875	1	-	0	transcript_id "file_1_file_1_jg10752.t1"; gene_id "file_1_file_1_jg10752";
derer1.05_0	AUGUSTUS	exon	17116759	17116875	.	-	.	transcript_id "file_1_file_1_jg10752.t1"; gene_id "file_1_file_1_jg10752";
derer1.05_0	AUGUSTUS	intron	17116876	17116938	.	-	.	transcript_id "file_1_file_1_jg10752.t1"; gene_id "file_1_file_1_jg10752";
derer1.05_0	AUGUSTUS	transcript	17115912	17117049	.	-	.	transcript_id "file_1_file_1_jg10752.t1"; gene_id "file_1_file_1_jg10752"
derer1.05_0	AUGUSTUS	gene	17115912	17117049	.	-	.	jg10752
derer1.05_0	AUGUSTUS	CDS	17116939	17117049	1	-	0	transcript_id "file_1_file_1_jg10752.t1"; gene_id "file_1_file_1_jg10752";
derer1.05_0	AUGUSTUS	exon	17116939	17117049	.	-	.	transcript_id "file_1_file_1_jg10752.t1"; gene_id "file_1_file_1_jg10752";
derer1.05_0	AUGUSTUS	start_codon	17117047	17117049	.	-	0	transcript_id "file_1_file_1_jg10752.t1"; gene_id "file_1_file_1_jg10752";
derer1.05_5	GeneMark.hmm	stop_codon	7573531	7573533	.	-	0	gene_id "file_1_file_2_14795_g"; transcript_id "file_1_file_2_14795_t"; count "file_1_file_2_1_1";
derer1.05_5	GeneMark.hmm	CDS	7573531	7574113	.	-	1	gene_id "file_1_file_2_14795_g"; transcript_id "file_1_file_2_14795_t"; evidence "file_1_file_2_1_1"; cds_type "file_1_file_2_Terminal"; count "file_1_file_2_6_6"; anchored "file_1_file_2_1_1";
derer1.05_5	GeneMark.hmm	exon	7573531	7574113	0	-	.	gene_id "file_1_file_2_14795_g"; transcript_id "file_1_file_2_14795_t"; evidence "file_1_file_2_1_1"; cds_type "file_1_file_2_Terminal"; count "file_1_file_2_6_6"; anchored "file_1_file_2_1_1";
derer1.05_5	GeneMark.hmm	CDS	7574170	7574275	.	-	2	gene_id "file_1_file_2_14795_g"; transcript_id "file_1_file_2_14795_t"; evidence "file_1_file_2_1_1"; cds_type "file_1_file_2_Internal"; count "file_1_file_2_5_6"; anchored "file_1_file_2_1_1";
derer1.05_5	GeneMark.hmm	exon	7574170	7574275	0	-	.	gene_id "file_1_file_2_14795_g"; transcript_id "file_1_file_2_14795_t"; evidence "file_1_file_2_1_1"; cds_type "file_1_file_2_Internal"; count "file_1_file_2_5_6"; anchored "file_1_file_2_1_1";
derer1.05_5	GeneMark.hmm	CDS	7574363	7574453	.	-	0	gene_id "file_1_file_2_14795_g"; transcript_id "file_1_file_2_14795_t"; evidence "file_1_file_2_1_1"; cds_type "file_1_file_2_Internal"; count "file_1_file_2_4_6"; anchored "file_1_file_2_1_1";
derer1.05_5	GeneMark.hmm	exon	7574363	7574453	0	-	.	gene_id "file_1_file_2_14795_g"; transcript_id "file_1_file_2_14795_t"; evidence "file_1_file_2_1_1"; cds_type "file_1_file_2_Internal"; count "file_1_file_2_4_6"; anchored "file_1_file_2_1_1";
derer1.05_5	GeneMark.hmm	CDS	7575200	7575293	.	-	1	gene_id "file_1_file_2_14795_g"; transcript_id "file_1_file_2_14795_t"; evidence "file_1_file_2_1_1"; cds_type "file_1_file_2_Internal"; count "file_1_file_2_3_6"; anchored "file_1_file_2_1_1";
derer1.05_5	GeneMark.hmm	exon	7575200	7575293	0	-	.	gene_id "file_1_file_2_14795_g"; transcript_id "file_1_file_2_14795_t"; evidence "file_1_file_2_1_1"; cds_type "file_1_file_2_Internal"; count "file_1_file_2_3_6"; anchored "file_1_file_2_1_1";
derer1.05_5	GeneMark.hmm	CDS	7575398	7577224	.	-	1	gene_id "file_1_file_2_14795_g"; transcript_id "file_1_file_2_14795_t"; evidence "file_1_file_2_1_1"; cds_type "file_1_file_2_Internal"; count "file_1_file_2_2_6"; anchored "file_1_file_2_1_1";
derer1.05_5	GeneMark.hmm	exon	7575398	7577224	0	-	.	gene_id "file_1_file_2_14795_g"; transcript_id "file_1_file_2_14795_t"; evidence "file_1_file_2_1_1"; cds_type "file_1_file_2_Internal"; count "file_1_file_2_2_6"; anchored "file_1_file_2_1_1";
derer1.05_5	GeneMark.hmm	CDS	7577312	7577508	.	-	0	gene_id "file_1_file_2_14795_g"; transcript_id "file_1_file_2_14795_t"; evidence "file_1_file_2_1_1"; cds_type "file_1_file_2_Initial"; count "file_1_file_2_1_6"; anchored "file_1_file_2_1_1";
derer1.05_5	GeneMark.hmm	exon	7577312	7577508	0	-	.	gene_id "file_1_file_2_14795_g"; transcript_id "file_1_file_2_14795_t"; evidence "file_1_file_2_1_1"; cds_type "file_1_file_2_Initial"; count "file_1_file_2_1_6"; anchored "file_1_file_2_1_1";
derer1.05_5	GeneMark.hmm	start_codon	7577506	7577508	.	-	0	gene_id "file_1_file_2_14795_g"; transcript_id "file_1_file_2_14795_t"; count "file_1_file_2_1_1";
derer1.05_1	GeneMark.hmm	start_codon	4339532	4339534	.	+	0	gene_id "file_1_file_2_3496_g"; transcript_id "file_1_file_2_3496_t"; count "file_1_file_2_1_1";
derer1.05_1	GeneMark.hmm	CDS	4339532	4339687	.	+	0	gene_id "file_1_file_2_3496_g"; transcript_id "file_1_file_2_3496_t"; evidence "file_1_file_2_0_1"; cds_type "file_1_file_2_Initial"; count "file_1_file_2_1_2"; anchored "file_1_file_2_0_1";
derer1.05_1	GeneMark.hmm	exon	4339532	4339687	0	+	.	gene_id "file_1_file_2_3496_g"; transcript_id "file_1_file_2_3496_t"; evidence "file_1_file_2_0_1"; cds_type "file_1_file_2_Initial"; count "file_1_file_2_1_2"; anchored "file_1_file_2_0_1";
derer1.05_1	GeneMark.hmm	CDS	4339747	4340214	.	+	0	gene_id "file_1_file_2_3496_g"; transcript_id "file_1_file_2_3496_t"; evidence "file_1_file_2_1_1"; cds_type "file_1_file_2_Terminal"; count "file_1_file_2_2_2"; anchored "file_1_file_2_1_1";
derer1.05_1	GeneMark.hmm	exon	4339747	4340214	0	+	.	gene_id "file_1_file_2_3496_g"; transcript_id "file_1_file_2_3496_t"; evidence "file_1_file_2_1_1"; cds_type "file_1_file_2_Terminal"; count "file_1_file_2_2_2"; anchored "file_1_file_2_1_1";
derer1.05_1	GeneMark.hmm	stop_codon	4340212	4340214	.	+	0	gene_id "file_1_file_2_3496_g"; transcript_id "file_1_file_2_3496_t"; count "file_1_file_2_1_1";
derer1.05_1627	AUGUSTUS	stop_codon	1860	1862	.	-	0	transcript_id "file_1_file_1_jg25.t1"; gene_id "file_1_file_1_jg25";
derer1.05_1627	AUGUSTUS	CDS	1860	1930	1	-	2	transcript_id "file_1_file_1_jg25.t1"; gene_id "file_1_file_1_jg25";
derer1.05_1627	AUGUSTUS	exon	1860	1930	.	-	.	transcript_id "file_1_file_1_jg25.t1"; gene_id "file_1_file_1_jg25";
derer1.05_1627	AUGUSTUS	intron	1931	1986	.	-	.	transcript_id "file_1_file_1_jg25.t1"; gene_id "file_1_file_1_jg25";
derer1.05_1627	AUGUSTUS	CDS	1987	2059	0.87	-	0	transcript_id "file_1_file_1_jg25.t1"; gene_id "file_1_file_1_jg25";
derer1.05_1627	AUGUSTUS	exon	1987	2059	.	-	.	transcript_id "file_1_file_1_jg25.t1"; gene_id "file_1_file_1_jg25";
derer1.05_1627	AUGUSTUS	intron	2060	2284	.	-	.	transcript_id "file_1_file_1_jg25.t1"; gene_id "file_1_file_1_jg25";
derer1.05_1627	AUGUSTUS	CDS	2285	2348	0.64	-	1	transcript_id "file_1_file_1_jg25.t1"; gene_id "file_1_file_1_jg25";
derer1.05_1627	AUGUSTUS	exon	2285	2348	.	-	.	transcript_id "file_1_file_1_jg25.t1"; gene_id "file_1_file_1_jg25";
derer1.05_1627	AUGUSTUS	intron	2349	2407	.	-	.	transcript_id "file_1_file_1_jg25.t1"; gene_id "file_1_file_1_jg25";
derer1.05_1627	AUGUSTUS	transcript	1860	3168	.	-	.	transcript_id "file_1_file_1_jg25.t1"; gene_id "file_1_file_1_jg25"
derer1.05_1627	AUGUSTUS	gene	1860	3168	.	-	.	jg25
derer1.05_1627	AUGUSTUS	CDS	2408	3168	1	-	0	transcript_id "file_1_file_1_jg25.t1"; gene_id "file_1_file_1_jg25";
derer1.05_1627	AUGUSTUS	exon	2408	3168	.	-	.	transcript_id "file_1_file_1_jg25.t1"; gene_id "file_1_file_1_jg25";
derer1.05_1627	AUGUSTUS	start_codon	3166	3168	.	-	0	transcript_id "file_1_file_1_jg25.t1"; gene_id "file_1_file_1_jg25";
derer1.05_1	AUGUSTUS	start_codon	14857320	14857322	.	+	0	transcript_id "file_1_file_1_jg13897.t2"; gene_id "file_1_file_1_jg13897";
derer1.05_1	AUGUSTUS	CDS	14857320	14858216	1	+	0	transcript_id "file_1_file_1_jg13897.t2"; gene_id "file_1_file_1_jg13897";
derer1.05_1	AUGUSTUS	exon	14857320	14858216	.	+	.	transcript_id "file_1_file_1_jg13897.t2"; gene_id "file_1_file_1_jg13897";
derer1.05_1	AUGUSTUS	intron	14858217	14886151	.	+	.	transcript_id "file_1_file_1_jg13897.t2"; gene_id "file_1_file_1_jg13897";
derer1.05_1	AUGUSTUS	CDS	14886152	14886346	1	+	0	transcript_id "file_1_file_1_jg13897.t2"; gene_id "file_1_file_1_jg13897";
derer1.05_1	AUGUSTUS	exon	14886152	14886346	.	+	.	transcript_id "file_1_file_1_jg13897.t2"; gene_id "file_1_file_1_jg13897";
derer1.05_1	AUGUSTUS	intron	14886347	14893338	.	+	.	transcript_id "file_1_file_1_jg13897.t2"; gene_id "file_1_file_1_jg13897";
derer1.05_1	AUGUSTUS	CDS	14893339	14893455	1	+	0	transcript_id "file_1_file_1_jg13897.t2"; gene_id "file_1_file_1_jg13897";
derer1.05_1	AUGUSTUS	exon	14893339	14893455	.	+	.	transcript_id "file_1_file_1_jg13897.t2"; gene_id "file_1_file_1_jg13897";
derer1.05_1	AUGUSTUS	intron	14893456	14893703	.	+	.	transcript_id "file_1_file_1_jg13897.t2"; gene_id "file_1_file_1_jg13897";
derer1.05_1	AUGUSTUS	CDS	14893704	14894092	1	+	0	transcript_id "file_1_file_1_jg13897.t2"; gene_id "file_1_file_1_jg13897";
derer1.05_1	AUGUSTUS	exon	14893704	14894092	.	+	.	transcript_id "file_1_file_1_jg13897.t2"; gene_id "file_1_file_1_jg13897";
derer1.05_1	AUGUSTUS	intron	14894093	14894151	.	+	.	transcript_id "file_1_file_1_jg13897.t2"; gene_id "file_1_file_1_jg13897";
derer1.05_1	AUGUSTUS	CDS	14894152	14894301	1	+	1	transcript_id "file_1_file_1_jg13897.t2"; gene_id "file_1_file_1_jg13897";
derer1.05_1	AUGUSTUS	exon	14894152	14894301	.	+	.	transcript_id "file_1_file_1_jg13897.t2"; gene_id "file_1_file_1_jg13897";
derer1.05_1	AUGUSTUS	intron	14894302	14894470	.	+	.	transcript_id "file_1_file_1_jg13897.t2"; gene_id "file_1_file_1_jg13897";
derer1.05_1	AUGUSTUS	CDS	14894471	14894642	1	+	1	transcript_id "file_1_file_1_jg13897.t2"; gene_id "file_1_file_1_jg13897";
derer1.05_1	AUGUSTUS	exon	14894471	14894642	.	+	.	transcript_id "file_1_file_1_jg13897.t2"; gene_id "file_1_file_1_jg13897";
derer1.05_1	AUGUSTUS	intron	14894643	14894703	.	+	.	transcript_id "file_1_file_1_jg13897.t2"; gene_id "file_1_file_1_jg13897";
derer1.05_1	AUGUSTUS	CDS	14894704	14894799	1	+	0	transcript_id "file_1_file_1_jg13897.t2"; gene_id "file_1_file_1_jg13897";
derer1.05_1	AUGUSTUS	exon	14894704	14894799	.	+	.	transcript_id "file_1_file_1_jg13897.t2"; gene_id "file_1_file_1_jg13897";
derer1.05_1	AUGUSTUS	intron	14894800	14894863	.	+	.	transcript_id "file_1_file_1_jg13897.t2"; gene_id "file_1_file_1_jg13897";
derer1.05_1	AUGUSTUS	CDS	14894864	14895262	1	+	0	transcript_id "file_1_file_1_jg13897.t2"; gene_id "file_1_file_1_jg13897";
derer1.05_1	AUGUSTUS	exon	14894864	14895262	.	+	.	transcript_id "file_1_file_1_jg13897.t2"; gene_id "file_1_file_1_jg13897";
derer1.05_1	AUGUSTUS	intron	14895263	14895332	.	+	.	transcript_id "file_1_file_1_jg13897.t2"; gene_id "file_1_file_1_jg13897";
derer1.05_1	AUGUSTUS	CDS	14895333	14895750	1	+	0	transcript_id "file_1_file_1_jg13897.t2"; gene_id "file_1_file_1_jg13897";
derer1.05_1	AUGUSTUS	exon	14895333	14895750	.	+	.	transcript_id "file_1_file_1_jg13897.t2"; gene_id "file_1_file_1_jg13897";
derer1.05_1	AUGUSTUS	intron	14895751	14895830	.	+	.	transcript_id "file_1_file_1_jg13897.t2"; gene_id "file_1_file_1_jg13897";
derer1.05_1	AUGUSTUS	CDS	14895831	14896227	1	+	2	transcript_id "file_1_file_1_jg13897.t2"; gene_id "file_1_file_1_jg13897";
derer1.05_1	AUGUSTUS	exon	14895831	14896227	.	+	.	transcript_id "file_1_file_1_jg13897.t2"; gene_id "file_1_file_1_jg13897";
derer1.05_1	AUGUSTUS	intron	14896228	14896314	.	+	.	transcript_id "file_1_file_1_jg13897.t2"; gene_id "file_1_file_1_jg13897";
derer1.05_1	AUGUSTUS	transcript	14857320	14896468	.	+	.	transcript_id "file_1_file_1_jg13897.t2"; gene_id "file_1_file_1_jg13897"
derer1.05_1	AUGUSTUS	gene	14857320	14896468	.	+	.	jg13897
derer1.05_1	AUGUSTUS	CDS	14896315	14896468	0.99	+	1	transcript_id "file_1_file_1_jg13897.t2"; gene_id "file_1_file_1_jg13897";
derer1.05_1	AUGUSTUS	exon	14896315	14896468	.	+	.	transcript_id "file_1_file_1_jg13897.t2"; gene_id "file_1_file_1_jg13897";
derer1.05_1	AUGUSTUS	stop_codon	14896466	14896468	.	+	0	transcript_id "file_1_file_1_jg13897.t2"; gene_id "file_1_file_1_jg13897";
derer1.05_2	AUGUSTUS	stop_codon	17475076	17475078	.	-	0	transcript_id "file_1_file_1_jg2089.t1"; gene_id "file_1_file_1_jg2089";
derer1.05_2	AUGUSTUS	CDS	17475076	17475480	1	-	0	transcript_id "file_1_file_1_jg2089.t1"; gene_id "file_1_file_1_jg2089";
derer1.05_2	AUGUSTUS	exon	17475076	17475480	.	-	.	transcript_id "file_1_file_1_jg2089.t1"; gene_id "file_1_file_1_jg2089";
derer1.05_2	AUGUSTUS	intron	17475481	17475538	.	-	.	transcript_id "file_1_file_1_jg2089.t1"; gene_id "file_1_file_1_jg2089";
derer1.05_2	AUGUSTUS	CDS	17475539	17476122	1	-	2	transcript_id "file_1_file_1_jg2089.t1"; gene_id "file_1_file_1_jg2089";
derer1.05_2	AUGUSTUS	exon	17475539	17476122	.	-	.	transcript_id "file_1_file_1_jg2089.t1"; gene_id "file_1_file_1_jg2089";
derer1.05_2	AUGUSTUS	intron	17476123	17476178	.	-	.	transcript_id "file_1_file_1_jg2089.t1"; gene_id "file_1_file_1_jg2089";
derer1.05_2	AUGUSTUS	transcript	17475076	17476230	.	-	.	transcript_id "file_1_file_1_jg2089.t1"; gene_id "file_1_file_1_jg2089"
derer1.05_2	AUGUSTUS	gene	17475076	17476230	.	-	.	jg2089
derer1.05_2	AUGUSTUS	CDS	17476179	17476230	0.67	-	0	transcript_id "file_1_file_1_jg2089.t1"; gene_id "file_1_file_1_jg2089";
derer1.05_2	AUGUSTUS	exon	17476179	17476230	.	-	.	transcript_id "file_1_file_1_jg2089.t1"; gene_id "file_1_file_1_jg2089";
derer1.05_2	AUGUSTUS	start_codon	17476228	17476230	.	-	0	transcript_id "file_1_file_1_jg2089.t1"; gene_id "file_1_file_1_jg2089";
derer1.05_0	AUGUSTUS	start_codon	5798950	5798952	.	+	0	transcript_id "file_1_file_1_jg9347.t4"; gene_id "file_1_file_1_jg9347";
derer1.05_0	AUGUSTUS	CDS	5798950	5799068	0.7	+	0	transcript_id "file_1_file_1_jg9347.t4"; gene_id "file_1_file_1_jg9347";
derer1.05_0	AUGUSTUS	exon	5798950	5799068	.	+	.	transcript_id "file_1_file_1_jg9347.t4"; gene_id "file_1_file_1_jg9347";
derer1.05_0	AUGUSTUS	intron	5799069	5800584	.	+	.	transcript_id "file_1_file_1_jg9347.t4"; gene_id "file_1_file_1_jg9347";
derer1.05_0	AUGUSTUS	CDS	5800585	5800659	0.24	+	1	transcript_id "file_1_file_1_jg9347.t4"; gene_id "file_1_file_1_jg9347";
derer1.05_0	AUGUSTUS	exon	5800585	5800659	.	+	.	transcript_id "file_1_file_1_jg9347.t4"; gene_id "file_1_file_1_jg9347";
derer1.05_0	AUGUSTUS	intron	5800660	5802731	.	+	.	transcript_id "file_1_file_1_jg9347.t4"; gene_id "file_1_file_1_jg9347";
derer1.05_0	AUGUSTUS	CDS	5802732	5802918	1	+	1	transcript_id "file_1_file_1_jg9347.t4"; gene_id "file_1_file_1_jg9347";
derer1.05_0	AUGUSTUS	exon	5802732	5802918	.	+	.	transcript_id "file_1_file_1_jg9347.t4"; gene_id "file_1_file_1_jg9347";
derer1.05_0	AUGUSTUS	intron	5802919	5802977	.	+	.	transcript_id "file_1_file_1_jg9347.t4"; gene_id "file_1_file_1_jg9347";
derer1.05_0	AUGUSTUS	CDS	5802978	5803850	1	+	0	transcript_id "file_1_file_1_jg9347.t4"; gene_id "file_1_file_1_jg9347";
derer1.05_0	AUGUSTUS	exon	5802978	5803850	.	+	.	transcript_id "file_1_file_1_jg9347.t4"; gene_id "file_1_file_1_jg9347";
derer1.05_0	AUGUSTUS	intron	5803851	5803910	.	+	.	transcript_id "file_1_file_1_jg9347.t4"; gene_id "file_1_file_1_jg9347";
derer1.05_0	AUGUSTUS	transcript	5798950	5804048	.	+	.	transcript_id "file_1_file_1_jg9347.t4"; gene_id "file_1_file_1_jg9347"
derer1.05_0	AUGUSTUS	CDS	5803911	5804048	1	+	0	transcript_id "file_1_file_1_jg9347.t4"; gene_id "file_1_file_1_jg9347";
derer1.05_0	AUGUSTUS	exon	5803911	5804048	.	+	.	transcript_id "file_1_file_1_jg9347.t4"; gene_id "file_1_file_1_jg9347";
derer1.05_0	AUGUSTUS	stop_codon	5804046	5804048	.	+	0	transcript_id "file_1_file_1_jg9347.t4"; gene_id "file_1_file_1_jg9347";
derer1.05_0	AUGUSTUS	start_codon	21291073	21291075	.	+	0	transcript_id "file_1_file_1_jg11331.t1"; gene_id "file_1_file_1_jg11331";
derer1.05_0	AUGUSTUS	CDS	21291073	21291183	1	+	0	transcript_id "file_1_file_1_jg11331.t1"; gene_id "file_1_file_1_jg11331";
derer1.05_0	AUGUSTUS	exon	21291073	21291183	.	+	.	transcript_id "file_1_file_1_jg11331.t1"; gene_id "file_1_file_1_jg11331";
derer1.05_0	AUGUSTUS	intron	21291184	21291240	.	+	.	transcript_id "file_1_file_1_jg11331.t1"; gene_id "file_1_file_1_jg11331";
derer1.05_0	AUGUSTUS	CDS	21291241	21291318	0.99	+	0	transcript_id "file_1_file_1_jg11331.t1"; gene_id "file_1_file_1_jg11331";
derer1.05_0	AUGUSTUS	exon	21291241	21291318	.	+	.	transcript_id "file_1_file_1_jg11331.t1"; gene_id "file_1_file_1_jg11331";
derer1.05_0	AUGUSTUS	intron	21291319	21291736	.	+	.	transcript_id "file_1_file_1_jg11331.t1"; gene_id "file_1_file_1_jg11331";
derer1.05_0	AUGUSTUS	transcript	21291073	21291793	.	+	.	transcript_id "file_1_file_1_jg11331.t1"; gene_id "file_1_file_1_jg11331"
derer1.05_0	AUGUSTUS	gene	21291073	21291793	.	+	.	jg11331
derer1.05_0	AUGUSTUS	CDS	21291737	21291793	0.86	+	0	transcript_id "file_1_file_1_jg11331.t1"; gene_id "file_1_file_1_jg11331";
derer1.05_0	AUGUSTUS	exon	21291737	21291793	.	+	.	transcript_id "file_1_file_1_jg11331.t1"; gene_id "file_1_file_1_jg11331";
derer1.05_0	AUGUSTUS	stop_codon	21291791	21291793	.	+	0	transcript_id "file_1_file_1_jg11331.t1"; gene_id "file_1_file_1_jg11331";
derer1.05_2	AUGUSTUS	start_codon	11707572	11707574	.	+	0	transcript_id "file_1_file_1_jg1288.t1"; gene_id "file_1_file_1_jg1288";
derer1.05_2	AUGUSTUS	CDS	11707572	11708120	1	+	0	transcript_id "file_1_file_1_jg1288.t1"; gene_id "file_1_file_1_jg1288";
derer1.05_2	AUGUSTUS	exon	11707572	11708120	.	+	.	transcript_id "file_1_file_1_jg1288.t1"; gene_id "file_1_file_1_jg1288";
derer1.05_2	AUGUSTUS	transcript	11707572	11708120	.	+	.	transcript_id "file_1_file_1_jg1288.t1"; gene_id "file_1_file_1_jg1288"
derer1.05_2	AUGUSTUS	gene	11707572	11708120	.	+	.	jg1288
derer1.05_2	AUGUSTUS	stop_codon	11708118	11708120	.	+	0	transcript_id "file_1_file_1_jg1288.t1"; gene_id "file_1_file_1_jg1288";
derer1.05_4	AUGUSTUS	start_codon	15105833	15105835	.	+	0	transcript_id "file_1_file_1_jg4777.t1"; gene_id "file_1_file_1_jg4777";
derer1.05_4	AUGUSTUS	CDS	15105833	15105923	1	+	0	transcript_id "file_1_file_1_jg4777.t1"; gene_id "file_1_file_1_jg4777";
derer1.05_4	AUGUSTUS	exon	15105833	15105923	.	+	.	transcript_id "file_1_file_1_jg4777.t1"; gene_id "file_1_file_1_jg4777";
derer1.05_4	AUGUSTUS	intron	15105924	15105997	.	+	.	transcript_id "file_1_file_1_jg4777.t1"; gene_id "file_1_file_1_jg4777";
derer1.05_4	AUGUSTUS	CDS	15105998	15106342	1	+	2	transcript_id "file_1_file_1_jg4777.t1"; gene_id "file_1_file_1_jg4777";
derer1.05_4	AUGUSTUS	exon	15105998	15106342	.	+	.	transcript_id "file_1_file_1_jg4777.t1"; gene_id "file_1_file_1_jg4777";
derer1.05_4	AUGUSTUS	intron	15106343	15106393	.	+	.	transcript_id "file_1_file_1_jg4777.t1"; gene_id "file_1_file_1_jg4777";
derer1.05_4	AUGUSTUS	CDS	15106394	15106540	1	+	2	transcript_id "file_1_file_1_jg4777.t1"; gene_id "file_1_file_1_jg4777";
derer1.05_4	AUGUSTUS	exon	15106394	15106540	.	+	.	transcript_id "file_1_file_1_jg4777.t1"; gene_id "file_1_file_1_jg4777";
derer1.05_4	AUGUSTUS	intron	15106541	15106594	.	+	.	transcript_id "file_1_file_1_jg4777.t1"; gene_id "file_1_file_1_jg4777";
derer1.05_4	AUGUSTUS	CDS	15106595	15106878	1	+	2	transcript_id "file_1_file_1_jg4777.t1"; gene_id "file_1_file_1_jg4777";
derer1.05_4	AUGUSTUS	exon	15106595	15106878	.	+	.	transcript_id "file_1_file_1_jg4777.t1"; gene_id "file_1_file_1_jg4777";
derer1.05_4	AUGUSTUS	intron	15106879	15106935	.	+	.	transcript_id "file_1_file_1_jg4777.t1"; gene_id "file_1_file_1_jg4777";
derer1.05_4	AUGUSTUS	CDS	15106936	15107075	1	+	0	transcript_id "file_1_file_1_jg4777.t1"; gene_id "file_1_file_1_jg4777";
derer1.05_4	AUGUSTUS	exon	15106936	15107075	.	+	.	transcript_id "file_1_file_1_jg4777.t1"; gene_id "file_1_file_1_jg4777";
derer1.05_4	AUGUSTUS	intron	15107076	15107129	.	+	.	transcript_id "file_1_file_1_jg4777.t1"; gene_id "file_1_file_1_jg4777";
derer1.05_4	AUGUSTUS	transcript	15105833	15107340	.	+	.	transcript_id "file_1_file_1_jg4777.t1"; gene_id "file_1_file_1_jg4777"
derer1.05_4	AUGUSTUS	gene	15105833	15107340	.	+	.	jg4777
derer1.05_4	AUGUSTUS	CDS	15107130	15107340	1	+	1	transcript_id "file_1_file_1_jg4777.t1"; gene_id "file_1_file_1_jg4777";
derer1.05_4	AUGUSTUS	exon	15107130	15107340	.	+	.	transcript_id "file_1_file_1_jg4777.t1"; gene_id "file_1_file_1_jg4777";
derer1.05_4	AUGUSTUS	stop_codon	15107338	15107340	.	+	0	transcript_id "file_1_file_1_jg4777.t1"; gene_id "file_1_file_1_jg4777";
derer1.05_3	AUGUSTUS	start_codon	4551455	4551457	.	+	0	transcript_id "file_1_file_1_jg7010.t1"; gene_id "file_1_file_1_jg7010";
derer1.05_3	AUGUSTUS	CDS	4551455	4551922	0.98	+	0	transcript_id "file_1_file_1_jg7010.t1"; gene_id "file_1_file_1_jg7010";
derer1.05_3	AUGUSTUS	exon	4551455	4551922	.	+	.	transcript_id "file_1_file_1_jg7010.t1"; gene_id "file_1_file_1_jg7010";
derer1.05_3	AUGUSTUS	transcript	4551455	4551922	.	+	.	transcript_id "file_1_file_1_jg7010.t1"; gene_id "file_1_file_1_jg7010"
derer1.05_3	AUGUSTUS	gene	4551455	4551922	.	+	.	jg7010
derer1.05_3	AUGUSTUS	stop_codon	4551920	4551922	.	+	0	transcript_id "file_1_file_1_jg7010.t1"; gene_id "file_1_file_1_jg7010";
derer1.05_5	AUGUSTUS	stop_codon	1812783	1812785	.	-	0	transcript_id "file_1_file_1_jg5354.t1"; gene_id "file_1_file_1_jg5354";
derer1.05_5	AUGUSTUS	CDS	1812783	1814036	0.72	-	0	transcript_id "file_1_file_1_jg5354.t1"; gene_id "file_1_file_1_jg5354";
derer1.05_5	AUGUSTUS	exon	1812783	1814036	.	-	.	transcript_id "file_1_file_1_jg5354.t1"; gene_id "file_1_file_1_jg5354";
derer1.05_5	AUGUSTUS	intron	1814037	1814150	.	-	.	transcript_id "file_1_file_1_jg5354.t1"; gene_id "file_1_file_1_jg5354";
derer1.05_5	AUGUSTUS	CDS	1814151	1814261	0.99	-	0	transcript_id "file_1_file_1_jg5354.t1"; gene_id "file_1_file_1_jg5354";
derer1.05_5	AUGUSTUS	exon	1814151	1814261	.	-	.	transcript_id "file_1_file_1_jg5354.t1"; gene_id "file_1_file_1_jg5354";
derer1.05_5	AUGUSTUS	intron	1814262	1814411	.	-	.	transcript_id "file_1_file_1_jg5354.t1"; gene_id "file_1_file_1_jg5354";
derer1.05_5	AUGUSTUS	CDS	1814412	1814511	1	-	1	transcript_id "file_1_file_1_jg5354.t1"; gene_id "file_1_file_1_jg5354";
derer1.05_5	AUGUSTUS	exon	1814412	1814511	.	-	.	transcript_id "file_1_file_1_jg5354.t1"; gene_id "file_1_file_1_jg5354";
derer1.05_5	AUGUSTUS	intron	1814512	1814591	.	-	.	transcript_id "file_1_file_1_jg5354.t1"; gene_id "file_1_file_1_jg5354";
derer1.05_5	AUGUSTUS	CDS	1814592	1814680	1	-	0	transcript_id "file_1_file_1_jg5354.t1"; gene_id "file_1_file_1_jg5354";
derer1.05_5	AUGUSTUS	exon	1814592	1814680	.	-	.	transcript_id "file_1_file_1_jg5354.t1"; gene_id "file_1_file_1_jg5354";
derer1.05_5	AUGUSTUS	intron	1814681	1816058	.	-	.	transcript_id "file_1_file_1_jg5354.t1"; gene_id "file_1_file_1_jg5354";
derer1.05_5	AUGUSTUS	CDS	1816059	1816247	1	-	0	transcript_id "file_1_file_1_jg5354.t1"; gene_id "file_1_file_1_jg5354";
derer1.05_5	AUGUSTUS	exon	1816059	1816247	.	-	.	transcript_id "file_1_file_1_jg5354.t1"; gene_id "file_1_file_1_jg5354";
derer1.05_5	AUGUSTUS	intron	1816248	1818190	.	-	.	transcript_id "file_1_file_1_jg5354.t1"; gene_id "file_1_file_1_jg5354";
derer1.05_5	AUGUSTUS	transcript	1812783	1818259	.	-	.	transcript_id "file_1_file_1_jg5354.t1"; gene_id "file_1_file_1_jg5354"
derer1.05_5	AUGUSTUS	gene	1812783	1818259	.	-	.	jg5354
derer1.05_5	AUGUSTUS	CDS	1818191	1818259	0.99	-	0	transcript_id "file_1_file_1_jg5354.t1"; gene_id "file_1_file_1_jg5354";
derer1.05_5	AUGUSTUS	exon	1818191	1818259	.	-	.	transcript_id "file_1_file_1_jg5354.t1"; gene_id "file_1_file_1_jg5354";
derer1.05_5	AUGUSTUS	start_codon	1818257	1818259	.	-	0	transcript_id "file_1_file_1_jg5354.t1"; gene_id "file_1_file_1_jg5354";
derer1.05_4	AUGUSTUS	start_codon	16182860	16182862	.	+	0	transcript_id "file_1_file_1_jg4902.t2"; gene_id "file_1_file_1_jg4902";
derer1.05_4	AUGUSTUS	CDS	16182860	16183105	1	+	0	transcript_id "file_1_file_1_jg4902.t2"; gene_id "file_1_file_1_jg4902";
derer1.05_4	AUGUSTUS	exon	16182860	16183105	.	+	.	transcript_id "file_1_file_1_jg4902.t2"; gene_id "file_1_file_1_jg4902";
derer1.05_4	AUGUSTUS	transcript	16182860	16183105	.	+	.	transcript_id "file_1_file_1_jg4902.t2"; gene_id "file_1_file_1_jg4902"
derer1.05_4	AUGUSTUS	stop_codon	16183103	16183105	.	+	0	transcript_id "file_1_file_1_jg4902.t2"; gene_id "file_1_file_1_jg4902";
derer1.05_0	AUGUSTUS	start_codon	19723138	19723140	.	+	0	transcript_id "file_1_file_1_jg11206.t3"; gene_id "file_1_file_1_jg11206";
derer1.05_0	AUGUSTUS	CDS	19723138	19723223	0.68	+	0	transcript_id "file_1_file_1_jg11206.t3"; gene_id "file_1_file_1_jg11206";
derer1.05_0	AUGUSTUS	exon	19723138	19723223	.	+	.	transcript_id "file_1_file_1_jg11206.t3"; gene_id "file_1_file_1_jg11206";
derer1.05_0	AUGUSTUS	intron	19723224	19723996	.	+	.	transcript_id "file_1_file_1_jg11206.t3"; gene_id "file_1_file_1_jg11206";
derer1.05_0	AUGUSTUS	CDS	19723997	19724070	1	+	1	transcript_id "file_1_file_1_jg11206.t3"; gene_id "file_1_file_1_jg11206";
derer1.05_0	AUGUSTUS	exon	19723997	19724070	.	+	.	transcript_id "file_1_file_1_jg11206.t3"; gene_id "file_1_file_1_jg11206";
derer1.05_0	AUGUSTUS	intron	19724071	19726147	.	+	.	transcript_id "file_1_file_1_jg11206.t3"; gene_id "file_1_file_1_jg11206";
derer1.05_0	AUGUSTUS	CDS	19726148	19726602	1	+	2	transcript_id "file_1_file_1_jg11206.t3"; gene_id "file_1_file_1_jg11206";
derer1.05_0	AUGUSTUS	exon	19726148	19726602	.	+	.	transcript_id "file_1_file_1_jg11206.t3"; gene_id "file_1_file_1_jg11206";
derer1.05_0	AUGUSTUS	intron	19726603	19726658	.	+	.	transcript_id "file_1_file_1_jg11206.t3"; gene_id "file_1_file_1_jg11206";
derer1.05_0	AUGUSTUS	CDS	19726659	19726916	1	+	0	transcript_id "file_1_file_1_jg11206.t3"; gene_id "file_1_file_1_jg11206";
derer1.05_0	AUGUSTUS	exon	19726659	19726916	.	+	.	transcript_id "file_1_file_1_jg11206.t3"; gene_id "file_1_file_1_jg11206";
derer1.05_0	AUGUSTUS	intron	19726917	19727034	.	+	.	transcript_id "file_1_file_1_jg11206.t3"; gene_id "file_1_file_1_jg11206";
derer1.05_0	AUGUSTUS	CDS	19727035	19727115	1	+	0	transcript_id "file_1_file_1_jg11206.t3"; gene_id "file_1_file_1_jg11206";
derer1.05_0	AUGUSTUS	exon	19727035	19727115	.	+	.	transcript_id "file_1_file_1_jg11206.t3"; gene_id "file_1_file_1_jg11206";
derer1.05_0	AUGUSTUS	intron	19727116	19727221	.	+	.	transcript_id "file_1_file_1_jg11206.t3"; gene_id "file_1_file_1_jg11206";
derer1.05_0	AUGUSTUS	CDS	19727222	19727530	1	+	0	transcript_id "file_1_file_1_jg11206.t3"; gene_id "file_1_file_1_jg11206";
derer1.05_0	AUGUSTUS	exon	19727222	19727530	.	+	.	transcript_id "file_1_file_1_jg11206.t3"; gene_id "file_1_file_1_jg11206";
derer1.05_0	AUGUSTUS	intron	19727531	19727945	.	+	.	transcript_id "file_1_file_1_jg11206.t3"; gene_id "file_1_file_1_jg11206";
derer1.05_0	AUGUSTUS	CDS	19727946	19727960	1	+	0	transcript_id "file_1_file_1_jg11206.t3"; gene_id "file_1_file_1_jg11206";
derer1.05_0	AUGUSTUS	exon	19727946	19727960	.	+	.	transcript_id "file_1_file_1_jg11206.t3"; gene_id "file_1_file_1_jg11206";
derer1.05_0	AUGUSTUS	intron	19727961	19728127	.	+	.	transcript_id "file_1_file_1_jg11206.t3"; gene_id "file_1_file_1_jg11206";
derer1.05_0	AUGUSTUS	CDS	19728128	19728242	1	+	0	transcript_id "file_1_file_1_jg11206.t3"; gene_id "file_1_file_1_jg11206";
derer1.05_0	AUGUSTUS	exon	19728128	19728242	.	+	.	transcript_id "file_1_file_1_jg11206.t3"; gene_id "file_1_file_1_jg11206";
derer1.05_0	AUGUSTUS	intron	19728243	19728881	.	+	.	transcript_id "file_1_file_1_jg11206.t3"; gene_id "file_1_file_1_jg11206";
derer1.05_0	AUGUSTUS	CDS	19728882	19729199	1	+	2	transcript_id "file_1_file_1_jg11206.t3"; gene_id "file_1_file_1_jg11206";
derer1.05_0	AUGUSTUS	exon	19728882	19729199	.	+	.	transcript_id "file_1_file_1_jg11206.t3"; gene_id "file_1_file_1_jg11206";
derer1.05_0	AUGUSTUS	intron	19729200	19729623	.	+	.	transcript_id "file_1_file_1_jg11206.t3"; gene_id "file_1_file_1_jg11206";
derer1.05_0	AUGUSTUS	CDS	19729624	19730811	0.69	+	2	transcript_id "file_1_file_1_jg11206.t3"; gene_id "file_1_file_1_jg11206";
derer1.05_0	AUGUSTUS	exon	19729624	19730811	.	+	.	transcript_id "file_1_file_1_jg11206.t3"; gene_id "file_1_file_1_jg11206";
derer1.05_0	AUGUSTUS	intron	19730812	19730930	.	+	.	transcript_id "file_1_file_1_jg11206.t3"; gene_id "file_1_file_1_jg11206";
derer1.05_0	AUGUSTUS	CDS	19730931	19731102	0.53	+	2	transcript_id "file_1_file_1_jg11206.t3"; gene_id "file_1_file_1_jg11206";
derer1.05_0	AUGUSTUS	exon	19730931	19731102	.	+	.	transcript_id "file_1_file_1_jg11206.t3"; gene_id "file_1_file_1_jg11206";
derer1.05_0	AUGUSTUS	intron	19731103	19731169	.	+	.	transcript_id "file_1_file_1_jg11206.t3"; gene_id "file_1_file_1_jg11206";
derer1.05_0	AUGUSTUS	CDS	19731170	19731243	0.99	+	1	transcript_id "file_1_file_1_jg11206.t3"; gene_id "file_1_file_1_jg11206";
derer1.05_0	AUGUSTUS	exon	19731170	19731243	.	+	.	transcript_id "file_1_file_1_jg11206.t3"; gene_id "file_1_file_1_jg11206";
derer1.05_0	AUGUSTUS	intron	19731244	19731907	.	+	.	transcript_id "file_1_file_1_jg11206.t3"; gene_id "file_1_file_1_jg11206";
derer1.05_0	AUGUSTUS	CDS	19731908	19732029	1	+	2	transcript_id "file_1_file_1_jg11206.t3"; gene_id "file_1_file_1_jg11206";
derer1.05_0	AUGUSTUS	exon	19731908	19732029	.	+	.	transcript_id "file_1_file_1_jg11206.t3"; gene_id "file_1_file_1_jg11206";
derer1.05_0	AUGUSTUS	intron	19732030	19732175	.	+	.	transcript_id "file_1_file_1_jg11206.t3"; gene_id "file_1_file_1_jg11206";
derer1.05_0	AUGUSTUS	CDS	19732176	19732448	1	+	0	transcript_id "file_1_file_1_jg11206.t3"; gene_id "file_1_file_1_jg11206";
derer1.05_0	AUGUSTUS	exon	19732176	19732448	.	+	.	transcript_id "file_1_file_1_jg11206.t3"; gene_id "file_1_file_1_jg11206";
derer1.05_0	AUGUSTUS	intron	19732449	19732990	.	+	.	transcript_id "file_1_file_1_jg11206.t3"; gene_id "file_1_file_1_jg11206";
derer1.05_0	AUGUSTUS	CDS	19732991	19733191	1	+	0	transcript_id "file_1_file_1_jg11206.t3"; gene_id "file_1_file_1_jg11206";
derer1.05_0	AUGUSTUS	exon	19732991	19733191	.	+	.	transcript_id "file_1_file_1_jg11206.t3"; gene_id "file_1_file_1_jg11206";
derer1.05_0	AUGUSTUS	intron	19733192	19733395	.	+	.	transcript_id "file_1_file_1_jg11206.t3"; gene_id "file_1_file_1_jg11206";
derer1.05_0	AUGUSTUS	CDS	19733396	19733729	1	+	0	transcript_id "file_1_file_1_jg11206.t3"; gene_id "file_1_file_1_jg11206";
derer1.05_0	AUGUSTUS	exon	19733396	19733729	.	+	.	transcript_id "file_1_file_1_jg11206.t3"; gene_id "file_1_file_1_jg11206";
derer1.05_0	AUGUSTUS	intron	19733730	19734092	.	+	.	transcript_id "file_1_file_1_jg11206.t3"; gene_id "file_1_file_1_jg11206";
derer1.05_0	AUGUSTUS	CDS	19734093	19734878	1	+	2	transcript_id "file_1_file_1_jg11206.t3"; gene_id "file_1_file_1_jg11206";
derer1.05_0	AUGUSTUS	exon	19734093	19734878	.	+	.	transcript_id "file_1_file_1_jg11206.t3"; gene_id "file_1_file_1_jg11206";
derer1.05_0	AUGUSTUS	intron	19734879	19735408	.	+	.	transcript_id "file_1_file_1_jg11206.t3"; gene_id "file_1_file_1_jg11206";
derer1.05_0	AUGUSTUS	CDS	19735409	19735560	1	+	2	transcript_id "file_1_file_1_jg11206.t3"; gene_id "file_1_file_1_jg11206";
derer1.05_0	AUGUSTUS	exon	19735409	19735560	.	+	.	transcript_id "file_1_file_1_jg11206.t3"; gene_id "file_1_file_1_jg11206";
derer1.05_0	AUGUSTUS	intron	19735561	19735942	.	+	.	transcript_id "file_1_file_1_jg11206.t3"; gene_id "file_1_file_1_jg11206";
derer1.05_0	AUGUSTUS	transcript	19723138	19736050	.	+	.	transcript_id "file_1_file_1_jg11206.t3"; gene_id "file_1_file_1_jg11206"
derer1.05_0	AUGUSTUS	CDS	19735943	19736050	1	+	0	transcript_id "file_1_file_1_jg11206.t3"; gene_id "file_1_file_1_jg11206";
derer1.05_0	AUGUSTUS	exon	19735943	19736050	.	+	.	transcript_id "file_1_file_1_jg11206.t3"; gene_id "file_1_file_1_jg11206";
derer1.05_0	AUGUSTUS	stop_codon	19736048	19736050	.	+	0	transcript_id "file_1_file_1_jg11206.t3"; gene_id "file_1_file_1_jg11206";
derer1.05_4	AUGUSTUS	start_codon	12825981	12825983	.	+	0	transcript_id "file_1_file_1_jg4451.t1"; gene_id "file_1_file_1_jg4451";
derer1.05_4	AUGUSTUS	CDS	12825981	12826400	1	+	0	transcript_id "file_1_file_1_jg4451.t1"; gene_id "file_1_file_1_jg4451";
derer1.05_4	AUGUSTUS	exon	12825981	12826400	.	+	.	transcript_id "file_1_file_1_jg4451.t1"; gene_id "file_1_file_1_jg4451";
derer1.05_4	AUGUSTUS	transcript	12825981	12826400	.	+	.	transcript_id "file_1_file_1_jg4451.t1"; gene_id "file_1_file_1_jg4451"
derer1.05_4	AUGUSTUS	gene	12825981	12826400	.	+	.	jg4451
derer1.05_4	AUGUSTUS	stop_codon	12826398	12826400	.	+	0	transcript_id "file_1_file_1_jg4451.t1"; gene_id "file_1_file_1_jg4451";
derer1.05_1	AUGUSTUS	stop_codon	20885624	20885626	.	-	0	transcript_id "file_1_file_1_jg14688.t1"; gene_id "file_1_file_1_jg14688";
derer1.05_1	AUGUSTUS	CDS	20885624	20886148	1	-	0	transcript_id "file_1_file_1_jg14688.t1"; gene_id "file_1_file_1_jg14688";
derer1.05_1	AUGUSTUS	exon	20885624	20886148	.	-	.	transcript_id "file_1_file_1_jg14688.t1"; gene_id "file_1_file_1_jg14688";
derer1.05_1	AUGUSTUS	intron	20886149	20886215	.	-	.	transcript_id "file_1_file_1_jg14688.t1"; gene_id "file_1_file_1_jg14688";
derer1.05_1	AUGUSTUS	CDS	20886216	20887091	1	-	0	transcript_id "file_1_file_1_jg14688.t1"; gene_id "file_1_file_1_jg14688";
derer1.05_1	AUGUSTUS	exon	20886216	20887091	.	-	.	transcript_id "file_1_file_1_jg14688.t1"; gene_id "file_1_file_1_jg14688";
derer1.05_1	AUGUSTUS	intron	20887092	20887210	.	-	.	transcript_id "file_1_file_1_jg14688.t1"; gene_id "file_1_file_1_jg14688";
derer1.05_1	AUGUSTUS	transcript	20885624	20887381	.	-	.	transcript_id "file_1_file_1_jg14688.t1"; gene_id "file_1_file_1_jg14688"
derer1.05_1	AUGUSTUS	gene	20885624	20887381	.	-	.	jg14688
derer1.05_1	AUGUSTUS	CDS	20887211	20887381	1	-	0	transcript_id "file_1_file_1_jg14688.t1"; gene_id "file_1_file_1_jg14688";
derer1.05_1	AUGUSTUS	exon	20887211	20887381	.	-	.	transcript_id "file_1_file_1_jg14688.t1"; gene_id "file_1_file_1_jg14688";
derer1.05_1	AUGUSTUS	start_codon	20887379	20887381	.	-	0	transcript_id "file_1_file_1_jg14688.t1"; gene_id "file_1_file_1_jg14688";
derer1.05_4	AUGUSTUS	stop_codon	2177949	2177951	.	-	0	transcript_id "file_1_file_1_jg3177.t1"; gene_id "file_1_file_1_jg3177";
derer1.05_4	AUGUSTUS	CDS	2177949	2178072	1	-	1	transcript_id "file_1_file_1_jg3177.t1"; gene_id "file_1_file_1_jg3177";
derer1.05_4	AUGUSTUS	exon	2177949	2178072	.	-	.	transcript_id "file_1_file_1_jg3177.t1"; gene_id "file_1_file_1_jg3177";
derer1.05_4	AUGUSTUS	intron	2178073	2178591	.	-	.	transcript_id "file_1_file_1_jg3177.t1"; gene_id "file_1_file_1_jg3177";
derer1.05_4	AUGUSTUS	CDS	2178592	2178802	1	-	2	transcript_id "file_1_file_1_jg3177.t1"; gene_id "file_1_file_1_jg3177";
derer1.05_4	AUGUSTUS	exon	2178592	2178802	.	-	.	transcript_id "file_1_file_1_jg3177.t1"; gene_id "file_1_file_1_jg3177";
derer1.05_4	AUGUSTUS	intron	2178803	2178864	.	-	.	transcript_id "file_1_file_1_jg3177.t1"; gene_id "file_1_file_1_jg3177";
derer1.05_4	AUGUSTUS	CDS	2178865	2179053	1	-	2	transcript_id "file_1_file_1_jg3177.t1"; gene_id "file_1_file_1_jg3177";
derer1.05_4	AUGUSTUS	exon	2178865	2179053	.	-	.	transcript_id "file_1_file_1_jg3177.t1"; gene_id "file_1_file_1_jg3177";
derer1.05_4	AUGUSTUS	intron	2179054	2179115	.	-	.	transcript_id "file_1_file_1_jg3177.t1"; gene_id "file_1_file_1_jg3177";
derer1.05_4	AUGUSTUS	CDS	2179116	2179325	1	-	2	transcript_id "file_1_file_1_jg3177.t1"; gene_id "file_1_file_1_jg3177";
derer1.05_4	AUGUSTUS	exon	2179116	2179325	.	-	.	transcript_id "file_1_file_1_jg3177.t1"; gene_id "file_1_file_1_jg3177";
derer1.05_4	AUGUSTUS	intron	2179326	2184780	.	-	.	transcript_id "file_1_file_1_jg3177.t1"; gene_id "file_1_file_1_jg3177";
derer1.05_4	AUGUSTUS	transcript	2177949	2184823	.	-	.	transcript_id "file_1_file_1_jg3177.t1"; gene_id "file_1_file_1_jg3177"
derer1.05_4	AUGUSTUS	gene	2177949	2184823	.	-	.	jg3177
derer1.05_4	AUGUSTUS	CDS	2184781	2184823	1	-	0	transcript_id "file_1_file_1_jg3177.t1"; gene_id "file_1_file_1_jg3177";
derer1.05_4	AUGUSTUS	exon	2184781	2184823	.	-	.	transcript_id "file_1_file_1_jg3177.t1"; gene_id "file_1_file_1_jg3177";
derer1.05_4	AUGUSTUS	start_codon	2184821	2184823	.	-	0	transcript_id "file_1_file_1_jg3177.t1"; gene_id "file_1_file_1_jg3177";
derer1.05_0	AUGUSTUS	start_codon	19049023	19049025	.	+	0	transcript_id "file_1_file_1_jg11088.t1"; gene_id "file_1_file_1_jg11088";
derer1.05_0	AUGUSTUS	CDS	19049023	19049034	1	+	0	transcript_id "file_1_file_1_jg11088.t1"; gene_id "file_1_file_1_jg11088";
derer1.05_0	AUGUSTUS	exon	19049023	19049034	.	+	.	transcript_id "file_1_file_1_jg11088.t1"; gene_id "file_1_file_1_jg11088";
derer1.05_0	AUGUSTUS	intron	19049035	19049104	.	+	.	transcript_id "file_1_file_1_jg11088.t1"; gene_id "file_1_file_1_jg11088";
derer1.05_0	AUGUSTUS	transcript	19049023	19049485	.	+	.	transcript_id "file_1_file_1_jg11088.t1"; gene_id "file_1_file_1_jg11088"
derer1.05_0	AUGUSTUS	gene	19049023	19049485	.	+	.	jg11088
derer1.05_0	AUGUSTUS	CDS	19049105	19049485	1	+	0	transcript_id "file_1_file_1_jg11088.t1"; gene_id "file_1_file_1_jg11088";
derer1.05_0	AUGUSTUS	exon	19049105	19049485	.	+	.	transcript_id "file_1_file_1_jg11088.t1"; gene_id "file_1_file_1_jg11088";
derer1.05_0	AUGUSTUS	stop_codon	19049483	19049485	.	+	0	transcript_id "file_1_file_1_jg11088.t1"; gene_id "file_1_file_1_jg11088";
derer1.05_3	AUGUSTUS	stop_codon	18249865	18249867	.	-	0	transcript_id "file_1_file_1_jg8569.t1"; gene_id "file_1_file_1_jg8569";
derer1.05_3	AUGUSTUS	CDS	18249865	18250016	1	-	2	transcript_id "file_1_file_1_jg8569.t1"; gene_id "file_1_file_1_jg8569";
derer1.05_3	AUGUSTUS	exon	18249865	18250016	.	-	.	transcript_id "file_1_file_1_jg8569.t1"; gene_id "file_1_file_1_jg8569";
derer1.05_3	AUGUSTUS	intron	18250017	18250188	.	-	.	transcript_id "file_1_file_1_jg8569.t1"; gene_id "file_1_file_1_jg8569";
derer1.05_3	AUGUSTUS	CDS	18250189	18250334	1	-	1	transcript_id "file_1_file_1_jg8569.t1"; gene_id "file_1_file_1_jg8569";
derer1.05_3	AUGUSTUS	exon	18250189	18250334	.	-	.	transcript_id "file_1_file_1_jg8569.t1"; gene_id "file_1_file_1_jg8569";
derer1.05_3	AUGUSTUS	intron	18250335	18250402	.	-	.	transcript_id "file_1_file_1_jg8569.t1"; gene_id "file_1_file_1_jg8569";
derer1.05_3	AUGUSTUS	transcript	18249865	18250830	.	-	.	transcript_id "file_1_file_1_jg8569.t1"; gene_id "file_1_file_1_jg8569"
derer1.05_3	AUGUSTUS	gene	18249865	18250830	.	-	.	jg8569
derer1.05_3	AUGUSTUS	CDS	18250403	18250830	1	-	0	transcript_id "file_1_file_1_jg8569.t1"; gene_id "file_1_file_1_jg8569";
derer1.05_3	AUGUSTUS	exon	18250403	18250830	.	-	.	transcript_id "file_1_file_1_jg8569.t1"; gene_id "file_1_file_1_jg8569";
derer1.05_3	AUGUSTUS	start_codon	18250828	18250830	.	-	0	transcript_id "file_1_file_1_jg8569.t1"; gene_id "file_1_file_1_jg8569";
derer1.05_3	AUGUSTUS	stop_codon	7570487	7570489	.	-	0	transcript_id "file_1_file_1_jg7351.t1"; gene_id "file_1_file_1_jg7351";
derer1.05_3	AUGUSTUS	CDS	7570487	7570586	0.73	-	1	transcript_id "file_1_file_1_jg7351.t1"; gene_id "file_1_file_1_jg7351";
derer1.05_3	AUGUSTUS	exon	7570487	7570586	.	-	.	transcript_id "file_1_file_1_jg7351.t1"; gene_id "file_1_file_1_jg7351";
derer1.05_3	AUGUSTUS	intron	7570587	7575858	.	-	.	transcript_id "file_1_file_1_jg7351.t1"; gene_id "file_1_file_1_jg7351";
derer1.05_3	AUGUSTUS	transcript	7570487	7575995	.	-	.	transcript_id "file_1_file_1_jg7351.t1"; gene_id "file_1_file_1_jg7351"
derer1.05_3	AUGUSTUS	gene	7570487	7575995	.	-	.	jg7351
derer1.05_3	AUGUSTUS	CDS	7575859	7575995	0.72	-	0	transcript_id "file_1_file_1_jg7351.t1"; gene_id "file_1_file_1_jg7351";
derer1.05_3	AUGUSTUS	exon	7575859	7575995	.	-	.	transcript_id "file_1_file_1_jg7351.t1"; gene_id "file_1_file_1_jg7351";
derer1.05_3	AUGUSTUS	start_codon	7575993	7575995	.	-	0	transcript_id "file_1_file_1_jg7351.t1"; gene_id "file_1_file_1_jg7351";
derer1.05_4	AUGUSTUS	start_codon	2378541	2378543	.	+	0	transcript_id "file_1_file_1_jg3206.t1"; gene_id "file_1_file_1_jg3206";
derer1.05_4	AUGUSTUS	CDS	2378541	2378559	0.99	+	0	transcript_id "file_1_file_1_jg3206.t1"; gene_id "file_1_file_1_jg3206";
derer1.05_4	AUGUSTUS	exon	2378541	2378559	.	+	.	transcript_id "file_1_file_1_jg3206.t1"; gene_id "file_1_file_1_jg3206";
derer1.05_4	AUGUSTUS	intron	2378560	2378920	.	+	.	transcript_id "file_1_file_1_jg3206.t1"; gene_id "file_1_file_1_jg3206";
derer1.05_4	AUGUSTUS	CDS	2378921	2378998	0.84	+	2	transcript_id "file_1_file_1_jg3206.t1"; gene_id "file_1_file_1_jg3206";
derer1.05_4	AUGUSTUS	exon	2378921	2378998	.	+	.	transcript_id "file_1_file_1_jg3206.t1"; gene_id "file_1_file_1_jg3206";
derer1.05_4	AUGUSTUS	intron	2378999	2379073	.	+	.	transcript_id "file_1_file_1_jg3206.t1"; gene_id "file_1_file_1_jg3206";
derer1.05_4	AUGUSTUS	CDS	2379074	2379326	0.65	+	2	transcript_id "file_1_file_1_jg3206.t1"; gene_id "file_1_file_1_jg3206";
derer1.05_4	AUGUSTUS	exon	2379074	2379326	.	+	.	transcript_id "file_1_file_1_jg3206.t1"; gene_id "file_1_file_1_jg3206";
derer1.05_4	AUGUSTUS	intron	2379327	2379397	.	+	.	transcript_id "file_1_file_1_jg3206.t1"; gene_id "file_1_file_1_jg3206";
derer1.05_4	AUGUSTUS	CDS	2379398	2379520	0.96	+	1	transcript_id "file_1_file_1_jg3206.t1"; gene_id "file_1_file_1_jg3206";
derer1.05_4	AUGUSTUS	exon	2379398	2379520	.	+	.	transcript_id "file_1_file_1_jg3206.t1"; gene_id "file_1_file_1_jg3206";
derer1.05_4	AUGUSTUS	intron	2379521	2379591	.	+	.	transcript_id "file_1_file_1_jg3206.t1"; gene_id "file_1_file_1_jg3206";
derer1.05_4	AUGUSTUS	transcript	2378541	2379673	.	+	.	transcript_id "file_1_file_1_jg3206.t1"; gene_id "file_1_file_1_jg3206"
derer1.05_4	AUGUSTUS	gene	2378541	2379673	.	+	.	jg3206
derer1.05_4	AUGUSTUS	CDS	2379592	2379673	0.98	+	1	transcript_id "file_1_file_1_jg3206.t1"; gene_id "file_1_file_1_jg3206";
derer1.05_4	AUGUSTUS	exon	2379592	2379673	.	+	.	transcript_id "file_1_file_1_jg3206.t1"; gene_id "file_1_file_1_jg3206";
derer1.05_4	AUGUSTUS	stop_codon	2379671	2379673	.	+	0	transcript_id "file_1_file_1_jg3206.t1"; gene_id "file_1_file_1_jg3206";
derer1.05_0	AUGUSTUS	stop_codon	3733063	3733065	.	-	0	transcript_id "file_1_file_1_jg9114.t1"; gene_id "file_1_file_1_jg9114";
derer1.05_0	AUGUSTUS	CDS	3733063	3733244	0.96	-	2	transcript_id "file_1_file_1_jg9114.t1"; gene_id "file_1_file_1_jg9114";
derer1.05_0	AUGUSTUS	exon	3733063	3733244	.	-	.	transcript_id "file_1_file_1_jg9114.t1"; gene_id "file_1_file_1_jg9114";
derer1.05_0	AUGUSTUS	intron	3733245	3733305	.	-	.	transcript_id "file_1_file_1_jg9114.t1"; gene_id "file_1_file_1_jg9114";
derer1.05_0	AUGUSTUS	transcript	3733063	3733372	.	-	.	transcript_id "file_1_file_1_jg9114.t1"; gene_id "file_1_file_1_jg9114"
derer1.05_0	AUGUSTUS	gene	3733063	3733372	.	-	.	jg9114
derer1.05_0	AUGUSTUS	CDS	3733306	3733372	0.9	-	0	transcript_id "file_1_file_1_jg9114.t1"; gene_id "file_1_file_1_jg9114";
derer1.05_0	AUGUSTUS	exon	3733306	3733372	.	-	.	transcript_id "file_1_file_1_jg9114.t1"; gene_id "file_1_file_1_jg9114";
derer1.05_0	AUGUSTUS	start_codon	3733370	3733372	.	-	0	transcript_id "file_1_file_1_jg9114.t1"; gene_id "file_1_file_1_jg9114";
derer1.05_0	AUGUSTUS	start_codon	18801048	18801050	.	+	0	transcript_id "file_1_file_1_jg11045.t1"; gene_id "file_1_file_1_jg11045";
derer1.05_0	AUGUSTUS	CDS	18801048	18801103	0.98	+	0	transcript_id "file_1_file_1_jg11045.t1"; gene_id "file_1_file_1_jg11045";
derer1.05_0	AUGUSTUS	exon	18801048	18801103	.	+	.	transcript_id "file_1_file_1_jg11045.t1"; gene_id "file_1_file_1_jg11045";
derer1.05_0	AUGUSTUS	intron	18801104	18801187	.	+	.	transcript_id "file_1_file_1_jg11045.t1"; gene_id "file_1_file_1_jg11045";
derer1.05_0	AUGUSTUS	CDS	18801188	18801566	1	+	1	transcript_id "file_1_file_1_jg11045.t1"; gene_id "file_1_file_1_jg11045";
derer1.05_0	AUGUSTUS	exon	18801188	18801566	.	+	.	transcript_id "file_1_file_1_jg11045.t1"; gene_id "file_1_file_1_jg11045";
derer1.05_0	AUGUSTUS	intron	18801567	18801627	.	+	.	transcript_id "file_1_file_1_jg11045.t1"; gene_id "file_1_file_1_jg11045";
derer1.05_0	AUGUSTUS	CDS	18801628	18802044	1	+	0	transcript_id "file_1_file_1_jg11045.t1"; gene_id "file_1_file_1_jg11045";
derer1.05_0	AUGUSTUS	exon	18801628	18802044	.	+	.	transcript_id "file_1_file_1_jg11045.t1"; gene_id "file_1_file_1_jg11045";
derer1.05_0	AUGUSTUS	intron	18802045	18802096	.	+	.	transcript_id "file_1_file_1_jg11045.t1"; gene_id "file_1_file_1_jg11045";
derer1.05_0	AUGUSTUS	CDS	18802097	18802237	1	+	0	transcript_id "file_1_file_1_jg11045.t1"; gene_id "file_1_file_1_jg11045";
derer1.05_0	AUGUSTUS	exon	18802097	18802237	.	+	.	transcript_id "file_1_file_1_jg11045.t1"; gene_id "file_1_file_1_jg11045";
derer1.05_0	AUGUSTUS	intron	18802238	18802290	.	+	.	transcript_id "file_1_file_1_jg11045.t1"; gene_id "file_1_file_1_jg11045";
derer1.05_0	AUGUSTUS	CDS	18802291	18802795	1	+	0	transcript_id "file_1_file_1_jg11045.t1"; gene_id "file_1_file_1_jg11045";
derer1.05_0	AUGUSTUS	exon	18802291	18802795	.	+	.	transcript_id "file_1_file_1_jg11045.t1"; gene_id "file_1_file_1_jg11045";
derer1.05_0	AUGUSTUS	intron	18802796	18802854	.	+	.	transcript_id "file_1_file_1_jg11045.t1"; gene_id "file_1_file_1_jg11045";
derer1.05_0	AUGUSTUS	transcript	18801048	18803027	.	+	.	transcript_id "file_1_file_1_jg11045.t1"; gene_id "file_1_file_1_jg11045"
derer1.05_0	AUGUSTUS	gene	18801048	18803027	.	+	.	jg11045
derer1.05_0	AUGUSTUS	CDS	18802855	18803027	1	+	2	transcript_id "file_1_file_1_jg11045.t1"; gene_id "file_1_file_1_jg11045";
derer1.05_0	AUGUSTUS	exon	18802855	18803027	.	+	.	transcript_id "file_1_file_1_jg11045.t1"; gene_id "file_1_file_1_jg11045";
derer1.05_0	AUGUSTUS	stop_codon	18803025	18803027	.	+	0	transcript_id "file_1_file_1_jg11045.t1"; gene_id "file_1_file_1_jg11045";
derer1.05_0	AUGUSTUS	start_codon	9113052	9113054	.	+	0	transcript_id "file_1_file_1_jg9702.t1"; gene_id "file_1_file_1_jg9702";
derer1.05_0	AUGUSTUS	CDS	9113052	9113127	1	+	0	transcript_id "file_1_file_1_jg9702.t1"; gene_id "file_1_file_1_jg9702";
derer1.05_0	AUGUSTUS	exon	9113052	9113127	.	+	.	transcript_id "file_1_file_1_jg9702.t1"; gene_id "file_1_file_1_jg9702";
derer1.05_0	AUGUSTUS	intron	9113128	9113208	.	+	.	transcript_id "file_1_file_1_jg9702.t1"; gene_id "file_1_file_1_jg9702";
derer1.05_0	AUGUSTUS	CDS	9113209	9113321	1	+	2	transcript_id "file_1_file_1_jg9702.t1"; gene_id "file_1_file_1_jg9702";
derer1.05_0	AUGUSTUS	exon	9113209	9113321	.	+	.	transcript_id "file_1_file_1_jg9702.t1"; gene_id "file_1_file_1_jg9702";
derer1.05_0	AUGUSTUS	intron	9113322	9113387	.	+	.	transcript_id "file_1_file_1_jg9702.t1"; gene_id "file_1_file_1_jg9702";
derer1.05_0	AUGUSTUS	CDS	9113388	9113898	1	+	0	transcript_id "file_1_file_1_jg9702.t1"; gene_id "file_1_file_1_jg9702";
derer1.05_0	AUGUSTUS	exon	9113388	9113898	.	+	.	transcript_id "file_1_file_1_jg9702.t1"; gene_id "file_1_file_1_jg9702";
derer1.05_0	AUGUSTUS	intron	9113899	9113997	.	+	.	transcript_id "file_1_file_1_jg9702.t1"; gene_id "file_1_file_1_jg9702";
derer1.05_0	AUGUSTUS	CDS	9113998	9114718	1	+	2	transcript_id "file_1_file_1_jg9702.t1"; gene_id "file_1_file_1_jg9702";
derer1.05_0	AUGUSTUS	exon	9113998	9114718	.	+	.	transcript_id "file_1_file_1_jg9702.t1"; gene_id "file_1_file_1_jg9702";
derer1.05_0	AUGUSTUS	intron	9114719	9114771	.	+	.	transcript_id "file_1_file_1_jg9702.t1"; gene_id "file_1_file_1_jg9702";
derer1.05_0	AUGUSTUS	transcript	9113052	9114922	.	+	.	transcript_id "file_1_file_1_jg9702.t1"; gene_id "file_1_file_1_jg9702"
derer1.05_0	AUGUSTUS	gene	9113052	9114922	.	+	.	jg9702
derer1.05_0	AUGUSTUS	CDS	9114772	9114922	1	+	1	transcript_id "file_1_file_1_jg9702.t1"; gene_id "file_1_file_1_jg9702";
derer1.05_0	AUGUSTUS	exon	9114772	9114922	.	+	.	transcript_id "file_1_file_1_jg9702.t1"; gene_id "file_1_file_1_jg9702";
derer1.05_0	AUGUSTUS	stop_codon	9114920	9114922	.	+	0	transcript_id "file_1_file_1_jg9702.t1"; gene_id "file_1_file_1_jg9702";
derer1.05_2	AUGUSTUS	start_codon	15295448	15295450	.	+	0	transcript_id "file_1_file_1_jg1783.t1"; gene_id "file_1_file_1_jg1783";
derer1.05_2	AUGUSTUS	CDS	15295448	15296167	1	+	0	transcript_id "file_1_file_1_jg1783.t1"; gene_id "file_1_file_1_jg1783";
derer1.05_2	AUGUSTUS	exon	15295448	15296167	.	+	.	transcript_id "file_1_file_1_jg1783.t1"; gene_id "file_1_file_1_jg1783";
derer1.05_2	AUGUSTUS	transcript	15295448	15296167	.	+	.	transcript_id "file_1_file_1_jg1783.t1"; gene_id "file_1_file_1_jg1783"
derer1.05_2	AUGUSTUS	gene	15295448	15296167	.	+	.	jg1783
derer1.05_2	AUGUSTUS	stop_codon	15296165	15296167	.	+	0	transcript_id "file_1_file_1_jg1783.t1"; gene_id "file_1_file_1_jg1783";
derer1.05_2	AUGUSTUS	start_codon	4255631	4255633	.	+	0	transcript_id "file_1_file_1_jg385.t1"; gene_id "file_1_file_1_jg385";
derer1.05_2	AUGUSTUS	CDS	4255631	4255698	1	+	0	transcript_id "file_1_file_1_jg385.t1"; gene_id "file_1_file_1_jg385";
derer1.05_2	AUGUSTUS	exon	4255631	4255698	.	+	.	transcript_id "file_1_file_1_jg385.t1"; gene_id "file_1_file_1_jg385";
derer1.05_2	AUGUSTUS	intron	4255699	4255805	.	+	.	transcript_id "file_1_file_1_jg385.t1"; gene_id "file_1_file_1_jg385";
derer1.05_2	AUGUSTUS	CDS	4255806	4255885	1	+	1	transcript_id "file_1_file_1_jg385.t1"; gene_id "file_1_file_1_jg385";
derer1.05_2	AUGUSTUS	exon	4255806	4255885	.	+	.	transcript_id "file_1_file_1_jg385.t1"; gene_id "file_1_file_1_jg385";
derer1.05_2	AUGUSTUS	intron	4255886	4256298	.	+	.	transcript_id "file_1_file_1_jg385.t1"; gene_id "file_1_file_1_jg385";
derer1.05_2	AUGUSTUS	CDS	4256299	4256444	1	+	2	transcript_id "file_1_file_1_jg385.t1"; gene_id "file_1_file_1_jg385";
derer1.05_2	AUGUSTUS	exon	4256299	4256444	.	+	.	transcript_id "file_1_file_1_jg385.t1"; gene_id "file_1_file_1_jg385";
derer1.05_2	AUGUSTUS	intron	4256445	4256507	.	+	.	transcript_id "file_1_file_1_jg385.t1"; gene_id "file_1_file_1_jg385";
derer1.05_2	AUGUSTUS	transcript	4255631	4256720	.	+	.	transcript_id "file_1_file_1_jg385.t1"; gene_id "file_1_file_1_jg385"
derer1.05_2	AUGUSTUS	gene	4255631	4256720	.	+	.	jg385
derer1.05_2	AUGUSTUS	CDS	4256508	4256720	1	+	0	transcript_id "file_1_file_1_jg385.t1"; gene_id "file_1_file_1_jg385";
derer1.05_2	AUGUSTUS	exon	4256508	4256720	.	+	.	transcript_id "file_1_file_1_jg385.t1"; gene_id "file_1_file_1_jg385";
derer1.05_2	AUGUSTUS	stop_codon	4256718	4256720	.	+	0	transcript_id "file_1_file_1_jg385.t1"; gene_id "file_1_file_1_jg385";
derer1.05_1	AUGUSTUS	start_codon	15006468	15006470	.	+	0	transcript_id "file_1_file_1_jg13919.t1"; gene_id "file_1_file_1_jg13919";
derer1.05_1	AUGUSTUS	CDS	15006468	15007049	1	+	0	transcript_id "file_1_file_1_jg13919.t1"; gene_id "file_1_file_1_jg13919";
derer1.05_1	AUGUSTUS	exon	15006468	15007049	.	+	.	transcript_id "file_1_file_1_jg13919.t1"; gene_id "file_1_file_1_jg13919";
derer1.05_1	AUGUSTUS	transcript	15006468	15007049	.	+	.	transcript_id "file_1_file_1_jg13919.t1"; gene_id "file_1_file_1_jg13919"
derer1.05_1	AUGUSTUS	gene	15006468	15007049	.	+	.	jg13919
derer1.05_1	AUGUSTUS	stop_codon	15007047	15007049	.	+	0	transcript_id "file_1_file_1_jg13919.t1"; gene_id "file_1_file_1_jg13919";
derer1.05_0	AUGUSTUS	start_codon	7865904	7865906	.	+	0	transcript_id "file_1_file_1_jg9516.t1"; gene_id "file_1_file_1_jg9516";
derer1.05_0	AUGUSTUS	CDS	7865904	7865913	0.99	+	0	transcript_id "file_1_file_1_jg9516.t1"; gene_id "file_1_file_1_jg9516";
derer1.05_0	AUGUSTUS	exon	7865904	7865913	.	+	.	transcript_id "file_1_file_1_jg9516.t1"; gene_id "file_1_file_1_jg9516";
derer1.05_0	AUGUSTUS	intron	7865914	7866455	.	+	.	transcript_id "file_1_file_1_jg9516.t1"; gene_id "file_1_file_1_jg9516";
derer1.05_0	AUGUSTUS	CDS	7866456	7867281	1	+	2	transcript_id "file_1_file_1_jg9516.t1"; gene_id "file_1_file_1_jg9516";
derer1.05_0	AUGUSTUS	exon	7866456	7867281	.	+	.	transcript_id "file_1_file_1_jg9516.t1"; gene_id "file_1_file_1_jg9516";
derer1.05_0	AUGUSTUS	intron	7867282	7868197	.	+	.	transcript_id "file_1_file_1_jg9516.t1"; gene_id "file_1_file_1_jg9516";
derer1.05_0	AUGUSTUS	CDS	7868198	7869474	1	+	1	transcript_id "file_1_file_1_jg9516.t1"; gene_id "file_1_file_1_jg9516";
derer1.05_0	AUGUSTUS	exon	7868198	7869474	.	+	.	transcript_id "file_1_file_1_jg9516.t1"; gene_id "file_1_file_1_jg9516";
derer1.05_0	AUGUSTUS	intron	7869475	7869530	.	+	.	transcript_id "file_1_file_1_jg9516.t1"; gene_id "file_1_file_1_jg9516";
derer1.05_0	AUGUSTUS	CDS	7869531	7869756	1	+	2	transcript_id "file_1_file_1_jg9516.t1"; gene_id "file_1_file_1_jg9516";
derer1.05_0	AUGUSTUS	exon	7869531	7869756	.	+	.	transcript_id "file_1_file_1_jg9516.t1"; gene_id "file_1_file_1_jg9516";
derer1.05_0	AUGUSTUS	intron	7869757	7869890	.	+	.	transcript_id "file_1_file_1_jg9516.t1"; gene_id "file_1_file_1_jg9516";
derer1.05_0	AUGUSTUS	CDS	7869891	7869996	1	+	1	transcript_id "file_1_file_1_jg9516.t1"; gene_id "file_1_file_1_jg9516";
derer1.05_0	AUGUSTUS	exon	7869891	7869996	.	+	.	transcript_id "file_1_file_1_jg9516.t1"; gene_id "file_1_file_1_jg9516";
derer1.05_0	AUGUSTUS	intron	7869997	7870233	.	+	.	transcript_id "file_1_file_1_jg9516.t1"; gene_id "file_1_file_1_jg9516";
derer1.05_0	AUGUSTUS	CDS	7870234	7870373	0.62	+	0	transcript_id "file_1_file_1_jg9516.t1"; gene_id "file_1_file_1_jg9516";
derer1.05_0	AUGUSTUS	exon	7870234	7870373	.	+	.	transcript_id "file_1_file_1_jg9516.t1"; gene_id "file_1_file_1_jg9516";
derer1.05_0	AUGUSTUS	intron	7870374	7870593	.	+	.	transcript_id "file_1_file_1_jg9516.t1"; gene_id "file_1_file_1_jg9516";
derer1.05_0	AUGUSTUS	CDS	7870594	7870700	1	+	1	transcript_id "file_1_file_1_jg9516.t1"; gene_id "file_1_file_1_jg9516";
derer1.05_0	AUGUSTUS	exon	7870594	7870700	.	+	.	transcript_id "file_1_file_1_jg9516.t1"; gene_id "file_1_file_1_jg9516";
derer1.05_0	AUGUSTUS	intron	7870701	7871049	.	+	.	transcript_id "file_1_file_1_jg9516.t1"; gene_id "file_1_file_1_jg9516";
derer1.05_0	AUGUSTUS	CDS	7871050	7871202	1	+	2	transcript_id "file_1_file_1_jg9516.t1"; gene_id "file_1_file_1_jg9516";
derer1.05_0	AUGUSTUS	exon	7871050	7871202	.	+	.	transcript_id "file_1_file_1_jg9516.t1"; gene_id "file_1_file_1_jg9516";
derer1.05_0	AUGUSTUS	intron	7871203	7871634	.	+	.	transcript_id "file_1_file_1_jg9516.t1"; gene_id "file_1_file_1_jg9516";
derer1.05_0	AUGUSTUS	CDS	7871635	7871816	1	+	2	transcript_id "file_1_file_1_jg9516.t1"; gene_id "file_1_file_1_jg9516";
derer1.05_0	AUGUSTUS	exon	7871635	7871816	.	+	.	transcript_id "file_1_file_1_jg9516.t1"; gene_id "file_1_file_1_jg9516";
derer1.05_0	AUGUSTUS	intron	7871817	7871931	.	+	.	transcript_id "file_1_file_1_jg9516.t1"; gene_id "file_1_file_1_jg9516";
derer1.05_0	AUGUSTUS	CDS	7871932	7872451	1	+	0	transcript_id "file_1_file_1_jg9516.t1"; gene_id "file_1_file_1_jg9516";
derer1.05_0	AUGUSTUS	exon	7871932	7872451	.	+	.	transcript_id "file_1_file_1_jg9516.t1"; gene_id "file_1_file_1_jg9516";
derer1.05_0	AUGUSTUS	intron	7872452	7872518	.	+	.	transcript_id "file_1_file_1_jg9516.t1"; gene_id "file_1_file_1_jg9516";
derer1.05_0	AUGUSTUS	CDS	7872519	7872744	1	+	2	transcript_id "file_1_file_1_jg9516.t1"; gene_id "file_1_file_1_jg9516";
derer1.05_0	AUGUSTUS	exon	7872519	7872744	.	+	.	transcript_id "file_1_file_1_jg9516.t1"; gene_id "file_1_file_1_jg9516";
derer1.05_0	AUGUSTUS	intron	7872745	7872810	.	+	.	transcript_id "file_1_file_1_jg9516.t1"; gene_id "file_1_file_1_jg9516";
derer1.05_0	AUGUSTUS	CDS	7872811	7873021	1	+	1	transcript_id "file_1_file_1_jg9516.t1"; gene_id "file_1_file_1_jg9516";
derer1.05_0	AUGUSTUS	exon	7872811	7873021	.	+	.	transcript_id "file_1_file_1_jg9516.t1"; gene_id "file_1_file_1_jg9516";
derer1.05_0	AUGUSTUS	intron	7873022	7873081	.	+	.	transcript_id "file_1_file_1_jg9516.t1"; gene_id "file_1_file_1_jg9516";
derer1.05_0	AUGUSTUS	CDS	7873082	7873291	1	+	0	transcript_id "file_1_file_1_jg9516.t1"; gene_id "file_1_file_1_jg9516";
derer1.05_0	AUGUSTUS	exon	7873082	7873291	.	+	.	transcript_id "file_1_file_1_jg9516.t1"; gene_id "file_1_file_1_jg9516";
derer1.05_0	AUGUSTUS	intron	7873292	7873349	.	+	.	transcript_id "file_1_file_1_jg9516.t1"; gene_id "file_1_file_1_jg9516";
derer1.05_0	AUGUSTUS	CDS	7873350	7873468	1	+	0	transcript_id "file_1_file_1_jg9516.t1"; gene_id "file_1_file_1_jg9516";
derer1.05_0	AUGUSTUS	exon	7873350	7873468	.	+	.	transcript_id "file_1_file_1_jg9516.t1"; gene_id "file_1_file_1_jg9516";
derer1.05_0	AUGUSTUS	intron	7873469	7873534	.	+	.	transcript_id "file_1_file_1_jg9516.t1"; gene_id "file_1_file_1_jg9516";
derer1.05_0	AUGUSTUS	CDS	7873535	7873593	1	+	1	transcript_id "file_1_file_1_jg9516.t1"; gene_id "file_1_file_1_jg9516";
derer1.05_0	AUGUSTUS	exon	7873535	7873593	.	+	.	transcript_id "file_1_file_1_jg9516.t1"; gene_id "file_1_file_1_jg9516";
derer1.05_0	AUGUSTUS	intron	7873594	7873868	.	+	.	transcript_id "file_1_file_1_jg9516.t1"; gene_id "file_1_file_1_jg9516";
derer1.05_0	AUGUSTUS	CDS	7873869	7873995	1	+	2	transcript_id "file_1_file_1_jg9516.t1"; gene_id "file_1_file_1_jg9516";
derer1.05_0	AUGUSTUS	exon	7873869	7873995	.	+	.	transcript_id "file_1_file_1_jg9516.t1"; gene_id "file_1_file_1_jg9516";
derer1.05_0	AUGUSTUS	intron	7873996	7875096	.	+	.	transcript_id "file_1_file_1_jg9516.t1"; gene_id "file_1_file_1_jg9516";
derer1.05_0	AUGUSTUS	CDS	7875097	7875226	1	+	1	transcript_id "file_1_file_1_jg9516.t1"; gene_id "file_1_file_1_jg9516";
derer1.05_0	AUGUSTUS	exon	7875097	7875226	.	+	.	transcript_id "file_1_file_1_jg9516.t1"; gene_id "file_1_file_1_jg9516";
derer1.05_0	AUGUSTUS	intron	7875227	7875390	.	+	.	transcript_id "file_1_file_1_jg9516.t1"; gene_id "file_1_file_1_jg9516";
derer1.05_0	AUGUSTUS	CDS	7875391	7875557	1	+	0	transcript_id "file_1_file_1_jg9516.t1"; gene_id "file_1_file_1_jg9516";
derer1.05_0	AUGUSTUS	exon	7875391	7875557	.	+	.	transcript_id "file_1_file_1_jg9516.t1"; gene_id "file_1_file_1_jg9516";
derer1.05_0	AUGUSTUS	intron	7875558	7875648	.	+	.	transcript_id "file_1_file_1_jg9516.t1"; gene_id "file_1_file_1_jg9516";
derer1.05_0	AUGUSTUS	CDS	7875649	7875736	1	+	1	transcript_id "file_1_file_1_jg9516.t1"; gene_id "file_1_file_1_jg9516";
derer1.05_0	AUGUSTUS	exon	7875649	7875736	.	+	.	transcript_id "file_1_file_1_jg9516.t1"; gene_id "file_1_file_1_jg9516";
derer1.05_0	AUGUSTUS	intron	7875737	7876332	.	+	.	transcript_id "file_1_file_1_jg9516.t1"; gene_id "file_1_file_1_jg9516";
derer1.05_0	AUGUSTUS	CDS	7876333	7876440	1	+	0	transcript_id "file_1_file_1_jg9516.t1"; gene_id "file_1_file_1_jg9516";
derer1.05_0	AUGUSTUS	exon	7876333	7876440	.	+	.	transcript_id "file_1_file_1_jg9516.t1"; gene_id "file_1_file_1_jg9516";
derer1.05_0	AUGUSTUS	intron	7876441	7878039	.	+	.	transcript_id "file_1_file_1_jg9516.t1"; gene_id "file_1_file_1_jg9516";
derer1.05_0	AUGUSTUS	CDS	7878040	7878147	1	+	0	transcript_id "file_1_file_1_jg9516.t1"; gene_id "file_1_file_1_jg9516";
derer1.05_0	AUGUSTUS	exon	7878040	7878147	.	+	.	transcript_id "file_1_file_1_jg9516.t1"; gene_id "file_1_file_1_jg9516";
derer1.05_0	AUGUSTUS	intron	7878148	7878988	.	+	.	transcript_id "file_1_file_1_jg9516.t1"; gene_id "file_1_file_1_jg9516";
derer1.05_0	AUGUSTUS	CDS	7878989	7879041	1	+	0	transcript_id "file_1_file_1_jg9516.t1"; gene_id "file_1_file_1_jg9516";
derer1.05_0	AUGUSTUS	exon	7878989	7879041	.	+	.	transcript_id "file_1_file_1_jg9516.t1"; gene_id "file_1_file_1_jg9516";
derer1.05_0	AUGUSTUS	intron	7879042	7879101	.	+	.	transcript_id "file_1_file_1_jg9516.t1"; gene_id "file_1_file_1_jg9516";
derer1.05_0	AUGUSTUS	CDS	7879102	7879248	1	+	1	transcript_id "file_1_file_1_jg9516.t1"; gene_id "file_1_file_1_jg9516";
derer1.05_0	AUGUSTUS	exon	7879102	7879248	.	+	.	transcript_id "file_1_file_1_jg9516.t1"; gene_id "file_1_file_1_jg9516";
derer1.05_0	AUGUSTUS	intron	7879249	7879309	.	+	.	transcript_id "file_1_file_1_jg9516.t1"; gene_id "file_1_file_1_jg9516";
derer1.05_0	AUGUSTUS	CDS	7879310	7879781	1	+	1	transcript_id "file_1_file_1_jg9516.t1"; gene_id "file_1_file_1_jg9516";
derer1.05_0	AUGUSTUS	exon	7879310	7879781	.	+	.	transcript_id "file_1_file_1_jg9516.t1"; gene_id "file_1_file_1_jg9516";
derer1.05_0	AUGUSTUS	intron	7879782	7879841	.	+	.	transcript_id "file_1_file_1_jg9516.t1"; gene_id "file_1_file_1_jg9516";
derer1.05_0	AUGUSTUS	CDS	7879842	7879925	1	+	0	transcript_id "file_1_file_1_jg9516.t1"; gene_id "file_1_file_1_jg9516";
derer1.05_0	AUGUSTUS	exon	7879842	7879925	.	+	.	transcript_id "file_1_file_1_jg9516.t1"; gene_id "file_1_file_1_jg9516";
derer1.05_0	AUGUSTUS	intron	7879926	7879983	.	+	.	transcript_id "file_1_file_1_jg9516.t1"; gene_id "file_1_file_1_jg9516";
derer1.05_0	AUGUSTUS	CDS	7879984	7880049	1	+	0	transcript_id "file_1_file_1_jg9516.t1"; gene_id "file_1_file_1_jg9516";
derer1.05_0	AUGUSTUS	exon	7879984	7880049	.	+	.	transcript_id "file_1_file_1_jg9516.t1"; gene_id "file_1_file_1_jg9516";
derer1.05_0	AUGUSTUS	intron	7880050	7880103	.	+	.	transcript_id "file_1_file_1_jg9516.t1"; gene_id "file_1_file_1_jg9516";
derer1.05_0	AUGUSTUS	CDS	7880104	7880292	1	+	0	transcript_id "file_1_file_1_jg9516.t1"; gene_id "file_1_file_1_jg9516";
derer1.05_0	AUGUSTUS	exon	7880104	7880292	.	+	.	transcript_id "file_1_file_1_jg9516.t1"; gene_id "file_1_file_1_jg9516";
derer1.05_0	AUGUSTUS	intron	7880293	7880351	.	+	.	transcript_id "file_1_file_1_jg9516.t1"; gene_id "file_1_file_1_jg9516";
derer1.05_0	AUGUSTUS	CDS	7880352	7880600	1	+	0	transcript_id "file_1_file_1_jg9516.t1"; gene_id "file_1_file_1_jg9516";
derer1.05_0	AUGUSTUS	exon	7880352	7880600	.	+	.	transcript_id "file_1_file_1_jg9516.t1"; gene_id "file_1_file_1_jg9516";
derer1.05_0	AUGUSTUS	intron	7880601	7880673	.	+	.	transcript_id "file_1_file_1_jg9516.t1"; gene_id "file_1_file_1_jg9516";
derer1.05_0	AUGUSTUS	CDS	7880674	7881333	1	+	0	transcript_id "file_1_file_1_jg9516.t1"; gene_id "file_1_file_1_jg9516";
derer1.05_0	AUGUSTUS	exon	7880674	7881333	.	+	.	transcript_id "file_1_file_1_jg9516.t1"; gene_id "file_1_file_1_jg9516";
derer1.05_0	AUGUSTUS	intron	7881334	7881568	.	+	.	transcript_id "file_1_file_1_jg9516.t1"; gene_id "file_1_file_1_jg9516";
derer1.05_0	AUGUSTUS	CDS	7881569	7882011	1	+	0	transcript_id "file_1_file_1_jg9516.t1"; gene_id "file_1_file_1_jg9516";
derer1.05_0	AUGUSTUS	exon	7881569	7882011	.	+	.	transcript_id "file_1_file_1_jg9516.t1"; gene_id "file_1_file_1_jg9516";
derer1.05_0	AUGUSTUS	intron	7882012	7882503	.	+	.	transcript_id "file_1_file_1_jg9516.t1"; gene_id "file_1_file_1_jg9516";
derer1.05_0	AUGUSTUS	CDS	7882504	7882544	1	+	1	transcript_id "file_1_file_1_jg9516.t1"; gene_id "file_1_file_1_jg9516";
derer1.05_0	AUGUSTUS	exon	7882504	7882544	.	+	.	transcript_id "file_1_file_1_jg9516.t1"; gene_id "file_1_file_1_jg9516";
derer1.05_0	AUGUSTUS	intron	7882545	7885376	.	+	.	transcript_id "file_1_file_1_jg9516.t1"; gene_id "file_1_file_1_jg9516";
derer1.05_0	AUGUSTUS	CDS	7885377	7885507	1	+	2	transcript_id "file_1_file_1_jg9516.t1"; gene_id "file_1_file_1_jg9516";
derer1.05_0	AUGUSTUS	exon	7885377	7885507	.	+	.	transcript_id "file_1_file_1_jg9516.t1"; gene_id "file_1_file_1_jg9516";
derer1.05_0	AUGUSTUS	intron	7885508	7885600	.	+	.	transcript_id "file_1_file_1_jg9516.t1"; gene_id "file_1_file_1_jg9516";
derer1.05_0	AUGUSTUS	transcript	7865904	7886137	.	+	.	transcript_id "file_1_file_1_jg9516.t1"; gene_id "file_1_file_1_jg9516"
derer1.05_0	AUGUSTUS	gene	7865904	7886137	.	+	.	jg9516
derer1.05_0	AUGUSTUS	CDS	7885601	7886137	1	+	0	transcript_id "file_1_file_1_jg9516.t1"; gene_id "file_1_file_1_jg9516";
derer1.05_0	AUGUSTUS	exon	7885601	7886137	.	+	.	transcript_id "file_1_file_1_jg9516.t1"; gene_id "file_1_file_1_jg9516";
derer1.05_0	AUGUSTUS	stop_codon	7886135	7886137	.	+	0	transcript_id "file_1_file_1_jg9516.t1"; gene_id "file_1_file_1_jg9516";
derer1.05_1	AUGUSTUS	start_codon	3052569	3052571	.	+	0	transcript_id "file_1_file_1_jg12488.t1"; gene_id "file_1_file_1_jg12488";
derer1.05_1	AUGUSTUS	CDS	3052569	3052579	0.65	+	0	transcript_id "file_1_file_1_jg12488.t1"; gene_id "file_1_file_1_jg12488";
derer1.05_1	AUGUSTUS	exon	3052569	3052579	.	+	.	transcript_id "file_1_file_1_jg12488.t1"; gene_id "file_1_file_1_jg12488";
derer1.05_1	AUGUSTUS	intron	3052580	3053105	.	+	.	transcript_id "file_1_file_1_jg12488.t1"; gene_id "file_1_file_1_jg12488";
derer1.05_1	AUGUSTUS	CDS	3053106	3053180	0.66	+	1	transcript_id "file_1_file_1_jg12488.t1"; gene_id "file_1_file_1_jg12488";
derer1.05_1	AUGUSTUS	exon	3053106	3053180	.	+	.	transcript_id "file_1_file_1_jg12488.t1"; gene_id "file_1_file_1_jg12488";
derer1.05_1	AUGUSTUS	intron	3053181	3054299	.	+	.	transcript_id "file_1_file_1_jg12488.t1"; gene_id "file_1_file_1_jg12488";
derer1.05_1	AUGUSTUS	CDS	3054300	3054470	1	+	1	transcript_id "file_1_file_1_jg12488.t1"; gene_id "file_1_file_1_jg12488";
derer1.05_1	AUGUSTUS	exon	3054300	3054470	.	+	.	transcript_id "file_1_file_1_jg12488.t1"; gene_id "file_1_file_1_jg12488";
derer1.05_1	AUGUSTUS	intron	3054471	3054528	.	+	.	transcript_id "file_1_file_1_jg12488.t1"; gene_id "file_1_file_1_jg12488";
derer1.05_1	AUGUSTUS	CDS	3054529	3054701	1	+	1	transcript_id "file_1_file_1_jg12488.t1"; gene_id "file_1_file_1_jg12488";
derer1.05_1	AUGUSTUS	exon	3054529	3054701	.	+	.	transcript_id "file_1_file_1_jg12488.t1"; gene_id "file_1_file_1_jg12488";
derer1.05_1	AUGUSTUS	intron	3054702	3055654	.	+	.	transcript_id "file_1_file_1_jg12488.t1"; gene_id "file_1_file_1_jg12488";
derer1.05_1	AUGUSTUS	CDS	3055655	3055835	1	+	2	transcript_id "file_1_file_1_jg12488.t1"; gene_id "file_1_file_1_jg12488";
derer1.05_1	AUGUSTUS	exon	3055655	3055835	.	+	.	transcript_id "file_1_file_1_jg12488.t1"; gene_id "file_1_file_1_jg12488";
derer1.05_1	AUGUSTUS	intron	3055836	3056012	.	+	.	transcript_id "file_1_file_1_jg12488.t1"; gene_id "file_1_file_1_jg12488";
derer1.05_1	AUGUSTUS	CDS	3056013	3056451	1	+	1	transcript_id "file_1_file_1_jg12488.t1"; gene_id "file_1_file_1_jg12488";
derer1.05_1	AUGUSTUS	exon	3056013	3056451	.	+	.	transcript_id "file_1_file_1_jg12488.t1"; gene_id "file_1_file_1_jg12488";
derer1.05_1	AUGUSTUS	intron	3056452	3056590	.	+	.	transcript_id "file_1_file_1_jg12488.t1"; gene_id "file_1_file_1_jg12488";
derer1.05_1	AUGUSTUS	CDS	3056591	3056767	1	+	0	transcript_id "file_1_file_1_jg12488.t1"; gene_id "file_1_file_1_jg12488";
derer1.05_1	AUGUSTUS	exon	3056591	3056767	.	+	.	transcript_id "file_1_file_1_jg12488.t1"; gene_id "file_1_file_1_jg12488";
derer1.05_1	AUGUSTUS	intron	3056768	3056825	.	+	.	transcript_id "file_1_file_1_jg12488.t1"; gene_id "file_1_file_1_jg12488";
derer1.05_1	AUGUSTUS	CDS	3056826	3057116	1	+	0	transcript_id "file_1_file_1_jg12488.t1"; gene_id "file_1_file_1_jg12488";
derer1.05_1	AUGUSTUS	exon	3056826	3057116	.	+	.	transcript_id "file_1_file_1_jg12488.t1"; gene_id "file_1_file_1_jg12488";
derer1.05_1	AUGUSTUS	intron	3057117	3057181	.	+	.	transcript_id "file_1_file_1_jg12488.t1"; gene_id "file_1_file_1_jg12488";
derer1.05_1	AUGUSTUS	CDS	3057182	3057371	1	+	0	transcript_id "file_1_file_1_jg12488.t1"; gene_id "file_1_file_1_jg12488";
derer1.05_1	AUGUSTUS	exon	3057182	3057371	.	+	.	transcript_id "file_1_file_1_jg12488.t1"; gene_id "file_1_file_1_jg12488";
derer1.05_1	AUGUSTUS	intron	3057372	3057434	.	+	.	transcript_id "file_1_file_1_jg12488.t1"; gene_id "file_1_file_1_jg12488";
derer1.05_1	AUGUSTUS	CDS	3057435	3057674	1	+	2	transcript_id "file_1_file_1_jg12488.t1"; gene_id "file_1_file_1_jg12488";
derer1.05_1	AUGUSTUS	exon	3057435	3057674	.	+	.	transcript_id "file_1_file_1_jg12488.t1"; gene_id "file_1_file_1_jg12488";
derer1.05_1	AUGUSTUS	intron	3057675	3057786	.	+	.	transcript_id "file_1_file_1_jg12488.t1"; gene_id "file_1_file_1_jg12488";
derer1.05_1	AUGUSTUS	transcript	3052569	3057836	.	+	.	transcript_id "file_1_file_1_jg12488.t1"; gene_id "file_1_file_1_jg12488"
derer1.05_1	AUGUSTUS	gene	3052569	3057836	.	+	.	jg12488
derer1.05_1	AUGUSTUS	CDS	3057787	3057836	1	+	2	transcript_id "file_1_file_1_jg12488.t1"; gene_id "file_1_file_1_jg12488";
derer1.05_1	AUGUSTUS	exon	3057787	3057836	.	+	.	transcript_id "file_1_file_1_jg12488.t1"; gene_id "file_1_file_1_jg12488";
derer1.05_1	AUGUSTUS	stop_codon	3057834	3057836	.	+	0	transcript_id "file_1_file_1_jg12488.t1"; gene_id "file_1_file_1_jg12488";
derer1.05_4	AUGUSTUS	stop_codon	1657559	1657561	.	-	0	transcript_id "file_1_file_1_jg3104.t1"; gene_id "file_1_file_1_jg3104";
derer1.05_4	AUGUSTUS	CDS	1657559	1658197	0.98	-	0	transcript_id "file_1_file_1_jg3104.t1"; gene_id "file_1_file_1_jg3104";
derer1.05_4	AUGUSTUS	exon	1657559	1658197	.	-	.	transcript_id "file_1_file_1_jg3104.t1"; gene_id "file_1_file_1_jg3104";
derer1.05_4	AUGUSTUS	intron	1658198	1658252	.	-	.	transcript_id "file_1_file_1_jg3104.t1"; gene_id "file_1_file_1_jg3104";
derer1.05_4	AUGUSTUS	transcript	1657559	1658417	.	-	.	transcript_id "file_1_file_1_jg3104.t1"; gene_id "file_1_file_1_jg3104"
derer1.05_4	AUGUSTUS	gene	1657559	1658417	.	-	.	jg3104
derer1.05_4	AUGUSTUS	CDS	1658253	1658417	1	-	0	transcript_id "file_1_file_1_jg3104.t1"; gene_id "file_1_file_1_jg3104";
derer1.05_4	AUGUSTUS	exon	1658253	1658417	.	-	.	transcript_id "file_1_file_1_jg3104.t1"; gene_id "file_1_file_1_jg3104";
derer1.05_4	AUGUSTUS	start_codon	1658415	1658417	.	-	0	transcript_id "file_1_file_1_jg3104.t1"; gene_id "file_1_file_1_jg3104";
derer1.05_4	AUGUSTUS	stop_codon	11437001	11437003	.	-	0	transcript_id "file_1_file_1_jg4275.t1"; gene_id "file_1_file_1_jg4275";
derer1.05_4	AUGUSTUS	CDS	11437001	11437207	0.96	-	0	transcript_id "file_1_file_1_jg4275.t1"; gene_id "file_1_file_1_jg4275";
derer1.05_4	AUGUSTUS	exon	11437001	11437207	.	-	.	transcript_id "file_1_file_1_jg4275.t1"; gene_id "file_1_file_1_jg4275";
derer1.05_4	AUGUSTUS	intron	11437208	11437269	.	-	.	transcript_id "file_1_file_1_jg4275.t1"; gene_id "file_1_file_1_jg4275";
derer1.05_4	AUGUSTUS	CDS	11437270	11437873	1	-	1	transcript_id "file_1_file_1_jg4275.t1"; gene_id "file_1_file_1_jg4275";
derer1.05_4	AUGUSTUS	exon	11437270	11437873	.	-	.	transcript_id "file_1_file_1_jg4275.t1"; gene_id "file_1_file_1_jg4275";
derer1.05_4	AUGUSTUS	intron	11437874	11437933	.	-	.	transcript_id "file_1_file_1_jg4275.t1"; gene_id "file_1_file_1_jg4275";
derer1.05_4	AUGUSTUS	CDS	11437934	11438844	1	-	0	transcript_id "file_1_file_1_jg4275.t1"; gene_id "file_1_file_1_jg4275";
derer1.05_4	AUGUSTUS	exon	11437934	11438844	.	-	.	transcript_id "file_1_file_1_jg4275.t1"; gene_id "file_1_file_1_jg4275";
derer1.05_4	AUGUSTUS	intron	11438845	11438902	.	-	.	transcript_id "file_1_file_1_jg4275.t1"; gene_id "file_1_file_1_jg4275";
derer1.05_4	AUGUSTUS	CDS	11438903	11439069	1	-	2	transcript_id "file_1_file_1_jg4275.t1"; gene_id "file_1_file_1_jg4275";
derer1.05_4	AUGUSTUS	exon	11438903	11439069	.	-	.	transcript_id "file_1_file_1_jg4275.t1"; gene_id "file_1_file_1_jg4275";
derer1.05_4	AUGUSTUS	intron	11439070	11439684	.	-	.	transcript_id "file_1_file_1_jg4275.t1"; gene_id "file_1_file_1_jg4275";
derer1.05_4	AUGUSTUS	CDS	11439685	11439871	1	-	0	transcript_id "file_1_file_1_jg4275.t1"; gene_id "file_1_file_1_jg4275";
derer1.05_4	AUGUSTUS	exon	11439685	11439871	.	-	.	transcript_id "file_1_file_1_jg4275.t1"; gene_id "file_1_file_1_jg4275";
derer1.05_4	AUGUSTUS	intron	11439872	11439934	.	-	.	transcript_id "file_1_file_1_jg4275.t1"; gene_id "file_1_file_1_jg4275";
derer1.05_4	AUGUSTUS	CDS	11439935	11440357	1	-	0	transcript_id "file_1_file_1_jg4275.t1"; gene_id "file_1_file_1_jg4275";
derer1.05_4	AUGUSTUS	exon	11439935	11440357	.	-	.	transcript_id "file_1_file_1_jg4275.t1"; gene_id "file_1_file_1_jg4275";
derer1.05_4	AUGUSTUS	intron	11440358	11445197	.	-	.	transcript_id "file_1_file_1_jg4275.t1"; gene_id "file_1_file_1_jg4275";
derer1.05_4	AUGUSTUS	CDS	11445198	11445341	1	-	0	transcript_id "file_1_file_1_jg4275.t1"; gene_id "file_1_file_1_jg4275";
derer1.05_4	AUGUSTUS	exon	11445198	11445341	.	-	.	transcript_id "file_1_file_1_jg4275.t1"; gene_id "file_1_file_1_jg4275";
derer1.05_4	AUGUSTUS	intron	11445342	11445636	.	-	.	transcript_id "file_1_file_1_jg4275.t1"; gene_id "file_1_file_1_jg4275";
derer1.05_4	AUGUSTUS	CDS	11445637	11446455	1	-	0	transcript_id "file_1_file_1_jg4275.t1"; gene_id "file_1_file_1_jg4275";
derer1.05_4	AUGUSTUS	exon	11445637	11446455	.	-	.	transcript_id "file_1_file_1_jg4275.t1"; gene_id "file_1_file_1_jg4275";
derer1.05_4	AUGUSTUS	intron	11446456	11446516	.	-	.	transcript_id "file_1_file_1_jg4275.t1"; gene_id "file_1_file_1_jg4275";
derer1.05_4	AUGUSTUS	transcript	11437001	11446969	.	-	.	transcript_id "file_1_file_1_jg4275.t1"; gene_id "file_1_file_1_jg4275"
derer1.05_4	AUGUSTUS	gene	11437001	11446969	.	-	.	jg4275
derer1.05_4	AUGUSTUS	CDS	11446517	11446969	1	-	0	transcript_id "file_1_file_1_jg4275.t1"; gene_id "file_1_file_1_jg4275";
derer1.05_4	AUGUSTUS	exon	11446517	11446969	.	-	.	transcript_id "file_1_file_1_jg4275.t1"; gene_id "file_1_file_1_jg4275";
derer1.05_4	AUGUSTUS	start_codon	11446967	11446969	.	-	0	transcript_id "file_1_file_1_jg4275.t1"; gene_id "file_1_file_1_jg4275";
derer1.05_2	AUGUSTUS	start_codon	15198435	15198437	.	+	0	transcript_id "file_1_file_1_jg1766.t1"; gene_id "file_1_file_1_jg1766";
derer1.05_2	AUGUSTUS	CDS	15198435	15198517	1	+	0	transcript_id "file_1_file_1_jg1766.t1"; gene_id "file_1_file_1_jg1766";
derer1.05_2	AUGUSTUS	exon	15198435	15198517	.	+	.	transcript_id "file_1_file_1_jg1766.t1"; gene_id "file_1_file_1_jg1766";
derer1.05_2	AUGUSTUS	intron	15198518	15198571	.	+	.	transcript_id "file_1_file_1_jg1766.t1"; gene_id "file_1_file_1_jg1766";
derer1.05_2	AUGUSTUS	CDS	15198572	15199322	1	+	1	transcript_id "file_1_file_1_jg1766.t1"; gene_id "file_1_file_1_jg1766";
derer1.05_2	AUGUSTUS	exon	15198572	15199322	.	+	.	transcript_id "file_1_file_1_jg1766.t1"; gene_id "file_1_file_1_jg1766";
derer1.05_2	AUGUSTUS	intron	15199323	15199375	.	+	.	transcript_id "file_1_file_1_jg1766.t1"; gene_id "file_1_file_1_jg1766";
derer1.05_2	AUGUSTUS	transcript	15198435	15199867	.	+	.	transcript_id "file_1_file_1_jg1766.t1"; gene_id "file_1_file_1_jg1766"
derer1.05_2	AUGUSTUS	gene	15198435	15199867	.	+	.	jg1766
derer1.05_2	AUGUSTUS	CDS	15199376	15199867	1	+	0	transcript_id "file_1_file_1_jg1766.t1"; gene_id "file_1_file_1_jg1766";
derer1.05_2	AUGUSTUS	exon	15199376	15199867	.	+	.	transcript_id "file_1_file_1_jg1766.t1"; gene_id "file_1_file_1_jg1766";
derer1.05_2	AUGUSTUS	stop_codon	15199865	15199867	.	+	0	transcript_id "file_1_file_1_jg1766.t1"; gene_id "file_1_file_1_jg1766";
derer1.05_3	AUGUSTUS	start_codon	16584269	16584271	.	+	0	transcript_id "file_1_file_1_jg8409.t1"; gene_id "file_1_file_1_jg8409";
derer1.05_3	AUGUSTUS	CDS	16584269	16586113	1	+	0	transcript_id "file_1_file_1_jg8409.t1"; gene_id "file_1_file_1_jg8409";
derer1.05_3	AUGUSTUS	exon	16584269	16586113	.	+	.	transcript_id "file_1_file_1_jg8409.t1"; gene_id "file_1_file_1_jg8409";
derer1.05_3	AUGUSTUS	transcript	16584269	16586113	.	+	.	transcript_id "file_1_file_1_jg8409.t1"; gene_id "file_1_file_1_jg8409"
derer1.05_3	AUGUSTUS	gene	16584269	16586113	.	+	.	jg8409
derer1.05_3	AUGUSTUS	stop_codon	16586111	16586113	.	+	0	transcript_id "file_1_file_1_jg8409.t1"; gene_id "file_1_file_1_jg8409";
derer1.05_2	AUGUSTUS	stop_codon	14023631	14023633	.	-	0	transcript_id "file_1_file_1_jg1633.t1"; gene_id "file_1_file_1_jg1633";
derer1.05_2	AUGUSTUS	CDS	14023631	14024577	1	-	2	transcript_id "file_1_file_1_jg1633.t1"; gene_id "file_1_file_1_jg1633";
derer1.05_2	AUGUSTUS	exon	14023631	14024577	.	-	.	transcript_id "file_1_file_1_jg1633.t1"; gene_id "file_1_file_1_jg1633";
derer1.05_2	AUGUSTUS	intron	14024578	14024637	.	-	.	transcript_id "file_1_file_1_jg1633.t1"; gene_id "file_1_file_1_jg1633";
derer1.05_2	AUGUSTUS	CDS	14024638	14025021	1	-	2	transcript_id "file_1_file_1_jg1633.t1"; gene_id "file_1_file_1_jg1633";
derer1.05_2	AUGUSTUS	exon	14024638	14025021	.	-	.	transcript_id "file_1_file_1_jg1633.t1"; gene_id "file_1_file_1_jg1633";
derer1.05_2	AUGUSTUS	intron	14025022	14025083	.	-	.	transcript_id "file_1_file_1_jg1633.t1"; gene_id "file_1_file_1_jg1633";
derer1.05_2	AUGUSTUS	CDS	14025084	14025267	1	-	0	transcript_id "file_1_file_1_jg1633.t1"; gene_id "file_1_file_1_jg1633";
derer1.05_2	AUGUSTUS	exon	14025084	14025267	.	-	.	transcript_id "file_1_file_1_jg1633.t1"; gene_id "file_1_file_1_jg1633";
derer1.05_2	AUGUSTUS	intron	14025268	14027405	.	-	.	transcript_id "file_1_file_1_jg1633.t1"; gene_id "file_1_file_1_jg1633";
derer1.05_2	AUGUSTUS	transcript	14023631	14027423	.	-	.	transcript_id "file_1_file_1_jg1633.t1"; gene_id "file_1_file_1_jg1633"
derer1.05_2	AUGUSTUS	gene	14023631	14027423	.	-	.	jg1633
derer1.05_2	AUGUSTUS	CDS	14027406	14027423	1	-	0	transcript_id "file_1_file_1_jg1633.t1"; gene_id "file_1_file_1_jg1633";
derer1.05_2	AUGUSTUS	exon	14027406	14027423	.	-	.	transcript_id "file_1_file_1_jg1633.t1"; gene_id "file_1_file_1_jg1633";
derer1.05_2	AUGUSTUS	start_codon	14027421	14027423	.	-	0	transcript_id "file_1_file_1_jg1633.t1"; gene_id "file_1_file_1_jg1633";
derer1.05_0	AUGUSTUS	stop_codon	8058229	8058231	.	-	0	transcript_id "file_1_file_1_jg9546.t1"; gene_id "file_1_file_1_jg9546";
derer1.05_0	AUGUSTUS	CDS	8058229	8058365	1	-	2	transcript_id "file_1_file_1_jg9546.t1"; gene_id "file_1_file_1_jg9546";
derer1.05_0	AUGUSTUS	exon	8058229	8058365	.	-	.	transcript_id "file_1_file_1_jg9546.t1"; gene_id "file_1_file_1_jg9546";
derer1.05_0	AUGUSTUS	intron	8058366	8058428	.	-	.	transcript_id "file_1_file_1_jg9546.t1"; gene_id "file_1_file_1_jg9546";
derer1.05_0	AUGUSTUS	CDS	8058429	8058540	1	-	0	transcript_id "file_1_file_1_jg9546.t1"; gene_id "file_1_file_1_jg9546";
derer1.05_0	AUGUSTUS	exon	8058429	8058540	.	-	.	transcript_id "file_1_file_1_jg9546.t1"; gene_id "file_1_file_1_jg9546";
derer1.05_0	AUGUSTUS	intron	8058541	8058696	.	-	.	transcript_id "file_1_file_1_jg9546.t1"; gene_id "file_1_file_1_jg9546";
derer1.05_0	AUGUSTUS	CDS	8058697	8058836	1	-	2	transcript_id "file_1_file_1_jg9546.t1"; gene_id "file_1_file_1_jg9546";
derer1.05_0	AUGUSTUS	exon	8058697	8058836	.	-	.	transcript_id "file_1_file_1_jg9546.t1"; gene_id "file_1_file_1_jg9546";
derer1.05_0	AUGUSTUS	intron	8058837	8058891	.	-	.	transcript_id "file_1_file_1_jg9546.t1"; gene_id "file_1_file_1_jg9546";
derer1.05_0	AUGUSTUS	CDS	8058892	8059055	1	-	1	transcript_id "file_1_file_1_jg9546.t1"; gene_id "file_1_file_1_jg9546";
derer1.05_0	AUGUSTUS	exon	8058892	8059055	.	-	.	transcript_id "file_1_file_1_jg9546.t1"; gene_id "file_1_file_1_jg9546";
derer1.05_0	AUGUSTUS	intron	8059056	8059115	.	-	.	transcript_id "file_1_file_1_jg9546.t1"; gene_id "file_1_file_1_jg9546";
derer1.05_0	AUGUSTUS	CDS	8059116	8059318	1	-	0	transcript_id "file_1_file_1_jg9546.t1"; gene_id "file_1_file_1_jg9546";
derer1.05_0	AUGUSTUS	exon	8059116	8059318	.	-	.	transcript_id "file_1_file_1_jg9546.t1"; gene_id "file_1_file_1_jg9546";
derer1.05_0	AUGUSTUS	intron	8059319	8059375	.	-	.	transcript_id "file_1_file_1_jg9546.t1"; gene_id "file_1_file_1_jg9546";
derer1.05_0	AUGUSTUS	CDS	8059376	8059527	1	-	2	transcript_id "file_1_file_1_jg9546.t1"; gene_id "file_1_file_1_jg9546";
derer1.05_0	AUGUSTUS	exon	8059376	8059527	.	-	.	transcript_id "file_1_file_1_jg9546.t1"; gene_id "file_1_file_1_jg9546";
derer1.05_0	AUGUSTUS	intron	8059528	8059589	.	-	.	transcript_id "file_1_file_1_jg9546.t1"; gene_id "file_1_file_1_jg9546";
derer1.05_0	AUGUSTUS	CDS	8059590	8059702	1	-	1	transcript_id "file_1_file_1_jg9546.t1"; gene_id "file_1_file_1_jg9546";
derer1.05_0	AUGUSTUS	exon	8059590	8059702	.	-	.	transcript_id "file_1_file_1_jg9546.t1"; gene_id "file_1_file_1_jg9546";
derer1.05_0	AUGUSTUS	intron	8059703	8059770	.	-	.	transcript_id "file_1_file_1_jg9546.t1"; gene_id "file_1_file_1_jg9546";
derer1.05_0	AUGUSTUS	CDS	8059771	8059952	1	-	0	transcript_id "file_1_file_1_jg9546.t1"; gene_id "file_1_file_1_jg9546";
derer1.05_0	AUGUSTUS	exon	8059771	8059952	.	-	.	transcript_id "file_1_file_1_jg9546.t1"; gene_id "file_1_file_1_jg9546";
derer1.05_0	AUGUSTUS	intron	8059953	8060019	.	-	.	transcript_id "file_1_file_1_jg9546.t1"; gene_id "file_1_file_1_jg9546";
derer1.05_0	AUGUSTUS	CDS	8060020	8060210	1	-	2	transcript_id "file_1_file_1_jg9546.t1"; gene_id "file_1_file_1_jg9546";
derer1.05_0	AUGUSTUS	exon	8060020	8060210	.	-	.	transcript_id "file_1_file_1_jg9546.t1"; gene_id "file_1_file_1_jg9546";
derer1.05_0	AUGUSTUS	intron	8060211	8060280	.	-	.	transcript_id "file_1_file_1_jg9546.t1"; gene_id "file_1_file_1_jg9546";
derer1.05_0	AUGUSTUS	CDS	8060281	8060445	1	-	2	transcript_id "file_1_file_1_jg9546.t1"; gene_id "file_1_file_1_jg9546";
derer1.05_0	AUGUSTUS	exon	8060281	8060445	.	-	.	transcript_id "file_1_file_1_jg9546.t1"; gene_id "file_1_file_1_jg9546";
derer1.05_0	AUGUSTUS	intron	8060446	8061522	.	-	.	transcript_id "file_1_file_1_jg9546.t1"; gene_id "file_1_file_1_jg9546";
derer1.05_0	AUGUSTUS	transcript	8058229	8062879	.	-	.	transcript_id "file_1_file_1_jg9546.t1"; gene_id "file_1_file_1_jg9546"
derer1.05_0	AUGUSTUS	gene	8058229	8062879	.	-	.	jg9546
derer1.05_0	AUGUSTUS	CDS	8061523	8062879	1	-	0	transcript_id "file_1_file_1_jg9546.t1"; gene_id "file_1_file_1_jg9546";
derer1.05_0	AUGUSTUS	exon	8061523	8062879	.	-	.	transcript_id "file_1_file_1_jg9546.t1"; gene_id "file_1_file_1_jg9546";
derer1.05_0	AUGUSTUS	start_codon	8062877	8062879	.	-	0	transcript_id "file_1_file_1_jg9546.t1"; gene_id "file_1_file_1_jg9546";
derer1.05_1	AUGUSTUS	stop_codon	20876162	20876164	.	-	0	transcript_id "file_1_file_1_jg14686.t1"; gene_id "file_1_file_1_jg14686";
derer1.05_1	AUGUSTUS	CDS	20876162	20876431	1	-	0	transcript_id "file_1_file_1_jg14686.t1"; gene_id "file_1_file_1_jg14686";
derer1.05_1	AUGUSTUS	exon	20876162	20876431	.	-	.	transcript_id "file_1_file_1_jg14686.t1"; gene_id "file_1_file_1_jg14686";
derer1.05_1	AUGUSTUS	intron	20876432	20876561	.	-	.	transcript_id "file_1_file_1_jg14686.t1"; gene_id "file_1_file_1_jg14686";
derer1.05_1	AUGUSTUS	CDS	20876562	20876864	1	-	0	transcript_id "file_1_file_1_jg14686.t1"; gene_id "file_1_file_1_jg14686";
derer1.05_1	AUGUSTUS	exon	20876562	20876864	.	-	.	transcript_id "file_1_file_1_jg14686.t1"; gene_id "file_1_file_1_jg14686";
derer1.05_1	AUGUSTUS	intron	20876865	20876926	.	-	.	transcript_id "file_1_file_1_jg14686.t1"; gene_id "file_1_file_1_jg14686";
derer1.05_1	AUGUSTUS	CDS	20876927	20877085	1	-	0	transcript_id "file_1_file_1_jg14686.t1"; gene_id "file_1_file_1_jg14686";
derer1.05_1	AUGUSTUS	exon	20876927	20877085	.	-	.	transcript_id "file_1_file_1_jg14686.t1"; gene_id "file_1_file_1_jg14686";
derer1.05_1	AUGUSTUS	intron	20877086	20877806	.	-	.	transcript_id "file_1_file_1_jg14686.t1"; gene_id "file_1_file_1_jg14686";
derer1.05_1	AUGUSTUS	transcript	20876162	20878106	.	-	.	transcript_id "file_1_file_1_jg14686.t1"; gene_id "file_1_file_1_jg14686"
derer1.05_1	AUGUSTUS	gene	20876162	20878106	.	-	.	jg14686
derer1.05_1	AUGUSTUS	CDS	20877807	20878106	1	-	0	transcript_id "file_1_file_1_jg14686.t1"; gene_id "file_1_file_1_jg14686";
derer1.05_1	AUGUSTUS	exon	20877807	20878106	.	-	.	transcript_id "file_1_file_1_jg14686.t1"; gene_id "file_1_file_1_jg14686";
derer1.05_1	AUGUSTUS	start_codon	20878104	20878106	.	-	0	transcript_id "file_1_file_1_jg14686.t1"; gene_id "file_1_file_1_jg14686";
derer1.05_2	AUGUSTUS	start_codon	13698648	13698650	.	+	0	transcript_id "file_1_file_1_jg1575.t1"; gene_id "file_1_file_1_jg1575";
derer1.05_2	AUGUSTUS	CDS	13698648	13698794	1	+	0	transcript_id "file_1_file_1_jg1575.t1"; gene_id "file_1_file_1_jg1575";
derer1.05_2	AUGUSTUS	exon	13698648	13698794	.	+	.	transcript_id "file_1_file_1_jg1575.t1"; gene_id "file_1_file_1_jg1575";
derer1.05_2	AUGUSTUS	intron	13698795	13699869	.	+	.	transcript_id "file_1_file_1_jg1575.t1"; gene_id "file_1_file_1_jg1575";
derer1.05_2	AUGUSTUS	CDS	13699870	13700329	1	+	0	transcript_id "file_1_file_1_jg1575.t1"; gene_id "file_1_file_1_jg1575";
derer1.05_2	AUGUSTUS	exon	13699870	13700329	.	+	.	transcript_id "file_1_file_1_jg1575.t1"; gene_id "file_1_file_1_jg1575";
derer1.05_2	AUGUSTUS	intron	13700330	13700491	.	+	.	transcript_id "file_1_file_1_jg1575.t1"; gene_id "file_1_file_1_jg1575";
derer1.05_2	AUGUSTUS	CDS	13700492	13702371	1	+	2	transcript_id "file_1_file_1_jg1575.t1"; gene_id "file_1_file_1_jg1575";
derer1.05_2	AUGUSTUS	exon	13700492	13702371	.	+	.	transcript_id "file_1_file_1_jg1575.t1"; gene_id "file_1_file_1_jg1575";
derer1.05_2	AUGUSTUS	intron	13702372	13702434	.	+	.	transcript_id "file_1_file_1_jg1575.t1"; gene_id "file_1_file_1_jg1575";
derer1.05_2	AUGUSTUS	transcript	13698648	13702875	.	+	.	transcript_id "file_1_file_1_jg1575.t1"; gene_id "file_1_file_1_jg1575"
derer1.05_2	AUGUSTUS	gene	13698648	13702875	.	+	.	jg1575
derer1.05_2	AUGUSTUS	CDS	13702435	13702875	1	+	0	transcript_id "file_1_file_1_jg1575.t1"; gene_id "file_1_file_1_jg1575";
derer1.05_2	AUGUSTUS	exon	13702435	13702875	.	+	.	transcript_id "file_1_file_1_jg1575.t1"; gene_id "file_1_file_1_jg1575";
derer1.05_2	AUGUSTUS	stop_codon	13702873	13702875	.	+	0	transcript_id "file_1_file_1_jg1575.t1"; gene_id "file_1_file_1_jg1575";
derer1.05_1	AUGUSTUS	start_codon	8804099	8804101	.	+	0	transcript_id "file_1_file_1_jg13209.t2"; gene_id "file_1_file_1_jg13209";
derer1.05_1	AUGUSTUS	CDS	8804099	8804228	1	+	0	transcript_id "file_1_file_1_jg13209.t2"; gene_id "file_1_file_1_jg13209";
derer1.05_1	AUGUSTUS	exon	8804099	8804228	.	+	.	transcript_id "file_1_file_1_jg13209.t2"; gene_id "file_1_file_1_jg13209";
derer1.05_1	AUGUSTUS	intron	8804229	8804355	.	+	.	transcript_id "file_1_file_1_jg13209.t2"; gene_id "file_1_file_1_jg13209";
derer1.05_1	AUGUSTUS	CDS	8804356	8804406	1	+	2	transcript_id "file_1_file_1_jg13209.t2"; gene_id "file_1_file_1_jg13209";
derer1.05_1	AUGUSTUS	exon	8804356	8804406	.	+	.	transcript_id "file_1_file_1_jg13209.t2"; gene_id "file_1_file_1_jg13209";
derer1.05_1	AUGUSTUS	intron	8804407	8806308	.	+	.	transcript_id "file_1_file_1_jg13209.t2"; gene_id "file_1_file_1_jg13209";
derer1.05_1	AUGUSTUS	CDS	8806309	8806368	1	+	2	transcript_id "file_1_file_1_jg13209.t2"; gene_id "file_1_file_1_jg13209";
derer1.05_1	AUGUSTUS	exon	8806309	8806368	.	+	.	transcript_id "file_1_file_1_jg13209.t2"; gene_id "file_1_file_1_jg13209";
derer1.05_1	AUGUSTUS	intron	8806369	8807901	.	+	.	transcript_id "file_1_file_1_jg13209.t2"; gene_id "file_1_file_1_jg13209";
derer1.05_1	AUGUSTUS	CDS	8807902	8807949	1	+	2	transcript_id "file_1_file_1_jg13209.t2"; gene_id "file_1_file_1_jg13209";
derer1.05_1	AUGUSTUS	exon	8807902	8807949	.	+	.	transcript_id "file_1_file_1_jg13209.t2"; gene_id "file_1_file_1_jg13209";
derer1.05_1	AUGUSTUS	intron	8807950	8810890	.	+	.	transcript_id "file_1_file_1_jg13209.t2"; gene_id "file_1_file_1_jg13209";
derer1.05_1	AUGUSTUS	CDS	8810891	8811080	1	+	2	transcript_id "file_1_file_1_jg13209.t2"; gene_id "file_1_file_1_jg13209";
derer1.05_1	AUGUSTUS	exon	8810891	8811080	.	+	.	transcript_id "file_1_file_1_jg13209.t2"; gene_id "file_1_file_1_jg13209";
derer1.05_1	AUGUSTUS	intron	8811081	8813260	.	+	.	transcript_id "file_1_file_1_jg13209.t2"; gene_id "file_1_file_1_jg13209";
derer1.05_1	AUGUSTUS	CDS	8813261	8813469	1	+	1	transcript_id "file_1_file_1_jg13209.t2"; gene_id "file_1_file_1_jg13209";
derer1.05_1	AUGUSTUS	exon	8813261	8813469	.	+	.	transcript_id "file_1_file_1_jg13209.t2"; gene_id "file_1_file_1_jg13209";
derer1.05_1	AUGUSTUS	intron	8813470	8813731	.	+	.	transcript_id "file_1_file_1_jg13209.t2"; gene_id "file_1_file_1_jg13209";
derer1.05_1	AUGUSTUS	transcript	8804099	8813868	.	+	.	transcript_id "file_1_file_1_jg13209.t2"; gene_id "file_1_file_1_jg13209"
derer1.05_1	AUGUSTUS	CDS	8813732	8813868	1	+	2	transcript_id "file_1_file_1_jg13209.t2"; gene_id "file_1_file_1_jg13209";
derer1.05_1	AUGUSTUS	exon	8813732	8813868	.	+	.	transcript_id "file_1_file_1_jg13209.t2"; gene_id "file_1_file_1_jg13209";
derer1.05_1	AUGUSTUS	stop_codon	8813866	8813868	.	+	0	transcript_id "file_1_file_1_jg13209.t2"; gene_id "file_1_file_1_jg13209";
derer1.05_1	AUGUSTUS	stop_codon	19359046	19359048	.	-	0	transcript_id "file_1_file_1_jg14470.t1"; gene_id "file_1_file_1_jg14470";
derer1.05_1	AUGUSTUS	CDS	19359046	19359141	1	-	0	transcript_id "file_1_file_1_jg14470.t1"; gene_id "file_1_file_1_jg14470";
derer1.05_1	AUGUSTUS	exon	19359046	19359141	.	-	.	transcript_id "file_1_file_1_jg14470.t1"; gene_id "file_1_file_1_jg14470";
derer1.05_1	AUGUSTUS	intron	19359142	19360106	.	-	.	transcript_id "file_1_file_1_jg14470.t1"; gene_id "file_1_file_1_jg14470";
derer1.05_1	AUGUSTUS	CDS	19360107	19360259	1	-	0	transcript_id "file_1_file_1_jg14470.t1"; gene_id "file_1_file_1_jg14470";
derer1.05_1	AUGUSTUS	exon	19360107	19360259	.	-	.	transcript_id "file_1_file_1_jg14470.t1"; gene_id "file_1_file_1_jg14470";
derer1.05_1	AUGUSTUS	intron	19360260	19362741	.	-	.	transcript_id "file_1_file_1_jg14470.t1"; gene_id "file_1_file_1_jg14470";
derer1.05_1	AUGUSTUS	CDS	19362742	19362930	1	-	0	transcript_id "file_1_file_1_jg14470.t1"; gene_id "file_1_file_1_jg14470";
derer1.05_1	AUGUSTUS	exon	19362742	19362930	.	-	.	transcript_id "file_1_file_1_jg14470.t1"; gene_id "file_1_file_1_jg14470";
derer1.05_1	AUGUSTUS	intron	19362931	19363161	.	-	.	transcript_id "file_1_file_1_jg14470.t1"; gene_id "file_1_file_1_jg14470";
derer1.05_1	AUGUSTUS	CDS	19363162	19363324	1	-	1	transcript_id "file_1_file_1_jg14470.t1"; gene_id "file_1_file_1_jg14470";
derer1.05_1	AUGUSTUS	exon	19363162	19363324	.	-	.	transcript_id "file_1_file_1_jg14470.t1"; gene_id "file_1_file_1_jg14470";
derer1.05_1	AUGUSTUS	intron	19363325	19363430	.	-	.	transcript_id "file_1_file_1_jg14470.t1"; gene_id "file_1_file_1_jg14470";
derer1.05_1	AUGUSTUS	CDS	19363431	19364343	1	-	2	transcript_id "file_1_file_1_jg14470.t1"; gene_id "file_1_file_1_jg14470";
derer1.05_1	AUGUSTUS	exon	19363431	19364343	.	-	.	transcript_id "file_1_file_1_jg14470.t1"; gene_id "file_1_file_1_jg14470";
derer1.05_1	AUGUSTUS	intron	19364344	19364764	.	-	.	transcript_id "file_1_file_1_jg14470.t1"; gene_id "file_1_file_1_jg14470";
derer1.05_1	AUGUSTUS	transcript	19359046	19364966	.	-	.	transcript_id "file_1_file_1_jg14470.t1"; gene_id "file_1_file_1_jg14470"
derer1.05_1	AUGUSTUS	gene	19359046	19364966	.	-	.	jg14470
derer1.05_1	AUGUSTUS	CDS	19364765	19364966	1	-	0	transcript_id "file_1_file_1_jg14470.t1"; gene_id "file_1_file_1_jg14470";
derer1.05_1	AUGUSTUS	exon	19364765	19364966	.	-	.	transcript_id "file_1_file_1_jg14470.t1"; gene_id "file_1_file_1_jg14470";
derer1.05_1	AUGUSTUS	start_codon	19364964	19364966	.	-	0	transcript_id "file_1_file_1_jg14470.t1"; gene_id "file_1_file_1_jg14470";
derer1.05_4	AUGUSTUS	stop_codon	13402531	13402533	.	-	0	transcript_id "file_1_file_1_jg4536.t1"; gene_id "file_1_file_1_jg4536";
derer1.05_4	AUGUSTUS	CDS	13402531	13402702	1	-	1	transcript_id "file_1_file_1_jg4536.t1"; gene_id "file_1_file_1_jg4536";
derer1.05_4	AUGUSTUS	exon	13402531	13402702	.	-	.	transcript_id "file_1_file_1_jg4536.t1"; gene_id "file_1_file_1_jg4536";
derer1.05_4	AUGUSTUS	intron	13402703	13402769	.	-	.	transcript_id "file_1_file_1_jg4536.t1"; gene_id "file_1_file_1_jg4536";
derer1.05_4	AUGUSTUS	CDS	13402770	13403026	1	-	0	transcript_id "file_1_file_1_jg4536.t1"; gene_id "file_1_file_1_jg4536";
derer1.05_4	AUGUSTUS	exon	13402770	13403026	.	-	.	transcript_id "file_1_file_1_jg4536.t1"; gene_id "file_1_file_1_jg4536";
derer1.05_4	AUGUSTUS	intron	13403027	13403079	.	-	.	transcript_id "file_1_file_1_jg4536.t1"; gene_id "file_1_file_1_jg4536";
derer1.05_4	AUGUSTUS	CDS	13403080	13403301	1	-	0	transcript_id "file_1_file_1_jg4536.t1"; gene_id "file_1_file_1_jg4536";
derer1.05_4	AUGUSTUS	exon	13403080	13403301	.	-	.	transcript_id "file_1_file_1_jg4536.t1"; gene_id "file_1_file_1_jg4536";
derer1.05_4	AUGUSTUS	intron	13403302	13403365	.	-	.	transcript_id "file_1_file_1_jg4536.t1"; gene_id "file_1_file_1_jg4536";
derer1.05_4	AUGUSTUS	transcript	13402531	13403407	.	-	.	transcript_id "file_1_file_1_jg4536.t1"; gene_id "file_1_file_1_jg4536"
derer1.05_4	AUGUSTUS	gene	13402531	13403407	.	-	.	jg4536
derer1.05_4	AUGUSTUS	CDS	13403366	13403407	1	-	0	transcript_id "file_1_file_1_jg4536.t1"; gene_id "file_1_file_1_jg4536";
derer1.05_4	AUGUSTUS	exon	13403366	13403407	.	-	.	transcript_id "file_1_file_1_jg4536.t1"; gene_id "file_1_file_1_jg4536";
derer1.05_4	AUGUSTUS	start_codon	13403405	13403407	.	-	0	transcript_id "file_1_file_1_jg4536.t1"; gene_id "file_1_file_1_jg4536";
derer1.05_2	AUGUSTUS	start_codon	11010519	11010521	.	+	0	transcript_id "file_1_file_1_jg1172.t1"; gene_id "file_1_file_1_jg1172";
derer1.05_2	AUGUSTUS	CDS	11010519	11010566	1	+	0	transcript_id "file_1_file_1_jg1172.t1"; gene_id "file_1_file_1_jg1172";
derer1.05_2	AUGUSTUS	exon	11010519	11010566	.	+	.	transcript_id "file_1_file_1_jg1172.t1"; gene_id "file_1_file_1_jg1172";
derer1.05_2	AUGUSTUS	intron	11010567	11012333	.	+	.	transcript_id "file_1_file_1_jg1172.t1"; gene_id "file_1_file_1_jg1172";
derer1.05_2	AUGUSTUS	CDS	11012334	11012767	1	+	0	transcript_id "file_1_file_1_jg1172.t1"; gene_id "file_1_file_1_jg1172";
derer1.05_2	AUGUSTUS	exon	11012334	11012767	.	+	.	transcript_id "file_1_file_1_jg1172.t1"; gene_id "file_1_file_1_jg1172";
derer1.05_2	AUGUSTUS	intron	11012768	11012830	.	+	.	transcript_id "file_1_file_1_jg1172.t1"; gene_id "file_1_file_1_jg1172";
derer1.05_2	AUGUSTUS	CDS	11012831	11013065	1	+	1	transcript_id "file_1_file_1_jg1172.t1"; gene_id "file_1_file_1_jg1172";
derer1.05_2	AUGUSTUS	exon	11012831	11013065	.	+	.	transcript_id "file_1_file_1_jg1172.t1"; gene_id "file_1_file_1_jg1172";
derer1.05_2	AUGUSTUS	intron	11013066	11013123	.	+	.	transcript_id "file_1_file_1_jg1172.t1"; gene_id "file_1_file_1_jg1172";
derer1.05_2	AUGUSTUS	CDS	11013124	11013550	1	+	0	transcript_id "file_1_file_1_jg1172.t1"; gene_id "file_1_file_1_jg1172";
derer1.05_2	AUGUSTUS	exon	11013124	11013550	.	+	.	transcript_id "file_1_file_1_jg1172.t1"; gene_id "file_1_file_1_jg1172";
derer1.05_2	AUGUSTUS	intron	11013551	11013615	.	+	.	transcript_id "file_1_file_1_jg1172.t1"; gene_id "file_1_file_1_jg1172";
derer1.05_2	AUGUSTUS	CDS	11013616	11013693	1	+	2	transcript_id "file_1_file_1_jg1172.t1"; gene_id "file_1_file_1_jg1172";
derer1.05_2	AUGUSTUS	exon	11013616	11013693	.	+	.	transcript_id "file_1_file_1_jg1172.t1"; gene_id "file_1_file_1_jg1172";
derer1.05_2	AUGUSTUS	intron	11013694	11013766	.	+	.	transcript_id "file_1_file_1_jg1172.t1"; gene_id "file_1_file_1_jg1172";
derer1.05_2	AUGUSTUS	CDS	11013767	11014158	1	+	2	transcript_id "file_1_file_1_jg1172.t1"; gene_id "file_1_file_1_jg1172";
derer1.05_2	AUGUSTUS	exon	11013767	11014158	.	+	.	transcript_id "file_1_file_1_jg1172.t1"; gene_id "file_1_file_1_jg1172";
derer1.05_2	AUGUSTUS	intron	11014159	11014210	.	+	.	transcript_id "file_1_file_1_jg1172.t1"; gene_id "file_1_file_1_jg1172";
derer1.05_2	AUGUSTUS	CDS	11014211	11014632	1	+	0	transcript_id "file_1_file_1_jg1172.t1"; gene_id "file_1_file_1_jg1172";
derer1.05_2	AUGUSTUS	exon	11014211	11014632	.	+	.	transcript_id "file_1_file_1_jg1172.t1"; gene_id "file_1_file_1_jg1172";
derer1.05_2	AUGUSTUS	intron	11014633	11014697	.	+	.	transcript_id "file_1_file_1_jg1172.t1"; gene_id "file_1_file_1_jg1172";
derer1.05_2	AUGUSTUS	transcript	11010519	11014884	.	+	.	transcript_id "file_1_file_1_jg1172.t1"; gene_id "file_1_file_1_jg1172"
derer1.05_2	AUGUSTUS	gene	11010519	11014884	.	+	.	jg1172
derer1.05_2	AUGUSTUS	CDS	11014698	11014884	1	+	1	transcript_id "file_1_file_1_jg1172.t1"; gene_id "file_1_file_1_jg1172";
derer1.05_2	AUGUSTUS	exon	11014698	11014884	.	+	.	transcript_id "file_1_file_1_jg1172.t1"; gene_id "file_1_file_1_jg1172";
derer1.05_2	AUGUSTUS	stop_codon	11014882	11014884	.	+	0	transcript_id "file_1_file_1_jg1172.t1"; gene_id "file_1_file_1_jg1172";
derer1.05_1	AUGUSTUS	start_codon	16197151	16197153	.	+	0	transcript_id "file_1_file_1_jg14044.t1"; gene_id "file_1_file_1_jg14044";
derer1.05_1	AUGUSTUS	CDS	16197151	16197232	0.59	+	0	transcript_id "file_1_file_1_jg14044.t1"; gene_id "file_1_file_1_jg14044";
derer1.05_1	AUGUSTUS	exon	16197151	16197232	.	+	.	transcript_id "file_1_file_1_jg14044.t1"; gene_id "file_1_file_1_jg14044";
derer1.05_1	AUGUSTUS	intron	16197233	16197283	.	+	.	transcript_id "file_1_file_1_jg14044.t1"; gene_id "file_1_file_1_jg14044";
derer1.05_1	AUGUSTUS	transcript	16197151	16197522	.	+	.	transcript_id "file_1_file_1_jg14044.t1"; gene_id "file_1_file_1_jg14044"
derer1.05_1	AUGUSTUS	gene	16194871	16197522	.	+	.	jg14044
derer1.05_1	AUGUSTUS	CDS	16197284	16197522	0.6	+	2	transcript_id "file_1_file_1_jg14044.t1"; gene_id "file_1_file_1_jg14044";
derer1.05_1	AUGUSTUS	exon	16197284	16197522	.	+	.	transcript_id "file_1_file_1_jg14044.t1"; gene_id "file_1_file_1_jg14044";
derer1.05_1	AUGUSTUS	stop_codon	16197520	16197522	.	+	0	transcript_id "file_1_file_1_jg14044.t1"; gene_id "file_1_file_1_jg14044";
derer1.05_2	AUGUSTUS	stop_codon	19805359	19805361	.	-	0	transcript_id "file_1_file_1_jg2416.t1"; gene_id "file_1_file_1_jg2416";
derer1.05_2	AUGUSTUS	CDS	19805359	19805829	1	-	0	transcript_id "file_1_file_1_jg2416.t1"; gene_id "file_1_file_1_jg2416";
derer1.05_2	AUGUSTUS	exon	19805359	19805829	.	-	.	transcript_id "file_1_file_1_jg2416.t1"; gene_id "file_1_file_1_jg2416";
derer1.05_2	AUGUSTUS	intron	19805830	19805896	.	-	.	transcript_id "file_1_file_1_jg2416.t1"; gene_id "file_1_file_1_jg2416";
derer1.05_2	AUGUSTUS	CDS	19805897	19807580	1	-	1	transcript_id "file_1_file_1_jg2416.t1"; gene_id "file_1_file_1_jg2416";
derer1.05_2	AUGUSTUS	exon	19805897	19807580	.	-	.	transcript_id "file_1_file_1_jg2416.t1"; gene_id "file_1_file_1_jg2416";
derer1.05_2	AUGUSTUS	intron	19807581	19807642	.	-	.	transcript_id "file_1_file_1_jg2416.t1"; gene_id "file_1_file_1_jg2416";
derer1.05_2	AUGUSTUS	CDS	19807643	19807956	1	-	0	transcript_id "file_1_file_1_jg2416.t1"; gene_id "file_1_file_1_jg2416";
derer1.05_2	AUGUSTUS	exon	19807643	19807956	.	-	.	transcript_id "file_1_file_1_jg2416.t1"; gene_id "file_1_file_1_jg2416";
derer1.05_2	AUGUSTUS	intron	19807957	19808029	.	-	.	transcript_id "file_1_file_1_jg2416.t1"; gene_id "file_1_file_1_jg2416";
derer1.05_2	AUGUSTUS	CDS	19808030	19808654	1	-	1	transcript_id "file_1_file_1_jg2416.t1"; gene_id "file_1_file_1_jg2416";
derer1.05_2	AUGUSTUS	exon	19808030	19808654	.	-	.	transcript_id "file_1_file_1_jg2416.t1"; gene_id "file_1_file_1_jg2416";
derer1.05_2	AUGUSTUS	intron	19808655	19808716	.	-	.	transcript_id "file_1_file_1_jg2416.t1"; gene_id "file_1_file_1_jg2416";
derer1.05_2	AUGUSTUS	transcript	19805359	19809852	.	-	.	transcript_id "file_1_file_1_jg2416.t1"; gene_id "file_1_file_1_jg2416"
derer1.05_2	AUGUSTUS	gene	19805359	19809852	.	-	.	jg2416
derer1.05_2	AUGUSTUS	CDS	19808717	19809852	1	-	0	transcript_id "file_1_file_1_jg2416.t1"; gene_id "file_1_file_1_jg2416";
derer1.05_2	AUGUSTUS	exon	19808717	19809852	.	-	.	transcript_id "file_1_file_1_jg2416.t1"; gene_id "file_1_file_1_jg2416";
derer1.05_2	AUGUSTUS	start_codon	19809850	19809852	.	-	0	transcript_id "file_1_file_1_jg2416.t1"; gene_id "file_1_file_1_jg2416";
derer1.05_3	AUGUSTUS	stop_codon	1511103	1511105	.	-	0	transcript_id "file_1_file_1_jg6643.t1"; gene_id "file_1_file_1_jg6643";
derer1.05_3	AUGUSTUS	CDS	1511103	1511638	1	-	2	transcript_id "file_1_file_1_jg6643.t1"; gene_id "file_1_file_1_jg6643";
derer1.05_3	AUGUSTUS	exon	1511103	1511638	.	-	.	transcript_id "file_1_file_1_jg6643.t1"; gene_id "file_1_file_1_jg6643";
derer1.05_3	AUGUSTUS	intron	1511639	1511732	.	-	.	transcript_id "file_1_file_1_jg6643.t1"; gene_id "file_1_file_1_jg6643";
derer1.05_3	AUGUSTUS	transcript	1511103	1511781	.	-	.	transcript_id "file_1_file_1_jg6643.t1"; gene_id "file_1_file_1_jg6643"
derer1.05_3	AUGUSTUS	gene	1511103	1511781	.	-	.	jg6643
derer1.05_3	AUGUSTUS	CDS	1511733	1511781	1	-	0	transcript_id "file_1_file_1_jg6643.t1"; gene_id "file_1_file_1_jg6643";
derer1.05_3	AUGUSTUS	exon	1511733	1511781	.	-	.	transcript_id "file_1_file_1_jg6643.t1"; gene_id "file_1_file_1_jg6643";
derer1.05_3	AUGUSTUS	start_codon	1511779	1511781	.	-	0	transcript_id "file_1_file_1_jg6643.t1"; gene_id "file_1_file_1_jg6643";
derer1.05_4	AUGUSTUS	stop_codon	5032302	5032304	.	-	0	transcript_id "file_1_file_1_jg3521.t1"; gene_id "file_1_file_1_jg3521";
derer1.05_4	AUGUSTUS	CDS	5032302	5032477	1	-	2	transcript_id "file_1_file_1_jg3521.t1"; gene_id "file_1_file_1_jg3521";
derer1.05_4	AUGUSTUS	exon	5032302	5032477	.	-	.	transcript_id "file_1_file_1_jg3521.t1"; gene_id "file_1_file_1_jg3521";
derer1.05_4	AUGUSTUS	intron	5032478	5035813	.	-	.	transcript_id "file_1_file_1_jg3521.t1"; gene_id "file_1_file_1_jg3521";
derer1.05_4	AUGUSTUS	CDS	5035814	5036075	1	-	0	transcript_id "file_1_file_1_jg3521.t1"; gene_id "file_1_file_1_jg3521";
derer1.05_4	AUGUSTUS	exon	5035814	5036075	.	-	.	transcript_id "file_1_file_1_jg3521.t1"; gene_id "file_1_file_1_jg3521";
derer1.05_4	AUGUSTUS	intron	5036076	5038043	.	-	.	transcript_id "file_1_file_1_jg3521.t1"; gene_id "file_1_file_1_jg3521";
derer1.05_4	AUGUSTUS	CDS	5038044	5038312	1	-	2	transcript_id "file_1_file_1_jg3521.t1"; gene_id "file_1_file_1_jg3521";
derer1.05_4	AUGUSTUS	exon	5038044	5038312	.	-	.	transcript_id "file_1_file_1_jg3521.t1"; gene_id "file_1_file_1_jg3521";
derer1.05_4	AUGUSTUS	intron	5038313	5039829	.	-	.	transcript_id "file_1_file_1_jg3521.t1"; gene_id "file_1_file_1_jg3521";
derer1.05_4	AUGUSTUS	CDS	5039830	5039927	1	-	1	transcript_id "file_1_file_1_jg3521.t1"; gene_id "file_1_file_1_jg3521";
derer1.05_4	AUGUSTUS	exon	5039830	5039927	.	-	.	transcript_id "file_1_file_1_jg3521.t1"; gene_id "file_1_file_1_jg3521";
derer1.05_4	AUGUSTUS	intron	5039928	5040407	.	-	.	transcript_id "file_1_file_1_jg3521.t1"; gene_id "file_1_file_1_jg3521";
derer1.05_4	AUGUSTUS	CDS	5040408	5040514	1	-	0	transcript_id "file_1_file_1_jg3521.t1"; gene_id "file_1_file_1_jg3521";
derer1.05_4	AUGUSTUS	exon	5040408	5040514	.	-	.	transcript_id "file_1_file_1_jg3521.t1"; gene_id "file_1_file_1_jg3521";
derer1.05_4	AUGUSTUS	intron	5040515	5040593	.	-	.	transcript_id "file_1_file_1_jg3521.t1"; gene_id "file_1_file_1_jg3521";
derer1.05_4	AUGUSTUS	CDS	5040594	5040734	1	-	0	transcript_id "file_1_file_1_jg3521.t1"; gene_id "file_1_file_1_jg3521";
derer1.05_4	AUGUSTUS	exon	5040594	5040734	.	-	.	transcript_id "file_1_file_1_jg3521.t1"; gene_id "file_1_file_1_jg3521";
derer1.05_4	AUGUSTUS	intron	5040735	5040791	.	-	.	transcript_id "file_1_file_1_jg3521.t1"; gene_id "file_1_file_1_jg3521";
derer1.05_4	AUGUSTUS	CDS	5040792	5040920	1	-	0	transcript_id "file_1_file_1_jg3521.t1"; gene_id "file_1_file_1_jg3521";
derer1.05_4	AUGUSTUS	exon	5040792	5040920	.	-	.	transcript_id "file_1_file_1_jg3521.t1"; gene_id "file_1_file_1_jg3521";
derer1.05_4	AUGUSTUS	intron	5040921	5040981	.	-	.	transcript_id "file_1_file_1_jg3521.t1"; gene_id "file_1_file_1_jg3521";
derer1.05_4	AUGUSTUS	CDS	5040982	5041115	1	-	2	transcript_id "file_1_file_1_jg3521.t1"; gene_id "file_1_file_1_jg3521";
derer1.05_4	AUGUSTUS	exon	5040982	5041115	.	-	.	transcript_id "file_1_file_1_jg3521.t1"; gene_id "file_1_file_1_jg3521";
derer1.05_4	AUGUSTUS	intron	5041116	5042949	.	-	.	transcript_id "file_1_file_1_jg3521.t1"; gene_id "file_1_file_1_jg3521";
derer1.05_4	AUGUSTUS	CDS	5042950	5043085	1	-	0	transcript_id "file_1_file_1_jg3521.t1"; gene_id "file_1_file_1_jg3521";
derer1.05_4	AUGUSTUS	exon	5042950	5043085	.	-	.	transcript_id "file_1_file_1_jg3521.t1"; gene_id "file_1_file_1_jg3521";
derer1.05_4	AUGUSTUS	intron	5043086	5045575	.	-	.	transcript_id "file_1_file_1_jg3521.t1"; gene_id "file_1_file_1_jg3521";
derer1.05_4	AUGUSTUS	CDS	5045576	5045817	1	-	2	transcript_id "file_1_file_1_jg3521.t1"; gene_id "file_1_file_1_jg3521";
derer1.05_4	AUGUSTUS	exon	5045576	5045817	.	-	.	transcript_id "file_1_file_1_jg3521.t1"; gene_id "file_1_file_1_jg3521";
derer1.05_4	AUGUSTUS	intron	5045818	5045889	.	-	.	transcript_id "file_1_file_1_jg3521.t1"; gene_id "file_1_file_1_jg3521";
derer1.05_4	AUGUSTUS	CDS	5045890	5046202	1	-	0	transcript_id "file_1_file_1_jg3521.t1"; gene_id "file_1_file_1_jg3521";
derer1.05_4	AUGUSTUS	exon	5045890	5046202	.	-	.	transcript_id "file_1_file_1_jg3521.t1"; gene_id "file_1_file_1_jg3521";
derer1.05_4	AUGUSTUS	intron	5046203	5046277	.	-	.	transcript_id "file_1_file_1_jg3521.t1"; gene_id "file_1_file_1_jg3521";
derer1.05_4	AUGUSTUS	CDS	5046278	5046396	1	-	2	transcript_id "file_1_file_1_jg3521.t1"; gene_id "file_1_file_1_jg3521";
derer1.05_4	AUGUSTUS	exon	5046278	5046396	.	-	.	transcript_id "file_1_file_1_jg3521.t1"; gene_id "file_1_file_1_jg3521";
derer1.05_4	AUGUSTUS	intron	5046397	5047690	.	-	.	transcript_id "file_1_file_1_jg3521.t1"; gene_id "file_1_file_1_jg3521";
derer1.05_4	AUGUSTUS	transcript	5032302	5047808	.	-	.	transcript_id "file_1_file_1_jg3521.t1"; gene_id "file_1_file_1_jg3521"
derer1.05_4	AUGUSTUS	gene	5032302	5047808	.	-	.	jg3521
derer1.05_4	AUGUSTUS	CDS	5047691	5047808	0.91	-	0	transcript_id "file_1_file_1_jg3521.t1"; gene_id "file_1_file_1_jg3521";
derer1.05_4	AUGUSTUS	exon	5047691	5047808	.	-	.	transcript_id "file_1_file_1_jg3521.t1"; gene_id "file_1_file_1_jg3521";
derer1.05_4	AUGUSTUS	start_codon	5047806	5047808	.	-	0	transcript_id "file_1_file_1_jg3521.t1"; gene_id "file_1_file_1_jg3521";
derer1.05_2	AUGUSTUS	stop_codon	4437489	4437491	.	-	0	transcript_id "file_1_file_1_jg410.t1"; gene_id "file_1_file_1_jg410";
derer1.05_2	AUGUSTUS	CDS	4437489	4437836	1	-	0	transcript_id "file_1_file_1_jg410.t1"; gene_id "file_1_file_1_jg410";
derer1.05_2	AUGUSTUS	exon	4437489	4437836	.	-	.	transcript_id "file_1_file_1_jg410.t1"; gene_id "file_1_file_1_jg410";
derer1.05_2	AUGUSTUS	intron	4437837	4439612	.	-	.	transcript_id "file_1_file_1_jg410.t1"; gene_id "file_1_file_1_jg410";
derer1.05_2	AUGUSTUS	transcript	4437489	4439618	.	-	.	transcript_id "file_1_file_1_jg410.t1"; gene_id "file_1_file_1_jg410"
derer1.05_2	AUGUSTUS	gene	4437489	4439618	.	-	.	jg410
derer1.05_2	AUGUSTUS	CDS	4439613	4439618	0.66	-	0	transcript_id "file_1_file_1_jg410.t1"; gene_id "file_1_file_1_jg410";
derer1.05_2	AUGUSTUS	exon	4439613	4439618	.	-	.	transcript_id "file_1_file_1_jg410.t1"; gene_id "file_1_file_1_jg410";
derer1.05_2	AUGUSTUS	start_codon	4439616	4439618	.	-	0	transcript_id "file_1_file_1_jg410.t1"; gene_id "file_1_file_1_jg410";
derer1.05_1	AUGUSTUS	stop_codon	5741364	5741366	.	-	0	transcript_id "file_1_file_1_jg12824.t2"; gene_id "file_1_file_1_jg12824";
derer1.05_1	AUGUSTUS	CDS	5741364	5743454	1	-	0	transcript_id "file_1_file_1_jg12824.t2"; gene_id "file_1_file_1_jg12824";
derer1.05_1	AUGUSTUS	exon	5741364	5743454	.	-	.	transcript_id "file_1_file_1_jg12824.t2"; gene_id "file_1_file_1_jg12824";
derer1.05_1	AUGUSTUS	transcript	5741364	5743454	.	-	.	transcript_id "file_1_file_1_jg12824.t2"; gene_id "file_1_file_1_jg12824"
derer1.05_1	AUGUSTUS	gene	5741364	5743454	.	-	.	jg12824
derer1.05_1	AUGUSTUS	start_codon	5743452	5743454	.	-	0	transcript_id "file_1_file_1_jg12824.t2"; gene_id "file_1_file_1_jg12824";
derer1.05_4	AUGUSTUS	start_codon	17724866	17724868	.	+	0	transcript_id "file_1_file_1_jg5134.t1"; gene_id "file_1_file_1_jg5134";
derer1.05_4	AUGUSTUS	CDS	17724866	17724995	1	+	0	transcript_id "file_1_file_1_jg5134.t1"; gene_id "file_1_file_1_jg5134";
derer1.05_4	AUGUSTUS	exon	17724866	17724995	.	+	.	transcript_id "file_1_file_1_jg5134.t1"; gene_id "file_1_file_1_jg5134";
derer1.05_4	AUGUSTUS	intron	17724996	17725065	.	+	.	transcript_id "file_1_file_1_jg5134.t1"; gene_id "file_1_file_1_jg5134";
derer1.05_4	AUGUSTUS	CDS	17725066	17725190	1	+	2	transcript_id "file_1_file_1_jg5134.t1"; gene_id "file_1_file_1_jg5134";
derer1.05_4	AUGUSTUS	exon	17725066	17725190	.	+	.	transcript_id "file_1_file_1_jg5134.t1"; gene_id "file_1_file_1_jg5134";
derer1.05_4	AUGUSTUS	intron	17725191	17725262	.	+	.	transcript_id "file_1_file_1_jg5134.t1"; gene_id "file_1_file_1_jg5134";
derer1.05_4	AUGUSTUS	transcript	17724866	17725529	.	+	.	transcript_id "file_1_file_1_jg5134.t1"; gene_id "file_1_file_1_jg5134"
derer1.05_4	AUGUSTUS	gene	17724866	17725529	.	+	.	jg5134
derer1.05_4	AUGUSTUS	CDS	17725263	17725529	1	+	0	transcript_id "file_1_file_1_jg5134.t1"; gene_id "file_1_file_1_jg5134";
derer1.05_4	AUGUSTUS	exon	17725263	17725529	.	+	.	transcript_id "file_1_file_1_jg5134.t1"; gene_id "file_1_file_1_jg5134";
derer1.05_4	AUGUSTUS	stop_codon	17725527	17725529	.	+	0	transcript_id "file_1_file_1_jg5134.t1"; gene_id "file_1_file_1_jg5134";
derer1.05_177	AUGUSTUS	start_codon	21822	21824	.	+	0	transcript_id "file_1_file_1_jg11914.t1"; gene_id "file_1_file_1_jg11914";
derer1.05_177	AUGUSTUS	CDS	21822	22193	1	+	0	transcript_id "file_1_file_1_jg11914.t1"; gene_id "file_1_file_1_jg11914";
derer1.05_177	AUGUSTUS	exon	21822	22193	.	+	.	transcript_id "file_1_file_1_jg11914.t1"; gene_id "file_1_file_1_jg11914";
derer1.05_177	AUGUSTUS	transcript	21822	22193	.	+	.	transcript_id "file_1_file_1_jg11914.t1"; gene_id "file_1_file_1_jg11914"
derer1.05_177	AUGUSTUS	gene	21822	22193	.	+	.	jg11914
derer1.05_177	AUGUSTUS	stop_codon	22191	22193	.	+	0	transcript_id "file_1_file_1_jg11914.t1"; gene_id "file_1_file_1_jg11914";
derer1.05_2	AUGUSTUS	start_codon	5571099	5571101	.	+	0	transcript_id "file_1_file_1_jg558.t1"; gene_id "file_1_file_1_jg558";
derer1.05_2	AUGUSTUS	CDS	5571099	5571716	1	+	0	transcript_id "file_1_file_1_jg558.t1"; gene_id "file_1_file_1_jg558";
derer1.05_2	AUGUSTUS	exon	5571099	5571716	.	+	.	transcript_id "file_1_file_1_jg558.t1"; gene_id "file_1_file_1_jg558";
derer1.05_2	AUGUSTUS	transcript	5571099	5571716	.	+	.	transcript_id "file_1_file_1_jg558.t1"; gene_id "file_1_file_1_jg558"
derer1.05_2	AUGUSTUS	gene	5571099	5571716	.	+	.	jg558
derer1.05_2	AUGUSTUS	stop_codon	5571714	5571716	.	+	0	transcript_id "file_1_file_1_jg558.t1"; gene_id "file_1_file_1_jg558";
derer1.05_2	AUGUSTUS	stop_codon	17760863	17760865	.	-	0	transcript_id "file_1_file_1_jg2156.t1"; gene_id "file_1_file_1_jg2156";
derer1.05_2	AUGUSTUS	CDS	17760863	17761105	0.35	-	0	transcript_id "file_1_file_1_jg2156.t1"; gene_id "file_1_file_1_jg2156";
derer1.05_2	AUGUSTUS	exon	17760863	17761105	.	-	.	transcript_id "file_1_file_1_jg2156.t1"; gene_id "file_1_file_1_jg2156";
derer1.05_2	AUGUSTUS	transcript	17760863	17761105	.	-	.	transcript_id "file_1_file_1_jg2156.t1"; gene_id "file_1_file_1_jg2156"
derer1.05_2	AUGUSTUS	gene	17760863	17761105	.	-	.	jg2156
derer1.05_2	AUGUSTUS	start_codon	17761103	17761105	.	-	0	transcript_id "file_1_file_1_jg2156.t1"; gene_id "file_1_file_1_jg2156";
derer1.05_1	AUGUSTUS	start_codon	1582527	1582529	.	+	0	transcript_id "file_1_file_1_jg12318.t1"; gene_id "file_1_file_1_jg12318";
derer1.05_1	AUGUSTUS	CDS	1582527	1582731	0.27	+	0	transcript_id "file_1_file_1_jg12318.t1"; gene_id "file_1_file_1_jg12318";
derer1.05_1	AUGUSTUS	exon	1582527	1582731	.	+	.	transcript_id "file_1_file_1_jg12318.t1"; gene_id "file_1_file_1_jg12318";
derer1.05_1	AUGUSTUS	intron	1582732	1582953	.	+	.	transcript_id "file_1_file_1_jg12318.t1"; gene_id "file_1_file_1_jg12318";
derer1.05_1	AUGUSTUS	transcript	1582527	1583192	.	+	.	transcript_id "file_1_file_1_jg12318.t1"; gene_id "file_1_file_1_jg12318"
derer1.05_1	AUGUSTUS	gene	1582527	1583192	.	+	.	jg12318
derer1.05_1	AUGUSTUS	CDS	1582954	1583192	0.61	+	2	transcript_id "file_1_file_1_jg12318.t1"; gene_id "file_1_file_1_jg12318";
derer1.05_1	AUGUSTUS	exon	1582954	1583192	.	+	.	transcript_id "file_1_file_1_jg12318.t1"; gene_id "file_1_file_1_jg12318";
derer1.05_1	AUGUSTUS	stop_codon	1583190	1583192	.	+	0	transcript_id "file_1_file_1_jg12318.t1"; gene_id "file_1_file_1_jg12318";
derer1.05_4	AUGUSTUS	start_codon	6876803	6876805	.	+	0	transcript_id "file_1_file_1_jg3716.t1"; gene_id "file_1_file_1_jg3716";
derer1.05_4	AUGUSTUS	CDS	6876803	6876864	1	+	0	transcript_id "file_1_file_1_jg3716.t1"; gene_id "file_1_file_1_jg3716";
derer1.05_4	AUGUSTUS	exon	6876803	6876864	.	+	.	transcript_id "file_1_file_1_jg3716.t1"; gene_id "file_1_file_1_jg3716";
derer1.05_4	AUGUSTUS	intron	6876865	6876930	.	+	.	transcript_id "file_1_file_1_jg3716.t1"; gene_id "file_1_file_1_jg3716";
derer1.05_4	AUGUSTUS	CDS	6876931	6877031	1	+	1	transcript_id "file_1_file_1_jg3716.t1"; gene_id "file_1_file_1_jg3716";
derer1.05_4	AUGUSTUS	exon	6876931	6877031	.	+	.	transcript_id "file_1_file_1_jg3716.t1"; gene_id "file_1_file_1_jg3716";
derer1.05_4	AUGUSTUS	intron	6877032	6877406	.	+	.	transcript_id "file_1_file_1_jg3716.t1"; gene_id "file_1_file_1_jg3716";
derer1.05_4	AUGUSTUS	transcript	6876803	6877567	.	+	.	transcript_id "file_1_file_1_jg3716.t1"; gene_id "file_1_file_1_jg3716"
derer1.05_4	AUGUSTUS	gene	6876803	6877567	.	+	.	jg3716
derer1.05_4	AUGUSTUS	CDS	6877407	6877567	1	+	2	transcript_id "file_1_file_1_jg3716.t1"; gene_id "file_1_file_1_jg3716";
derer1.05_4	AUGUSTUS	exon	6877407	6877567	.	+	.	transcript_id "file_1_file_1_jg3716.t1"; gene_id "file_1_file_1_jg3716";
derer1.05_4	AUGUSTUS	stop_codon	6877565	6877567	.	+	0	transcript_id "file_1_file_1_jg3716.t1"; gene_id "file_1_file_1_jg3716";
derer1.05_0	AUGUSTUS	start_codon	8639854	8639856	.	+	0	transcript_id "file_1_file_1_jg9639.t1"; gene_id "file_1_file_1_jg9639";
derer1.05_0	AUGUSTUS	CDS	8639854	8640639	1	+	0	transcript_id "file_1_file_1_jg9639.t1"; gene_id "file_1_file_1_jg9639";
derer1.05_0	AUGUSTUS	exon	8639854	8640639	.	+	.	transcript_id "file_1_file_1_jg9639.t1"; gene_id "file_1_file_1_jg9639";
derer1.05_0	AUGUSTUS	transcript	8639854	8640639	.	+	.	transcript_id "file_1_file_1_jg9639.t1"; gene_id "file_1_file_1_jg9639"
derer1.05_0	AUGUSTUS	gene	8639854	8640639	.	+	.	jg9639
derer1.05_0	AUGUSTUS	stop_codon	8640637	8640639	.	+	0	transcript_id "file_1_file_1_jg9639.t1"; gene_id "file_1_file_1_jg9639";
derer1.05_1	AUGUSTUS	start_codon	22211334	22211336	.	+	0	transcript_id "file_1_file_1_jg14846.t1"; gene_id "file_1_file_1_jg14846";
derer1.05_1	AUGUSTUS	CDS	22211334	22212890	1	+	0	transcript_id "file_1_file_1_jg14846.t1"; gene_id "file_1_file_1_jg14846";
derer1.05_1	AUGUSTUS	exon	22211334	22212890	.	+	.	transcript_id "file_1_file_1_jg14846.t1"; gene_id "file_1_file_1_jg14846";
derer1.05_1	AUGUSTUS	transcript	22211334	22212890	.	+	.	transcript_id "file_1_file_1_jg14846.t1"; gene_id "file_1_file_1_jg14846"
derer1.05_1	AUGUSTUS	gene	22211334	22212890	.	+	.	jg14846
derer1.05_1	AUGUSTUS	stop_codon	22212888	22212890	.	+	0	transcript_id "file_1_file_1_jg14846.t1"; gene_id "file_1_file_1_jg14846";
derer1.05_3	AUGUSTUS	start_codon	15910279	15910281	.	+	0	transcript_id "file_1_file_1_jg8364.t1"; gene_id "file_1_file_1_jg8364";
derer1.05_3	AUGUSTUS	CDS	15910279	15910515	1	+	0	transcript_id "file_1_file_1_jg8364.t1"; gene_id "file_1_file_1_jg8364";
derer1.05_3	AUGUSTUS	exon	15910279	15910515	.	+	.	transcript_id "file_1_file_1_jg8364.t1"; gene_id "file_1_file_1_jg8364";
derer1.05_3	AUGUSTUS	intron	15910516	15910738	.	+	.	transcript_id "file_1_file_1_jg8364.t1"; gene_id "file_1_file_1_jg8364";
derer1.05_3	AUGUSTUS	transcript	15910279	15911047	.	+	.	transcript_id "file_1_file_1_jg8364.t1"; gene_id "file_1_file_1_jg8364"
derer1.05_3	AUGUSTUS	gene	15910279	15911047	.	+	.	jg8364
derer1.05_3	AUGUSTUS	CDS	15910739	15911047	1	+	0	transcript_id "file_1_file_1_jg8364.t1"; gene_id "file_1_file_1_jg8364";
derer1.05_3	AUGUSTUS	exon	15910739	15911047	.	+	.	transcript_id "file_1_file_1_jg8364.t1"; gene_id "file_1_file_1_jg8364";
derer1.05_3	AUGUSTUS	stop_codon	15911045	15911047	.	+	0	transcript_id "file_1_file_1_jg8364.t1"; gene_id "file_1_file_1_jg8364";
derer1.05_1	AUGUSTUS	stop_codon	15312805	15312807	.	-	0	transcript_id "file_1_file_1_jg13963.t1"; gene_id "file_1_file_1_jg13963";
derer1.05_1	AUGUSTUS	CDS	15312805	15312863	1	-	2	transcript_id "file_1_file_1_jg13963.t1"; gene_id "file_1_file_1_jg13963";
derer1.05_1	AUGUSTUS	exon	15312805	15312863	.	-	.	transcript_id "file_1_file_1_jg13963.t1"; gene_id "file_1_file_1_jg13963";
derer1.05_1	AUGUSTUS	intron	15312864	15312922	.	-	.	transcript_id "file_1_file_1_jg13963.t1"; gene_id "file_1_file_1_jg13963";
derer1.05_1	AUGUSTUS	CDS	15312923	15313088	1	-	0	transcript_id "file_1_file_1_jg13963.t1"; gene_id "file_1_file_1_jg13963";
derer1.05_1	AUGUSTUS	exon	15312923	15313088	.	-	.	transcript_id "file_1_file_1_jg13963.t1"; gene_id "file_1_file_1_jg13963";
derer1.05_1	AUGUSTUS	intron	15313089	15313146	.	-	.	transcript_id "file_1_file_1_jg13963.t1"; gene_id "file_1_file_1_jg13963";
derer1.05_1	AUGUSTUS	CDS	15313147	15313278	0.68	-	0	transcript_id "file_1_file_1_jg13963.t1"; gene_id "file_1_file_1_jg13963";
derer1.05_1	AUGUSTUS	exon	15313147	15313278	.	-	.	transcript_id "file_1_file_1_jg13963.t1"; gene_id "file_1_file_1_jg13963";
derer1.05_1	AUGUSTUS	intron	15313279	15313635	.	-	.	transcript_id "file_1_file_1_jg13963.t1"; gene_id "file_1_file_1_jg13963";
derer1.05_1	AUGUSTUS	CDS	15313636	15313778	0.86	-	2	transcript_id "file_1_file_1_jg13963.t1"; gene_id "file_1_file_1_jg13963";
derer1.05_1	AUGUSTUS	exon	15313636	15313778	.	-	.	transcript_id "file_1_file_1_jg13963.t1"; gene_id "file_1_file_1_jg13963";
derer1.05_1	AUGUSTUS	intron	15313779	15313830	.	-	.	transcript_id "file_1_file_1_jg13963.t1"; gene_id "file_1_file_1_jg13963";
derer1.05_1	AUGUSTUS	transcript	15312805	15313996	.	-	.	transcript_id "file_1_file_1_jg13963.t1"; gene_id "file_1_file_1_jg13963"
derer1.05_1	AUGUSTUS	gene	15312805	15313996	.	-	.	jg13963
derer1.05_1	AUGUSTUS	CDS	15313831	15313996	0.63	-	0	transcript_id "file_1_file_1_jg13963.t1"; gene_id "file_1_file_1_jg13963";
derer1.05_1	AUGUSTUS	exon	15313831	15313996	.	-	.	transcript_id "file_1_file_1_jg13963.t1"; gene_id "file_1_file_1_jg13963";
derer1.05_1	AUGUSTUS	start_codon	15313994	15313996	.	-	0	transcript_id "file_1_file_1_jg13963.t1"; gene_id "file_1_file_1_jg13963";
derer1.05_2	AUGUSTUS	stop_codon	19255471	19255473	.	-	0	transcript_id "file_1_file_1_jg2358.t2"; gene_id "file_1_file_1_jg2358";
derer1.05_2	AUGUSTUS	CDS	19255471	19255770	1	-	0	transcript_id "file_1_file_1_jg2358.t2"; gene_id "file_1_file_1_jg2358";
derer1.05_2	AUGUSTUS	exon	19255471	19255770	.	-	.	transcript_id "file_1_file_1_jg2358.t2"; gene_id "file_1_file_1_jg2358";
derer1.05_2	AUGUSTUS	intron	19255771	19256093	.	-	.	transcript_id "file_1_file_1_jg2358.t2"; gene_id "file_1_file_1_jg2358";
derer1.05_2	AUGUSTUS	CDS	19256094	19256277	1	-	1	transcript_id "file_1_file_1_jg2358.t2"; gene_id "file_1_file_1_jg2358";
derer1.05_2	AUGUSTUS	exon	19256094	19256277	.	-	.	transcript_id "file_1_file_1_jg2358.t2"; gene_id "file_1_file_1_jg2358";
derer1.05_2	AUGUSTUS	intron	19256278	19256349	.	-	.	transcript_id "file_1_file_1_jg2358.t2"; gene_id "file_1_file_1_jg2358";
derer1.05_2	AUGUSTUS	CDS	19256350	19256452	1	-	2	transcript_id "file_1_file_1_jg2358.t2"; gene_id "file_1_file_1_jg2358";
derer1.05_2	AUGUSTUS	exon	19256350	19256452	.	-	.	transcript_id "file_1_file_1_jg2358.t2"; gene_id "file_1_file_1_jg2358";
derer1.05_2	AUGUSTUS	intron	19256453	19256848	.	-	.	transcript_id "file_1_file_1_jg2358.t2"; gene_id "file_1_file_1_jg2358";
derer1.05_2	AUGUSTUS	CDS	19256849	19257238	1	-	2	transcript_id "file_1_file_1_jg2358.t2"; gene_id "file_1_file_1_jg2358";
derer1.05_2	AUGUSTUS	exon	19256849	19257238	.	-	.	transcript_id "file_1_file_1_jg2358.t2"; gene_id "file_1_file_1_jg2358";
derer1.05_2	AUGUSTUS	intron	19257239	19257292	.	-	.	transcript_id "file_1_file_1_jg2358.t2"; gene_id "file_1_file_1_jg2358";
derer1.05_2	AUGUSTUS	CDS	19257293	19257487	1	-	2	transcript_id "file_1_file_1_jg2358.t2"; gene_id "file_1_file_1_jg2358";
derer1.05_2	AUGUSTUS	exon	19257293	19257487	.	-	.	transcript_id "file_1_file_1_jg2358.t2"; gene_id "file_1_file_1_jg2358";
derer1.05_2	AUGUSTUS	intron	19257488	19257765	.	-	.	transcript_id "file_1_file_1_jg2358.t2"; gene_id "file_1_file_1_jg2358";
derer1.05_2	AUGUSTUS	CDS	19257766	19258311	1	-	2	transcript_id "file_1_file_1_jg2358.t2"; gene_id "file_1_file_1_jg2358";
derer1.05_2	AUGUSTUS	exon	19257766	19258311	.	-	.	transcript_id "file_1_file_1_jg2358.t2"; gene_id "file_1_file_1_jg2358";
derer1.05_2	AUGUSTUS	intron	19258312	19258404	.	-	.	transcript_id "file_1_file_1_jg2358.t2"; gene_id "file_1_file_1_jg2358";
derer1.05_2	AUGUSTUS	CDS	19258405	19258543	1	-	0	transcript_id "file_1_file_1_jg2358.t2"; gene_id "file_1_file_1_jg2358";
derer1.05_2	AUGUSTUS	exon	19258405	19258543	.	-	.	transcript_id "file_1_file_1_jg2358.t2"; gene_id "file_1_file_1_jg2358";
derer1.05_2	AUGUSTUS	intron	19258544	19258703	.	-	.	transcript_id "file_1_file_1_jg2358.t2"; gene_id "file_1_file_1_jg2358";
derer1.05_2	AUGUSTUS	CDS	19258704	19259423	0.93	-	0	transcript_id "file_1_file_1_jg2358.t2"; gene_id "file_1_file_1_jg2358";
derer1.05_2	AUGUSTUS	exon	19258704	19259423	.	-	.	transcript_id "file_1_file_1_jg2358.t2"; gene_id "file_1_file_1_jg2358";
derer1.05_2	AUGUSTUS	intron	19259424	19259491	.	-	.	transcript_id "file_1_file_1_jg2358.t2"; gene_id "file_1_file_1_jg2358";
derer1.05_2	AUGUSTUS	CDS	19259492	19259686	0.93	-	0	transcript_id "file_1_file_1_jg2358.t2"; gene_id "file_1_file_1_jg2358";
derer1.05_2	AUGUSTUS	exon	19259492	19259686	.	-	.	transcript_id "file_1_file_1_jg2358.t2"; gene_id "file_1_file_1_jg2358";
derer1.05_2	AUGUSTUS	intron	19259687	19301074	.	-	.	transcript_id "file_1_file_1_jg2358.t2"; gene_id "file_1_file_1_jg2358";
derer1.05_2	AUGUSTUS	CDS	19301075	19301239	1	-	0	transcript_id "file_1_file_1_jg2358.t2"; gene_id "file_1_file_1_jg2358";
derer1.05_2	AUGUSTUS	exon	19301075	19301239	.	-	.	transcript_id "file_1_file_1_jg2358.t2"; gene_id "file_1_file_1_jg2358";
derer1.05_2	AUGUSTUS	intron	19301240	19301463	.	-	.	transcript_id "file_1_file_1_jg2358.t2"; gene_id "file_1_file_1_jg2358";
derer1.05_2	AUGUSTUS	transcript	19255471	19301613	.	-	.	transcript_id "file_1_file_1_jg2358.t2"; gene_id "file_1_file_1_jg2358"
derer1.05_2	AUGUSTUS	CDS	19301464	19301613	1	-	0	transcript_id "file_1_file_1_jg2358.t2"; gene_id "file_1_file_1_jg2358";
derer1.05_2	AUGUSTUS	exon	19301464	19301613	.	-	.	transcript_id "file_1_file_1_jg2358.t2"; gene_id "file_1_file_1_jg2358";
derer1.05_2	AUGUSTUS	start_codon	19301611	19301613	.	-	0	transcript_id "file_1_file_1_jg2358.t2"; gene_id "file_1_file_1_jg2358";
derer1.05_0	AUGUSTUS	start_codon	14324136	14324138	.	+	0	transcript_id "file_1_file_1_jg10345.t1"; gene_id "file_1_file_1_jg10345";
derer1.05_0	AUGUSTUS	CDS	14324136	14326157	1	+	0	transcript_id "file_1_file_1_jg10345.t1"; gene_id "file_1_file_1_jg10345";
derer1.05_0	AUGUSTUS	exon	14324136	14326157	.	+	.	transcript_id "file_1_file_1_jg10345.t1"; gene_id "file_1_file_1_jg10345";
derer1.05_0	AUGUSTUS	intron	14326158	14326213	.	+	.	transcript_id "file_1_file_1_jg10345.t1"; gene_id "file_1_file_1_jg10345";
derer1.05_0	AUGUSTUS	CDS	14326214	14327123	1	+	0	transcript_id "file_1_file_1_jg10345.t1"; gene_id "file_1_file_1_jg10345";
derer1.05_0	AUGUSTUS	exon	14326214	14327123	.	+	.	transcript_id "file_1_file_1_jg10345.t1"; gene_id "file_1_file_1_jg10345";
derer1.05_0	AUGUSTUS	intron	14327124	14327181	.	+	.	transcript_id "file_1_file_1_jg10345.t1"; gene_id "file_1_file_1_jg10345";
derer1.05_0	AUGUSTUS	CDS	14327182	14327378	1	+	2	transcript_id "file_1_file_1_jg10345.t1"; gene_id "file_1_file_1_jg10345";
derer1.05_0	AUGUSTUS	exon	14327182	14327378	.	+	.	transcript_id "file_1_file_1_jg10345.t1"; gene_id "file_1_file_1_jg10345";
derer1.05_0	AUGUSTUS	intron	14327379	14327442	.	+	.	transcript_id "file_1_file_1_jg10345.t1"; gene_id "file_1_file_1_jg10345";
derer1.05_0	AUGUSTUS	CDS	14327443	14327585	1	+	0	transcript_id "file_1_file_1_jg10345.t1"; gene_id "file_1_file_1_jg10345";
derer1.05_0	AUGUSTUS	exon	14327443	14327585	.	+	.	transcript_id "file_1_file_1_jg10345.t1"; gene_id "file_1_file_1_jg10345";
derer1.05_0	AUGUSTUS	intron	14327586	14327650	.	+	.	transcript_id "file_1_file_1_jg10345.t1"; gene_id "file_1_file_1_jg10345";
derer1.05_0	AUGUSTUS	CDS	14327651	14327783	1	+	1	transcript_id "file_1_file_1_jg10345.t1"; gene_id "file_1_file_1_jg10345";
derer1.05_0	AUGUSTUS	exon	14327651	14327783	.	+	.	transcript_id "file_1_file_1_jg10345.t1"; gene_id "file_1_file_1_jg10345";
derer1.05_0	AUGUSTUS	intron	14327784	14327835	.	+	.	transcript_id "file_1_file_1_jg10345.t1"; gene_id "file_1_file_1_jg10345";
derer1.05_0	AUGUSTUS	CDS	14327836	14327979	1	+	0	transcript_id "file_1_file_1_jg10345.t1"; gene_id "file_1_file_1_jg10345";
derer1.05_0	AUGUSTUS	exon	14327836	14327979	.	+	.	transcript_id "file_1_file_1_jg10345.t1"; gene_id "file_1_file_1_jg10345";
derer1.05_0	AUGUSTUS	intron	14327980	14328033	.	+	.	transcript_id "file_1_file_1_jg10345.t1"; gene_id "file_1_file_1_jg10345";
derer1.05_0	AUGUSTUS	transcript	14324136	14328153	.	+	.	transcript_id "file_1_file_1_jg10345.t1"; gene_id "file_1_file_1_jg10345"
derer1.05_0	AUGUSTUS	gene	14324136	14328153	.	+	.	jg10345
derer1.05_0	AUGUSTUS	CDS	14328034	14328153	1	+	0	transcript_id "file_1_file_1_jg10345.t1"; gene_id "file_1_file_1_jg10345";
derer1.05_0	AUGUSTUS	exon	14328034	14328153	.	+	.	transcript_id "file_1_file_1_jg10345.t1"; gene_id "file_1_file_1_jg10345";
derer1.05_0	AUGUSTUS	stop_codon	14328151	14328153	.	+	0	transcript_id "file_1_file_1_jg10345.t1"; gene_id "file_1_file_1_jg10345";
derer1.05_2	AUGUSTUS	stop_codon	3684586	3684588	.	-	0	transcript_id "file_1_file_1_jg323.t1"; gene_id "file_1_file_1_jg323";
derer1.05_2	AUGUSTUS	CDS	3684586	3684721	1	-	1	transcript_id "file_1_file_1_jg323.t1"; gene_id "file_1_file_1_jg323";
derer1.05_2	AUGUSTUS	exon	3684586	3684721	.	-	.	transcript_id "file_1_file_1_jg323.t1"; gene_id "file_1_file_1_jg323";
derer1.05_2	AUGUSTUS	intron	3684722	3684900	.	-	.	transcript_id "file_1_file_1_jg323.t1"; gene_id "file_1_file_1_jg323";
derer1.05_2	AUGUSTUS	CDS	3684901	3685166	1	-	0	transcript_id "file_1_file_1_jg323.t1"; gene_id "file_1_file_1_jg323";
derer1.05_2	AUGUSTUS	exon	3684901	3685166	.	-	.	transcript_id "file_1_file_1_jg323.t1"; gene_id "file_1_file_1_jg323";
derer1.05_2	AUGUSTUS	intron	3685167	3685230	.	-	.	transcript_id "file_1_file_1_jg323.t1"; gene_id "file_1_file_1_jg323";
derer1.05_2	AUGUSTUS	transcript	3684586	3685233	.	-	.	transcript_id "file_1_file_1_jg323.t1"; gene_id "file_1_file_1_jg323"
derer1.05_2	AUGUSTUS	gene	3684586	3685233	.	-	.	jg323
derer1.05_2	AUGUSTUS	CDS	3685231	3685233	0.97	-	0	transcript_id "file_1_file_1_jg323.t1"; gene_id "file_1_file_1_jg323";
derer1.05_2	AUGUSTUS	exon	3685231	3685233	.	-	.	transcript_id "file_1_file_1_jg323.t1"; gene_id "file_1_file_1_jg323";
derer1.05_2	AUGUSTUS	start_codon	3685231	3685233	.	-	0	transcript_id "file_1_file_1_jg323.t1"; gene_id "file_1_file_1_jg323";
derer1.05_2	AUGUSTUS	stop_codon	7575919	7575921	.	-	0	transcript_id "file_1_file_1_jg721.t1"; gene_id "file_1_file_1_jg721";
derer1.05_2	AUGUSTUS	CDS	7575919	7576071	1	-	0	transcript_id "file_1_file_1_jg721.t1"; gene_id "file_1_file_1_jg721";
derer1.05_2	AUGUSTUS	exon	7575919	7576071	.	-	.	transcript_id "file_1_file_1_jg721.t1"; gene_id "file_1_file_1_jg721";
derer1.05_2	AUGUSTUS	intron	7576072	7576129	.	-	.	transcript_id "file_1_file_1_jg721.t1"; gene_id "file_1_file_1_jg721";
derer1.05_2	AUGUSTUS	CDS	7576130	7577330	1	-	1	transcript_id "file_1_file_1_jg721.t1"; gene_id "file_1_file_1_jg721";
derer1.05_2	AUGUSTUS	exon	7576130	7577330	.	-	.	transcript_id "file_1_file_1_jg721.t1"; gene_id "file_1_file_1_jg721";
derer1.05_2	AUGUSTUS	intron	7577331	7577390	.	-	.	transcript_id "file_1_file_1_jg721.t1"; gene_id "file_1_file_1_jg721";
derer1.05_2	AUGUSTUS	CDS	7577391	7579163	1	-	1	transcript_id "file_1_file_1_jg721.t1"; gene_id "file_1_file_1_jg721";
derer1.05_2	AUGUSTUS	exon	7577391	7579163	.	-	.	transcript_id "file_1_file_1_jg721.t1"; gene_id "file_1_file_1_jg721";
derer1.05_2	AUGUSTUS	intron	7579164	7579659	.	-	.	transcript_id "file_1_file_1_jg721.t1"; gene_id "file_1_file_1_jg721";
derer1.05_2	AUGUSTUS	CDS	7579660	7579972	1	-	2	transcript_id "file_1_file_1_jg721.t1"; gene_id "file_1_file_1_jg721";
derer1.05_2	AUGUSTUS	exon	7579660	7579972	.	-	.	transcript_id "file_1_file_1_jg721.t1"; gene_id "file_1_file_1_jg721";
derer1.05_2	AUGUSTUS	intron	7579973	7580028	.	-	.	transcript_id "file_1_file_1_jg721.t1"; gene_id "file_1_file_1_jg721";
derer1.05_2	AUGUSTUS	transcript	7575919	7580473	.	-	.	transcript_id "file_1_file_1_jg721.t1"; gene_id "file_1_file_1_jg721"
derer1.05_2	AUGUSTUS	gene	7575919	7580473	.	-	.	jg721
derer1.05_2	AUGUSTUS	CDS	7580029	7580473	1	-	0	transcript_id "file_1_file_1_jg721.t1"; gene_id "file_1_file_1_jg721";
derer1.05_2	AUGUSTUS	exon	7580029	7580473	.	-	.	transcript_id "file_1_file_1_jg721.t1"; gene_id "file_1_file_1_jg721";
derer1.05_2	AUGUSTUS	start_codon	7580471	7580473	.	-	0	transcript_id "file_1_file_1_jg721.t1"; gene_id "file_1_file_1_jg721";
derer1.05_2	AUGUSTUS	stop_codon	13853413	13853415	.	-	0	transcript_id "file_1_file_1_jg1609.t1"; gene_id "file_1_file_1_jg1609";
derer1.05_2	AUGUSTUS	CDS	13853413	13853563	1	-	1	transcript_id "file_1_file_1_jg1609.t1"; gene_id "file_1_file_1_jg1609";
derer1.05_2	AUGUSTUS	exon	13853413	13853563	.	-	.	transcript_id "file_1_file_1_jg1609.t1"; gene_id "file_1_file_1_jg1609";
derer1.05_2	AUGUSTUS	intron	13853564	13853618	.	-	.	transcript_id "file_1_file_1_jg1609.t1"; gene_id "file_1_file_1_jg1609";
derer1.05_2	AUGUSTUS	CDS	13853619	13854344	1	-	1	transcript_id "file_1_file_1_jg1609.t1"; gene_id "file_1_file_1_jg1609";
derer1.05_2	AUGUSTUS	exon	13853619	13854344	.	-	.	transcript_id "file_1_file_1_jg1609.t1"; gene_id "file_1_file_1_jg1609";
derer1.05_2	AUGUSTUS	intron	13854345	13854396	.	-	.	transcript_id "file_1_file_1_jg1609.t1"; gene_id "file_1_file_1_jg1609";
derer1.05_2	AUGUSTUS	CDS	13854397	13854502	1	-	2	transcript_id "file_1_file_1_jg1609.t1"; gene_id "file_1_file_1_jg1609";
derer1.05_2	AUGUSTUS	exon	13854397	13854502	.	-	.	transcript_id "file_1_file_1_jg1609.t1"; gene_id "file_1_file_1_jg1609";
derer1.05_2	AUGUSTUS	intron	13854503	13854564	.	-	.	transcript_id "file_1_file_1_jg1609.t1"; gene_id "file_1_file_1_jg1609";
derer1.05_2	AUGUSTUS	CDS	13854565	13854805	1	-	0	transcript_id "file_1_file_1_jg1609.t1"; gene_id "file_1_file_1_jg1609";
derer1.05_2	AUGUSTUS	exon	13854565	13854805	.	-	.	transcript_id "file_1_file_1_jg1609.t1"; gene_id "file_1_file_1_jg1609";
derer1.05_2	AUGUSTUS	intron	13854806	13855276	.	-	.	transcript_id "file_1_file_1_jg1609.t1"; gene_id "file_1_file_1_jg1609";
derer1.05_2	AUGUSTUS	CDS	13855277	13855371	1	-	2	transcript_id "file_1_file_1_jg1609.t1"; gene_id "file_1_file_1_jg1609";
derer1.05_2	AUGUSTUS	exon	13855277	13855371	.	-	.	transcript_id "file_1_file_1_jg1609.t1"; gene_id "file_1_file_1_jg1609";
derer1.05_2	AUGUSTUS	intron	13855372	13855669	.	-	.	transcript_id "file_1_file_1_jg1609.t1"; gene_id "file_1_file_1_jg1609";
derer1.05_2	AUGUSTUS	CDS	13855670	13856101	1	-	2	transcript_id "file_1_file_1_jg1609.t1"; gene_id "file_1_file_1_jg1609";
derer1.05_2	AUGUSTUS	exon	13855670	13856101	.	-	.	transcript_id "file_1_file_1_jg1609.t1"; gene_id "file_1_file_1_jg1609";
derer1.05_2	AUGUSTUS	intron	13856102	13856252	.	-	.	transcript_id "file_1_file_1_jg1609.t1"; gene_id "file_1_file_1_jg1609";
derer1.05_2	AUGUSTUS	CDS	13856253	13856360	1	-	2	transcript_id "file_1_file_1_jg1609.t1"; gene_id "file_1_file_1_jg1609";
derer1.05_2	AUGUSTUS	exon	13856253	13856360	.	-	.	transcript_id "file_1_file_1_jg1609.t1"; gene_id "file_1_file_1_jg1609";
derer1.05_2	AUGUSTUS	intron	13856361	13856457	.	-	.	transcript_id "file_1_file_1_jg1609.t1"; gene_id "file_1_file_1_jg1609";
derer1.05_2	AUGUSTUS	CDS	13856458	13856487	1	-	2	transcript_id "file_1_file_1_jg1609.t1"; gene_id "file_1_file_1_jg1609";
derer1.05_2	AUGUSTUS	exon	13856458	13856487	.	-	.	transcript_id "file_1_file_1_jg1609.t1"; gene_id "file_1_file_1_jg1609";
derer1.05_2	AUGUSTUS	intron	13856488	13856870	.	-	.	transcript_id "file_1_file_1_jg1609.t1"; gene_id "file_1_file_1_jg1609";
derer1.05_2	AUGUSTUS	CDS	13856871	13856948	1	-	2	transcript_id "file_1_file_1_jg1609.t1"; gene_id "file_1_file_1_jg1609";
derer1.05_2	AUGUSTUS	exon	13856871	13856948	.	-	.	transcript_id "file_1_file_1_jg1609.t1"; gene_id "file_1_file_1_jg1609";
derer1.05_2	AUGUSTUS	intron	13856949	13857154	.	-	.	transcript_id "file_1_file_1_jg1609.t1"; gene_id "file_1_file_1_jg1609";
derer1.05_2	AUGUSTUS	CDS	13857155	13857335	1	-	0	transcript_id "file_1_file_1_jg1609.t1"; gene_id "file_1_file_1_jg1609";
derer1.05_2	AUGUSTUS	exon	13857155	13857335	.	-	.	transcript_id "file_1_file_1_jg1609.t1"; gene_id "file_1_file_1_jg1609";
derer1.05_2	AUGUSTUS	intron	13857336	13857406	.	-	.	transcript_id "file_1_file_1_jg1609.t1"; gene_id "file_1_file_1_jg1609";
derer1.05_2	AUGUSTUS	CDS	13857407	13857520	1	-	0	transcript_id "file_1_file_1_jg1609.t1"; gene_id "file_1_file_1_jg1609";
derer1.05_2	AUGUSTUS	exon	13857407	13857520	.	-	.	transcript_id "file_1_file_1_jg1609.t1"; gene_id "file_1_file_1_jg1609";
derer1.05_2	AUGUSTUS	intron	13857521	13857582	.	-	.	transcript_id "file_1_file_1_jg1609.t1"; gene_id "file_1_file_1_jg1609";
derer1.05_2	AUGUSTUS	CDS	13857583	13857923	1	-	2	transcript_id "file_1_file_1_jg1609.t1"; gene_id "file_1_file_1_jg1609";
derer1.05_2	AUGUSTUS	exon	13857583	13857923	.	-	.	transcript_id "file_1_file_1_jg1609.t1"; gene_id "file_1_file_1_jg1609";
derer1.05_2	AUGUSTUS	intron	13857924	13857980	.	-	.	transcript_id "file_1_file_1_jg1609.t1"; gene_id "file_1_file_1_jg1609";
derer1.05_2	AUGUSTUS	CDS	13857981	13858148	1	-	2	transcript_id "file_1_file_1_jg1609.t1"; gene_id "file_1_file_1_jg1609";
derer1.05_2	AUGUSTUS	exon	13857981	13858148	.	-	.	transcript_id "file_1_file_1_jg1609.t1"; gene_id "file_1_file_1_jg1609";
derer1.05_2	AUGUSTUS	intron	13858149	13858203	.	-	.	transcript_id "file_1_file_1_jg1609.t1"; gene_id "file_1_file_1_jg1609";
derer1.05_2	AUGUSTUS	CDS	13858204	13858389	1	-	2	transcript_id "file_1_file_1_jg1609.t1"; gene_id "file_1_file_1_jg1609";
derer1.05_2	AUGUSTUS	exon	13858204	13858389	.	-	.	transcript_id "file_1_file_1_jg1609.t1"; gene_id "file_1_file_1_jg1609";
derer1.05_2	AUGUSTUS	intron	13858390	13858579	.	-	.	transcript_id "file_1_file_1_jg1609.t1"; gene_id "file_1_file_1_jg1609";
derer1.05_2	AUGUSTUS	CDS	13858580	13858633	1	-	2	transcript_id "file_1_file_1_jg1609.t1"; gene_id "file_1_file_1_jg1609";
derer1.05_2	AUGUSTUS	exon	13858580	13858633	.	-	.	transcript_id "file_1_file_1_jg1609.t1"; gene_id "file_1_file_1_jg1609";
derer1.05_2	AUGUSTUS	intron	13858634	13859449	.	-	.	transcript_id "file_1_file_1_jg1609.t1"; gene_id "file_1_file_1_jg1609";
derer1.05_2	AUGUSTUS	transcript	13853413	13859501	.	-	.	transcript_id "file_1_file_1_jg1609.t1"; gene_id "file_1_file_1_jg1609"
derer1.05_2	AUGUSTUS	gene	13853413	13859501	.	-	.	jg1609
derer1.05_2	AUGUSTUS	CDS	13859450	13859501	1	-	0	transcript_id "file_1_file_1_jg1609.t1"; gene_id "file_1_file_1_jg1609";
derer1.05_2	AUGUSTUS	exon	13859450	13859501	.	-	.	transcript_id "file_1_file_1_jg1609.t1"; gene_id "file_1_file_1_jg1609";
derer1.05_2	AUGUSTUS	start_codon	13859499	13859501	.	-	0	transcript_id "file_1_file_1_jg1609.t1"; gene_id "file_1_file_1_jg1609";
derer1.05_0	AUGUSTUS	stop_codon	10861036	10861038	.	-	0	transcript_id "file_1_file_1_jg9910.t1"; gene_id "file_1_file_1_jg9910";
derer1.05_0	AUGUSTUS	CDS	10861036	10861218	1	-	0	transcript_id "file_1_file_1_jg9910.t1"; gene_id "file_1_file_1_jg9910";
derer1.05_0	AUGUSTUS	exon	10861036	10861218	.	-	.	transcript_id "file_1_file_1_jg9910.t1"; gene_id "file_1_file_1_jg9910";
derer1.05_0	AUGUSTUS	intron	10861219	10861277	.	-	.	transcript_id "file_1_file_1_jg9910.t1"; gene_id "file_1_file_1_jg9910";
derer1.05_0	AUGUSTUS	CDS	10861278	10861470	1	-	1	transcript_id "file_1_file_1_jg9910.t1"; gene_id "file_1_file_1_jg9910";
derer1.05_0	AUGUSTUS	exon	10861278	10861470	.	-	.	transcript_id "file_1_file_1_jg9910.t1"; gene_id "file_1_file_1_jg9910";
derer1.05_0	AUGUSTUS	intron	10861471	10861913	.	-	.	transcript_id "file_1_file_1_jg9910.t1"; gene_id "file_1_file_1_jg9910";
derer1.05_0	AUGUSTUS	transcript	10861036	10861939	.	-	.	transcript_id "file_1_file_1_jg9910.t1"; gene_id "file_1_file_1_jg9910"
derer1.05_0	AUGUSTUS	gene	10861036	10861939	.	-	.	jg9910
derer1.05_0	AUGUSTUS	CDS	10861914	10861939	1	-	0	transcript_id "file_1_file_1_jg9910.t1"; gene_id "file_1_file_1_jg9910";
derer1.05_0	AUGUSTUS	exon	10861914	10861939	.	-	.	transcript_id "file_1_file_1_jg9910.t1"; gene_id "file_1_file_1_jg9910";
derer1.05_0	AUGUSTUS	start_codon	10861937	10861939	.	-	0	transcript_id "file_1_file_1_jg9910.t1"; gene_id "file_1_file_1_jg9910";
derer1.05_4	GeneMark.hmm	start_codon	6655515	6655517	.	+	0	gene_id "file_1_file_2_12190_g"; transcript_id "file_1_file_2_12190_t"; count "file_1_file_2_1_1";
derer1.05_4	GeneMark.hmm	CDS	6655515	6655640	.	+	0	gene_id "file_1_file_2_12190_g"; transcript_id "file_1_file_2_12190_t"; evidence "file_1_file_2_1_1"; cds_type "file_1_file_2_Initial"; count "file_1_file_2_1_2"; anchored "file_1_file_2_1_1";
derer1.05_4	GeneMark.hmm	exon	6655515	6655640	0	+	.	gene_id "file_1_file_2_12190_g"; transcript_id "file_1_file_2_12190_t"; evidence "file_1_file_2_1_1"; cds_type "file_1_file_2_Initial"; count "file_1_file_2_1_2"; anchored "file_1_file_2_1_1";
derer1.05_4	GeneMark.hmm	CDS	6656843	6657295	.	+	0	gene_id "file_1_file_2_12190_g"; transcript_id "file_1_file_2_12190_t"; evidence "file_1_file_2_1_0"; cds_type "file_1_file_2_Terminal"; count "file_1_file_2_2_2"; anchored "file_1_file_2_1_0";
derer1.05_4	GeneMark.hmm	exon	6656843	6657295	0	+	.	gene_id "file_1_file_2_12190_g"; transcript_id "file_1_file_2_12190_t"; evidence "file_1_file_2_1_0"; cds_type "file_1_file_2_Terminal"; count "file_1_file_2_2_2"; anchored "file_1_file_2_1_0";
derer1.05_4	GeneMark.hmm	stop_codon	6657293	6657295	.	+	0	gene_id "file_1_file_2_12190_g"; transcript_id "file_1_file_2_12190_t"; count "file_1_file_2_1_1";
derer1.05_2	AUGUSTUS	start_codon	10697187	10697189	.	+	0	transcript_id "file_1_file_1_jg1135.t1"; gene_id "file_1_file_1_jg1135";
derer1.05_2	AUGUSTUS	CDS	10697187	10697322	0.87	+	0	transcript_id "file_1_file_1_jg1135.t1"; gene_id "file_1_file_1_jg1135";
derer1.05_2	AUGUSTUS	exon	10697187	10697322	.	+	.	transcript_id "file_1_file_1_jg1135.t1"; gene_id "file_1_file_1_jg1135";
derer1.05_2	AUGUSTUS	intron	10697323	10697485	.	+	.	transcript_id "file_1_file_1_jg1135.t1"; gene_id "file_1_file_1_jg1135";
derer1.05_2	AUGUSTUS	CDS	10697486	10697704	1	+	2	transcript_id "file_1_file_1_jg1135.t1"; gene_id "file_1_file_1_jg1135";
derer1.05_2	AUGUSTUS	exon	10697486	10697704	.	+	.	transcript_id "file_1_file_1_jg1135.t1"; gene_id "file_1_file_1_jg1135";
derer1.05_2	AUGUSTUS	intron	10697705	10697766	.	+	.	transcript_id "file_1_file_1_jg1135.t1"; gene_id "file_1_file_1_jg1135";
derer1.05_2	AUGUSTUS	transcript	10697187	10697861	.	+	.	transcript_id "file_1_file_1_jg1135.t1"; gene_id "file_1_file_1_jg1135"
derer1.05_2	AUGUSTUS	gene	10697187	10697861	.	+	.	jg1135
derer1.05_2	AUGUSTUS	CDS	10697767	10697861	1	+	2	transcript_id "file_1_file_1_jg1135.t1"; gene_id "file_1_file_1_jg1135";
derer1.05_2	AUGUSTUS	exon	10697767	10697861	.	+	.	transcript_id "file_1_file_1_jg1135.t1"; gene_id "file_1_file_1_jg1135";
derer1.05_2	AUGUSTUS	stop_codon	10697859	10697861	.	+	0	transcript_id "file_1_file_1_jg1135.t1"; gene_id "file_1_file_1_jg1135";
derer1.05_1	AUGUSTUS	start_codon	19547538	19547540	.	+	0	transcript_id "file_1_file_1_jg14497.t1"; gene_id "file_1_file_1_jg14497";
derer1.05_1	AUGUSTUS	CDS	19547538	19549008	1	+	0	transcript_id "file_1_file_1_jg14497.t1"; gene_id "file_1_file_1_jg14497";
derer1.05_1	AUGUSTUS	exon	19547538	19549008	.	+	.	transcript_id "file_1_file_1_jg14497.t1"; gene_id "file_1_file_1_jg14497";
derer1.05_1	AUGUSTUS	intron	19549009	19549067	.	+	.	transcript_id "file_1_file_1_jg14497.t1"; gene_id "file_1_file_1_jg14497";
derer1.05_1	AUGUSTUS	CDS	19549068	19549873	1	+	2	transcript_id "file_1_file_1_jg14497.t1"; gene_id "file_1_file_1_jg14497";
derer1.05_1	AUGUSTUS	exon	19549068	19549873	.	+	.	transcript_id "file_1_file_1_jg14497.t1"; gene_id "file_1_file_1_jg14497";
derer1.05_1	AUGUSTUS	intron	19549874	19549939	.	+	.	transcript_id "file_1_file_1_jg14497.t1"; gene_id "file_1_file_1_jg14497";
derer1.05_1	AUGUSTUS	CDS	19549940	19550331	1	+	0	transcript_id "file_1_file_1_jg14497.t1"; gene_id "file_1_file_1_jg14497";
derer1.05_1	AUGUSTUS	exon	19549940	19550331	.	+	.	transcript_id "file_1_file_1_jg14497.t1"; gene_id "file_1_file_1_jg14497";
derer1.05_1	AUGUSTUS	intron	19550332	19550396	.	+	.	transcript_id "file_1_file_1_jg14497.t1"; gene_id "file_1_file_1_jg14497";
derer1.05_1	AUGUSTUS	CDS	19550397	19550523	1	+	1	transcript_id "file_1_file_1_jg14497.t1"; gene_id "file_1_file_1_jg14497";
derer1.05_1	AUGUSTUS	exon	19550397	19550523	.	+	.	transcript_id "file_1_file_1_jg14497.t1"; gene_id "file_1_file_1_jg14497";
derer1.05_1	AUGUSTUS	intron	19550524	19550761	.	+	.	transcript_id "file_1_file_1_jg14497.t1"; gene_id "file_1_file_1_jg14497";
derer1.05_1	AUGUSTUS	CDS	19550762	19550929	1	+	0	transcript_id "file_1_file_1_jg14497.t1"; gene_id "file_1_file_1_jg14497";
derer1.05_1	AUGUSTUS	exon	19550762	19550929	.	+	.	transcript_id "file_1_file_1_jg14497.t1"; gene_id "file_1_file_1_jg14497";
derer1.05_1	AUGUSTUS	intron	19550930	19550999	.	+	.	transcript_id "file_1_file_1_jg14497.t1"; gene_id "file_1_file_1_jg14497";
derer1.05_1	AUGUSTUS	transcript	19547538	19551365	.	+	.	transcript_id "file_1_file_1_jg14497.t1"; gene_id "file_1_file_1_jg14497"
derer1.05_1	AUGUSTUS	gene	19547538	19551365	.	+	.	jg14497
derer1.05_1	AUGUSTUS	CDS	19551000	19551365	1	+	0	transcript_id "file_1_file_1_jg14497.t1"; gene_id "file_1_file_1_jg14497";
derer1.05_1	AUGUSTUS	exon	19551000	19551365	.	+	.	transcript_id "file_1_file_1_jg14497.t1"; gene_id "file_1_file_1_jg14497";
derer1.05_1	AUGUSTUS	stop_codon	19551363	19551365	.	+	0	transcript_id "file_1_file_1_jg14497.t1"; gene_id "file_1_file_1_jg14497";
derer1.05_4	AUGUSTUS	start_codon	10649510	10649512	.	+	0	transcript_id "file_1_file_1_jg4160.t5"; gene_id "file_1_file_1_jg4160";
derer1.05_4	AUGUSTUS	CDS	10649510	10649625	0.96	+	0	transcript_id "file_1_file_1_jg4160.t5"; gene_id "file_1_file_1_jg4160";
derer1.05_4	AUGUSTUS	exon	10649510	10649625	.	+	.	transcript_id "file_1_file_1_jg4160.t5"; gene_id "file_1_file_1_jg4160";
derer1.05_4	AUGUSTUS	intron	10649626	10650220	.	+	.	transcript_id "file_1_file_1_jg4160.t5"; gene_id "file_1_file_1_jg4160";
derer1.05_4	AUGUSTUS	CDS	10650221	10650296	1	+	1	transcript_id "file_1_file_1_jg4160.t5"; gene_id "file_1_file_1_jg4160";
derer1.05_4	AUGUSTUS	exon	10650221	10650296	.	+	.	transcript_id "file_1_file_1_jg4160.t5"; gene_id "file_1_file_1_jg4160";
derer1.05_4	AUGUSTUS	intron	10650297	10650473	.	+	.	transcript_id "file_1_file_1_jg4160.t5"; gene_id "file_1_file_1_jg4160";
derer1.05_4	AUGUSTUS	CDS	10650474	10650536	1	+	0	transcript_id "file_1_file_1_jg4160.t5"; gene_id "file_1_file_1_jg4160";
derer1.05_4	AUGUSTUS	exon	10650474	10650536	.	+	.	transcript_id "file_1_file_1_jg4160.t5"; gene_id "file_1_file_1_jg4160";
derer1.05_4	AUGUSTUS	intron	10650537	10651064	.	+	.	transcript_id "file_1_file_1_jg4160.t5"; gene_id "file_1_file_1_jg4160";
derer1.05_4	AUGUSTUS	CDS	10651065	10651127	1	+	0	transcript_id "file_1_file_1_jg4160.t5"; gene_id "file_1_file_1_jg4160";
derer1.05_4	AUGUSTUS	exon	10651065	10651127	.	+	.	transcript_id "file_1_file_1_jg4160.t5"; gene_id "file_1_file_1_jg4160";
derer1.05_4	AUGUSTUS	intron	10651128	10652605	.	+	.	transcript_id "file_1_file_1_jg4160.t5"; gene_id "file_1_file_1_jg4160";
derer1.05_4	AUGUSTUS	CDS	10652606	10652675	1	+	0	transcript_id "file_1_file_1_jg4160.t5"; gene_id "file_1_file_1_jg4160";
derer1.05_4	AUGUSTUS	exon	10652606	10652675	.	+	.	transcript_id "file_1_file_1_jg4160.t5"; gene_id "file_1_file_1_jg4160";
derer1.05_4	AUGUSTUS	intron	10652676	10654638	.	+	.	transcript_id "file_1_file_1_jg4160.t5"; gene_id "file_1_file_1_jg4160";
derer1.05_4	AUGUSTUS	transcript	10649510	10655378	.	+	.	transcript_id "file_1_file_1_jg4160.t5"; gene_id "file_1_file_1_jg4160"
derer1.05_4	AUGUSTUS	CDS	10654639	10655378	1	+	2	transcript_id "file_1_file_1_jg4160.t5"; gene_id "file_1_file_1_jg4160";
derer1.05_4	AUGUSTUS	exon	10654639	10655378	.	+	.	transcript_id "file_1_file_1_jg4160.t5"; gene_id "file_1_file_1_jg4160";
derer1.05_4	AUGUSTUS	stop_codon	10655376	10655378	.	+	0	transcript_id "file_1_file_1_jg4160.t5"; gene_id "file_1_file_1_jg4160";
derer1.05_4	AUGUSTUS	start_codon	7130256	7130258	.	+	0	transcript_id "file_1_file_1_jg3749.t1"; gene_id "file_1_file_1_jg3749";
derer1.05_4	AUGUSTUS	CDS	7130256	7130270	1	+	0	transcript_id "file_1_file_1_jg3749.t1"; gene_id "file_1_file_1_jg3749";
derer1.05_4	AUGUSTUS	exon	7130256	7130270	.	+	.	transcript_id "file_1_file_1_jg3749.t1"; gene_id "file_1_file_1_jg3749";
derer1.05_4	AUGUSTUS	intron	7130271	7130344	.	+	.	transcript_id "file_1_file_1_jg3749.t1"; gene_id "file_1_file_1_jg3749";
derer1.05_4	AUGUSTUS	CDS	7130345	7130392	1	+	0	transcript_id "file_1_file_1_jg3749.t1"; gene_id "file_1_file_1_jg3749";
derer1.05_4	AUGUSTUS	exon	7130345	7130392	.	+	.	transcript_id "file_1_file_1_jg3749.t1"; gene_id "file_1_file_1_jg3749";
derer1.05_4	AUGUSTUS	intron	7130393	7130456	.	+	.	transcript_id "file_1_file_1_jg3749.t1"; gene_id "file_1_file_1_jg3749";
derer1.05_4	AUGUSTUS	CDS	7130457	7130863	1	+	0	transcript_id "file_1_file_1_jg3749.t1"; gene_id "file_1_file_1_jg3749";
derer1.05_4	AUGUSTUS	exon	7130457	7130863	.	+	.	transcript_id "file_1_file_1_jg3749.t1"; gene_id "file_1_file_1_jg3749";
derer1.05_4	AUGUSTUS	intron	7130864	7130921	.	+	.	transcript_id "file_1_file_1_jg3749.t1"; gene_id "file_1_file_1_jg3749";
derer1.05_4	AUGUSTUS	CDS	7130922	7131123	1	+	1	transcript_id "file_1_file_1_jg3749.t1"; gene_id "file_1_file_1_jg3749";
derer1.05_4	AUGUSTUS	exon	7130922	7131123	.	+	.	transcript_id "file_1_file_1_jg3749.t1"; gene_id "file_1_file_1_jg3749";
derer1.05_4	AUGUSTUS	intron	7131124	7131475	.	+	.	transcript_id "file_1_file_1_jg3749.t1"; gene_id "file_1_file_1_jg3749";
derer1.05_4	AUGUSTUS	transcript	7130256	7132579	.	+	.	transcript_id "file_1_file_1_jg3749.t1"; gene_id "file_1_file_1_jg3749"
derer1.05_4	AUGUSTUS	gene	7130256	7132579	.	+	.	jg3749
derer1.05_4	AUGUSTUS	CDS	7131476	7132579	1	+	0	transcript_id "file_1_file_1_jg3749.t1"; gene_id "file_1_file_1_jg3749";
derer1.05_4	AUGUSTUS	exon	7131476	7132579	.	+	.	transcript_id "file_1_file_1_jg3749.t1"; gene_id "file_1_file_1_jg3749";
derer1.05_4	AUGUSTUS	stop_codon	7132577	7132579	.	+	0	transcript_id "file_1_file_1_jg3749.t1"; gene_id "file_1_file_1_jg3749";
derer1.05_4	AUGUSTUS	stop_codon	11240052	11240054	.	-	0	transcript_id "file_1_file_1_jg4249.t1"; gene_id "file_1_file_1_jg4249";
derer1.05_4	AUGUSTUS	CDS	11240052	11240056	1	-	2	transcript_id "file_1_file_1_jg4249.t1"; gene_id "file_1_file_1_jg4249";
derer1.05_4	AUGUSTUS	exon	11240052	11240056	.	-	.	transcript_id "file_1_file_1_jg4249.t1"; gene_id "file_1_file_1_jg4249";
derer1.05_4	AUGUSTUS	intron	11240057	11240114	.	-	.	transcript_id "file_1_file_1_jg4249.t1"; gene_id "file_1_file_1_jg4249";
derer1.05_4	AUGUSTUS	CDS	11240115	11240317	1	-	1	transcript_id "file_1_file_1_jg4249.t1"; gene_id "file_1_file_1_jg4249";
derer1.05_4	AUGUSTUS	exon	11240115	11240317	.	-	.	transcript_id "file_1_file_1_jg4249.t1"; gene_id "file_1_file_1_jg4249";
derer1.05_4	AUGUSTUS	intron	11240318	11240374	.	-	.	transcript_id "file_1_file_1_jg4249.t1"; gene_id "file_1_file_1_jg4249";
derer1.05_4	AUGUSTUS	CDS	11240375	11240558	1	-	2	transcript_id "file_1_file_1_jg4249.t1"; gene_id "file_1_file_1_jg4249";
derer1.05_4	AUGUSTUS	exon	11240375	11240558	.	-	.	transcript_id "file_1_file_1_jg4249.t1"; gene_id "file_1_file_1_jg4249";
derer1.05_4	AUGUSTUS	intron	11240559	11240664	.	-	.	transcript_id "file_1_file_1_jg4249.t1"; gene_id "file_1_file_1_jg4249";
derer1.05_4	AUGUSTUS	transcript	11240052	11241205	.	-	.	transcript_id "file_1_file_1_jg4249.t1"; gene_id "file_1_file_1_jg4249"
derer1.05_4	AUGUSTUS	gene	11240052	11241205	.	-	.	jg4249
derer1.05_4	AUGUSTUS	CDS	11240665	11241205	0.64	-	0	transcript_id "file_1_file_1_jg4249.t1"; gene_id "file_1_file_1_jg4249";
derer1.05_4	AUGUSTUS	exon	11240665	11241205	.	-	.	transcript_id "file_1_file_1_jg4249.t1"; gene_id "file_1_file_1_jg4249";
derer1.05_4	AUGUSTUS	start_codon	11241203	11241205	.	-	0	transcript_id "file_1_file_1_jg4249.t1"; gene_id "file_1_file_1_jg4249";
derer1.05_0	AUGUSTUS	start_codon	2322145	2322147	.	+	0	transcript_id "file_1_file_1_jg8903.t1"; gene_id "file_1_file_1_jg8903";
derer1.05_0	AUGUSTUS	CDS	2322145	2322873	1	+	0	transcript_id "file_1_file_1_jg8903.t1"; gene_id "file_1_file_1_jg8903";
derer1.05_0	AUGUSTUS	exon	2322145	2322873	.	+	.	transcript_id "file_1_file_1_jg8903.t1"; gene_id "file_1_file_1_jg8903";
derer1.05_0	AUGUSTUS	transcript	2322145	2322873	.	+	.	transcript_id "file_1_file_1_jg8903.t1"; gene_id "file_1_file_1_jg8903"
derer1.05_0	AUGUSTUS	gene	2322145	2322873	.	+	.	jg8903
derer1.05_0	AUGUSTUS	stop_codon	2322871	2322873	.	+	0	transcript_id "file_1_file_1_jg8903.t1"; gene_id "file_1_file_1_jg8903";
derer1.05_3	AUGUSTUS	stop_codon	15882781	15882783	.	-	0	transcript_id "file_1_file_1_jg8360.t1"; gene_id "file_1_file_1_jg8360";
derer1.05_3	AUGUSTUS	CDS	15882781	15882984	0.69	-	0	transcript_id "file_1_file_1_jg8360.t1"; gene_id "file_1_file_1_jg8360";
derer1.05_3	AUGUSTUS	exon	15882781	15882984	.	-	.	transcript_id "file_1_file_1_jg8360.t1"; gene_id "file_1_file_1_jg8360";
derer1.05_3	AUGUSTUS	intron	15882985	15883425	.	-	.	transcript_id "file_1_file_1_jg8360.t1"; gene_id "file_1_file_1_jg8360";
derer1.05_3	AUGUSTUS	transcript	15882781	15883512	.	-	.	transcript_id "file_1_file_1_jg8360.t1"; gene_id "file_1_file_1_jg8360"
derer1.05_3	AUGUSTUS	gene	15882781	15883512	.	-	.	jg8360
derer1.05_3	AUGUSTUS	CDS	15883426	15883512	0.81	-	0	transcript_id "file_1_file_1_jg8360.t1"; gene_id "file_1_file_1_jg8360";
derer1.05_3	AUGUSTUS	exon	15883426	15883512	.	-	.	transcript_id "file_1_file_1_jg8360.t1"; gene_id "file_1_file_1_jg8360";
derer1.05_3	AUGUSTUS	start_codon	15883510	15883512	.	-	0	transcript_id "file_1_file_1_jg8360.t1"; gene_id "file_1_file_1_jg8360";
derer1.05_2	AUGUSTUS	start_codon	5201872	5201874	.	+	0	transcript_id "file_1_file_1_jg502.t1"; gene_id "file_1_file_1_jg502";
derer1.05_2	AUGUSTUS	CDS	5201872	5202246	1	+	0	transcript_id "file_1_file_1_jg502.t1"; gene_id "file_1_file_1_jg502";
derer1.05_2	AUGUSTUS	exon	5201872	5202246	.	+	.	transcript_id "file_1_file_1_jg502.t1"; gene_id "file_1_file_1_jg502";
derer1.05_2	AUGUSTUS	intron	5202247	5202341	.	+	.	transcript_id "file_1_file_1_jg502.t1"; gene_id "file_1_file_1_jg502";
derer1.05_2	AUGUSTUS	CDS	5202342	5202583	1	+	0	transcript_id "file_1_file_1_jg502.t1"; gene_id "file_1_file_1_jg502";
derer1.05_2	AUGUSTUS	exon	5202342	5202583	.	+	.	transcript_id "file_1_file_1_jg502.t1"; gene_id "file_1_file_1_jg502";
derer1.05_2	AUGUSTUS	intron	5202584	5202652	.	+	.	transcript_id "file_1_file_1_jg502.t1"; gene_id "file_1_file_1_jg502";
derer1.05_2	AUGUSTUS	CDS	5202653	5202781	1	+	1	transcript_id "file_1_file_1_jg502.t1"; gene_id "file_1_file_1_jg502";
derer1.05_2	AUGUSTUS	exon	5202653	5202781	.	+	.	transcript_id "file_1_file_1_jg502.t1"; gene_id "file_1_file_1_jg502";
derer1.05_2	AUGUSTUS	intron	5202782	5202834	.	+	.	transcript_id "file_1_file_1_jg502.t1"; gene_id "file_1_file_1_jg502";
derer1.05_2	AUGUSTUS	CDS	5202835	5203188	1	+	1	transcript_id "file_1_file_1_jg502.t1"; gene_id "file_1_file_1_jg502";
derer1.05_2	AUGUSTUS	exon	5202835	5203188	.	+	.	transcript_id "file_1_file_1_jg502.t1"; gene_id "file_1_file_1_jg502";
derer1.05_2	AUGUSTUS	intron	5203189	5203248	.	+	.	transcript_id "file_1_file_1_jg502.t1"; gene_id "file_1_file_1_jg502";
derer1.05_2	AUGUSTUS	CDS	5203249	5203552	1	+	1	transcript_id "file_1_file_1_jg502.t1"; gene_id "file_1_file_1_jg502";
derer1.05_2	AUGUSTUS	exon	5203249	5203552	.	+	.	transcript_id "file_1_file_1_jg502.t1"; gene_id "file_1_file_1_jg502";
derer1.05_2	AUGUSTUS	intron	5203553	5203618	.	+	.	transcript_id "file_1_file_1_jg502.t1"; gene_id "file_1_file_1_jg502";
derer1.05_2	AUGUSTUS	transcript	5201872	5205055	.	+	.	transcript_id "file_1_file_1_jg502.t1"; gene_id "file_1_file_1_jg502"
derer1.05_2	AUGUSTUS	gene	5201872	5205055	.	+	.	jg502
derer1.05_2	AUGUSTUS	CDS	5203619	5205055	1	+	0	transcript_id "file_1_file_1_jg502.t1"; gene_id "file_1_file_1_jg502";
derer1.05_2	AUGUSTUS	exon	5203619	5205055	.	+	.	transcript_id "file_1_file_1_jg502.t1"; gene_id "file_1_file_1_jg502";
derer1.05_2	AUGUSTUS	stop_codon	5205053	5205055	.	+	0	transcript_id "file_1_file_1_jg502.t1"; gene_id "file_1_file_1_jg502";
derer1.05_3	AUGUSTUS	stop_codon	3190238	3190240	.	-	0	transcript_id "file_1_file_1_jg6824.t1"; gene_id "file_1_file_1_jg6824";
derer1.05_3	AUGUSTUS	CDS	3190238	3193378	1	-	0	transcript_id "file_1_file_1_jg6824.t1"; gene_id "file_1_file_1_jg6824";
derer1.05_3	AUGUSTUS	exon	3190238	3193378	.	-	.	transcript_id "file_1_file_1_jg6824.t1"; gene_id "file_1_file_1_jg6824";
derer1.05_3	AUGUSTUS	intron	3193379	3193430	.	-	.	transcript_id "file_1_file_1_jg6824.t1"; gene_id "file_1_file_1_jg6824";
derer1.05_3	AUGUSTUS	CDS	3193431	3193693	1	-	2	transcript_id "file_1_file_1_jg6824.t1"; gene_id "file_1_file_1_jg6824";
derer1.05_3	AUGUSTUS	exon	3193431	3193693	.	-	.	transcript_id "file_1_file_1_jg6824.t1"; gene_id "file_1_file_1_jg6824";
derer1.05_3	AUGUSTUS	intron	3193694	3193752	.	-	.	transcript_id "file_1_file_1_jg6824.t1"; gene_id "file_1_file_1_jg6824";
derer1.05_3	AUGUSTUS	CDS	3193753	3194232	1	-	2	transcript_id "file_1_file_1_jg6824.t1"; gene_id "file_1_file_1_jg6824";
derer1.05_3	AUGUSTUS	exon	3193753	3194232	.	-	.	transcript_id "file_1_file_1_jg6824.t1"; gene_id "file_1_file_1_jg6824";
derer1.05_3	AUGUSTUS	intron	3194233	3194294	.	-	.	transcript_id "file_1_file_1_jg6824.t1"; gene_id "file_1_file_1_jg6824";
derer1.05_3	AUGUSTUS	CDS	3194295	3194681	1	-	2	transcript_id "file_1_file_1_jg6824.t1"; gene_id "file_1_file_1_jg6824";
derer1.05_3	AUGUSTUS	exon	3194295	3194681	.	-	.	transcript_id "file_1_file_1_jg6824.t1"; gene_id "file_1_file_1_jg6824";
derer1.05_3	AUGUSTUS	intron	3194682	3194731	.	-	.	transcript_id "file_1_file_1_jg6824.t1"; gene_id "file_1_file_1_jg6824";
derer1.05_3	AUGUSTUS	CDS	3194732	3195224	1	-	0	transcript_id "file_1_file_1_jg6824.t1"; gene_id "file_1_file_1_jg6824";
derer1.05_3	AUGUSTUS	exon	3194732	3195224	.	-	.	transcript_id "file_1_file_1_jg6824.t1"; gene_id "file_1_file_1_jg6824";
derer1.05_3	AUGUSTUS	intron	3195225	3195284	.	-	.	transcript_id "file_1_file_1_jg6824.t1"; gene_id "file_1_file_1_jg6824";
derer1.05_3	AUGUSTUS	CDS	3195285	3195420	1	-	1	transcript_id "file_1_file_1_jg6824.t1"; gene_id "file_1_file_1_jg6824";
derer1.05_3	AUGUSTUS	exon	3195285	3195420	.	-	.	transcript_id "file_1_file_1_jg6824.t1"; gene_id "file_1_file_1_jg6824";
derer1.05_3	AUGUSTUS	intron	3195421	3195474	.	-	.	transcript_id "file_1_file_1_jg6824.t1"; gene_id "file_1_file_1_jg6824";
derer1.05_3	AUGUSTUS	transcript	3190238	3196085	.	-	.	transcript_id "file_1_file_1_jg6824.t1"; gene_id "file_1_file_1_jg6824"
derer1.05_3	AUGUSTUS	gene	3190238	3196085	.	-	.	jg6824
derer1.05_3	AUGUSTUS	CDS	3195475	3196085	1	-	0	transcript_id "file_1_file_1_jg6824.t1"; gene_id "file_1_file_1_jg6824";
derer1.05_3	AUGUSTUS	exon	3195475	3196085	.	-	.	transcript_id "file_1_file_1_jg6824.t1"; gene_id "file_1_file_1_jg6824";
derer1.05_3	AUGUSTUS	start_codon	3196083	3196085	.	-	0	transcript_id "file_1_file_1_jg6824.t1"; gene_id "file_1_file_1_jg6824";
derer1.05_2	AUGUSTUS	start_codon	14860066	14860068	.	+	0	transcript_id "file_1_file_1_jg1726.t1"; gene_id "file_1_file_1_jg1726";
derer1.05_2	AUGUSTUS	CDS	14860066	14860341	1	+	0	transcript_id "file_1_file_1_jg1726.t1"; gene_id "file_1_file_1_jg1726";
derer1.05_2	AUGUSTUS	exon	14860066	14860341	.	+	.	transcript_id "file_1_file_1_jg1726.t1"; gene_id "file_1_file_1_jg1726";
derer1.05_2	AUGUSTUS	transcript	14860066	14860341	.	+	.	transcript_id "file_1_file_1_jg1726.t1"; gene_id "file_1_file_1_jg1726"
derer1.05_2	AUGUSTUS	gene	14860066	14860341	.	+	.	jg1726
derer1.05_2	AUGUSTUS	stop_codon	14860339	14860341	.	+	0	transcript_id "file_1_file_1_jg1726.t1"; gene_id "file_1_file_1_jg1726";
derer1.05_2	AUGUSTUS	stop_codon	15585952	15585954	.	-	0	transcript_id "file_1_file_1_jg1827.t1"; gene_id "file_1_file_1_jg1827";
derer1.05_2	AUGUSTUS	CDS	15585952	15586132	1	-	1	transcript_id "file_1_file_1_jg1827.t1"; gene_id "file_1_file_1_jg1827";
derer1.05_2	AUGUSTUS	exon	15585952	15586132	.	-	.	transcript_id "file_1_file_1_jg1827.t1"; gene_id "file_1_file_1_jg1827";
derer1.05_2	AUGUSTUS	intron	15586133	15586194	.	-	.	transcript_id "file_1_file_1_jg1827.t1"; gene_id "file_1_file_1_jg1827";
derer1.05_2	AUGUSTUS	CDS	15586195	15586305	1	-	1	transcript_id "file_1_file_1_jg1827.t1"; gene_id "file_1_file_1_jg1827";
derer1.05_2	AUGUSTUS	exon	15586195	15586305	.	-	.	transcript_id "file_1_file_1_jg1827.t1"; gene_id "file_1_file_1_jg1827";
derer1.05_2	AUGUSTUS	intron	15586306	15586370	.	-	.	transcript_id "file_1_file_1_jg1827.t1"; gene_id "file_1_file_1_jg1827";
derer1.05_2	AUGUSTUS	CDS	15586371	15586591	1	-	0	transcript_id "file_1_file_1_jg1827.t1"; gene_id "file_1_file_1_jg1827";
derer1.05_2	AUGUSTUS	exon	15586371	15586591	.	-	.	transcript_id "file_1_file_1_jg1827.t1"; gene_id "file_1_file_1_jg1827";
derer1.05_2	AUGUSTUS	intron	15586592	15586659	.	-	.	transcript_id "file_1_file_1_jg1827.t1"; gene_id "file_1_file_1_jg1827";
derer1.05_2	AUGUSTUS	CDS	15586660	15586776	1	-	0	transcript_id "file_1_file_1_jg1827.t1"; gene_id "file_1_file_1_jg1827";
derer1.05_2	AUGUSTUS	exon	15586660	15586776	.	-	.	transcript_id "file_1_file_1_jg1827.t1"; gene_id "file_1_file_1_jg1827";
derer1.05_2	AUGUSTUS	intron	15586777	15586835	.	-	.	transcript_id "file_1_file_1_jg1827.t1"; gene_id "file_1_file_1_jg1827";
derer1.05_2	AUGUSTUS	transcript	15585952	15586943	.	-	.	transcript_id "file_1_file_1_jg1827.t1"; gene_id "file_1_file_1_jg1827"
derer1.05_2	AUGUSTUS	gene	15585952	15586943	.	-	.	jg1827
derer1.05_2	AUGUSTUS	CDS	15586836	15586943	1	-	0	transcript_id "file_1_file_1_jg1827.t1"; gene_id "file_1_file_1_jg1827";
derer1.05_2	AUGUSTUS	exon	15586836	15586943	.	-	.	transcript_id "file_1_file_1_jg1827.t1"; gene_id "file_1_file_1_jg1827";
derer1.05_2	AUGUSTUS	start_codon	15586941	15586943	.	-	0	transcript_id "file_1_file_1_jg1827.t1"; gene_id "file_1_file_1_jg1827";
derer1.05_2	AUGUSTUS	stop_codon	3990755	3990757	.	-	0	transcript_id "file_1_file_1_jg358.t1"; gene_id "file_1_file_1_jg358";
derer1.05_2	AUGUSTUS	CDS	3990755	3990970	1	-	0	transcript_id "file_1_file_1_jg358.t1"; gene_id "file_1_file_1_jg358";
derer1.05_2	AUGUSTUS	exon	3990755	3990970	.	-	.	transcript_id "file_1_file_1_jg358.t1"; gene_id "file_1_file_1_jg358";
derer1.05_2	AUGUSTUS	intron	3990971	3991292	.	-	.	transcript_id "file_1_file_1_jg358.t1"; gene_id "file_1_file_1_jg358";
derer1.05_2	AUGUSTUS	CDS	3991293	3991374	1	-	1	transcript_id "file_1_file_1_jg358.t1"; gene_id "file_1_file_1_jg358";
derer1.05_2	AUGUSTUS	exon	3991293	3991374	.	-	.	transcript_id "file_1_file_1_jg358.t1"; gene_id "file_1_file_1_jg358";
derer1.05_2	AUGUSTUS	intron	3991375	3991427	.	-	.	transcript_id "file_1_file_1_jg358.t1"; gene_id "file_1_file_1_jg358";
derer1.05_2	AUGUSTUS	CDS	3991428	3991482	1	-	2	transcript_id "file_1_file_1_jg358.t1"; gene_id "file_1_file_1_jg358";
derer1.05_2	AUGUSTUS	exon	3991428	3991482	.	-	.	transcript_id "file_1_file_1_jg358.t1"; gene_id "file_1_file_1_jg358";
derer1.05_2	AUGUSTUS	intron	3991483	3999542	.	-	.	transcript_id "file_1_file_1_jg358.t1"; gene_id "file_1_file_1_jg358";
derer1.05_2	AUGUSTUS	transcript	3990755	3999771	.	-	.	transcript_id "file_1_file_1_jg358.t1"; gene_id "file_1_file_1_jg358"
derer1.05_2	AUGUSTUS	gene	3990755	3999771	.	-	.	jg358
derer1.05_2	AUGUSTUS	CDS	3999543	3999771	1	-	0	transcript_id "file_1_file_1_jg358.t1"; gene_id "file_1_file_1_jg358";
derer1.05_2	AUGUSTUS	exon	3999543	3999771	.	-	.	transcript_id "file_1_file_1_jg358.t1"; gene_id "file_1_file_1_jg358";
derer1.05_2	AUGUSTUS	start_codon	3999769	3999771	.	-	0	transcript_id "file_1_file_1_jg358.t1"; gene_id "file_1_file_1_jg358";
derer1.05_1	GeneMark.hmm	start_codon	13447918	13447920	.	+	0	gene_id "file_1_file_2_4684_g"; transcript_id "file_1_file_2_4684_t"; count "file_1_file_2_1_1";
derer1.05_1	GeneMark.hmm	CDS	13447918	13448169	.	+	0	gene_id "file_1_file_2_4684_g"; transcript_id "file_1_file_2_4684_t"; evidence "file_1_file_2_1_1"; cds_type "file_1_file_2_Initial"; count "file_1_file_2_1_9"; anchored "file_1_file_2_1_1";
derer1.05_1	GeneMark.hmm	exon	13447918	13448169	0	+	.	gene_id "file_1_file_2_4684_g"; transcript_id "file_1_file_2_4684_t"; evidence "file_1_file_2_1_1"; cds_type "file_1_file_2_Initial"; count "file_1_file_2_1_9"; anchored "file_1_file_2_1_1";
derer1.05_1	GeneMark.hmm	CDS	13448477	13448633	.	+	0	gene_id "file_1_file_2_4684_g"; transcript_id "file_1_file_2_4684_t"; evidence "file_1_file_2_1_1"; cds_type "file_1_file_2_Internal"; count "file_1_file_2_2_9"; anchored "file_1_file_2_1_1";
derer1.05_1	GeneMark.hmm	exon	13448477	13448633	0	+	.	gene_id "file_1_file_2_4684_g"; transcript_id "file_1_file_2_4684_t"; evidence "file_1_file_2_1_1"; cds_type "file_1_file_2_Internal"; count "file_1_file_2_2_9"; anchored "file_1_file_2_1_1";
derer1.05_1	GeneMark.hmm	CDS	13448845	13449242	.	+	2	gene_id "file_1_file_2_4684_g"; transcript_id "file_1_file_2_4684_t"; evidence "file_1_file_2_1_1"; cds_type "file_1_file_2_Internal"; count "file_1_file_2_3_9"; anchored "file_1_file_2_1_1";
derer1.05_1	GeneMark.hmm	exon	13448845	13449242	0	+	.	gene_id "file_1_file_2_4684_g"; transcript_id "file_1_file_2_4684_t"; evidence "file_1_file_2_1_1"; cds_type "file_1_file_2_Internal"; count "file_1_file_2_3_9"; anchored "file_1_file_2_1_1";
derer1.05_1	GeneMark.hmm	CDS	13449342	13449434	.	+	0	gene_id "file_1_file_2_4684_g"; transcript_id "file_1_file_2_4684_t"; evidence "file_1_file_2_1_1"; cds_type "file_1_file_2_Internal"; count "file_1_file_2_4_9"; anchored "file_1_file_2_1_1";
derer1.05_1	GeneMark.hmm	exon	13449342	13449434	0	+	.	gene_id "file_1_file_2_4684_g"; transcript_id "file_1_file_2_4684_t"; evidence "file_1_file_2_1_1"; cds_type "file_1_file_2_Internal"; count "file_1_file_2_4_9"; anchored "file_1_file_2_1_1";
derer1.05_1	GeneMark.hmm	CDS	13449497	13451015	.	+	0	gene_id "file_1_file_2_4684_g"; transcript_id "file_1_file_2_4684_t"; evidence "file_1_file_2_1_1"; cds_type "file_1_file_2_Internal"; count "file_1_file_2_5_9"; anchored "file_1_file_2_1_1";
derer1.05_1	GeneMark.hmm	exon	13449497	13451015	0	+	.	gene_id "file_1_file_2_4684_g"; transcript_id "file_1_file_2_4684_t"; evidence "file_1_file_2_1_1"; cds_type "file_1_file_2_Internal"; count "file_1_file_2_5_9"; anchored "file_1_file_2_1_1";
derer1.05_1	GeneMark.hmm	CDS	13451096	13451364	.	+	2	gene_id "file_1_file_2_4684_g"; transcript_id "file_1_file_2_4684_t"; evidence "file_1_file_2_1_1"; cds_type "file_1_file_2_Internal"; count "file_1_file_2_6_9"; anchored "file_1_file_2_1_1";
derer1.05_1	GeneMark.hmm	exon	13451096	13451364	0	+	.	gene_id "file_1_file_2_4684_g"; transcript_id "file_1_file_2_4684_t"; evidence "file_1_file_2_1_1"; cds_type "file_1_file_2_Internal"; count "file_1_file_2_6_9"; anchored "file_1_file_2_1_1";
derer1.05_1	GeneMark.hmm	CDS	13451423	13451964	.	+	0	gene_id "file_1_file_2_4684_g"; transcript_id "file_1_file_2_4684_t"; evidence "file_1_file_2_1_1"; cds_type "file_1_file_2_Internal"; count "file_1_file_2_7_9"; anchored "file_1_file_2_1_1";
derer1.05_1	GeneMark.hmm	exon	13451423	13451964	0	+	.	gene_id "file_1_file_2_4684_g"; transcript_id "file_1_file_2_4684_t"; evidence "file_1_file_2_1_1"; cds_type "file_1_file_2_Internal"; count "file_1_file_2_7_9"; anchored "file_1_file_2_1_1";
derer1.05_1	GeneMark.hmm	CDS	13452361	13453459	.	+	1	gene_id "file_1_file_2_4684_g"; transcript_id "file_1_file_2_4684_t"; evidence "file_1_file_2_1_1"; cds_type "file_1_file_2_Internal"; count "file_1_file_2_8_9"; anchored "file_1_file_2_1_1";
derer1.05_1	GeneMark.hmm	exon	13452361	13453459	0	+	.	gene_id "file_1_file_2_4684_g"; transcript_id "file_1_file_2_4684_t"; evidence "file_1_file_2_1_1"; cds_type "file_1_file_2_Internal"; count "file_1_file_2_8_9"; anchored "file_1_file_2_1_1";
derer1.05_1	GeneMark.hmm	CDS	13453518	13454120	.	+	0	gene_id "file_1_file_2_4684_g"; transcript_id "file_1_file_2_4684_t"; evidence "file_1_file_2_1_1"; cds_type "file_1_file_2_Terminal"; count "file_1_file_2_9_9"; anchored "file_1_file_2_1_1";
derer1.05_1	GeneMark.hmm	exon	13453518	13454120	0	+	.	gene_id "file_1_file_2_4684_g"; transcript_id "file_1_file_2_4684_t"; evidence "file_1_file_2_1_1"; cds_type "file_1_file_2_Terminal"; count "file_1_file_2_9_9"; anchored "file_1_file_2_1_1";
derer1.05_1	GeneMark.hmm	stop_codon	13454118	13454120	.	+	0	gene_id "file_1_file_2_4684_g"; transcript_id "file_1_file_2_4684_t"; count "file_1_file_2_1_1";
derer1.05_0	AUGUSTUS	start_codon	6462734	6462736	.	+	0	transcript_id "file_1_file_1_jg9412.t1"; gene_id "file_1_file_1_jg9412";
derer1.05_0	AUGUSTUS	CDS	6462734	6462754	0.77	+	0	transcript_id "file_1_file_1_jg9412.t1"; gene_id "file_1_file_1_jg9412";
derer1.05_0	AUGUSTUS	exon	6462734	6462754	.	+	.	transcript_id "file_1_file_1_jg9412.t1"; gene_id "file_1_file_1_jg9412";
derer1.05_0	AUGUSTUS	intron	6462755	6462932	.	+	.	transcript_id "file_1_file_1_jg9412.t1"; gene_id "file_1_file_1_jg9412";
derer1.05_0	AUGUSTUS	transcript	6462734	6463226	.	+	.	transcript_id "file_1_file_1_jg9412.t1"; gene_id "file_1_file_1_jg9412"
derer1.05_0	AUGUSTUS	gene	6462734	6463226	.	+	.	jg9412
derer1.05_0	AUGUSTUS	CDS	6462933	6463226	1	+	0	transcript_id "file_1_file_1_jg9412.t1"; gene_id "file_1_file_1_jg9412";
derer1.05_0	AUGUSTUS	exon	6462933	6463226	.	+	.	transcript_id "file_1_file_1_jg9412.t1"; gene_id "file_1_file_1_jg9412";
derer1.05_0	AUGUSTUS	stop_codon	6463224	6463226	.	+	0	transcript_id "file_1_file_1_jg9412.t1"; gene_id "file_1_file_1_jg9412";
derer1.05_0	AUGUSTUS	stop_codon	8448021	8448023	.	-	0	transcript_id "file_1_file_1_jg9602.t1"; gene_id "file_1_file_1_jg9602";
derer1.05_0	AUGUSTUS	CDS	8448021	8448563	1	-	0	transcript_id "file_1_file_1_jg9602.t1"; gene_id "file_1_file_1_jg9602";
derer1.05_0	AUGUSTUS	exon	8448021	8448563	.	-	.	transcript_id "file_1_file_1_jg9602.t1"; gene_id "file_1_file_1_jg9602";
derer1.05_0	AUGUSTUS	intron	8448564	8448613	.	-	.	transcript_id "file_1_file_1_jg9602.t1"; gene_id "file_1_file_1_jg9602";
derer1.05_0	AUGUSTUS	CDS	8448614	8448878	1	-	1	transcript_id "file_1_file_1_jg9602.t1"; gene_id "file_1_file_1_jg9602";
derer1.05_0	AUGUSTUS	exon	8448614	8448878	.	-	.	transcript_id "file_1_file_1_jg9602.t1"; gene_id "file_1_file_1_jg9602";
derer1.05_0	AUGUSTUS	intron	8448879	8448934	.	-	.	transcript_id "file_1_file_1_jg9602.t1"; gene_id "file_1_file_1_jg9602";
derer1.05_0	AUGUSTUS	CDS	8448935	8449031	1	-	2	transcript_id "file_1_file_1_jg9602.t1"; gene_id "file_1_file_1_jg9602";
derer1.05_0	AUGUSTUS	exon	8448935	8449031	.	-	.	transcript_id "file_1_file_1_jg9602.t1"; gene_id "file_1_file_1_jg9602";
derer1.05_0	AUGUSTUS	intron	8449032	8449079	.	-	.	transcript_id "file_1_file_1_jg9602.t1"; gene_id "file_1_file_1_jg9602";
derer1.05_0	AUGUSTUS	transcript	8448021	8449230	.	-	.	transcript_id "file_1_file_1_jg9602.t1"; gene_id "file_1_file_1_jg9602"
derer1.05_0	AUGUSTUS	gene	8448021	8449230	.	-	.	jg9602
derer1.05_0	AUGUSTUS	CDS	8449080	8449230	1	-	0	transcript_id "file_1_file_1_jg9602.t1"; gene_id "file_1_file_1_jg9602";
derer1.05_0	AUGUSTUS	exon	8449080	8449230	.	-	.	transcript_id "file_1_file_1_jg9602.t1"; gene_id "file_1_file_1_jg9602";
derer1.05_0	AUGUSTUS	start_codon	8449228	8449230	.	-	0	transcript_id "file_1_file_1_jg9602.t1"; gene_id "file_1_file_1_jg9602";
derer1.05_3	AUGUSTUS	stop_codon	9722055	9722057	.	-	0	transcript_id "file_1_file_1_jg7611.t1"; gene_id "file_1_file_1_jg7611";
derer1.05_3	AUGUSTUS	CDS	9722055	9722141	1	-	0	transcript_id "file_1_file_1_jg7611.t1"; gene_id "file_1_file_1_jg7611";
derer1.05_3	AUGUSTUS	exon	9722055	9722141	.	-	.	transcript_id "file_1_file_1_jg7611.t1"; gene_id "file_1_file_1_jg7611";
derer1.05_3	AUGUSTUS	intron	9722142	9722213	.	-	.	transcript_id "file_1_file_1_jg7611.t1"; gene_id "file_1_file_1_jg7611";
derer1.05_3	AUGUSTUS	CDS	9722214	9722922	1	-	1	transcript_id "file_1_file_1_jg7611.t1"; gene_id "file_1_file_1_jg7611";
derer1.05_3	AUGUSTUS	exon	9722214	9722922	.	-	.	transcript_id "file_1_file_1_jg7611.t1"; gene_id "file_1_file_1_jg7611";
derer1.05_3	AUGUSTUS	intron	9722923	9722986	.	-	.	transcript_id "file_1_file_1_jg7611.t1"; gene_id "file_1_file_1_jg7611";
derer1.05_3	AUGUSTUS	CDS	9722987	9723095	1	-	2	transcript_id "file_1_file_1_jg7611.t1"; gene_id "file_1_file_1_jg7611";
derer1.05_3	AUGUSTUS	exon	9722987	9723095	.	-	.	transcript_id "file_1_file_1_jg7611.t1"; gene_id "file_1_file_1_jg7611";
derer1.05_3	AUGUSTUS	intron	9723096	9723188	.	-	.	transcript_id "file_1_file_1_jg7611.t1"; gene_id "file_1_file_1_jg7611";
derer1.05_3	AUGUSTUS	transcript	9722055	9723264	.	-	.	transcript_id "file_1_file_1_jg7611.t1"; gene_id "file_1_file_1_jg7611"
derer1.05_3	AUGUSTUS	gene	9722055	9723264	.	-	.	jg7611
derer1.05_3	AUGUSTUS	CDS	9723189	9723264	1	-	0	transcript_id "file_1_file_1_jg7611.t1"; gene_id "file_1_file_1_jg7611";
derer1.05_3	AUGUSTUS	exon	9723189	9723264	.	-	.	transcript_id "file_1_file_1_jg7611.t1"; gene_id "file_1_file_1_jg7611";
derer1.05_3	AUGUSTUS	start_codon	9723262	9723264	.	-	0	transcript_id "file_1_file_1_jg7611.t1"; gene_id "file_1_file_1_jg7611";
derer1.05_2	AUGUSTUS	stop_codon	13188881	13188883	.	-	0	transcript_id "file_1_file_1_jg1499.t1"; gene_id "file_1_file_1_jg1499";
derer1.05_2	AUGUSTUS	CDS	13188881	13190028	1	-	2	transcript_id "file_1_file_1_jg1499.t1"; gene_id "file_1_file_1_jg1499";
derer1.05_2	AUGUSTUS	exon	13188881	13190028	.	-	.	transcript_id "file_1_file_1_jg1499.t1"; gene_id "file_1_file_1_jg1499";
derer1.05_2	AUGUSTUS	intron	13190029	13190083	.	-	.	transcript_id "file_1_file_1_jg1499.t1"; gene_id "file_1_file_1_jg1499";
derer1.05_2	AUGUSTUS	transcript	13188881	13190171	.	-	.	transcript_id "file_1_file_1_jg1499.t1"; gene_id "file_1_file_1_jg1499"
derer1.05_2	AUGUSTUS	gene	13188881	13190171	.	-	.	jg1499
derer1.05_2	AUGUSTUS	CDS	13190084	13190171	1	-	0	transcript_id "file_1_file_1_jg1499.t1"; gene_id "file_1_file_1_jg1499";
derer1.05_2	AUGUSTUS	exon	13190084	13190171	.	-	.	transcript_id "file_1_file_1_jg1499.t1"; gene_id "file_1_file_1_jg1499";
derer1.05_2	AUGUSTUS	start_codon	13190169	13190171	.	-	0	transcript_id "file_1_file_1_jg1499.t1"; gene_id "file_1_file_1_jg1499";
derer1.05_2	AUGUSTUS	stop_codon	15081725	15081727	.	-	0	transcript_id "file_1_file_1_jg1748.t1"; gene_id "file_1_file_1_jg1748";
derer1.05_2	AUGUSTUS	CDS	15081725	15082158	1	-	2	transcript_id "file_1_file_1_jg1748.t1"; gene_id "file_1_file_1_jg1748";
derer1.05_2	AUGUSTUS	exon	15081725	15082158	.	-	.	transcript_id "file_1_file_1_jg1748.t1"; gene_id "file_1_file_1_jg1748";
derer1.05_2	AUGUSTUS	intron	15082159	15082214	.	-	.	transcript_id "file_1_file_1_jg1748.t1"; gene_id "file_1_file_1_jg1748";
derer1.05_2	AUGUSTUS	transcript	15081725	15083280	.	-	.	transcript_id "file_1_file_1_jg1748.t1"; gene_id "file_1_file_1_jg1748"
derer1.05_2	AUGUSTUS	gene	15081725	15083280	.	-	.	jg1748
derer1.05_2	AUGUSTUS	CDS	15082215	15083280	1	-	0	transcript_id "file_1_file_1_jg1748.t1"; gene_id "file_1_file_1_jg1748";
derer1.05_2	AUGUSTUS	exon	15082215	15083280	.	-	.	transcript_id "file_1_file_1_jg1748.t1"; gene_id "file_1_file_1_jg1748";
derer1.05_2	AUGUSTUS	start_codon	15083278	15083280	.	-	0	transcript_id "file_1_file_1_jg1748.t1"; gene_id "file_1_file_1_jg1748";
derer1.05_5	AUGUSTUS	stop_codon	9888372	9888374	.	-	0	transcript_id "file_1_file_1_jg6453.t1"; gene_id "file_1_file_1_jg6453";
derer1.05_5	AUGUSTUS	CDS	9888372	9888542	1	-	0	transcript_id "file_1_file_1_jg6453.t1"; gene_id "file_1_file_1_jg6453";
derer1.05_5	AUGUSTUS	exon	9888372	9888542	.	-	.	transcript_id "file_1_file_1_jg6453.t1"; gene_id "file_1_file_1_jg6453";
derer1.05_5	AUGUSTUS	intron	9888543	9888608	.	-	.	transcript_id "file_1_file_1_jg6453.t1"; gene_id "file_1_file_1_jg6453";
derer1.05_5	AUGUSTUS	CDS	9888609	9888895	1	-	2	transcript_id "file_1_file_1_jg6453.t1"; gene_id "file_1_file_1_jg6453";
derer1.05_5	AUGUSTUS	exon	9888609	9888895	.	-	.	transcript_id "file_1_file_1_jg6453.t1"; gene_id "file_1_file_1_jg6453";
derer1.05_5	AUGUSTUS	intron	9888896	9888955	.	-	.	transcript_id "file_1_file_1_jg6453.t1"; gene_id "file_1_file_1_jg6453";
derer1.05_5	AUGUSTUS	transcript	9888372	9888977	.	-	.	transcript_id "file_1_file_1_jg6453.t1"; gene_id "file_1_file_1_jg6453"
derer1.05_5	AUGUSTUS	gene	9888372	9888977	.	-	.	jg6453
derer1.05_5	AUGUSTUS	CDS	9888956	9888977	0.92	-	0	transcript_id "file_1_file_1_jg6453.t1"; gene_id "file_1_file_1_jg6453";
derer1.05_5	AUGUSTUS	exon	9888956	9888977	.	-	.	transcript_id "file_1_file_1_jg6453.t1"; gene_id "file_1_file_1_jg6453";
derer1.05_5	AUGUSTUS	start_codon	9888975	9888977	.	-	0	transcript_id "file_1_file_1_jg6453.t1"; gene_id "file_1_file_1_jg6453";
derer1.05_6	GeneMark.hmm	start_codon	1567562	1567564	.	+	0	gene_id "file_1_file_2_15472_g"; transcript_id "file_1_file_2_15472_t"; count "file_1_file_2_1_1";
derer1.05_6	GeneMark.hmm	CDS	1567562	1568261	.	+	0	gene_id "file_1_file_2_15472_g"; transcript_id "file_1_file_2_15472_t"; evidence "file_1_file_2_1_1"; cds_type "file_1_file_2_Initial"; count "file_1_file_2_1_5"; anchored "file_1_file_2_1_1";
derer1.05_6	GeneMark.hmm	exon	1567562	1568261	0	+	.	gene_id "file_1_file_2_15472_g"; transcript_id "file_1_file_2_15472_t"; evidence "file_1_file_2_1_1"; cds_type "file_1_file_2_Initial"; count "file_1_file_2_1_5"; anchored "file_1_file_2_1_1";
derer1.05_6	GeneMark.hmm	CDS	1569424	1569517	.	+	2	gene_id "file_1_file_2_15472_g"; transcript_id "file_1_file_2_15472_t"; evidence "file_1_file_2_1_1"; cds_type "file_1_file_2_Internal"; count "file_1_file_2_2_5"; anchored "file_1_file_2_1_1";
derer1.05_6	GeneMark.hmm	exon	1569424	1569517	0	+	.	gene_id "file_1_file_2_15472_g"; transcript_id "file_1_file_2_15472_t"; evidence "file_1_file_2_1_1"; cds_type "file_1_file_2_Internal"; count "file_1_file_2_2_5"; anchored "file_1_file_2_1_1";
derer1.05_6	GeneMark.hmm	CDS	1569593	1569713	.	+	1	gene_id "file_1_file_2_15472_g"; transcript_id "file_1_file_2_15472_t"; evidence "file_1_file_2_1_1"; cds_type "file_1_file_2_Internal"; count "file_1_file_2_3_5"; anchored "file_1_file_2_1_1";
derer1.05_6	GeneMark.hmm	exon	1569593	1569713	0	+	.	gene_id "file_1_file_2_15472_g"; transcript_id "file_1_file_2_15472_t"; evidence "file_1_file_2_1_1"; cds_type "file_1_file_2_Internal"; count "file_1_file_2_3_5"; anchored "file_1_file_2_1_1";
derer1.05_6	GeneMark.hmm	CDS	1569846	1570067	.	+	0	gene_id "file_1_file_2_15472_g"; transcript_id "file_1_file_2_15472_t"; evidence "file_1_file_2_1_1"; cds_type "file_1_file_2_Internal"; count "file_1_file_2_4_5"; anchored "file_1_file_2_1_1";
derer1.05_6	GeneMark.hmm	exon	1569846	1570067	0	+	.	gene_id "file_1_file_2_15472_g"; transcript_id "file_1_file_2_15472_t"; evidence "file_1_file_2_1_1"; cds_type "file_1_file_2_Internal"; count "file_1_file_2_4_5"; anchored "file_1_file_2_1_1";
derer1.05_6	GeneMark.hmm	CDS	1570131	1570829	.	+	0	gene_id "file_1_file_2_15472_g"; transcript_id "file_1_file_2_15472_t"; evidence "file_1_file_2_1_1"; cds_type "file_1_file_2_Terminal"; count "file_1_file_2_5_5"; anchored "file_1_file_2_1_1";
derer1.05_6	GeneMark.hmm	exon	1570131	1570829	0	+	.	gene_id "file_1_file_2_15472_g"; transcript_id "file_1_file_2_15472_t"; evidence "file_1_file_2_1_1"; cds_type "file_1_file_2_Terminal"; count "file_1_file_2_5_5"; anchored "file_1_file_2_1_1";
derer1.05_6	GeneMark.hmm	stop_codon	1570827	1570829	.	+	0	gene_id "file_1_file_2_15472_g"; transcript_id "file_1_file_2_15472_t"; count "file_1_file_2_1_1";
derer1.05_0	GeneMark.hmm	stop_codon	18706346	18706348	.	-	0	gene_id "file_1_file_2_2480_g"; transcript_id "file_1_file_2_2480_t"; count "file_1_file_2_1_1";
derer1.05_0	GeneMark.hmm	CDS	18706346	18706599	.	-	2	gene_id "file_1_file_2_2480_g"; transcript_id "file_1_file_2_2480_t"; evidence "file_1_file_2_0_1"; cds_type "file_1_file_2_Terminal"; count "file_1_file_2_3_3"; anchored "file_1_file_2_1_1";
derer1.05_0	GeneMark.hmm	exon	18706346	18706599	0	-	.	gene_id "file_1_file_2_2480_g"; transcript_id "file_1_file_2_2480_t"; evidence "file_1_file_2_0_1"; cds_type "file_1_file_2_Terminal"; count "file_1_file_2_3_3"; anchored "file_1_file_2_1_1";
derer1.05_0	GeneMark.hmm	CDS	18707277	18707395	.	-	1	gene_id "file_1_file_2_2480_g"; transcript_id "file_1_file_2_2480_t"; evidence "file_1_file_2_1_1"; cds_type "file_1_file_2_Internal"; count "file_1_file_2_2_3"; anchored "file_1_file_2_1_1";
derer1.05_0	GeneMark.hmm	exon	18707277	18707395	0	-	.	gene_id "file_1_file_2_2480_g"; transcript_id "file_1_file_2_2480_t"; evidence "file_1_file_2_1_1"; cds_type "file_1_file_2_Internal"; count "file_1_file_2_2_3"; anchored "file_1_file_2_1_1";
derer1.05_0	GeneMark.hmm	CDS	18708412	18708698	.	-	0	gene_id "file_1_file_2_2480_g"; transcript_id "file_1_file_2_2480_t"; evidence "file_1_file_2_1_1"; cds_type "file_1_file_2_Initial"; count "file_1_file_2_1_3"; anchored "file_1_file_2_1_1";
derer1.05_0	GeneMark.hmm	exon	18708412	18708698	0	-	.	gene_id "file_1_file_2_2480_g"; transcript_id "file_1_file_2_2480_t"; evidence "file_1_file_2_1_1"; cds_type "file_1_file_2_Initial"; count "file_1_file_2_1_3"; anchored "file_1_file_2_1_1";
derer1.05_0	GeneMark.hmm	start_codon	18708696	18708698	.	-	0	gene_id "file_1_file_2_2480_g"; transcript_id "file_1_file_2_2480_t"; count "file_1_file_2_1_1";
derer1.05_1	AUGUSTUS	stop_codon	5534403	5534405	.	-	0	transcript_id "file_1_file_1_jg12786.t1"; gene_id "file_1_file_1_jg12786";
derer1.05_1	AUGUSTUS	CDS	5534403	5535100	1	-	2	transcript_id "file_1_file_1_jg12786.t1"; gene_id "file_1_file_1_jg12786";
derer1.05_1	AUGUSTUS	exon	5534403	5535100	.	-	.	transcript_id "file_1_file_1_jg12786.t1"; gene_id "file_1_file_1_jg12786";
derer1.05_1	AUGUSTUS	intron	5535101	5535674	.	-	.	transcript_id "file_1_file_1_jg12786.t1"; gene_id "file_1_file_1_jg12786";
derer1.05_1	AUGUSTUS	transcript	5534403	5535702	.	-	.	transcript_id "file_1_file_1_jg12786.t1"; gene_id "file_1_file_1_jg12786"
derer1.05_1	AUGUSTUS	gene	5534403	5535702	.	-	.	jg12786
derer1.05_1	AUGUSTUS	CDS	5535675	5535702	1	-	0	transcript_id "file_1_file_1_jg12786.t1"; gene_id "file_1_file_1_jg12786";
derer1.05_1	AUGUSTUS	exon	5535675	5535702	.	-	.	transcript_id "file_1_file_1_jg12786.t1"; gene_id "file_1_file_1_jg12786";
derer1.05_1	AUGUSTUS	start_codon	5535700	5535702	.	-	0	transcript_id "file_1_file_1_jg12786.t1"; gene_id "file_1_file_1_jg12786";
derer1.05_6	AUGUSTUS	start_codon	1563221	1563223	.	+	0	transcript_id "file_1_file_1_jg11707.t1"; gene_id "file_1_file_1_jg11707";
derer1.05_6	AUGUSTUS	CDS	1563221	1563236	1	+	0	transcript_id "file_1_file_1_jg11707.t1"; gene_id "file_1_file_1_jg11707";
derer1.05_6	AUGUSTUS	exon	1563221	1563236	.	+	.	transcript_id "file_1_file_1_jg11707.t1"; gene_id "file_1_file_1_jg11707";
derer1.05_6	AUGUSTUS	intron	1563237	1563304	.	+	.	transcript_id "file_1_file_1_jg11707.t1"; gene_id "file_1_file_1_jg11707";
derer1.05_6	AUGUSTUS	CDS	1563305	1563500	1	+	2	transcript_id "file_1_file_1_jg11707.t1"; gene_id "file_1_file_1_jg11707";
derer1.05_6	AUGUSTUS	exon	1563305	1563500	.	+	.	transcript_id "file_1_file_1_jg11707.t1"; gene_id "file_1_file_1_jg11707";
derer1.05_6	AUGUSTUS	intron	1563501	1563555	.	+	.	transcript_id "file_1_file_1_jg11707.t1"; gene_id "file_1_file_1_jg11707";
derer1.05_6	AUGUSTUS	transcript	1563221	1563934	.	+	.	transcript_id "file_1_file_1_jg11707.t1"; gene_id "file_1_file_1_jg11707"
derer1.05_6	AUGUSTUS	gene	1563221	1563934	.	+	.	jg11707
derer1.05_6	AUGUSTUS	CDS	1563556	1563934	1	+	1	transcript_id "file_1_file_1_jg11707.t1"; gene_id "file_1_file_1_jg11707";
derer1.05_6	AUGUSTUS	exon	1563556	1563934	.	+	.	transcript_id "file_1_file_1_jg11707.t1"; gene_id "file_1_file_1_jg11707";
derer1.05_6	AUGUSTUS	stop_codon	1563932	1563934	.	+	0	transcript_id "file_1_file_1_jg11707.t1"; gene_id "file_1_file_1_jg11707";
derer1.05_2	AUGUSTUS	start_codon	16086508	16086510	.	+	0	transcript_id "file_1_file_1_jg1895.t1"; gene_id "file_1_file_1_jg1895";
derer1.05_2	AUGUSTUS	CDS	16086508	16086636	1	+	0	transcript_id "file_1_file_1_jg1895.t1"; gene_id "file_1_file_1_jg1895";
derer1.05_2	AUGUSTUS	exon	16086508	16086636	.	+	.	transcript_id "file_1_file_1_jg1895.t1"; gene_id "file_1_file_1_jg1895";
derer1.05_2	AUGUSTUS	intron	16086637	16087880	.	+	.	transcript_id "file_1_file_1_jg1895.t1"; gene_id "file_1_file_1_jg1895";
derer1.05_2	AUGUSTUS	CDS	16087881	16088112	1	+	0	transcript_id "file_1_file_1_jg1895.t1"; gene_id "file_1_file_1_jg1895";
derer1.05_2	AUGUSTUS	exon	16087881	16088112	.	+	.	transcript_id "file_1_file_1_jg1895.t1"; gene_id "file_1_file_1_jg1895";
derer1.05_2	AUGUSTUS	intron	16088113	16088173	.	+	.	transcript_id "file_1_file_1_jg1895.t1"; gene_id "file_1_file_1_jg1895";
derer1.05_2	AUGUSTUS	CDS	16088174	16088313	1	+	2	transcript_id "file_1_file_1_jg1895.t1"; gene_id "file_1_file_1_jg1895";
derer1.05_2	AUGUSTUS	exon	16088174	16088313	.	+	.	transcript_id "file_1_file_1_jg1895.t1"; gene_id "file_1_file_1_jg1895";
derer1.05_2	AUGUSTUS	intron	16088314	16088372	.	+	.	transcript_id "file_1_file_1_jg1895.t1"; gene_id "file_1_file_1_jg1895";
derer1.05_2	AUGUSTUS	CDS	16088373	16088544	1	+	0	transcript_id "file_1_file_1_jg1895.t1"; gene_id "file_1_file_1_jg1895";
derer1.05_2	AUGUSTUS	exon	16088373	16088544	.	+	.	transcript_id "file_1_file_1_jg1895.t1"; gene_id "file_1_file_1_jg1895";
derer1.05_2	AUGUSTUS	intron	16088545	16088677	.	+	.	transcript_id "file_1_file_1_jg1895.t1"; gene_id "file_1_file_1_jg1895";
derer1.05_2	AUGUSTUS	transcript	16086508	16088730	.	+	.	transcript_id "file_1_file_1_jg1895.t1"; gene_id "file_1_file_1_jg1895"
derer1.05_2	AUGUSTUS	gene	16086508	16088730	.	+	.	jg1895
derer1.05_2	AUGUSTUS	CDS	16088678	16088730	1	+	2	transcript_id "file_1_file_1_jg1895.t1"; gene_id "file_1_file_1_jg1895";
derer1.05_2	AUGUSTUS	exon	16088678	16088730	.	+	.	transcript_id "file_1_file_1_jg1895.t1"; gene_id "file_1_file_1_jg1895";
derer1.05_2	AUGUSTUS	stop_codon	16088728	16088730	.	+	0	transcript_id "file_1_file_1_jg1895.t1"; gene_id "file_1_file_1_jg1895";
derer1.05_2	AUGUSTUS	start_codon	21116870	21116872	.	+	0	transcript_id "file_1_file_1_jg2636.t1"; gene_id "file_1_file_1_jg2636";
derer1.05_2	AUGUSTUS	CDS	21116870	21118237	1	+	0	transcript_id "file_1_file_1_jg2636.t1"; gene_id "file_1_file_1_jg2636";
derer1.05_2	AUGUSTUS	exon	21116870	21118237	.	+	.	transcript_id "file_1_file_1_jg2636.t1"; gene_id "file_1_file_1_jg2636";
derer1.05_2	AUGUSTUS	transcript	21116870	21118237	.	+	.	transcript_id "file_1_file_1_jg2636.t1"; gene_id "file_1_file_1_jg2636"
derer1.05_2	AUGUSTUS	gene	21116870	21118237	.	+	.	jg2636
derer1.05_2	AUGUSTUS	stop_codon	21118235	21118237	.	+	0	transcript_id "file_1_file_1_jg2636.t1"; gene_id "file_1_file_1_jg2636";
derer1.05_4	AUGUSTUS	start_codon	513403	513405	.	+	0	transcript_id "file_1_file_1_jg2970.t1"; gene_id "file_1_file_1_jg2970";
derer1.05_4	AUGUSTUS	CDS	513403	513702	1	+	0	transcript_id "file_1_file_1_jg2970.t1"; gene_id "file_1_file_1_jg2970";
derer1.05_4	AUGUSTUS	exon	513403	513702	.	+	.	transcript_id "file_1_file_1_jg2970.t1"; gene_id "file_1_file_1_jg2970";
derer1.05_4	AUGUSTUS	transcript	513403	513702	.	+	.	transcript_id "file_1_file_1_jg2970.t1"; gene_id "file_1_file_1_jg2970"
derer1.05_4	AUGUSTUS	gene	513403	513702	.	+	.	jg2970
derer1.05_4	AUGUSTUS	stop_codon	513700	513702	.	+	0	transcript_id "file_1_file_1_jg2970.t1"; gene_id "file_1_file_1_jg2970";
derer1.05_2	AUGUSTUS	stop_codon	10698371	10698373	.	-	0	transcript_id "file_1_file_1_jg1136.t1"; gene_id "file_1_file_1_jg1136";
derer1.05_2	AUGUSTUS	CDS	10698371	10698534	1	-	2	transcript_id "file_1_file_1_jg1136.t1"; gene_id "file_1_file_1_jg1136";
derer1.05_2	AUGUSTUS	exon	10698371	10698534	.	-	.	transcript_id "file_1_file_1_jg1136.t1"; gene_id "file_1_file_1_jg1136";
derer1.05_2	AUGUSTUS	intron	10698535	10698589	.	-	.	transcript_id "file_1_file_1_jg1136.t1"; gene_id "file_1_file_1_jg1136";
derer1.05_2	AUGUSTUS	CDS	10698590	10698816	1	-	1	transcript_id "file_1_file_1_jg1136.t1"; gene_id "file_1_file_1_jg1136";
derer1.05_2	AUGUSTUS	exon	10698590	10698816	.	-	.	transcript_id "file_1_file_1_jg1136.t1"; gene_id "file_1_file_1_jg1136";
derer1.05_2	AUGUSTUS	intron	10698817	10698882	.	-	.	transcript_id "file_1_file_1_jg1136.t1"; gene_id "file_1_file_1_jg1136";
derer1.05_2	AUGUSTUS	CDS	10698883	10699298	1	-	0	transcript_id "file_1_file_1_jg1136.t1"; gene_id "file_1_file_1_jg1136";
derer1.05_2	AUGUSTUS	exon	10698883	10699298	.	-	.	transcript_id "file_1_file_1_jg1136.t1"; gene_id "file_1_file_1_jg1136";
derer1.05_2	AUGUSTUS	intron	10699299	10699364	.	-	.	transcript_id "file_1_file_1_jg1136.t1"; gene_id "file_1_file_1_jg1136";
derer1.05_2	AUGUSTUS	CDS	10699365	10700107	1	-	2	transcript_id "file_1_file_1_jg1136.t1"; gene_id "file_1_file_1_jg1136";
derer1.05_2	AUGUSTUS	exon	10699365	10700107	.	-	.	transcript_id "file_1_file_1_jg1136.t1"; gene_id "file_1_file_1_jg1136";
derer1.05_2	AUGUSTUS	intron	10700108	10700213	.	-	.	transcript_id "file_1_file_1_jg1136.t1"; gene_id "file_1_file_1_jg1136";
derer1.05_2	AUGUSTUS	CDS	10700214	10700496	1	-	0	transcript_id "file_1_file_1_jg1136.t1"; gene_id "file_1_file_1_jg1136";
derer1.05_2	AUGUSTUS	exon	10700214	10700496	.	-	.	transcript_id "file_1_file_1_jg1136.t1"; gene_id "file_1_file_1_jg1136";
derer1.05_2	AUGUSTUS	intron	10700497	10700800	.	-	.	transcript_id "file_1_file_1_jg1136.t1"; gene_id "file_1_file_1_jg1136";
derer1.05_2	AUGUSTUS	CDS	10700801	10700900	1	-	1	transcript_id "file_1_file_1_jg1136.t1"; gene_id "file_1_file_1_jg1136";
derer1.05_2	AUGUSTUS	exon	10700801	10700900	.	-	.	transcript_id "file_1_file_1_jg1136.t1"; gene_id "file_1_file_1_jg1136";
derer1.05_2	AUGUSTUS	intron	10700901	10700977	.	-	.	transcript_id "file_1_file_1_jg1136.t1"; gene_id "file_1_file_1_jg1136";
derer1.05_2	AUGUSTUS	CDS	10700978	10701000	0.9	-	0	transcript_id "file_1_file_1_jg1136.t1"; gene_id "file_1_file_1_jg1136";
derer1.05_2	AUGUSTUS	exon	10700978	10701000	.	-	.	transcript_id "file_1_file_1_jg1136.t1"; gene_id "file_1_file_1_jg1136";
derer1.05_2	AUGUSTUS	intron	10701001	10702576	.	-	.	transcript_id "file_1_file_1_jg1136.t1"; gene_id "file_1_file_1_jg1136";
derer1.05_2	AUGUSTUS	transcript	10698371	10702852	.	-	.	transcript_id "file_1_file_1_jg1136.t1"; gene_id "file_1_file_1_jg1136"
derer1.05_2	AUGUSTUS	gene	10698371	10702852	.	-	.	jg1136
derer1.05_2	AUGUSTUS	CDS	10702577	10702852	1	-	0	transcript_id "file_1_file_1_jg1136.t1"; gene_id "file_1_file_1_jg1136";
derer1.05_2	AUGUSTUS	exon	10702577	10702852	.	-	.	transcript_id "file_1_file_1_jg1136.t1"; gene_id "file_1_file_1_jg1136";
derer1.05_2	AUGUSTUS	start_codon	10702850	10702852	.	-	0	transcript_id "file_1_file_1_jg1136.t1"; gene_id "file_1_file_1_jg1136";
derer1.05_6	AUGUSTUS	stop_codon	1749991	1749993	.	-	0	transcript_id "file_1_file_1_jg11743.t1"; gene_id "file_1_file_1_jg11743";
derer1.05_6	AUGUSTUS	CDS	1749991	1750140	1	-	0	transcript_id "file_1_file_1_jg11743.t1"; gene_id "file_1_file_1_jg11743";
derer1.05_6	AUGUSTUS	exon	1749991	1750140	.	-	.	transcript_id "file_1_file_1_jg11743.t1"; gene_id "file_1_file_1_jg11743";
derer1.05_6	AUGUSTUS	intron	1750141	1750201	.	-	.	transcript_id "file_1_file_1_jg11743.t1"; gene_id "file_1_file_1_jg11743";
derer1.05_6	AUGUSTUS	transcript	1749991	1750372	.	-	.	transcript_id "file_1_file_1_jg11743.t1"; gene_id "file_1_file_1_jg11743"
derer1.05_6	AUGUSTUS	gene	1749991	1750372	.	-	.	jg11743
derer1.05_6	AUGUSTUS	CDS	1750202	1750372	1	-	0	transcript_id "file_1_file_1_jg11743.t1"; gene_id "file_1_file_1_jg11743";
derer1.05_6	AUGUSTUS	exon	1750202	1750372	.	-	.	transcript_id "file_1_file_1_jg11743.t1"; gene_id "file_1_file_1_jg11743";
derer1.05_6	AUGUSTUS	start_codon	1750370	1750372	.	-	0	transcript_id "file_1_file_1_jg11743.t1"; gene_id "file_1_file_1_jg11743";
derer1.05_1	AUGUSTUS	start_codon	17588501	17588503	.	+	0	transcript_id "file_1_file_1_jg14201.t1"; gene_id "file_1_file_1_jg14201";
derer1.05_1	AUGUSTUS	CDS	17588501	17593045	1	+	0	transcript_id "file_1_file_1_jg14201.t1"; gene_id "file_1_file_1_jg14201";
derer1.05_1	AUGUSTUS	exon	17588501	17593045	.	+	.	transcript_id "file_1_file_1_jg14201.t1"; gene_id "file_1_file_1_jg14201";
derer1.05_1	AUGUSTUS	transcript	17588501	17593045	.	+	.	transcript_id "file_1_file_1_jg14201.t1"; gene_id "file_1_file_1_jg14201"
derer1.05_1	AUGUSTUS	gene	17588501	17593045	.	+	.	jg14201
derer1.05_1	AUGUSTUS	stop_codon	17593043	17593045	.	+	0	transcript_id "file_1_file_1_jg14201.t1"; gene_id "file_1_file_1_jg14201";
derer1.05_3	GeneMark.hmm	stop_codon	8334116	8334118	.	-	0	gene_id "file_1_file_2_10050_g"; transcript_id "file_1_file_2_10050_t"; count "file_1_file_2_1_1";
derer1.05_3	GeneMark.hmm	CDS	8334116	8334160	.	-	0	gene_id "file_1_file_2_10050_g"; transcript_id "file_1_file_2_10050_t"; evidence "file_1_file_2_0_1"; cds_type "file_1_file_2_Terminal"; count "file_1_file_2_6_6"; anchored "file_1_file_2_0_1";
derer1.05_3	GeneMark.hmm	exon	8334116	8334160	0	-	.	gene_id "file_1_file_2_10050_g"; transcript_id "file_1_file_2_10050_t"; evidence "file_1_file_2_0_1"; cds_type "file_1_file_2_Terminal"; count "file_1_file_2_6_6"; anchored "file_1_file_2_0_1";
derer1.05_3	GeneMark.hmm	CDS	8334668	8334768	.	-	2	gene_id "file_1_file_2_10050_g"; transcript_id "file_1_file_2_10050_t"; evidence "file_1_file_2_1_1"; cds_type "file_1_file_2_Internal"; count "file_1_file_2_5_6"; anchored "file_1_file_2_1_1";
derer1.05_3	GeneMark.hmm	exon	8334668	8334768	0	-	.	gene_id "file_1_file_2_10050_g"; transcript_id "file_1_file_2_10050_t"; evidence "file_1_file_2_1_1"; cds_type "file_1_file_2_Internal"; count "file_1_file_2_5_6"; anchored "file_1_file_2_1_1";
derer1.05_3	GeneMark.hmm	CDS	8335359	8335482	.	-	0	gene_id "file_1_file_2_10050_g"; transcript_id "file_1_file_2_10050_t"; evidence "file_1_file_2_1_1"; cds_type "file_1_file_2_Internal"; count "file_1_file_2_4_6"; anchored "file_1_file_2_1_1";
derer1.05_3	GeneMark.hmm	exon	8335359	8335482	0	-	.	gene_id "file_1_file_2_10050_g"; transcript_id "file_1_file_2_10050_t"; evidence "file_1_file_2_1_1"; cds_type "file_1_file_2_Internal"; count "file_1_file_2_4_6"; anchored "file_1_file_2_1_1";
derer1.05_3	GeneMark.hmm	CDS	8335541	8335669	.	-	0	gene_id "file_1_file_2_10050_g"; transcript_id "file_1_file_2_10050_t"; evidence "file_1_file_2_1_1"; cds_type "file_1_file_2_Internal"; count "file_1_file_2_3_6"; anchored "file_1_file_2_1_1";
derer1.05_3	GeneMark.hmm	exon	8335541	8335669	0	-	.	gene_id "file_1_file_2_10050_g"; transcript_id "file_1_file_2_10050_t"; evidence "file_1_file_2_1_1"; cds_type "file_1_file_2_Internal"; count "file_1_file_2_3_6"; anchored "file_1_file_2_1_1";
derer1.05_3	GeneMark.hmm	CDS	8335833	8336015	.	-	0	gene_id "file_1_file_2_10050_g"; transcript_id "file_1_file_2_10050_t"; evidence "file_1_file_2_1_1"; cds_type "file_1_file_2_Internal"; count "file_1_file_2_2_6"; anchored "file_1_file_2_1_1";
derer1.05_3	GeneMark.hmm	exon	8335833	8336015	0	-	.	gene_id "file_1_file_2_10050_g"; transcript_id "file_1_file_2_10050_t"; evidence "file_1_file_2_1_1"; cds_type "file_1_file_2_Internal"; count "file_1_file_2_2_6"; anchored "file_1_file_2_1_1";
derer1.05_3	GeneMark.hmm	CDS	8336653	8336667	.	-	0	gene_id "file_1_file_2_10050_g"; transcript_id "file_1_file_2_10050_t"; evidence "file_1_file_2_1_1"; cds_type "file_1_file_2_Initial"; count "file_1_file_2_1_6"; anchored "file_1_file_2_1_1";
derer1.05_3	GeneMark.hmm	exon	8336653	8336667	0	-	.	gene_id "file_1_file_2_10050_g"; transcript_id "file_1_file_2_10050_t"; evidence "file_1_file_2_1_1"; cds_type "file_1_file_2_Initial"; count "file_1_file_2_1_6"; anchored "file_1_file_2_1_1";
derer1.05_3	GeneMark.hmm	start_codon	8336665	8336667	.	-	0	gene_id "file_1_file_2_10050_g"; transcript_id "file_1_file_2_10050_t"; count "file_1_file_2_1_1";
derer1.05_4	AUGUSTUS	start_codon	5020359	5020361	.	+	0	transcript_id "file_1_file_1_jg3519.t1"; gene_id "file_1_file_1_jg3519";
derer1.05_4	AUGUSTUS	CDS	5020359	5020512	0.94	+	0	transcript_id "file_1_file_1_jg3519.t1"; gene_id "file_1_file_1_jg3519";
derer1.05_4	AUGUSTUS	exon	5020359	5020512	.	+	.	transcript_id "file_1_file_1_jg3519.t1"; gene_id "file_1_file_1_jg3519";
derer1.05_4	AUGUSTUS	intron	5020513	5020567	.	+	.	transcript_id "file_1_file_1_jg3519.t1"; gene_id "file_1_file_1_jg3519";
derer1.05_4	AUGUSTUS	CDS	5020568	5020658	1	+	2	transcript_id "file_1_file_1_jg3519.t1"; gene_id "file_1_file_1_jg3519";
derer1.05_4	AUGUSTUS	exon	5020568	5020658	.	+	.	transcript_id "file_1_file_1_jg3519.t1"; gene_id "file_1_file_1_jg3519";
derer1.05_4	AUGUSTUS	intron	5020659	5020721	.	+	.	transcript_id "file_1_file_1_jg3519.t1"; gene_id "file_1_file_1_jg3519";
derer1.05_4	AUGUSTUS	CDS	5020722	5020840	1	+	1	transcript_id "file_1_file_1_jg3519.t1"; gene_id "file_1_file_1_jg3519";
derer1.05_4	AUGUSTUS	exon	5020722	5020840	.	+	.	transcript_id "file_1_file_1_jg3519.t1"; gene_id "file_1_file_1_jg3519";
derer1.05_4	AUGUSTUS	intron	5020841	5021139	.	+	.	transcript_id "file_1_file_1_jg3519.t1"; gene_id "file_1_file_1_jg3519";
derer1.05_4	AUGUSTUS	transcript	5020359	5021276	.	+	.	transcript_id "file_1_file_1_jg3519.t1"; gene_id "file_1_file_1_jg3519"
derer1.05_4	AUGUSTUS	gene	5020359	5021276	.	+	.	jg3519
derer1.05_4	AUGUSTUS	CDS	5021140	5021276	1	+	2	transcript_id "file_1_file_1_jg3519.t1"; gene_id "file_1_file_1_jg3519";
derer1.05_4	AUGUSTUS	exon	5021140	5021276	.	+	.	transcript_id "file_1_file_1_jg3519.t1"; gene_id "file_1_file_1_jg3519";
derer1.05_4	AUGUSTUS	stop_codon	5021274	5021276	.	+	0	transcript_id "file_1_file_1_jg3519.t1"; gene_id "file_1_file_1_jg3519";
derer1.05_3	AUGUSTUS	start_codon	16180249	16180251	.	+	0	transcript_id "file_1_file_1_jg8386.t1"; gene_id "file_1_file_1_jg8386";
derer1.05_3	AUGUSTUS	CDS	16180249	16180509	0.98	+	0	transcript_id "file_1_file_1_jg8386.t1"; gene_id "file_1_file_1_jg8386";
derer1.05_3	AUGUSTUS	exon	16180249	16180509	.	+	.	transcript_id "file_1_file_1_jg8386.t1"; gene_id "file_1_file_1_jg8386";
derer1.05_3	AUGUSTUS	intron	16180510	16180590	.	+	.	transcript_id "file_1_file_1_jg8386.t1"; gene_id "file_1_file_1_jg8386";
derer1.05_3	AUGUSTUS	transcript	16180249	16180902	.	+	.	transcript_id "file_1_file_1_jg8386.t1"; gene_id "file_1_file_1_jg8386"
derer1.05_3	AUGUSTUS	gene	16180249	16180902	.	+	.	jg8386
derer1.05_3	AUGUSTUS	CDS	16180591	16180902	1	+	0	transcript_id "file_1_file_1_jg8386.t1"; gene_id "file_1_file_1_jg8386";
derer1.05_3	AUGUSTUS	exon	16180591	16180902	.	+	.	transcript_id "file_1_file_1_jg8386.t1"; gene_id "file_1_file_1_jg8386";
derer1.05_3	AUGUSTUS	stop_codon	16180900	16180902	.	+	0	transcript_id "file_1_file_1_jg8386.t1"; gene_id "file_1_file_1_jg8386";
derer1.05_4	AUGUSTUS	stop_codon	10538554	10538556	.	-	0	transcript_id "file_1_file_1_jg4129.t1"; gene_id "file_1_file_1_jg4129";
derer1.05_4	AUGUSTUS	CDS	10538554	10538873	1	-	2	transcript_id "file_1_file_1_jg4129.t1"; gene_id "file_1_file_1_jg4129";
derer1.05_4	AUGUSTUS	exon	10538554	10538873	.	-	.	transcript_id "file_1_file_1_jg4129.t1"; gene_id "file_1_file_1_jg4129";
derer1.05_4	AUGUSTUS	intron	10538874	10538937	.	-	.	transcript_id "file_1_file_1_jg4129.t1"; gene_id "file_1_file_1_jg4129";
derer1.05_4	AUGUSTUS	CDS	10538938	10539544	1	-	0	transcript_id "file_1_file_1_jg4129.t1"; gene_id "file_1_file_1_jg4129";
derer1.05_4	AUGUSTUS	exon	10538938	10539544	.	-	.	transcript_id "file_1_file_1_jg4129.t1"; gene_id "file_1_file_1_jg4129";
derer1.05_4	AUGUSTUS	intron	10539545	10539603	.	-	.	transcript_id "file_1_file_1_jg4129.t1"; gene_id "file_1_file_1_jg4129";
derer1.05_4	AUGUSTUS	CDS	10539604	10540254	1	-	0	transcript_id "file_1_file_1_jg4129.t1"; gene_id "file_1_file_1_jg4129";
derer1.05_4	AUGUSTUS	exon	10539604	10540254	.	-	.	transcript_id "file_1_file_1_jg4129.t1"; gene_id "file_1_file_1_jg4129";
derer1.05_4	AUGUSTUS	intron	10540255	10540313	.	-	.	transcript_id "file_1_file_1_jg4129.t1"; gene_id "file_1_file_1_jg4129";
derer1.05_4	AUGUSTUS	CDS	10540314	10540427	1	-	0	transcript_id "file_1_file_1_jg4129.t1"; gene_id "file_1_file_1_jg4129";
derer1.05_4	AUGUSTUS	exon	10540314	10540427	.	-	.	transcript_id "file_1_file_1_jg4129.t1"; gene_id "file_1_file_1_jg4129";
derer1.05_4	AUGUSTUS	intron	10540428	10540489	.	-	.	transcript_id "file_1_file_1_jg4129.t1"; gene_id "file_1_file_1_jg4129";
derer1.05_4	AUGUSTUS	CDS	10540490	10540899	1	-	2	transcript_id "file_1_file_1_jg4129.t1"; gene_id "file_1_file_1_jg4129";
derer1.05_4	AUGUSTUS	exon	10540490	10540899	.	-	.	transcript_id "file_1_file_1_jg4129.t1"; gene_id "file_1_file_1_jg4129";
derer1.05_4	AUGUSTUS	intron	10540900	10540974	.	-	.	transcript_id "file_1_file_1_jg4129.t1"; gene_id "file_1_file_1_jg4129";
derer1.05_4	AUGUSTUS	CDS	10540975	10541290	1	-	0	transcript_id "file_1_file_1_jg4129.t1"; gene_id "file_1_file_1_jg4129";
derer1.05_4	AUGUSTUS	exon	10540975	10541290	.	-	.	transcript_id "file_1_file_1_jg4129.t1"; gene_id "file_1_file_1_jg4129";
derer1.05_4	AUGUSTUS	intron	10541291	10541348	.	-	.	transcript_id "file_1_file_1_jg4129.t1"; gene_id "file_1_file_1_jg4129";
derer1.05_4	AUGUSTUS	CDS	10541349	10541631	1	-	1	transcript_id "file_1_file_1_jg4129.t1"; gene_id "file_1_file_1_jg4129";
derer1.05_4	AUGUSTUS	exon	10541349	10541631	.	-	.	transcript_id "file_1_file_1_jg4129.t1"; gene_id "file_1_file_1_jg4129";
derer1.05_4	AUGUSTUS	intron	10541632	10541692	.	-	.	transcript_id "file_1_file_1_jg4129.t1"; gene_id "file_1_file_1_jg4129";
derer1.05_4	AUGUSTUS	CDS	10541693	10542433	1	-	1	transcript_id "file_1_file_1_jg4129.t1"; gene_id "file_1_file_1_jg4129";
derer1.05_4	AUGUSTUS	exon	10541693	10542433	.	-	.	transcript_id "file_1_file_1_jg4129.t1"; gene_id "file_1_file_1_jg4129";
derer1.05_4	AUGUSTUS	intron	10542434	10542492	.	-	.	transcript_id "file_1_file_1_jg4129.t1"; gene_id "file_1_file_1_jg4129";
derer1.05_4	AUGUSTUS	CDS	10542493	10542638	1	-	0	transcript_id "file_1_file_1_jg4129.t1"; gene_id "file_1_file_1_jg4129";
derer1.05_4	AUGUSTUS	exon	10542493	10542638	.	-	.	transcript_id "file_1_file_1_jg4129.t1"; gene_id "file_1_file_1_jg4129";
derer1.05_4	AUGUSTUS	intron	10542639	10542791	.	-	.	transcript_id "file_1_file_1_jg4129.t1"; gene_id "file_1_file_1_jg4129";
derer1.05_4	AUGUSTUS	CDS	10542792	10543038	1	-	1	transcript_id "file_1_file_1_jg4129.t1"; gene_id "file_1_file_1_jg4129";
derer1.05_4	AUGUSTUS	exon	10542792	10543038	.	-	.	transcript_id "file_1_file_1_jg4129.t1"; gene_id "file_1_file_1_jg4129";
derer1.05_4	AUGUSTUS	intron	10543039	10543096	.	-	.	transcript_id "file_1_file_1_jg4129.t1"; gene_id "file_1_file_1_jg4129";
derer1.05_4	AUGUSTUS	transcript	10538554	10543260	.	-	.	transcript_id "file_1_file_1_jg4129.t1"; gene_id "file_1_file_1_jg4129"
derer1.05_4	AUGUSTUS	gene	10538554	10543260	.	-	.	jg4129
derer1.05_4	AUGUSTUS	CDS	10543097	10543260	1	-	0	transcript_id "file_1_file_1_jg4129.t1"; gene_id "file_1_file_1_jg4129";
derer1.05_4	AUGUSTUS	exon	10543097	10543260	.	-	.	transcript_id "file_1_file_1_jg4129.t1"; gene_id "file_1_file_1_jg4129";
derer1.05_4	AUGUSTUS	start_codon	10543258	10543260	.	-	0	transcript_id "file_1_file_1_jg4129.t1"; gene_id "file_1_file_1_jg4129";
derer1.05_0	AUGUSTUS	start_codon	838404	838406	.	+	0	transcript_id "file_1_file_1_jg8721.t1"; gene_id "file_1_file_1_jg8721";
derer1.05_0	AUGUSTUS	CDS	838404	840119	1	+	0	transcript_id "file_1_file_1_jg8721.t1"; gene_id "file_1_file_1_jg8721";
derer1.05_0	AUGUSTUS	exon	838404	840119	.	+	.	transcript_id "file_1_file_1_jg8721.t1"; gene_id "file_1_file_1_jg8721";
derer1.05_0	AUGUSTUS	transcript	838404	840119	.	+	.	transcript_id "file_1_file_1_jg8721.t1"; gene_id "file_1_file_1_jg8721"
derer1.05_0	AUGUSTUS	gene	838404	840119	.	+	.	jg8721
derer1.05_0	AUGUSTUS	stop_codon	840117	840119	.	+	0	transcript_id "file_1_file_1_jg8721.t1"; gene_id "file_1_file_1_jg8721";
derer1.05_2	AUGUSTUS	stop_codon	20186788	20186790	.	-	0	transcript_id "file_1_file_1_jg2484.t1"; gene_id "file_1_file_1_jg2484";
derer1.05_2	AUGUSTUS	CDS	20186788	20187285	1	-	0	transcript_id "file_1_file_1_jg2484.t1"; gene_id "file_1_file_1_jg2484";
derer1.05_2	AUGUSTUS	exon	20186788	20187285	.	-	.	transcript_id "file_1_file_1_jg2484.t1"; gene_id "file_1_file_1_jg2484";
derer1.05_2	AUGUSTUS	transcript	20186788	20187285	.	-	.	transcript_id "file_1_file_1_jg2484.t1"; gene_id "file_1_file_1_jg2484"
derer1.05_2	AUGUSTUS	gene	20186788	20187285	.	-	.	jg2484
derer1.05_2	AUGUSTUS	start_codon	20187283	20187285	.	-	0	transcript_id "file_1_file_1_jg2484.t1"; gene_id "file_1_file_1_jg2484";
derer1.05_5	AUGUSTUS	stop_codon	338183	338185	.	-	0	transcript_id "file_1_file_1_jg5168.t1"; gene_id "file_1_file_1_jg5168";
derer1.05_5	AUGUSTUS	CDS	338183	338916	1	-	2	transcript_id "file_1_file_1_jg5168.t1"; gene_id "file_1_file_1_jg5168";
derer1.05_5	AUGUSTUS	exon	338183	338916	.	-	.	transcript_id "file_1_file_1_jg5168.t1"; gene_id "file_1_file_1_jg5168";
derer1.05_5	AUGUSTUS	intron	338917	339043	.	-	.	transcript_id "file_1_file_1_jg5168.t1"; gene_id "file_1_file_1_jg5168";
derer1.05_5	AUGUSTUS	transcript	338183	339089	.	-	.	transcript_id "file_1_file_1_jg5168.t1"; gene_id "file_1_file_1_jg5168"
derer1.05_5	AUGUSTUS	gene	338183	339089	.	-	.	jg5168
derer1.05_5	AUGUSTUS	CDS	339044	339089	1	-	0	transcript_id "file_1_file_1_jg5168.t1"; gene_id "file_1_file_1_jg5168";
derer1.05_5	AUGUSTUS	exon	339044	339089	.	-	.	transcript_id "file_1_file_1_jg5168.t1"; gene_id "file_1_file_1_jg5168";
derer1.05_5	AUGUSTUS	start_codon	339087	339089	.	-	0	transcript_id "file_1_file_1_jg5168.t1"; gene_id "file_1_file_1_jg5168";
derer1.05_1	AUGUSTUS	start_codon	18373280	18373282	.	+	0	transcript_id "file_1_file_1_jg14305.t1"; gene_id "file_1_file_1_jg14305";
derer1.05_1	AUGUSTUS	CDS	18373280	18374004	1	+	0	transcript_id "file_1_file_1_jg14305.t1"; gene_id "file_1_file_1_jg14305";
derer1.05_1	AUGUSTUS	exon	18373280	18374004	.	+	.	transcript_id "file_1_file_1_jg14305.t1"; gene_id "file_1_file_1_jg14305";
derer1.05_1	AUGUSTUS	intron	18374005	18374099	.	+	.	transcript_id "file_1_file_1_jg14305.t1"; gene_id "file_1_file_1_jg14305";
derer1.05_1	AUGUSTUS	CDS	18374100	18376592	1	+	1	transcript_id "file_1_file_1_jg14305.t1"; gene_id "file_1_file_1_jg14305";
derer1.05_1	AUGUSTUS	exon	18374100	18376592	.	+	.	transcript_id "file_1_file_1_jg14305.t1"; gene_id "file_1_file_1_jg14305";
derer1.05_1	AUGUSTUS	intron	18376593	18377046	.	+	.	transcript_id "file_1_file_1_jg14305.t1"; gene_id "file_1_file_1_jg14305";
derer1.05_1	AUGUSTUS	transcript	18373280	18377314	.	+	.	transcript_id "file_1_file_1_jg14305.t1"; gene_id "file_1_file_1_jg14305"
derer1.05_1	AUGUSTUS	gene	18373280	18377314	.	+	.	jg14305
derer1.05_1	AUGUSTUS	CDS	18377047	18377314	1	+	1	transcript_id "file_1_file_1_jg14305.t1"; gene_id "file_1_file_1_jg14305";
derer1.05_1	AUGUSTUS	exon	18377047	18377314	.	+	.	transcript_id "file_1_file_1_jg14305.t1"; gene_id "file_1_file_1_jg14305";
derer1.05_1	AUGUSTUS	stop_codon	18377312	18377314	.	+	0	transcript_id "file_1_file_1_jg14305.t1"; gene_id "file_1_file_1_jg14305";
derer1.05_2	AUGUSTUS	CDS	15362234	15362236	1	+	0	transcript_id "file_1_file_1_jg1793.t1"; gene_id "file_1_file_1_jg1793";
derer1.05_2	AUGUSTUS	exon	15362234	15362236	.	+	.	transcript_id "file_1_file_1_jg1793.t1"; gene_id "file_1_file_1_jg1793";
derer1.05_2	AUGUSTUS	start_codon	15362234	15362236	.	+	0	transcript_id "file_1_file_1_jg1793.t1"; gene_id "file_1_file_1_jg1793";
derer1.05_2	AUGUSTUS	intron	15362237	15362294	.	+	.	transcript_id "file_1_file_1_jg1793.t1"; gene_id "file_1_file_1_jg1793";
derer1.05_2	AUGUSTUS	CDS	15362295	15362344	1	+	0	transcript_id "file_1_file_1_jg1793.t1"; gene_id "file_1_file_1_jg1793";
derer1.05_2	AUGUSTUS	exon	15362295	15362344	.	+	.	transcript_id "file_1_file_1_jg1793.t1"; gene_id "file_1_file_1_jg1793";
derer1.05_2	AUGUSTUS	intron	15362345	15362399	.	+	.	transcript_id "file_1_file_1_jg1793.t1"; gene_id "file_1_file_1_jg1793";
derer1.05_2	AUGUSTUS	CDS	15362400	15362474	1	+	1	transcript_id "file_1_file_1_jg1793.t1"; gene_id "file_1_file_1_jg1793";
derer1.05_2	AUGUSTUS	exon	15362400	15362474	.	+	.	transcript_id "file_1_file_1_jg1793.t1"; gene_id "file_1_file_1_jg1793";
derer1.05_2	AUGUSTUS	intron	15362475	15362978	.	+	.	transcript_id "file_1_file_1_jg1793.t1"; gene_id "file_1_file_1_jg1793";
derer1.05_2	AUGUSTUS	CDS	15362979	15363132	1	+	1	transcript_id "file_1_file_1_jg1793.t1"; gene_id "file_1_file_1_jg1793";
derer1.05_2	AUGUSTUS	exon	15362979	15363132	.	+	.	transcript_id "file_1_file_1_jg1793.t1"; gene_id "file_1_file_1_jg1793";
derer1.05_2	AUGUSTUS	intron	15363133	15363189	.	+	.	transcript_id "file_1_file_1_jg1793.t1"; gene_id "file_1_file_1_jg1793";
derer1.05_2	AUGUSTUS	CDS	15363190	15363318	1	+	0	transcript_id "file_1_file_1_jg1793.t1"; gene_id "file_1_file_1_jg1793";
derer1.05_2	AUGUSTUS	exon	15363190	15363318	.	+	.	transcript_id "file_1_file_1_jg1793.t1"; gene_id "file_1_file_1_jg1793";
derer1.05_2	AUGUSTUS	intron	15363319	15363594	.	+	.	transcript_id "file_1_file_1_jg1793.t1"; gene_id "file_1_file_1_jg1793";
derer1.05_2	AUGUSTUS	CDS	15363595	15363967	1	+	0	transcript_id "file_1_file_1_jg1793.t1"; gene_id "file_1_file_1_jg1793";
derer1.05_2	AUGUSTUS	exon	15363595	15363967	.	+	.	transcript_id "file_1_file_1_jg1793.t1"; gene_id "file_1_file_1_jg1793";
derer1.05_2	AUGUSTUS	intron	15363968	15364028	.	+	.	transcript_id "file_1_file_1_jg1793.t1"; gene_id "file_1_file_1_jg1793";
derer1.05_2	AUGUSTUS	transcript	15362234	15364051	.	+	.	transcript_id "file_1_file_1_jg1793.t1"; gene_id "file_1_file_1_jg1793"
derer1.05_2	AUGUSTUS	gene	15362234	15364051	.	+	.	jg1793
derer1.05_2	AUGUSTUS	CDS	15364029	15364051	1	+	2	transcript_id "file_1_file_1_jg1793.t1"; gene_id "file_1_file_1_jg1793";
derer1.05_2	AUGUSTUS	exon	15364029	15364051	.	+	.	transcript_id "file_1_file_1_jg1793.t1"; gene_id "file_1_file_1_jg1793";
derer1.05_2	AUGUSTUS	stop_codon	15364049	15364051	.	+	0	transcript_id "file_1_file_1_jg1793.t1"; gene_id "file_1_file_1_jg1793";
derer1.05_3	AUGUSTUS	stop_codon	957950	957952	.	-	0	transcript_id "file_1_file_1_jg6600.t1"; gene_id "file_1_file_1_jg6600";
derer1.05_3	AUGUSTUS	CDS	957950	959411	1	-	1	transcript_id "file_1_file_1_jg6600.t1"; gene_id "file_1_file_1_jg6600";
derer1.05_3	AUGUSTUS	exon	957950	959411	.	-	.	transcript_id "file_1_file_1_jg6600.t1"; gene_id "file_1_file_1_jg6600";
derer1.05_3	AUGUSTUS	intron	959412	959481	.	-	.	transcript_id "file_1_file_1_jg6600.t1"; gene_id "file_1_file_1_jg6600";
derer1.05_3	AUGUSTUS	transcript	957950	960194	.	-	.	transcript_id "file_1_file_1_jg6600.t1"; gene_id "file_1_file_1_jg6600"
derer1.05_3	AUGUSTUS	gene	957950	960194	.	-	.	jg6600
derer1.05_3	AUGUSTUS	CDS	959482	960194	1	-	0	transcript_id "file_1_file_1_jg6600.t1"; gene_id "file_1_file_1_jg6600";
derer1.05_3	AUGUSTUS	exon	959482	960194	.	-	.	transcript_id "file_1_file_1_jg6600.t1"; gene_id "file_1_file_1_jg6600";
derer1.05_3	AUGUSTUS	start_codon	960192	960194	.	-	0	transcript_id "file_1_file_1_jg6600.t1"; gene_id "file_1_file_1_jg6600";
derer1.05_1	AUGUSTUS	stop_codon	18149711	18149713	.	-	0	transcript_id "file_1_file_1_jg14267.t3"; gene_id "file_1_file_1_jg14267";
derer1.05_1	AUGUSTUS	CDS	18149711	18149795	1	-	1	transcript_id "file_1_file_1_jg14267.t3"; gene_id "file_1_file_1_jg14267";
derer1.05_1	AUGUSTUS	exon	18149711	18149795	.	-	.	transcript_id "file_1_file_1_jg14267.t3"; gene_id "file_1_file_1_jg14267";
derer1.05_1	AUGUSTUS	intron	18149796	18149888	.	-	.	transcript_id "file_1_file_1_jg14267.t3"; gene_id "file_1_file_1_jg14267";
derer1.05_1	AUGUSTUS	CDS	18149889	18150019	1	-	0	transcript_id "file_1_file_1_jg14267.t3"; gene_id "file_1_file_1_jg14267";
derer1.05_1	AUGUSTUS	exon	18149889	18150019	.	-	.	transcript_id "file_1_file_1_jg14267.t3"; gene_id "file_1_file_1_jg14267";
derer1.05_1	AUGUSTUS	intron	18150020	18150079	.	-	.	transcript_id "file_1_file_1_jg14267.t3"; gene_id "file_1_file_1_jg14267";
derer1.05_1	AUGUSTUS	CDS	18150080	18150249	1	-	2	transcript_id "file_1_file_1_jg14267.t3"; gene_id "file_1_file_1_jg14267";
derer1.05_1	AUGUSTUS	exon	18150080	18150249	.	-	.	transcript_id "file_1_file_1_jg14267.t3"; gene_id "file_1_file_1_jg14267";
derer1.05_1	AUGUSTUS	intron	18150250	18150310	.	-	.	transcript_id "file_1_file_1_jg14267.t3"; gene_id "file_1_file_1_jg14267";
derer1.05_1	AUGUSTUS	CDS	18150311	18150386	1	-	0	transcript_id "file_1_file_1_jg14267.t3"; gene_id "file_1_file_1_jg14267";
derer1.05_1	AUGUSTUS	exon	18150311	18150386	.	-	.	transcript_id "file_1_file_1_jg14267.t3"; gene_id "file_1_file_1_jg14267";
derer1.05_1	AUGUSTUS	intron	18150387	18150449	.	-	.	transcript_id "file_1_file_1_jg14267.t3"; gene_id "file_1_file_1_jg14267";
derer1.05_1	AUGUSTUS	CDS	18150450	18150554	1	-	0	transcript_id "file_1_file_1_jg14267.t3"; gene_id "file_1_file_1_jg14267";
derer1.05_1	AUGUSTUS	exon	18150450	18150554	.	-	.	transcript_id "file_1_file_1_jg14267.t3"; gene_id "file_1_file_1_jg14267";
derer1.05_1	AUGUSTUS	intron	18150555	18150618	.	-	.	transcript_id "file_1_file_1_jg14267.t3"; gene_id "file_1_file_1_jg14267";
derer1.05_1	AUGUSTUS	CDS	18150619	18150785	1	-	2	transcript_id "file_1_file_1_jg14267.t3"; gene_id "file_1_file_1_jg14267";
derer1.05_1	AUGUSTUS	exon	18150619	18150785	.	-	.	transcript_id "file_1_file_1_jg14267.t3"; gene_id "file_1_file_1_jg14267";
derer1.05_1	AUGUSTUS	intron	18150786	18150847	.	-	.	transcript_id "file_1_file_1_jg14267.t3"; gene_id "file_1_file_1_jg14267";
derer1.05_1	AUGUSTUS	CDS	18150848	18151006	1	-	2	transcript_id "file_1_file_1_jg14267.t3"; gene_id "file_1_file_1_jg14267";
derer1.05_1	AUGUSTUS	exon	18150848	18151006	.	-	.	transcript_id "file_1_file_1_jg14267.t3"; gene_id "file_1_file_1_jg14267";
derer1.05_1	AUGUSTUS	intron	18151007	18151268	.	-	.	transcript_id "file_1_file_1_jg14267.t3"; gene_id "file_1_file_1_jg14267";
derer1.05_1	AUGUSTUS	CDS	18151269	18151756	1	-	1	transcript_id "file_1_file_1_jg14267.t3"; gene_id "file_1_file_1_jg14267";
derer1.05_1	AUGUSTUS	exon	18151269	18151756	.	-	.	transcript_id "file_1_file_1_jg14267.t3"; gene_id "file_1_file_1_jg14267";
derer1.05_1	AUGUSTUS	intron	18151757	18151812	.	-	.	transcript_id "file_1_file_1_jg14267.t3"; gene_id "file_1_file_1_jg14267";
derer1.05_1	AUGUSTUS	CDS	18151813	18152037	1	-	1	transcript_id "file_1_file_1_jg14267.t3"; gene_id "file_1_file_1_jg14267";
derer1.05_1	AUGUSTUS	exon	18151813	18152037	.	-	.	transcript_id "file_1_file_1_jg14267.t3"; gene_id "file_1_file_1_jg14267";
derer1.05_1	AUGUSTUS	intron	18152038	18152105	.	-	.	transcript_id "file_1_file_1_jg14267.t3"; gene_id "file_1_file_1_jg14267";
derer1.05_1	AUGUSTUS	CDS	18152106	18152305	1	-	0	transcript_id "file_1_file_1_jg14267.t3"; gene_id "file_1_file_1_jg14267";
derer1.05_1	AUGUSTUS	exon	18152106	18152305	.	-	.	transcript_id "file_1_file_1_jg14267.t3"; gene_id "file_1_file_1_jg14267";
derer1.05_1	AUGUSTUS	intron	18152306	18152810	.	-	.	transcript_id "file_1_file_1_jg14267.t3"; gene_id "file_1_file_1_jg14267";
derer1.05_1	AUGUSTUS	CDS	18152811	18153026	1	-	0	transcript_id "file_1_file_1_jg14267.t3"; gene_id "file_1_file_1_jg14267";
derer1.05_1	AUGUSTUS	exon	18152811	18153026	.	-	.	transcript_id "file_1_file_1_jg14267.t3"; gene_id "file_1_file_1_jg14267";
derer1.05_1	AUGUSTUS	intron	18153027	18154740	.	-	.	transcript_id "file_1_file_1_jg14267.t3"; gene_id "file_1_file_1_jg14267";
derer1.05_1	AUGUSTUS	CDS	18154741	18154891	1	-	1	transcript_id "file_1_file_1_jg14267.t3"; gene_id "file_1_file_1_jg14267";
derer1.05_1	AUGUSTUS	exon	18154741	18154891	.	-	.	transcript_id "file_1_file_1_jg14267.t3"; gene_id "file_1_file_1_jg14267";
derer1.05_1	AUGUSTUS	intron	18154892	18154956	.	-	.	transcript_id "file_1_file_1_jg14267.t3"; gene_id "file_1_file_1_jg14267";
derer1.05_1	AUGUSTUS	CDS	18154957	18155183	1	-	0	transcript_id "file_1_file_1_jg14267.t3"; gene_id "file_1_file_1_jg14267";
derer1.05_1	AUGUSTUS	exon	18154957	18155183	.	-	.	transcript_id "file_1_file_1_jg14267.t3"; gene_id "file_1_file_1_jg14267";
derer1.05_1	AUGUSTUS	intron	18155184	18156622	.	-	.	transcript_id "file_1_file_1_jg14267.t3"; gene_id "file_1_file_1_jg14267";
derer1.05_1	AUGUSTUS	CDS	18156623	18156717	1	-	2	transcript_id "file_1_file_1_jg14267.t3"; gene_id "file_1_file_1_jg14267";
derer1.05_1	AUGUSTUS	exon	18156623	18156717	.	-	.	transcript_id "file_1_file_1_jg14267.t3"; gene_id "file_1_file_1_jg14267";
derer1.05_1	AUGUSTUS	intron	18156718	18157227	.	-	.	transcript_id "file_1_file_1_jg14267.t3"; gene_id "file_1_file_1_jg14267";
derer1.05_1	AUGUSTUS	transcript	18149711	18157315	.	-	.	transcript_id "file_1_file_1_jg14267.t3"; gene_id "file_1_file_1_jg14267"
derer1.05_1	AUGUSTUS	CDS	18157228	18157315	1	-	0	transcript_id "file_1_file_1_jg14267.t3"; gene_id "file_1_file_1_jg14267";
derer1.05_1	AUGUSTUS	exon	18157228	18157315	.	-	.	transcript_id "file_1_file_1_jg14267.t3"; gene_id "file_1_file_1_jg14267";
derer1.05_1	AUGUSTUS	start_codon	18157313	18157315	.	-	0	transcript_id "file_1_file_1_jg14267.t3"; gene_id "file_1_file_1_jg14267";
derer1.05_1	AUGUSTUS	stop_codon	25690467	25690469	.	-	0	transcript_id "file_1_file_1_jg14944.t1"; gene_id "file_1_file_1_jg14944";
derer1.05_1	AUGUSTUS	CDS	25690467	25690865	1	-	0	transcript_id "file_1_file_1_jg14944.t1"; gene_id "file_1_file_1_jg14944";
derer1.05_1	AUGUSTUS	exon	25690467	25690865	.	-	.	transcript_id "file_1_file_1_jg14944.t1"; gene_id "file_1_file_1_jg14944";
derer1.05_1	AUGUSTUS	intron	25690866	25690930	.	-	.	transcript_id "file_1_file_1_jg14944.t1"; gene_id "file_1_file_1_jg14944";
derer1.05_1	AUGUSTUS	transcript	25690467	25691089	.	-	.	transcript_id "file_1_file_1_jg14944.t1"; gene_id "file_1_file_1_jg14944"
derer1.05_1	AUGUSTUS	gene	25690467	25691089	.	-	.	jg14944
derer1.05_1	AUGUSTUS	CDS	25690931	25691089	0.91	-	0	transcript_id "file_1_file_1_jg14944.t1"; gene_id "file_1_file_1_jg14944";
derer1.05_1	AUGUSTUS	exon	25690931	25691089	.	-	.	transcript_id "file_1_file_1_jg14944.t1"; gene_id "file_1_file_1_jg14944";
derer1.05_1	AUGUSTUS	start_codon	25691087	25691089	.	-	0	transcript_id "file_1_file_1_jg14944.t1"; gene_id "file_1_file_1_jg14944";
derer1.05_0	AUGUSTUS	stop_codon	5394142	5394144	.	-	0	transcript_id "file_1_file_1_jg9305.t1"; gene_id "file_1_file_1_jg9305";
derer1.05_0	AUGUSTUS	CDS	5394142	5394917	1	-	2	transcript_id "file_1_file_1_jg9305.t1"; gene_id "file_1_file_1_jg9305";
derer1.05_0	AUGUSTUS	exon	5394142	5394917	.	-	.	transcript_id "file_1_file_1_jg9305.t1"; gene_id "file_1_file_1_jg9305";
derer1.05_0	AUGUSTUS	intron	5394918	5395062	.	-	.	transcript_id "file_1_file_1_jg9305.t1"; gene_id "file_1_file_1_jg9305";
derer1.05_0	AUGUSTUS	CDS	5395063	5395118	1	-	1	transcript_id "file_1_file_1_jg9305.t1"; gene_id "file_1_file_1_jg9305";
derer1.05_0	AUGUSTUS	exon	5395063	5395118	.	-	.	transcript_id "file_1_file_1_jg9305.t1"; gene_id "file_1_file_1_jg9305";
derer1.05_0	AUGUSTUS	intron	5395119	5395180	.	-	.	transcript_id "file_1_file_1_jg9305.t1"; gene_id "file_1_file_1_jg9305";
derer1.05_0	AUGUSTUS	transcript	5394142	5395680	.	-	.	transcript_id "file_1_file_1_jg9305.t1"; gene_id "file_1_file_1_jg9305"
derer1.05_0	AUGUSTUS	gene	5394142	5395680	.	-	.	jg9305
derer1.05_0	AUGUSTUS	CDS	5395181	5395680	1	-	0	transcript_id "file_1_file_1_jg9305.t1"; gene_id "file_1_file_1_jg9305";
derer1.05_0	AUGUSTUS	exon	5395181	5395680	.	-	.	transcript_id "file_1_file_1_jg9305.t1"; gene_id "file_1_file_1_jg9305";
derer1.05_0	AUGUSTUS	start_codon	5395678	5395680	.	-	0	transcript_id "file_1_file_1_jg9305.t1"; gene_id "file_1_file_1_jg9305";
derer1.05_5	AUGUSTUS	stop_codon	1486270	1486272	.	-	0	transcript_id "file_1_file_1_jg5305.t1"; gene_id "file_1_file_1_jg5305";
derer1.05_5	AUGUSTUS	CDS	1486270	1487118	1	-	0	transcript_id "file_1_file_1_jg5305.t1"; gene_id "file_1_file_1_jg5305";
derer1.05_5	AUGUSTUS	exon	1486270	1487118	.	-	.	transcript_id "file_1_file_1_jg5305.t1"; gene_id "file_1_file_1_jg5305";
derer1.05_5	AUGUSTUS	intron	1487119	1487177	.	-	.	transcript_id "file_1_file_1_jg5305.t1"; gene_id "file_1_file_1_jg5305";
derer1.05_5	AUGUSTUS	transcript	1486270	1488293	.	-	.	transcript_id "file_1_file_1_jg5305.t1"; gene_id "file_1_file_1_jg5305"
derer1.05_5	AUGUSTUS	gene	1486270	1488293	.	-	.	jg5305
derer1.05_5	AUGUSTUS	CDS	1487178	1488293	1	-	0	transcript_id "file_1_file_1_jg5305.t1"; gene_id "file_1_file_1_jg5305";
derer1.05_5	AUGUSTUS	exon	1487178	1488293	.	-	.	transcript_id "file_1_file_1_jg5305.t1"; gene_id "file_1_file_1_jg5305";
derer1.05_5	AUGUSTUS	start_codon	1488291	1488293	.	-	0	transcript_id "file_1_file_1_jg5305.t1"; gene_id "file_1_file_1_jg5305";
derer1.05_0	AUGUSTUS	stop_codon	16662288	16662290	.	-	0	transcript_id "file_1_file_1_jg10682.t1"; gene_id "file_1_file_1_jg10682";
derer1.05_0	AUGUSTUS	CDS	16662288	16662683	1	-	0	transcript_id "file_1_file_1_jg10682.t1"; gene_id "file_1_file_1_jg10682";
derer1.05_0	AUGUSTUS	exon	16662288	16662683	.	-	.	transcript_id "file_1_file_1_jg10682.t1"; gene_id "file_1_file_1_jg10682";
derer1.05_0	AUGUSTUS	intron	16662684	16662790	.	-	.	transcript_id "file_1_file_1_jg10682.t1"; gene_id "file_1_file_1_jg10682";
derer1.05_0	AUGUSTUS	transcript	16662288	16662796	.	-	.	transcript_id "file_1_file_1_jg10682.t1"; gene_id "file_1_file_1_jg10682"
derer1.05_0	AUGUSTUS	gene	16662288	16662796	.	-	.	jg10682
derer1.05_0	AUGUSTUS	CDS	16662791	16662796	1	-	0	transcript_id "file_1_file_1_jg10682.t1"; gene_id "file_1_file_1_jg10682";
derer1.05_0	AUGUSTUS	exon	16662791	16662796	.	-	.	transcript_id "file_1_file_1_jg10682.t1"; gene_id "file_1_file_1_jg10682";
derer1.05_0	AUGUSTUS	start_codon	16662794	16662796	.	-	0	transcript_id "file_1_file_1_jg10682.t1"; gene_id "file_1_file_1_jg10682";
derer1.05_4	AUGUSTUS	stop_codon	6211696	6211698	.	-	0	transcript_id "file_1_file_1_jg3646.t1"; gene_id "file_1_file_1_jg3646";
derer1.05_4	AUGUSTUS	CDS	6211696	6211811	0.78	-	2	transcript_id "file_1_file_1_jg3646.t1"; gene_id "file_1_file_1_jg3646";
derer1.05_4	AUGUSTUS	exon	6211696	6211811	.	-	.	transcript_id "file_1_file_1_jg3646.t1"; gene_id "file_1_file_1_jg3646";
derer1.05_4	AUGUSTUS	intron	6211812	6212246	.	-	.	transcript_id "file_1_file_1_jg3646.t1"; gene_id "file_1_file_1_jg3646";
derer1.05_4	AUGUSTUS	CDS	6212247	6212376	0.68	-	0	transcript_id "file_1_file_1_jg3646.t1"; gene_id "file_1_file_1_jg3646";
derer1.05_4	AUGUSTUS	exon	6212247	6212376	.	-	.	transcript_id "file_1_file_1_jg3646.t1"; gene_id "file_1_file_1_jg3646";
derer1.05_4	AUGUSTUS	intron	6212377	6212519	.	-	.	transcript_id "file_1_file_1_jg3646.t1"; gene_id "file_1_file_1_jg3646";
derer1.05_4	AUGUSTUS	transcript	6211696	6212522	.	-	.	transcript_id "file_1_file_1_jg3646.t1"; gene_id "file_1_file_1_jg3646"
derer1.05_4	AUGUSTUS	gene	6211696	6212522	.	-	.	jg3646
derer1.05_4	AUGUSTUS	CDS	6212520	6212522	0.51	-	0	transcript_id "file_1_file_1_jg3646.t1"; gene_id "file_1_file_1_jg3646";
derer1.05_4	AUGUSTUS	exon	6212520	6212522	.	-	.	transcript_id "file_1_file_1_jg3646.t1"; gene_id "file_1_file_1_jg3646";
derer1.05_4	AUGUSTUS	start_codon	6212520	6212522	.	-	0	transcript_id "file_1_file_1_jg3646.t1"; gene_id "file_1_file_1_jg3646";
derer1.05_0	AUGUSTUS	stop_codon	18160529	18160531	.	-	0	transcript_id "file_1_file_1_jg10939.t1"; gene_id "file_1_file_1_jg10939";
derer1.05_0	AUGUSTUS	CDS	18160529	18160784	1	-	1	transcript_id "file_1_file_1_jg10939.t1"; gene_id "file_1_file_1_jg10939";
derer1.05_0	AUGUSTUS	exon	18160529	18160784	.	-	.	transcript_id "file_1_file_1_jg10939.t1"; gene_id "file_1_file_1_jg10939";
derer1.05_0	AUGUSTUS	intron	18160785	18161252	.	-	.	transcript_id "file_1_file_1_jg10939.t1"; gene_id "file_1_file_1_jg10939";
derer1.05_0	AUGUSTUS	CDS	18161253	18161314	1	-	0	transcript_id "file_1_file_1_jg10939.t1"; gene_id "file_1_file_1_jg10939";
derer1.05_0	AUGUSTUS	exon	18161253	18161314	.	-	.	transcript_id "file_1_file_1_jg10939.t1"; gene_id "file_1_file_1_jg10939";
derer1.05_0	AUGUSTUS	intron	18161315	18161838	.	-	.	transcript_id "file_1_file_1_jg10939.t1"; gene_id "file_1_file_1_jg10939";
derer1.05_0	AUGUSTUS	transcript	18160529	18161859	.	-	.	transcript_id "file_1_file_1_jg10939.t1"; gene_id "file_1_file_1_jg10939"
derer1.05_0	AUGUSTUS	gene	18160529	18161859	.	-	.	jg10939
derer1.05_0	AUGUSTUS	CDS	18161839	18161859	1	-	0	transcript_id "file_1_file_1_jg10939.t1"; gene_id "file_1_file_1_jg10939";
derer1.05_0	AUGUSTUS	exon	18161839	18161859	.	-	.	transcript_id "file_1_file_1_jg10939.t1"; gene_id "file_1_file_1_jg10939";
derer1.05_0	AUGUSTUS	start_codon	18161857	18161859	.	-	0	transcript_id "file_1_file_1_jg10939.t1"; gene_id "file_1_file_1_jg10939";
derer1.05_4	AUGUSTUS	start_codon	12196980	12196982	.	+	0	transcript_id "file_1_file_1_jg4373.t1"; gene_id "file_1_file_1_jg4373";
derer1.05_4	AUGUSTUS	CDS	12196980	12197285	0.8	+	0	transcript_id "file_1_file_1_jg4373.t1"; gene_id "file_1_file_1_jg4373";
derer1.05_4	AUGUSTUS	exon	12196980	12197285	.	+	.	transcript_id "file_1_file_1_jg4373.t1"; gene_id "file_1_file_1_jg4373";
derer1.05_4	AUGUSTUS	transcript	12196980	12197285	.	+	.	transcript_id "file_1_file_1_jg4373.t1"; gene_id "file_1_file_1_jg4373"
derer1.05_4	AUGUSTUS	gene	12196980	12197285	.	+	.	jg4373
derer1.05_4	AUGUSTUS	stop_codon	12197283	12197285	.	+	0	transcript_id "file_1_file_1_jg4373.t1"; gene_id "file_1_file_1_jg4373";
derer1.05_1009	AUGUSTUS	CDS	1	47	0.97	+	0	transcript_id "file_1_file_1_jg12016.t1"; gene_id "file_1_file_1_jg12016";
derer1.05_1009	AUGUSTUS	exon	1	47	.	+	.	transcript_id "file_1_file_1_jg12016.t1"; gene_id "file_1_file_1_jg12016";
derer1.05_1009	AUGUSTUS	intron	48	100	.	+	.	transcript_id "file_1_file_1_jg12016.t1"; gene_id "file_1_file_1_jg12016";
derer1.05_1009	AUGUSTUS	CDS	101	256	0.97	+	1	transcript_id "file_1_file_1_jg12016.t1"; gene_id "file_1_file_1_jg12016";
derer1.05_1009	AUGUSTUS	exon	101	256	.	+	.	transcript_id "file_1_file_1_jg12016.t1"; gene_id "file_1_file_1_jg12016";
derer1.05_1009	AUGUSTUS	intron	257	320	.	+	.	transcript_id "file_1_file_1_jg12016.t1"; gene_id "file_1_file_1_jg12016";
derer1.05_1009	AUGUSTUS	CDS	321	1677	1	+	1	transcript_id "file_1_file_1_jg12016.t1"; gene_id "file_1_file_1_jg12016";
derer1.05_1009	AUGUSTUS	exon	321	1677	.	+	.	transcript_id "file_1_file_1_jg12016.t1"; gene_id "file_1_file_1_jg12016";
derer1.05_1009	AUGUSTUS	intron	1678	1939	.	+	.	transcript_id "file_1_file_1_jg12016.t1"; gene_id "file_1_file_1_jg12016";
derer1.05_1009	AUGUSTUS	transcript	1	2053	.	+	.	transcript_id "file_1_file_1_jg12016.t1"; gene_id "file_1_file_1_jg12016"
derer1.05_1009	AUGUSTUS	gene	1	2053	.	+	.	jg12016
derer1.05_1009	AUGUSTUS	CDS	1940	2053	1	+	0	transcript_id "file_1_file_1_jg12016.t1"; gene_id "file_1_file_1_jg12016";
derer1.05_1009	AUGUSTUS	exon	1940	2053	.	+	.	transcript_id "file_1_file_1_jg12016.t1"; gene_id "file_1_file_1_jg12016";
derer1.05_1009	AUGUSTUS	stop_codon	2051	2053	.	+	0	transcript_id "file_1_file_1_jg12016.t1"; gene_id "file_1_file_1_jg12016";
derer1.05_3	GeneMark.hmm	stop_codon	7382254	7382256	.	-	0	gene_id "file_1_file_2_9940_g"; transcript_id "file_1_file_2_9940_t"; count "file_1_file_2_1_1";
derer1.05_3	GeneMark.hmm	CDS	7382254	7382366	.	-	2	gene_id "file_1_file_2_9940_g"; transcript_id "file_1_file_2_9940_t"; evidence "file_1_file_2_1_1"; cds_type "file_1_file_2_Terminal"; count "file_1_file_2_5_5"; anchored "file_1_file_2_1_1";
derer1.05_3	GeneMark.hmm	exon	7382254	7382366	0	-	.	gene_id "file_1_file_2_9940_g"; transcript_id "file_1_file_2_9940_t"; evidence "file_1_file_2_1_1"; cds_type "file_1_file_2_Terminal"; count "file_1_file_2_5_5"; anchored "file_1_file_2_1_1";
derer1.05_3	GeneMark.hmm	CDS	7382416	7382571	.	-	2	gene_id "file_1_file_2_9940_g"; transcript_id "file_1_file_2_9940_t"; evidence "file_1_file_2_1_1"; cds_type "file_1_file_2_Internal"; count "file_1_file_2_4_5"; anchored "file_1_file_2_1_1";
derer1.05_3	GeneMark.hmm	exon	7382416	7382571	0	-	.	gene_id "file_1_file_2_9940_g"; transcript_id "file_1_file_2_9940_t"; evidence "file_1_file_2_1_1"; cds_type "file_1_file_2_Internal"; count "file_1_file_2_4_5"; anchored "file_1_file_2_1_1";
derer1.05_3	GeneMark.hmm	CDS	7382726	7382793	.	-	1	gene_id "file_1_file_2_9940_g"; transcript_id "file_1_file_2_9940_t"; evidence "file_1_file_2_1_1"; cds_type "file_1_file_2_Internal"; count "file_1_file_2_3_5"; anchored "file_1_file_2_1_1";
derer1.05_3	GeneMark.hmm	exon	7382726	7382793	0	-	.	gene_id "file_1_file_2_9940_g"; transcript_id "file_1_file_2_9940_t"; evidence "file_1_file_2_1_1"; cds_type "file_1_file_2_Internal"; count "file_1_file_2_3_5"; anchored "file_1_file_2_1_1";
derer1.05_3	GeneMark.hmm	CDS	7383378	7383818	.	-	1	gene_id "file_1_file_2_9940_g"; transcript_id "file_1_file_2_9940_t"; evidence "file_1_file_2_1_1"; cds_type "file_1_file_2_Internal"; count "file_1_file_2_2_5"; anchored "file_1_file_2_1_1";
derer1.05_3	GeneMark.hmm	exon	7383378	7383818	0	-	.	gene_id "file_1_file_2_9940_g"; transcript_id "file_1_file_2_9940_t"; evidence "file_1_file_2_1_1"; cds_type "file_1_file_2_Internal"; count "file_1_file_2_2_5"; anchored "file_1_file_2_1_1";
derer1.05_3	GeneMark.hmm	CDS	7383937	7383998	.	-	0	gene_id "file_1_file_2_9940_g"; transcript_id "file_1_file_2_9940_t"; evidence "file_1_file_2_1_1"; cds_type "file_1_file_2_Initial"; count "file_1_file_2_1_5"; anchored "file_1_file_2_1_1";
derer1.05_3	GeneMark.hmm	exon	7383937	7383998	0	-	.	gene_id "file_1_file_2_9940_g"; transcript_id "file_1_file_2_9940_t"; evidence "file_1_file_2_1_1"; cds_type "file_1_file_2_Initial"; count "file_1_file_2_1_5"; anchored "file_1_file_2_1_1";
derer1.05_3	GeneMark.hmm	start_codon	7383996	7383998	.	-	0	gene_id "file_1_file_2_9940_g"; transcript_id "file_1_file_2_9940_t"; count "file_1_file_2_1_1";
derer1.05_0	AUGUSTUS	start_codon	2911662	2911664	.	+	0	transcript_id "file_1_file_1_jg8996.t1"; gene_id "file_1_file_1_jg8996";
derer1.05_0	AUGUSTUS	CDS	2911662	2912096	1	+	0	transcript_id "file_1_file_1_jg8996.t1"; gene_id "file_1_file_1_jg8996";
derer1.05_0	AUGUSTUS	exon	2911662	2912096	.	+	.	transcript_id "file_1_file_1_jg8996.t1"; gene_id "file_1_file_1_jg8996";
derer1.05_0	AUGUSTUS	intron	2912097	2912159	.	+	.	transcript_id "file_1_file_1_jg8996.t1"; gene_id "file_1_file_1_jg8996";
derer1.05_0	AUGUSTUS	CDS	2912160	2912255	1	+	0	transcript_id "file_1_file_1_jg8996.t1"; gene_id "file_1_file_1_jg8996";
derer1.05_0	AUGUSTUS	exon	2912160	2912255	.	+	.	transcript_id "file_1_file_1_jg8996.t1"; gene_id "file_1_file_1_jg8996";
derer1.05_0	AUGUSTUS	intron	2912256	2912998	.	+	.	transcript_id "file_1_file_1_jg8996.t1"; gene_id "file_1_file_1_jg8996";
derer1.05_0	AUGUSTUS	CDS	2912999	2913408	1	+	0	transcript_id "file_1_file_1_jg8996.t1"; gene_id "file_1_file_1_jg8996";
derer1.05_0	AUGUSTUS	exon	2912999	2913408	.	+	.	transcript_id "file_1_file_1_jg8996.t1"; gene_id "file_1_file_1_jg8996";
derer1.05_0	AUGUSTUS	intron	2913409	2913479	.	+	.	transcript_id "file_1_file_1_jg8996.t1"; gene_id "file_1_file_1_jg8996";
derer1.05_0	AUGUSTUS	CDS	2913480	2913896	1	+	1	transcript_id "file_1_file_1_jg8996.t1"; gene_id "file_1_file_1_jg8996";
derer1.05_0	AUGUSTUS	exon	2913480	2913896	.	+	.	transcript_id "file_1_file_1_jg8996.t1"; gene_id "file_1_file_1_jg8996";
derer1.05_0	AUGUSTUS	intron	2913897	2913955	.	+	.	transcript_id "file_1_file_1_jg8996.t1"; gene_id "file_1_file_1_jg8996";
derer1.05_0	AUGUSTUS	transcript	2911662	2914286	.	+	.	transcript_id "file_1_file_1_jg8996.t1"; gene_id "file_1_file_1_jg8996"
derer1.05_0	AUGUSTUS	gene	2911662	2914286	.	+	.	jg8996
derer1.05_0	AUGUSTUS	CDS	2913956	2914286	1	+	1	transcript_id "file_1_file_1_jg8996.t1"; gene_id "file_1_file_1_jg8996";
derer1.05_0	AUGUSTUS	exon	2913956	2914286	.	+	.	transcript_id "file_1_file_1_jg8996.t1"; gene_id "file_1_file_1_jg8996";
derer1.05_0	AUGUSTUS	stop_codon	2914284	2914286	.	+	0	transcript_id "file_1_file_1_jg8996.t1"; gene_id "file_1_file_1_jg8996";
derer1.05_6	AUGUSTUS	start_codon	1549155	1549157	.	+	0	transcript_id "file_1_file_1_jg11704.t1"; gene_id "file_1_file_1_jg11704";
derer1.05_6	AUGUSTUS	CDS	1549155	1549172	1	+	0	transcript_id "file_1_file_1_jg11704.t1"; gene_id "file_1_file_1_jg11704";
derer1.05_6	AUGUSTUS	exon	1549155	1549172	.	+	.	transcript_id "file_1_file_1_jg11704.t1"; gene_id "file_1_file_1_jg11704";
derer1.05_6	AUGUSTUS	intron	1549173	1549994	.	+	.	transcript_id "file_1_file_1_jg11704.t1"; gene_id "file_1_file_1_jg11704";
derer1.05_6	AUGUSTUS	CDS	1549995	1550890	1	+	0	transcript_id "file_1_file_1_jg11704.t1"; gene_id "file_1_file_1_jg11704";
derer1.05_6	AUGUSTUS	exon	1549995	1550890	.	+	.	transcript_id "file_1_file_1_jg11704.t1"; gene_id "file_1_file_1_jg11704";
derer1.05_6	AUGUSTUS	intron	1550891	1550949	.	+	.	transcript_id "file_1_file_1_jg11704.t1"; gene_id "file_1_file_1_jg11704";
derer1.05_6	AUGUSTUS	CDS	1550950	1551460	1	+	1	transcript_id "file_1_file_1_jg11704.t1"; gene_id "file_1_file_1_jg11704";
derer1.05_6	AUGUSTUS	exon	1550950	1551460	.	+	.	transcript_id "file_1_file_1_jg11704.t1"; gene_id "file_1_file_1_jg11704";
derer1.05_6	AUGUSTUS	intron	1551461	1551531	.	+	.	transcript_id "file_1_file_1_jg11704.t1"; gene_id "file_1_file_1_jg11704";
derer1.05_6	AUGUSTUS	transcript	1549155	1551924	.	+	.	transcript_id "file_1_file_1_jg11704.t1"; gene_id "file_1_file_1_jg11704"
derer1.05_6	AUGUSTUS	gene	1549155	1551924	.	+	.	jg11704
derer1.05_6	AUGUSTUS	CDS	1551532	1551924	1	+	0	transcript_id "file_1_file_1_jg11704.t1"; gene_id "file_1_file_1_jg11704";
derer1.05_6	AUGUSTUS	exon	1551532	1551924	.	+	.	transcript_id "file_1_file_1_jg11704.t1"; gene_id "file_1_file_1_jg11704";
derer1.05_6	AUGUSTUS	stop_codon	1551922	1551924	.	+	0	transcript_id "file_1_file_1_jg11704.t1"; gene_id "file_1_file_1_jg11704";
derer1.05_4	AUGUSTUS	start_codon	16135262	16135264	.	+	0	transcript_id "file_1_file_1_jg4896.t1"; gene_id "file_1_file_1_jg4896";
derer1.05_4	AUGUSTUS	CDS	16135262	16135795	1	+	0	transcript_id "file_1_file_1_jg4896.t1"; gene_id "file_1_file_1_jg4896";
derer1.05_4	AUGUSTUS	exon	16135262	16135795	.	+	.	transcript_id "file_1_file_1_jg4896.t1"; gene_id "file_1_file_1_jg4896";
derer1.05_4	AUGUSTUS	intron	16135796	16135853	.	+	.	transcript_id "file_1_file_1_jg4896.t1"; gene_id "file_1_file_1_jg4896";
derer1.05_4	AUGUSTUS	CDS	16135854	16136771	1	+	0	transcript_id "file_1_file_1_jg4896.t1"; gene_id "file_1_file_1_jg4896";
derer1.05_4	AUGUSTUS	exon	16135854	16136771	.	+	.	transcript_id "file_1_file_1_jg4896.t1"; gene_id "file_1_file_1_jg4896";
derer1.05_4	AUGUSTUS	intron	16136772	16136836	.	+	.	transcript_id "file_1_file_1_jg4896.t1"; gene_id "file_1_file_1_jg4896";
derer1.05_4	AUGUSTUS	CDS	16136837	16137859	0.99	+	0	transcript_id "file_1_file_1_jg4896.t1"; gene_id "file_1_file_1_jg4896";
derer1.05_4	AUGUSTUS	exon	16136837	16137859	.	+	.	transcript_id "file_1_file_1_jg4896.t1"; gene_id "file_1_file_1_jg4896";
derer1.05_4	AUGUSTUS	intron	16137860	16137916	.	+	.	transcript_id "file_1_file_1_jg4896.t1"; gene_id "file_1_file_1_jg4896";
derer1.05_4	AUGUSTUS	transcript	16135262	16138054	.	+	.	transcript_id "file_1_file_1_jg4896.t1"; gene_id "file_1_file_1_jg4896"
derer1.05_4	AUGUSTUS	gene	16135262	16138054	.	+	.	jg4896
derer1.05_4	AUGUSTUS	CDS	16137917	16138054	1	+	0	transcript_id "file_1_file_1_jg4896.t1"; gene_id "file_1_file_1_jg4896";
derer1.05_4	AUGUSTUS	exon	16137917	16138054	.	+	.	transcript_id "file_1_file_1_jg4896.t1"; gene_id "file_1_file_1_jg4896";
derer1.05_4	AUGUSTUS	stop_codon	16138052	16138054	.	+	0	transcript_id "file_1_file_1_jg4896.t1"; gene_id "file_1_file_1_jg4896";
derer1.05_3	AUGUSTUS	stop_codon	15492975	15492977	.	-	0	transcript_id "file_1_file_1_jg8306.t1"; gene_id "file_1_file_1_jg8306";
derer1.05_3	AUGUSTUS	CDS	15492975	15493195	1	-	2	transcript_id "file_1_file_1_jg8306.t1"; gene_id "file_1_file_1_jg8306";
derer1.05_3	AUGUSTUS	exon	15492975	15493195	.	-	.	transcript_id "file_1_file_1_jg8306.t1"; gene_id "file_1_file_1_jg8306";
derer1.05_3	AUGUSTUS	intron	15493196	15493282	.	-	.	transcript_id "file_1_file_1_jg8306.t1"; gene_id "file_1_file_1_jg8306";
derer1.05_3	AUGUSTUS	CDS	15493283	15493356	1	-	1	transcript_id "file_1_file_1_jg8306.t1"; gene_id "file_1_file_1_jg8306";
derer1.05_3	AUGUSTUS	exon	15493283	15493356	.	-	.	transcript_id "file_1_file_1_jg8306.t1"; gene_id "file_1_file_1_jg8306";
derer1.05_3	AUGUSTUS	intron	15493357	15493612	.	-	.	transcript_id "file_1_file_1_jg8306.t1"; gene_id "file_1_file_1_jg8306";
derer1.05_3	AUGUSTUS	CDS	15493613	15494559	1	-	0	transcript_id "file_1_file_1_jg8306.t1"; gene_id "file_1_file_1_jg8306";
derer1.05_3	AUGUSTUS	exon	15493613	15494559	.	-	.	transcript_id "file_1_file_1_jg8306.t1"; gene_id "file_1_file_1_jg8306";
derer1.05_3	AUGUSTUS	intron	15494560	15494625	.	-	.	transcript_id "file_1_file_1_jg8306.t1"; gene_id "file_1_file_1_jg8306";
derer1.05_3	AUGUSTUS	transcript	15492975	15494727	.	-	.	transcript_id "file_1_file_1_jg8306.t1"; gene_id "file_1_file_1_jg8306"
derer1.05_3	AUGUSTUS	gene	15492975	15494727	.	-	.	jg8306
derer1.05_3	AUGUSTUS	CDS	15494626	15494727	1	-	0	transcript_id "file_1_file_1_jg8306.t1"; gene_id "file_1_file_1_jg8306";
derer1.05_3	AUGUSTUS	exon	15494626	15494727	.	-	.	transcript_id "file_1_file_1_jg8306.t1"; gene_id "file_1_file_1_jg8306";
derer1.05_3	AUGUSTUS	start_codon	15494725	15494727	.	-	0	transcript_id "file_1_file_1_jg8306.t1"; gene_id "file_1_file_1_jg8306";
derer1.05_3	GeneMark.hmm	start_codon	10354544	10354546	.	+	0	gene_id "file_1_file_2_10364_g"; transcript_id "file_1_file_2_10364_t"; count "file_1_file_2_1_1";
derer1.05_3	GeneMark.hmm	CDS	10354544	10354651	.	+	0	gene_id "file_1_file_2_10364_g"; transcript_id "file_1_file_2_10364_t"; evidence "file_1_file_2_0_1"; cds_type "file_1_file_2_Initial"; count "file_1_file_2_1_3"; anchored "file_1_file_2_1_1";
derer1.05_3	GeneMark.hmm	exon	10354544	10354651	0	+	.	gene_id "file_1_file_2_10364_g"; transcript_id "file_1_file_2_10364_t"; evidence "file_1_file_2_0_1"; cds_type "file_1_file_2_Initial"; count "file_1_file_2_1_3"; anchored "file_1_file_2_1_1";
derer1.05_3	GeneMark.hmm	CDS	10354709	10354876	.	+	0	gene_id "file_1_file_2_10364_g"; transcript_id "file_1_file_2_10364_t"; evidence "file_1_file_2_1_1"; cds_type "file_1_file_2_Internal"; count "file_1_file_2_2_3"; anchored "file_1_file_2_1_1";
derer1.05_3	GeneMark.hmm	exon	10354709	10354876	0	+	.	gene_id "file_1_file_2_10364_g"; transcript_id "file_1_file_2_10364_t"; evidence "file_1_file_2_1_1"; cds_type "file_1_file_2_Internal"; count "file_1_file_2_2_3"; anchored "file_1_file_2_1_1";
derer1.05_3	GeneMark.hmm	CDS	10354944	10355147	.	+	0	gene_id "file_1_file_2_10364_g"; transcript_id "file_1_file_2_10364_t"; evidence "file_1_file_2_1_1"; cds_type "file_1_file_2_Terminal"; count "file_1_file_2_3_3"; anchored "file_1_file_2_1_1";
derer1.05_3	GeneMark.hmm	exon	10354944	10355147	0	+	.	gene_id "file_1_file_2_10364_g"; transcript_id "file_1_file_2_10364_t"; evidence "file_1_file_2_1_1"; cds_type "file_1_file_2_Terminal"; count "file_1_file_2_3_3"; anchored "file_1_file_2_1_1";
derer1.05_3	GeneMark.hmm	stop_codon	10355145	10355147	.	+	0	gene_id "file_1_file_2_10364_g"; transcript_id "file_1_file_2_10364_t"; count "file_1_file_2_1_1";
derer1.05_3	AUGUSTUS	stop_codon	9347943	9347945	.	-	0	transcript_id "file_1_file_1_jg7562.t1"; gene_id "file_1_file_1_jg7562";
derer1.05_3	AUGUSTUS	CDS	9347943	9348893	1	-	0	transcript_id "file_1_file_1_jg7562.t1"; gene_id "file_1_file_1_jg7562";
derer1.05_3	AUGUSTUS	exon	9347943	9348893	.	-	.	transcript_id "file_1_file_1_jg7562.t1"; gene_id "file_1_file_1_jg7562";
derer1.05_3	AUGUSTUS	transcript	9347943	9348893	.	-	.	transcript_id "file_1_file_1_jg7562.t1"; gene_id "file_1_file_1_jg7562"
derer1.05_3	AUGUSTUS	gene	9347943	9348893	.	-	.	jg7562
derer1.05_3	AUGUSTUS	start_codon	9348891	9348893	.	-	0	transcript_id "file_1_file_1_jg7562.t1"; gene_id "file_1_file_1_jg7562";
derer1.05_2	AUGUSTUS	start_codon	17237632	17237634	.	+	0	transcript_id "file_1_file_1_jg2049.t3"; gene_id "file_1_file_1_jg2049";
derer1.05_2	AUGUSTUS	CDS	17237632	17237996	1	+	0	transcript_id "file_1_file_1_jg2049.t3"; gene_id "file_1_file_1_jg2049";
derer1.05_2	AUGUSTUS	exon	17237632	17237996	.	+	.	transcript_id "file_1_file_1_jg2049.t3"; gene_id "file_1_file_1_jg2049";
derer1.05_2	AUGUSTUS	intron	17237997	17239040	.	+	.	transcript_id "file_1_file_1_jg2049.t3"; gene_id "file_1_file_1_jg2049";
derer1.05_2	AUGUSTUS	CDS	17239041	17239070	1	+	1	transcript_id "file_1_file_1_jg2049.t3"; gene_id "file_1_file_1_jg2049";
derer1.05_2	AUGUSTUS	exon	17239041	17239070	.	+	.	transcript_id "file_1_file_1_jg2049.t3"; gene_id "file_1_file_1_jg2049";
derer1.05_2	AUGUSTUS	intron	17239071	17239613	.	+	.	transcript_id "file_1_file_1_jg2049.t3"; gene_id "file_1_file_1_jg2049";
derer1.05_2	AUGUSTUS	CDS	17239614	17239853	1	+	1	transcript_id "file_1_file_1_jg2049.t3"; gene_id "file_1_file_1_jg2049";
derer1.05_2	AUGUSTUS	exon	17239614	17239853	.	+	.	transcript_id "file_1_file_1_jg2049.t3"; gene_id "file_1_file_1_jg2049";
derer1.05_2	AUGUSTUS	intron	17239854	17239915	.	+	.	transcript_id "file_1_file_1_jg2049.t3"; gene_id "file_1_file_1_jg2049";
derer1.05_2	AUGUSTUS	CDS	17239916	17240289	1	+	1	transcript_id "file_1_file_1_jg2049.t3"; gene_id "file_1_file_1_jg2049";
derer1.05_2	AUGUSTUS	exon	17239916	17240289	.	+	.	transcript_id "file_1_file_1_jg2049.t3"; gene_id "file_1_file_1_jg2049";
derer1.05_2	AUGUSTUS	intron	17240290	17240347	.	+	.	transcript_id "file_1_file_1_jg2049.t3"; gene_id "file_1_file_1_jg2049";
derer1.05_2	AUGUSTUS	CDS	17240348	17241378	1	+	2	transcript_id "file_1_file_1_jg2049.t3"; gene_id "file_1_file_1_jg2049";
derer1.05_2	AUGUSTUS	exon	17240348	17241378	.	+	.	transcript_id "file_1_file_1_jg2049.t3"; gene_id "file_1_file_1_jg2049";
derer1.05_2	AUGUSTUS	intron	17241379	17241531	.	+	.	transcript_id "file_1_file_1_jg2049.t3"; gene_id "file_1_file_1_jg2049";
derer1.05_2	AUGUSTUS	transcript	17237632	17241705	.	+	.	transcript_id "file_1_file_1_jg2049.t3"; gene_id "file_1_file_1_jg2049"
derer1.05_2	AUGUSTUS	CDS	17241532	17241705	1	+	0	transcript_id "file_1_file_1_jg2049.t3"; gene_id "file_1_file_1_jg2049";
derer1.05_2	AUGUSTUS	exon	17241532	17241705	.	+	.	transcript_id "file_1_file_1_jg2049.t3"; gene_id "file_1_file_1_jg2049";
derer1.05_2	AUGUSTUS	stop_codon	17241703	17241705	.	+	0	transcript_id "file_1_file_1_jg2049.t3"; gene_id "file_1_file_1_jg2049";
derer1.05_3297	AUGUSTUS	start_codon	101	103	.	+	0	transcript_id "file_1_file_1_jg83.t1"; gene_id "file_1_file_1_jg83";
derer1.05_3297	AUGUSTUS	CDS	101	511	1	+	0	transcript_id "file_1_file_1_jg83.t1"; gene_id "file_1_file_1_jg83";
derer1.05_3297	AUGUSTUS	exon	101	511	.	+	.	transcript_id "file_1_file_1_jg83.t1"; gene_id "file_1_file_1_jg83";
derer1.05_3297	AUGUSTUS	transcript	101	511	.	+	.	transcript_id "file_1_file_1_jg83.t1"; gene_id "file_1_file_1_jg83"
derer1.05_3297	AUGUSTUS	gene	101	511	.	+	.	jg83
derer1.05_3297	AUGUSTUS	stop_codon	509	511	.	+	0	transcript_id "file_1_file_1_jg83.t1"; gene_id "file_1_file_1_jg83";
derer1.05_5	AUGUSTUS	stop_codon	9843080	9843082	.	-	0	transcript_id "file_1_file_1_jg6438.t1"; gene_id "file_1_file_1_jg6438";
derer1.05_5	AUGUSTUS	CDS	9843080	9843344	1	-	1	transcript_id "file_1_file_1_jg6438.t1"; gene_id "file_1_file_1_jg6438";
derer1.05_5	AUGUSTUS	exon	9843080	9843344	.	-	.	transcript_id "file_1_file_1_jg6438.t1"; gene_id "file_1_file_1_jg6438";
derer1.05_5	AUGUSTUS	intron	9843345	9843400	.	-	.	transcript_id "file_1_file_1_jg6438.t1"; gene_id "file_1_file_1_jg6438";
derer1.05_5	AUGUSTUS	CDS	9843401	9843585	1	-	0	transcript_id "file_1_file_1_jg6438.t1"; gene_id "file_1_file_1_jg6438";
derer1.05_5	AUGUSTUS	exon	9843401	9843585	.	-	.	transcript_id "file_1_file_1_jg6438.t1"; gene_id "file_1_file_1_jg6438";
derer1.05_5	AUGUSTUS	intron	9843586	9843649	.	-	.	transcript_id "file_1_file_1_jg6438.t1"; gene_id "file_1_file_1_jg6438";
derer1.05_5	AUGUSTUS	CDS	9843650	9843762	1	-	2	transcript_id "file_1_file_1_jg6438.t1"; gene_id "file_1_file_1_jg6438";
derer1.05_5	AUGUSTUS	exon	9843650	9843762	.	-	.	transcript_id "file_1_file_1_jg6438.t1"; gene_id "file_1_file_1_jg6438";
derer1.05_5	AUGUSTUS	intron	9843763	9843817	.	-	.	transcript_id "file_1_file_1_jg6438.t1"; gene_id "file_1_file_1_jg6438";
derer1.05_5	AUGUSTUS	CDS	9843818	9844461	1	-	1	transcript_id "file_1_file_1_jg6438.t1"; gene_id "file_1_file_1_jg6438";
derer1.05_5	AUGUSTUS	exon	9843818	9844461	.	-	.	transcript_id "file_1_file_1_jg6438.t1"; gene_id "file_1_file_1_jg6438";
derer1.05_5	AUGUSTUS	intron	9844462	9844526	.	-	.	transcript_id "file_1_file_1_jg6438.t1"; gene_id "file_1_file_1_jg6438";
derer1.05_5	AUGUSTUS	CDS	9844527	9844744	1	-	0	transcript_id "file_1_file_1_jg6438.t1"; gene_id "file_1_file_1_jg6438";
derer1.05_5	AUGUSTUS	exon	9844527	9844744	.	-	.	transcript_id "file_1_file_1_jg6438.t1"; gene_id "file_1_file_1_jg6438";
derer1.05_5	AUGUSTUS	intron	9844745	9844803	.	-	.	transcript_id "file_1_file_1_jg6438.t1"; gene_id "file_1_file_1_jg6438";
derer1.05_5	AUGUSTUS	CDS	9844804	9845059	1	-	1	transcript_id "file_1_file_1_jg6438.t1"; gene_id "file_1_file_1_jg6438";
derer1.05_5	AUGUSTUS	exon	9844804	9845059	.	-	.	transcript_id "file_1_file_1_jg6438.t1"; gene_id "file_1_file_1_jg6438";
derer1.05_5	AUGUSTUS	intron	9845060	9845113	.	-	.	transcript_id "file_1_file_1_jg6438.t1"; gene_id "file_1_file_1_jg6438";
derer1.05_5	AUGUSTUS	transcript	9843080	9845553	.	-	.	transcript_id "file_1_file_1_jg6438.t1"; gene_id "file_1_file_1_jg6438"
derer1.05_5	AUGUSTUS	gene	9843080	9845553	.	-	.	jg6438
derer1.05_5	AUGUSTUS	CDS	9845114	9845553	1	-	0	transcript_id "file_1_file_1_jg6438.t1"; gene_id "file_1_file_1_jg6438";
derer1.05_5	AUGUSTUS	exon	9845114	9845553	.	-	.	transcript_id "file_1_file_1_jg6438.t1"; gene_id "file_1_file_1_jg6438";
derer1.05_5	AUGUSTUS	start_codon	9845551	9845553	.	-	0	transcript_id "file_1_file_1_jg6438.t1"; gene_id "file_1_file_1_jg6438";
derer1.05_5	AUGUSTUS	start_codon	8083154	8083156	.	+	0	transcript_id "file_1_file_1_jg6188.t1"; gene_id "file_1_file_1_jg6188";
derer1.05_5	AUGUSTUS	CDS	8083154	8084548	1	+	0	transcript_id "file_1_file_1_jg6188.t1"; gene_id "file_1_file_1_jg6188";
derer1.05_5	AUGUSTUS	exon	8083154	8084548	.	+	.	transcript_id "file_1_file_1_jg6188.t1"; gene_id "file_1_file_1_jg6188";
derer1.05_5	AUGUSTUS	transcript	8083154	8084548	.	+	.	transcript_id "file_1_file_1_jg6188.t1"; gene_id "file_1_file_1_jg6188"
derer1.05_5	AUGUSTUS	gene	8083154	8084548	.	+	.	jg6188
derer1.05_5	AUGUSTUS	stop_codon	8084546	8084548	.	+	0	transcript_id "file_1_file_1_jg6188.t1"; gene_id "file_1_file_1_jg6188";
derer1.05_4	AUGUSTUS	start_codon	2415991	2415993	.	+	0	transcript_id "file_1_file_1_jg3217.t1"; gene_id "file_1_file_1_jg3217";
derer1.05_4	AUGUSTUS	CDS	2415991	2417319	1	+	0	transcript_id "file_1_file_1_jg3217.t1"; gene_id "file_1_file_1_jg3217";
derer1.05_4	AUGUSTUS	exon	2415991	2417319	.	+	.	transcript_id "file_1_file_1_jg3217.t1"; gene_id "file_1_file_1_jg3217";
derer1.05_4	AUGUSTUS	transcript	2415991	2417319	.	+	.	transcript_id "file_1_file_1_jg3217.t1"; gene_id "file_1_file_1_jg3217"
derer1.05_4	AUGUSTUS	gene	2415991	2417319	.	+	.	jg3217
derer1.05_4	AUGUSTUS	stop_codon	2417317	2417319	.	+	0	transcript_id "file_1_file_1_jg3217.t1"; gene_id "file_1_file_1_jg3217";
derer1.05_6	AUGUSTUS	stop_codon	2430733	2430735	.	-	0	transcript_id "file_1_file_1_jg11847.t1"; gene_id "file_1_file_1_jg11847";
derer1.05_6	AUGUSTUS	CDS	2430733	2430836	1	-	2	transcript_id "file_1_file_1_jg11847.t1"; gene_id "file_1_file_1_jg11847";
derer1.05_6	AUGUSTUS	exon	2430733	2430836	.	-	.	transcript_id "file_1_file_1_jg11847.t1"; gene_id "file_1_file_1_jg11847";
derer1.05_6	AUGUSTUS	intron	2430837	2430903	.	-	.	transcript_id "file_1_file_1_jg11847.t1"; gene_id "file_1_file_1_jg11847";
derer1.05_6	AUGUSTUS	CDS	2430904	2431043	1	-	1	transcript_id "file_1_file_1_jg11847.t1"; gene_id "file_1_file_1_jg11847";
derer1.05_6	AUGUSTUS	exon	2430904	2431043	.	-	.	transcript_id "file_1_file_1_jg11847.t1"; gene_id "file_1_file_1_jg11847";
derer1.05_6	AUGUSTUS	intron	2431044	2431128	.	-	.	transcript_id "file_1_file_1_jg11847.t1"; gene_id "file_1_file_1_jg11847";
derer1.05_6	AUGUSTUS	CDS	2431129	2431397	1	-	0	transcript_id "file_1_file_1_jg11847.t1"; gene_id "file_1_file_1_jg11847";
derer1.05_6	AUGUSTUS	exon	2431129	2431397	.	-	.	transcript_id "file_1_file_1_jg11847.t1"; gene_id "file_1_file_1_jg11847";
derer1.05_6	AUGUSTUS	intron	2431398	2431478	.	-	.	transcript_id "file_1_file_1_jg11847.t1"; gene_id "file_1_file_1_jg11847";
derer1.05_6	AUGUSTUS	transcript	2430733	2431688	.	-	.	transcript_id "file_1_file_1_jg11847.t1"; gene_id "file_1_file_1_jg11847"
derer1.05_6	AUGUSTUS	gene	2430733	2431688	.	-	.	jg11847
derer1.05_6	AUGUSTUS	CDS	2431479	2431688	1	-	0	transcript_id "file_1_file_1_jg11847.t1"; gene_id "file_1_file_1_jg11847";
derer1.05_6	AUGUSTUS	exon	2431479	2431688	.	-	.	transcript_id "file_1_file_1_jg11847.t1"; gene_id "file_1_file_1_jg11847";
derer1.05_6	AUGUSTUS	start_codon	2431686	2431688	.	-	0	transcript_id "file_1_file_1_jg11847.t1"; gene_id "file_1_file_1_jg11847";
derer1.05_3	AUGUSTUS	start_codon	6647902	6647904	.	+	0	transcript_id "file_1_file_1_jg7215.t1"; gene_id "file_1_file_1_jg7215";
derer1.05_3	AUGUSTUS	CDS	6647902	6648013	1	+	0	transcript_id "file_1_file_1_jg7215.t1"; gene_id "file_1_file_1_jg7215";
derer1.05_3	AUGUSTUS	exon	6647902	6648013	.	+	.	transcript_id "file_1_file_1_jg7215.t1"; gene_id "file_1_file_1_jg7215";
derer1.05_3	AUGUSTUS	intron	6648014	6648070	.	+	.	transcript_id "file_1_file_1_jg7215.t1"; gene_id "file_1_file_1_jg7215";
derer1.05_3	AUGUSTUS	transcript	6647902	6648525	.	+	.	transcript_id "file_1_file_1_jg7215.t1"; gene_id "file_1_file_1_jg7215"
derer1.05_3	AUGUSTUS	gene	6647902	6648525	.	+	.	jg7215
derer1.05_3	AUGUSTUS	CDS	6648071	6648525	1	+	2	transcript_id "file_1_file_1_jg7215.t1"; gene_id "file_1_file_1_jg7215";
derer1.05_3	AUGUSTUS	exon	6648071	6648525	.	+	.	transcript_id "file_1_file_1_jg7215.t1"; gene_id "file_1_file_1_jg7215";
derer1.05_3	AUGUSTUS	stop_codon	6648523	6648525	.	+	0	transcript_id "file_1_file_1_jg7215.t1"; gene_id "file_1_file_1_jg7215";
derer1.05_0	AUGUSTUS	start_codon	14537593	14537595	.	+	0	transcript_id "file_1_file_1_jg10383.t1"; gene_id "file_1_file_1_jg10383";
derer1.05_0	AUGUSTUS	CDS	14537593	14538087	1	+	0	transcript_id "file_1_file_1_jg10383.t1"; gene_id "file_1_file_1_jg10383";
derer1.05_0	AUGUSTUS	exon	14537593	14538087	.	+	.	transcript_id "file_1_file_1_jg10383.t1"; gene_id "file_1_file_1_jg10383";
derer1.05_0	AUGUSTUS	intron	14538088	14538142	.	+	.	transcript_id "file_1_file_1_jg10383.t1"; gene_id "file_1_file_1_jg10383";
derer1.05_0	AUGUSTUS	transcript	14537593	14538463	.	+	.	transcript_id "file_1_file_1_jg10383.t1"; gene_id "file_1_file_1_jg10383"
derer1.05_0	AUGUSTUS	gene	14537593	14538463	.	+	.	jg10383
derer1.05_0	AUGUSTUS	CDS	14538143	14538463	1	+	0	transcript_id "file_1_file_1_jg10383.t1"; gene_id "file_1_file_1_jg10383";
derer1.05_0	AUGUSTUS	exon	14538143	14538463	.	+	.	transcript_id "file_1_file_1_jg10383.t1"; gene_id "file_1_file_1_jg10383";
derer1.05_0	AUGUSTUS	stop_codon	14538461	14538463	.	+	0	transcript_id "file_1_file_1_jg10383.t1"; gene_id "file_1_file_1_jg10383";
derer1.05_3	AUGUSTUS	start_codon	8651979	8651981	.	+	0	transcript_id "file_1_file_1_jg7465.t1"; gene_id "file_1_file_1_jg7465";
derer1.05_3	AUGUSTUS	CDS	8651979	8652293	1	+	0	transcript_id "file_1_file_1_jg7465.t1"; gene_id "file_1_file_1_jg7465";
derer1.05_3	AUGUSTUS	exon	8651979	8652293	.	+	.	transcript_id "file_1_file_1_jg7465.t1"; gene_id "file_1_file_1_jg7465";
derer1.05_3	AUGUSTUS	transcript	8651979	8652293	.	+	.	transcript_id "file_1_file_1_jg7465.t1"; gene_id "file_1_file_1_jg7465"
derer1.05_3	AUGUSTUS	gene	8651979	8652293	.	+	.	jg7465
derer1.05_3	AUGUSTUS	stop_codon	8652291	8652293	.	+	0	transcript_id "file_1_file_1_jg7465.t1"; gene_id "file_1_file_1_jg7465";
derer1.05_2	AUGUSTUS	start_codon	4355228	4355230	.	+	0	transcript_id "file_1_file_1_jg395.t1"; gene_id "file_1_file_1_jg395";
derer1.05_2	AUGUSTUS	CDS	4355228	4355650	1	+	0	transcript_id "file_1_file_1_jg395.t1"; gene_id "file_1_file_1_jg395";
derer1.05_2	AUGUSTUS	exon	4355228	4355650	.	+	.	transcript_id "file_1_file_1_jg395.t1"; gene_id "file_1_file_1_jg395";
derer1.05_2	AUGUSTUS	intron	4355651	4355741	.	+	.	transcript_id "file_1_file_1_jg395.t1"; gene_id "file_1_file_1_jg395";
derer1.05_2	AUGUSTUS	CDS	4355742	4356539	1	+	0	transcript_id "file_1_file_1_jg395.t1"; gene_id "file_1_file_1_jg395";
derer1.05_2	AUGUSTUS	exon	4355742	4356539	.	+	.	transcript_id "file_1_file_1_jg395.t1"; gene_id "file_1_file_1_jg395";
derer1.05_2	AUGUSTUS	intron	4356540	4356775	.	+	.	transcript_id "file_1_file_1_jg395.t1"; gene_id "file_1_file_1_jg395";
derer1.05_2	AUGUSTUS	transcript	4355228	4356979	.	+	.	transcript_id "file_1_file_1_jg395.t1"; gene_id "file_1_file_1_jg395"
derer1.05_2	AUGUSTUS	gene	4355228	4356979	.	+	.	jg395
derer1.05_2	AUGUSTUS	CDS	4356776	4356979	1	+	0	transcript_id "file_1_file_1_jg395.t1"; gene_id "file_1_file_1_jg395";
derer1.05_2	AUGUSTUS	exon	4356776	4356979	.	+	.	transcript_id "file_1_file_1_jg395.t1"; gene_id "file_1_file_1_jg395";
derer1.05_2	AUGUSTUS	stop_codon	4356977	4356979	.	+	0	transcript_id "file_1_file_1_jg395.t1"; gene_id "file_1_file_1_jg395";
derer1.05_3	AUGUSTUS	start_codon	246356	246358	.	+	0	transcript_id "file_1_file_1_jg6553.t1"; gene_id "file_1_file_1_jg6553";
derer1.05_3	AUGUSTUS	CDS	246356	246491	1	+	0	transcript_id "file_1_file_1_jg6553.t1"; gene_id "file_1_file_1_jg6553";
derer1.05_3	AUGUSTUS	exon	246356	246491	.	+	.	transcript_id "file_1_file_1_jg6553.t1"; gene_id "file_1_file_1_jg6553";
derer1.05_3	AUGUSTUS	intron	246492	246654	.	+	.	transcript_id "file_1_file_1_jg6553.t1"; gene_id "file_1_file_1_jg6553";
derer1.05_3	AUGUSTUS	transcript	246356	248963	.	+	.	transcript_id "file_1_file_1_jg6553.t1"; gene_id "file_1_file_1_jg6553"
derer1.05_3	AUGUSTUS	gene	246356	248963	.	+	.	jg6553
derer1.05_3	AUGUSTUS	CDS	246655	248963	1	+	2	transcript_id "file_1_file_1_jg6553.t1"; gene_id "file_1_file_1_jg6553";
derer1.05_3	AUGUSTUS	exon	246655	248963	.	+	.	transcript_id "file_1_file_1_jg6553.t1"; gene_id "file_1_file_1_jg6553";
derer1.05_3	AUGUSTUS	stop_codon	248961	248963	.	+	0	transcript_id "file_1_file_1_jg6553.t1"; gene_id "file_1_file_1_jg6553";
derer1.05_4	AUGUSTUS	start_codon	12529790	12529792	.	+	0	transcript_id "file_1_file_1_jg4410.t1"; gene_id "file_1_file_1_jg4410";
derer1.05_4	AUGUSTUS	CDS	12529790	12530719	1	+	0	transcript_id "file_1_file_1_jg4410.t1"; gene_id "file_1_file_1_jg4410";
derer1.05_4	AUGUSTUS	exon	12529790	12530719	.	+	.	transcript_id "file_1_file_1_jg4410.t1"; gene_id "file_1_file_1_jg4410";
derer1.05_4	AUGUSTUS	transcript	12529790	12530719	.	+	.	transcript_id "file_1_file_1_jg4410.t1"; gene_id "file_1_file_1_jg4410"
derer1.05_4	AUGUSTUS	gene	12529790	12530719	.	+	.	jg4410
derer1.05_4	AUGUSTUS	stop_codon	12530717	12530719	.	+	0	transcript_id "file_1_file_1_jg4410.t1"; gene_id "file_1_file_1_jg4410";
derer1.05_3	AUGUSTUS	stop_codon	2556578	2556580	.	-	0	transcript_id "file_1_file_1_jg6730.t1"; gene_id "file_1_file_1_jg6730";
derer1.05_3	AUGUSTUS	CDS	2556578	2557573	1	-	0	transcript_id "file_1_file_1_jg6730.t1"; gene_id "file_1_file_1_jg6730";
derer1.05_3	AUGUSTUS	exon	2556578	2557573	.	-	.	transcript_id "file_1_file_1_jg6730.t1"; gene_id "file_1_file_1_jg6730";
derer1.05_3	AUGUSTUS	intron	2557574	2557644	.	-	.	transcript_id "file_1_file_1_jg6730.t1"; gene_id "file_1_file_1_jg6730";
derer1.05_3	AUGUSTUS	transcript	2556578	2557710	.	-	.	transcript_id "file_1_file_1_jg6730.t1"; gene_id "file_1_file_1_jg6730"
derer1.05_3	AUGUSTUS	gene	2556578	2557710	.	-	.	jg6730
derer1.05_3	AUGUSTUS	CDS	2557645	2557710	1	-	0	transcript_id "file_1_file_1_jg6730.t1"; gene_id "file_1_file_1_jg6730";
derer1.05_3	AUGUSTUS	exon	2557645	2557710	.	-	.	transcript_id "file_1_file_1_jg6730.t1"; gene_id "file_1_file_1_jg6730";
derer1.05_3	AUGUSTUS	start_codon	2557708	2557710	.	-	0	transcript_id "file_1_file_1_jg6730.t1"; gene_id "file_1_file_1_jg6730";
derer1.05_2	AUGUSTUS	stop_codon	14652939	14652941	.	-	0	transcript_id "file_1_file_1_jg1700.t1"; gene_id "file_1_file_1_jg1700";
derer1.05_2	AUGUSTUS	CDS	14652939	14653081	1	-	2	transcript_id "file_1_file_1_jg1700.t1"; gene_id "file_1_file_1_jg1700";
derer1.05_2	AUGUSTUS	exon	14652939	14653081	.	-	.	transcript_id "file_1_file_1_jg1700.t1"; gene_id "file_1_file_1_jg1700";
derer1.05_2	AUGUSTUS	intron	14653082	14653139	.	-	.	transcript_id "file_1_file_1_jg1700.t1"; gene_id "file_1_file_1_jg1700";
derer1.05_2	AUGUSTUS	CDS	14653140	14653442	1	-	2	transcript_id "file_1_file_1_jg1700.t1"; gene_id "file_1_file_1_jg1700";
derer1.05_2	AUGUSTUS	exon	14653140	14653442	.	-	.	transcript_id "file_1_file_1_jg1700.t1"; gene_id "file_1_file_1_jg1700";
derer1.05_2	AUGUSTUS	intron	14653443	14653803	.	-	.	transcript_id "file_1_file_1_jg1700.t1"; gene_id "file_1_file_1_jg1700";
derer1.05_2	AUGUSTUS	transcript	14652939	14653885	.	-	.	transcript_id "file_1_file_1_jg1700.t1"; gene_id "file_1_file_1_jg1700"
derer1.05_2	AUGUSTUS	gene	14652939	14653885	.	-	.	jg1700
derer1.05_2	AUGUSTUS	CDS	14653804	14653885	1	-	0	transcript_id "file_1_file_1_jg1700.t1"; gene_id "file_1_file_1_jg1700";
derer1.05_2	AUGUSTUS	exon	14653804	14653885	.	-	.	transcript_id "file_1_file_1_jg1700.t1"; gene_id "file_1_file_1_jg1700";
derer1.05_2	AUGUSTUS	start_codon	14653883	14653885	.	-	0	transcript_id "file_1_file_1_jg1700.t1"; gene_id "file_1_file_1_jg1700";
derer1.05_2	AUGUSTUS	start_codon	14778997	14778999	.	+	0	transcript_id "file_1_file_1_jg1719.t1"; gene_id "file_1_file_1_jg1719";
derer1.05_2	AUGUSTUS	CDS	14778997	14779038	1	+	0	transcript_id "file_1_file_1_jg1719.t1"; gene_id "file_1_file_1_jg1719";
derer1.05_2	AUGUSTUS	exon	14778997	14779038	.	+	.	transcript_id "file_1_file_1_jg1719.t1"; gene_id "file_1_file_1_jg1719";
derer1.05_2	AUGUSTUS	intron	14779039	14779099	.	+	.	transcript_id "file_1_file_1_jg1719.t1"; gene_id "file_1_file_1_jg1719";
derer1.05_2	AUGUSTUS	CDS	14779100	14779370	1	+	0	transcript_id "file_1_file_1_jg1719.t1"; gene_id "file_1_file_1_jg1719";
derer1.05_2	AUGUSTUS	exon	14779100	14779370	.	+	.	transcript_id "file_1_file_1_jg1719.t1"; gene_id "file_1_file_1_jg1719";
derer1.05_2	AUGUSTUS	intron	14779371	14779430	.	+	.	transcript_id "file_1_file_1_jg1719.t1"; gene_id "file_1_file_1_jg1719";
derer1.05_2	AUGUSTUS	CDS	14779431	14779656	1	+	2	transcript_id "file_1_file_1_jg1719.t1"; gene_id "file_1_file_1_jg1719";
derer1.05_2	AUGUSTUS	exon	14779431	14779656	.	+	.	transcript_id "file_1_file_1_jg1719.t1"; gene_id "file_1_file_1_jg1719";
derer1.05_2	AUGUSTUS	intron	14779657	14779723	.	+	.	transcript_id "file_1_file_1_jg1719.t1"; gene_id "file_1_file_1_jg1719";
derer1.05_2	AUGUSTUS	CDS	14779724	14779908	1	+	1	transcript_id "file_1_file_1_jg1719.t1"; gene_id "file_1_file_1_jg1719";
derer1.05_2	AUGUSTUS	exon	14779724	14779908	.	+	.	transcript_id "file_1_file_1_jg1719.t1"; gene_id "file_1_file_1_jg1719";
derer1.05_2	AUGUSTUS	intron	14779909	14779967	.	+	.	transcript_id "file_1_file_1_jg1719.t1"; gene_id "file_1_file_1_jg1719";
derer1.05_2	AUGUSTUS	CDS	14779968	14780149	1	+	2	transcript_id "file_1_file_1_jg1719.t1"; gene_id "file_1_file_1_jg1719";
derer1.05_2	AUGUSTUS	exon	14779968	14780149	.	+	.	transcript_id "file_1_file_1_jg1719.t1"; gene_id "file_1_file_1_jg1719";
derer1.05_2	AUGUSTUS	intron	14780150	14780206	.	+	.	transcript_id "file_1_file_1_jg1719.t1"; gene_id "file_1_file_1_jg1719";
derer1.05_2	AUGUSTUS	CDS	14780207	14780392	1	+	0	transcript_id "file_1_file_1_jg1719.t1"; gene_id "file_1_file_1_jg1719";
derer1.05_2	AUGUSTUS	exon	14780207	14780392	.	+	.	transcript_id "file_1_file_1_jg1719.t1"; gene_id "file_1_file_1_jg1719";
derer1.05_2	AUGUSTUS	intron	14780393	14780450	.	+	.	transcript_id "file_1_file_1_jg1719.t1"; gene_id "file_1_file_1_jg1719";
derer1.05_2	AUGUSTUS	transcript	14778997	14780726	.	+	.	transcript_id "file_1_file_1_jg1719.t1"; gene_id "file_1_file_1_jg1719"
derer1.05_2	AUGUSTUS	gene	14778997	14780726	.	+	.	jg1719
derer1.05_2	AUGUSTUS	CDS	14780451	14780726	1	+	0	transcript_id "file_1_file_1_jg1719.t1"; gene_id "file_1_file_1_jg1719";
derer1.05_2	AUGUSTUS	exon	14780451	14780726	.	+	.	transcript_id "file_1_file_1_jg1719.t1"; gene_id "file_1_file_1_jg1719";
derer1.05_2	AUGUSTUS	stop_codon	14780724	14780726	.	+	0	transcript_id "file_1_file_1_jg1719.t1"; gene_id "file_1_file_1_jg1719";
derer1.05_0	AUGUSTUS	start_codon	3915311	3915313	.	+	0	transcript_id "file_1_file_1_jg9140.t1"; gene_id "file_1_file_1_jg9140";
derer1.05_0	AUGUSTUS	CDS	3915311	3915922	1	+	0	transcript_id "file_1_file_1_jg9140.t1"; gene_id "file_1_file_1_jg9140";
derer1.05_0	AUGUSTUS	exon	3915311	3915922	.	+	.	transcript_id "file_1_file_1_jg9140.t1"; gene_id "file_1_file_1_jg9140";
derer1.05_0	AUGUSTUS	intron	3915923	3916263	.	+	.	transcript_id "file_1_file_1_jg9140.t1"; gene_id "file_1_file_1_jg9140";
derer1.05_0	AUGUSTUS	CDS	3916264	3916723	1	+	0	transcript_id "file_1_file_1_jg9140.t1"; gene_id "file_1_file_1_jg9140";
derer1.05_0	AUGUSTUS	exon	3916264	3916723	.	+	.	transcript_id "file_1_file_1_jg9140.t1"; gene_id "file_1_file_1_jg9140";
derer1.05_0	AUGUSTUS	intron	3916724	3916782	.	+	.	transcript_id "file_1_file_1_jg9140.t1"; gene_id "file_1_file_1_jg9140";
derer1.05_0	AUGUSTUS	CDS	3916783	3917154	1	+	2	transcript_id "file_1_file_1_jg9140.t1"; gene_id "file_1_file_1_jg9140";
derer1.05_0	AUGUSTUS	exon	3916783	3917154	.	+	.	transcript_id "file_1_file_1_jg9140.t1"; gene_id "file_1_file_1_jg9140";
derer1.05_0	AUGUSTUS	intron	3917155	3917215	.	+	.	transcript_id "file_1_file_1_jg9140.t1"; gene_id "file_1_file_1_jg9140";
derer1.05_0	AUGUSTUS	CDS	3917216	3917402	1	+	2	transcript_id "file_1_file_1_jg9140.t1"; gene_id "file_1_file_1_jg9140";
derer1.05_0	AUGUSTUS	exon	3917216	3917402	.	+	.	transcript_id "file_1_file_1_jg9140.t1"; gene_id "file_1_file_1_jg9140";
derer1.05_0	AUGUSTUS	intron	3917403	3917464	.	+	.	transcript_id "file_1_file_1_jg9140.t1"; gene_id "file_1_file_1_jg9140";
derer1.05_0	AUGUSTUS	CDS	3917465	3917635	1	+	1	transcript_id "file_1_file_1_jg9140.t1"; gene_id "file_1_file_1_jg9140";
derer1.05_0	AUGUSTUS	exon	3917465	3917635	.	+	.	transcript_id "file_1_file_1_jg9140.t1"; gene_id "file_1_file_1_jg9140";
derer1.05_0	AUGUSTUS	intron	3917636	3917693	.	+	.	transcript_id "file_1_file_1_jg9140.t1"; gene_id "file_1_file_1_jg9140";
derer1.05_0	AUGUSTUS	CDS	3917694	3918702	1	+	1	transcript_id "file_1_file_1_jg9140.t1"; gene_id "file_1_file_1_jg9140";
derer1.05_0	AUGUSTUS	exon	3917694	3918702	.	+	.	transcript_id "file_1_file_1_jg9140.t1"; gene_id "file_1_file_1_jg9140";
derer1.05_0	AUGUSTUS	intron	3918703	3918784	.	+	.	transcript_id "file_1_file_1_jg9140.t1"; gene_id "file_1_file_1_jg9140";
derer1.05_0	AUGUSTUS	transcript	3915311	3918940	.	+	.	transcript_id "file_1_file_1_jg9140.t1"; gene_id "file_1_file_1_jg9140"
derer1.05_0	AUGUSTUS	gene	3915311	3918940	.	+	.	jg9140
derer1.05_0	AUGUSTUS	CDS	3918785	3918940	1	+	0	transcript_id "file_1_file_1_jg9140.t1"; gene_id "file_1_file_1_jg9140";
derer1.05_0	AUGUSTUS	exon	3918785	3918940	.	+	.	transcript_id "file_1_file_1_jg9140.t1"; gene_id "file_1_file_1_jg9140";
derer1.05_0	AUGUSTUS	stop_codon	3918938	3918940	.	+	0	transcript_id "file_1_file_1_jg9140.t1"; gene_id "file_1_file_1_jg9140";
derer1.05_4	AUGUSTUS	start_codon	7500090	7500092	.	+	0	transcript_id "file_1_file_1_jg3792.t1"; gene_id "file_1_file_1_jg3792";
derer1.05_4	AUGUSTUS	CDS	7500090	7500215	1	+	0	transcript_id "file_1_file_1_jg3792.t1"; gene_id "file_1_file_1_jg3792";
derer1.05_4	AUGUSTUS	exon	7500090	7500215	.	+	.	transcript_id "file_1_file_1_jg3792.t1"; gene_id "file_1_file_1_jg3792";
derer1.05_4	AUGUSTUS	intron	7500216	7501383	.	+	.	transcript_id "file_1_file_1_jg3792.t1"; gene_id "file_1_file_1_jg3792";
derer1.05_4	AUGUSTUS	CDS	7501384	7501528	1	+	0	transcript_id "file_1_file_1_jg3792.t1"; gene_id "file_1_file_1_jg3792";
derer1.05_4	AUGUSTUS	exon	7501384	7501528	.	+	.	transcript_id "file_1_file_1_jg3792.t1"; gene_id "file_1_file_1_jg3792";
derer1.05_4	AUGUSTUS	intron	7501529	7502064	.	+	.	transcript_id "file_1_file_1_jg3792.t1"; gene_id "file_1_file_1_jg3792";
derer1.05_4	AUGUSTUS	CDS	7502065	7502202	1	+	2	transcript_id "file_1_file_1_jg3792.t1"; gene_id "file_1_file_1_jg3792";
derer1.05_4	AUGUSTUS	exon	7502065	7502202	.	+	.	transcript_id "file_1_file_1_jg3792.t1"; gene_id "file_1_file_1_jg3792";
derer1.05_4	AUGUSTUS	intron	7502203	7502281	.	+	.	transcript_id "file_1_file_1_jg3792.t1"; gene_id "file_1_file_1_jg3792";
derer1.05_4	AUGUSTUS	CDS	7502282	7502466	1	+	2	transcript_id "file_1_file_1_jg3792.t1"; gene_id "file_1_file_1_jg3792";
derer1.05_4	AUGUSTUS	exon	7502282	7502466	.	+	.	transcript_id "file_1_file_1_jg3792.t1"; gene_id "file_1_file_1_jg3792";
derer1.05_4	AUGUSTUS	intron	7502467	7503140	.	+	.	transcript_id "file_1_file_1_jg3792.t1"; gene_id "file_1_file_1_jg3792";
derer1.05_4	AUGUSTUS	CDS	7503141	7504122	1	+	0	transcript_id "file_1_file_1_jg3792.t1"; gene_id "file_1_file_1_jg3792";
derer1.05_4	AUGUSTUS	exon	7503141	7504122	.	+	.	transcript_id "file_1_file_1_jg3792.t1"; gene_id "file_1_file_1_jg3792";
derer1.05_4	AUGUSTUS	intron	7504123	7504180	.	+	.	transcript_id "file_1_file_1_jg3792.t1"; gene_id "file_1_file_1_jg3792";
derer1.05_4	AUGUSTUS	CDS	7504181	7504918	1	+	2	transcript_id "file_1_file_1_jg3792.t1"; gene_id "file_1_file_1_jg3792";
derer1.05_4	AUGUSTUS	exon	7504181	7504918	.	+	.	transcript_id "file_1_file_1_jg3792.t1"; gene_id "file_1_file_1_jg3792";
derer1.05_4	AUGUSTUS	intron	7504919	7504985	.	+	.	transcript_id "file_1_file_1_jg3792.t1"; gene_id "file_1_file_1_jg3792";
derer1.05_4	AUGUSTUS	transcript	7500090	7505182	.	+	.	transcript_id "file_1_file_1_jg3792.t1"; gene_id "file_1_file_1_jg3792"
derer1.05_4	AUGUSTUS	gene	7500090	7505182	.	+	.	jg3792
derer1.05_4	AUGUSTUS	CDS	7504986	7505182	1	+	2	transcript_id "file_1_file_1_jg3792.t1"; gene_id "file_1_file_1_jg3792";
derer1.05_4	AUGUSTUS	exon	7504986	7505182	.	+	.	transcript_id "file_1_file_1_jg3792.t1"; gene_id "file_1_file_1_jg3792";
derer1.05_4	AUGUSTUS	stop_codon	7505180	7505182	.	+	0	transcript_id "file_1_file_1_jg3792.t1"; gene_id "file_1_file_1_jg3792";
derer1.05_3	AUGUSTUS	start_codon	10354583	10354585	.	+	0	transcript_id "file_1_file_1_jg7711.t1"; gene_id "file_1_file_1_jg7711";
derer1.05_3	AUGUSTUS	CDS	10354583	10354651	1	+	0	transcript_id "file_1_file_1_jg7711.t1"; gene_id "file_1_file_1_jg7711";
derer1.05_3	AUGUSTUS	exon	10354583	10354651	.	+	.	transcript_id "file_1_file_1_jg7711.t1"; gene_id "file_1_file_1_jg7711";
derer1.05_3	AUGUSTUS	intron	10354652	10354708	.	+	.	transcript_id "file_1_file_1_jg7711.t1"; gene_id "file_1_file_1_jg7711";
derer1.05_3	AUGUSTUS	CDS	10354709	10354876	1	+	0	transcript_id "file_1_file_1_jg7711.t1"; gene_id "file_1_file_1_jg7711";
derer1.05_3	AUGUSTUS	exon	10354709	10354876	.	+	.	transcript_id "file_1_file_1_jg7711.t1"; gene_id "file_1_file_1_jg7711";
derer1.05_3	AUGUSTUS	intron	10354877	10354943	.	+	.	transcript_id "file_1_file_1_jg7711.t1"; gene_id "file_1_file_1_jg7711";
derer1.05_3	AUGUSTUS	transcript	10354583	10355147	.	+	.	transcript_id "file_1_file_1_jg7711.t1"; gene_id "file_1_file_1_jg7711"
derer1.05_3	AUGUSTUS	gene	10354583	10355147	.	+	.	jg7711
derer1.05_3	AUGUSTUS	CDS	10354944	10355147	1	+	0	transcript_id "file_1_file_1_jg7711.t1"; gene_id "file_1_file_1_jg7711";
derer1.05_3	AUGUSTUS	exon	10354944	10355147	.	+	.	transcript_id "file_1_file_1_jg7711.t1"; gene_id "file_1_file_1_jg7711";
derer1.05_3	AUGUSTUS	stop_codon	10355145	10355147	.	+	0	transcript_id "file_1_file_1_jg7711.t1"; gene_id "file_1_file_1_jg7711";
derer1.05_1	AUGUSTUS	start_codon	5027909	5027911	.	+	0	transcript_id "file_1_file_1_jg12710.t1"; gene_id "file_1_file_1_jg12710";
derer1.05_1	AUGUSTUS	CDS	5027909	5027999	1	+	0	transcript_id "file_1_file_1_jg12710.t1"; gene_id "file_1_file_1_jg12710";
derer1.05_1	AUGUSTUS	exon	5027909	5027999	.	+	.	transcript_id "file_1_file_1_jg12710.t1"; gene_id "file_1_file_1_jg12710";
derer1.05_1	AUGUSTUS	intron	5028000	5028839	.	+	.	transcript_id "file_1_file_1_jg12710.t1"; gene_id "file_1_file_1_jg12710";
derer1.05_1	AUGUSTUS	CDS	5028840	5028996	1	+	2	transcript_id "file_1_file_1_jg12710.t1"; gene_id "file_1_file_1_jg12710";
derer1.05_1	AUGUSTUS	exon	5028840	5028996	.	+	.	transcript_id "file_1_file_1_jg12710.t1"; gene_id "file_1_file_1_jg12710";
derer1.05_1	AUGUSTUS	intron	5028997	5032044	.	+	.	transcript_id "file_1_file_1_jg12710.t1"; gene_id "file_1_file_1_jg12710";
derer1.05_1	AUGUSTUS	CDS	5032045	5032312	1	+	1	transcript_id "file_1_file_1_jg12710.t1"; gene_id "file_1_file_1_jg12710";
derer1.05_1	AUGUSTUS	exon	5032045	5032312	.	+	.	transcript_id "file_1_file_1_jg12710.t1"; gene_id "file_1_file_1_jg12710";
derer1.05_1	AUGUSTUS	intron	5032313	5032391	.	+	.	transcript_id "file_1_file_1_jg12710.t1"; gene_id "file_1_file_1_jg12710";
derer1.05_1	AUGUSTUS	CDS	5032392	5032529	1	+	0	transcript_id "file_1_file_1_jg12710.t1"; gene_id "file_1_file_1_jg12710";
derer1.05_1	AUGUSTUS	exon	5032392	5032529	.	+	.	transcript_id "file_1_file_1_jg12710.t1"; gene_id "file_1_file_1_jg12710";
derer1.05_1	AUGUSTUS	intron	5032530	5033482	.	+	.	transcript_id "file_1_file_1_jg12710.t1"; gene_id "file_1_file_1_jg12710";
derer1.05_1	AUGUSTUS	transcript	5027909	5034232	.	+	.	transcript_id "file_1_file_1_jg12710.t1"; gene_id "file_1_file_1_jg12710"
derer1.05_1	AUGUSTUS	gene	5027909	5034232	.	+	.	jg12710
derer1.05_1	AUGUSTUS	CDS	5033483	5034232	1	+	0	transcript_id "file_1_file_1_jg12710.t1"; gene_id "file_1_file_1_jg12710";
derer1.05_1	AUGUSTUS	exon	5033483	5034232	.	+	.	transcript_id "file_1_file_1_jg12710.t1"; gene_id "file_1_file_1_jg12710";
derer1.05_1	AUGUSTUS	stop_codon	5034230	5034232	.	+	0	transcript_id "file_1_file_1_jg12710.t1"; gene_id "file_1_file_1_jg12710";
derer1.05_4	AUGUSTUS	stop_codon	3845814	3845816	.	-	0	transcript_id "file_1_file_1_jg3361.t1"; gene_id "file_1_file_1_jg3361";
derer1.05_4	AUGUSTUS	CDS	3845814	3845998	1	-	2	transcript_id "file_1_file_1_jg3361.t1"; gene_id "file_1_file_1_jg3361";
derer1.05_4	AUGUSTUS	exon	3845814	3845998	.	-	.	transcript_id "file_1_file_1_jg3361.t1"; gene_id "file_1_file_1_jg3361";
derer1.05_4	AUGUSTUS	intron	3845999	3846522	.	-	.	transcript_id "file_1_file_1_jg3361.t1"; gene_id "file_1_file_1_jg3361";
derer1.05_4	AUGUSTUS	CDS	3846523	3847117	1	-	0	transcript_id "file_1_file_1_jg3361.t1"; gene_id "file_1_file_1_jg3361";
derer1.05_4	AUGUSTUS	exon	3846523	3847117	.	-	.	transcript_id "file_1_file_1_jg3361.t1"; gene_id "file_1_file_1_jg3361";
derer1.05_4	AUGUSTUS	intron	3847118	3847249	.	-	.	transcript_id "file_1_file_1_jg3361.t1"; gene_id "file_1_file_1_jg3361";
derer1.05_4	AUGUSTUS	CDS	3847250	3847467	1	-	2	transcript_id "file_1_file_1_jg3361.t1"; gene_id "file_1_file_1_jg3361";
derer1.05_4	AUGUSTUS	exon	3847250	3847467	.	-	.	transcript_id "file_1_file_1_jg3361.t1"; gene_id "file_1_file_1_jg3361";
derer1.05_4	AUGUSTUS	intron	3847468	3847521	.	-	.	transcript_id "file_1_file_1_jg3361.t1"; gene_id "file_1_file_1_jg3361";
derer1.05_4	AUGUSTUS	CDS	3847522	3847650	1	-	2	transcript_id "file_1_file_1_jg3361.t1"; gene_id "file_1_file_1_jg3361";
derer1.05_4	AUGUSTUS	exon	3847522	3847650	.	-	.	transcript_id "file_1_file_1_jg3361.t1"; gene_id "file_1_file_1_jg3361";
derer1.05_4	AUGUSTUS	intron	3847651	3848526	.	-	.	transcript_id "file_1_file_1_jg3361.t1"; gene_id "file_1_file_1_jg3361";
derer1.05_4	AUGUSTUS	transcript	3845814	3848641	.	-	.	transcript_id "file_1_file_1_jg3361.t1"; gene_id "file_1_file_1_jg3361"
derer1.05_4	AUGUSTUS	gene	3845814	3848641	.	-	.	jg3361
derer1.05_4	AUGUSTUS	CDS	3848527	3848641	1	-	0	transcript_id "file_1_file_1_jg3361.t1"; gene_id "file_1_file_1_jg3361";
derer1.05_4	AUGUSTUS	exon	3848527	3848641	.	-	.	transcript_id "file_1_file_1_jg3361.t1"; gene_id "file_1_file_1_jg3361";
derer1.05_4	AUGUSTUS	start_codon	3848639	3848641	.	-	0	transcript_id "file_1_file_1_jg3361.t1"; gene_id "file_1_file_1_jg3361";
derer1.05_2	AUGUSTUS	start_codon	12543376	12543378	.	+	0	transcript_id "file_1_file_1_jg1415.t1"; gene_id "file_1_file_1_jg1415";
derer1.05_2	AUGUSTUS	CDS	12543376	12543433	1	+	0	transcript_id "file_1_file_1_jg1415.t1"; gene_id "file_1_file_1_jg1415";
derer1.05_2	AUGUSTUS	exon	12543376	12543433	.	+	.	transcript_id "file_1_file_1_jg1415.t1"; gene_id "file_1_file_1_jg1415";
derer1.05_2	AUGUSTUS	intron	12543434	12543590	.	+	.	transcript_id "file_1_file_1_jg1415.t1"; gene_id "file_1_file_1_jg1415";
derer1.05_2	AUGUSTUS	CDS	12543591	12543754	1	+	2	transcript_id "file_1_file_1_jg1415.t1"; gene_id "file_1_file_1_jg1415";
derer1.05_2	AUGUSTUS	exon	12543591	12543754	.	+	.	transcript_id "file_1_file_1_jg1415.t1"; gene_id "file_1_file_1_jg1415";
derer1.05_2	AUGUSTUS	intron	12543755	12543812	.	+	.	transcript_id "file_1_file_1_jg1415.t1"; gene_id "file_1_file_1_jg1415";
derer1.05_2	AUGUSTUS	transcript	12543376	12548255	.	+	.	transcript_id "file_1_file_1_jg1415.t1"; gene_id "file_1_file_1_jg1415"
derer1.05_2	AUGUSTUS	gene	12543376	12548255	.	+	.	jg1415
derer1.05_2	AUGUSTUS	CDS	12543813	12548255	1	+	0	transcript_id "file_1_file_1_jg1415.t1"; gene_id "file_1_file_1_jg1415";
derer1.05_2	AUGUSTUS	exon	12543813	12548255	.	+	.	transcript_id "file_1_file_1_jg1415.t1"; gene_id "file_1_file_1_jg1415";
derer1.05_2	AUGUSTUS	stop_codon	12548253	12548255	.	+	0	transcript_id "file_1_file_1_jg1415.t1"; gene_id "file_1_file_1_jg1415";
derer1.05_0	AUGUSTUS	stop_codon	9012396	9012398	.	-	0	transcript_id "file_1_file_1_jg9683.t1"; gene_id "file_1_file_1_jg9683";
derer1.05_0	AUGUSTUS	CDS	9012396	9012583	0.59	-	2	transcript_id "file_1_file_1_jg9683.t1"; gene_id "file_1_file_1_jg9683";
derer1.05_0	AUGUSTUS	exon	9012396	9012583	.	-	.	transcript_id "file_1_file_1_jg9683.t1"; gene_id "file_1_file_1_jg9683";
derer1.05_0	AUGUSTUS	intron	9012584	9013485	.	-	.	transcript_id "file_1_file_1_jg9683.t1"; gene_id "file_1_file_1_jg9683";
derer1.05_0	AUGUSTUS	CDS	9013486	9014017	1	-	0	transcript_id "file_1_file_1_jg9683.t1"; gene_id "file_1_file_1_jg9683";
derer1.05_0	AUGUSTUS	exon	9013486	9014017	.	-	.	transcript_id "file_1_file_1_jg9683.t1"; gene_id "file_1_file_1_jg9683";
derer1.05_0	AUGUSTUS	intron	9014018	9014084	.	-	.	transcript_id "file_1_file_1_jg9683.t1"; gene_id "file_1_file_1_jg9683";
derer1.05_0	AUGUSTUS	CDS	9014085	9014659	1	-	2	transcript_id "file_1_file_1_jg9683.t1"; gene_id "file_1_file_1_jg9683";
derer1.05_0	AUGUSTUS	exon	9014085	9014659	.	-	.	transcript_id "file_1_file_1_jg9683.t1"; gene_id "file_1_file_1_jg9683";
derer1.05_0	AUGUSTUS	intron	9014660	9017283	.	-	.	transcript_id "file_1_file_1_jg9683.t1"; gene_id "file_1_file_1_jg9683";
derer1.05_0	AUGUSTUS	transcript	9012396	9017368	.	-	.	transcript_id "file_1_file_1_jg9683.t1"; gene_id "file_1_file_1_jg9683"
derer1.05_0	AUGUSTUS	gene	9012396	9017368	.	-	.	jg9683
derer1.05_0	AUGUSTUS	CDS	9017284	9017368	1	-	0	transcript_id "file_1_file_1_jg9683.t1"; gene_id "file_1_file_1_jg9683";
derer1.05_0	AUGUSTUS	exon	9017284	9017368	.	-	.	transcript_id "file_1_file_1_jg9683.t1"; gene_id "file_1_file_1_jg9683";
derer1.05_0	AUGUSTUS	start_codon	9017366	9017368	.	-	0	transcript_id "file_1_file_1_jg9683.t1"; gene_id "file_1_file_1_jg9683";
derer1.05_4	AUGUSTUS	stop_codon	16597124	16597126	.	-	0	transcript_id "file_1_file_1_jg4974.t1"; gene_id "file_1_file_1_jg4974";
derer1.05_4	AUGUSTUS	CDS	16597124	16598249	0.99	-	1	transcript_id "file_1_file_1_jg4974.t1"; gene_id "file_1_file_1_jg4974";
derer1.05_4	AUGUSTUS	exon	16597124	16598249	.	-	.	transcript_id "file_1_file_1_jg4974.t1"; gene_id "file_1_file_1_jg4974";
derer1.05_4	AUGUSTUS	intron	16598250	16598323	.	-	.	transcript_id "file_1_file_1_jg4974.t1"; gene_id "file_1_file_1_jg4974";
derer1.05_4	AUGUSTUS	transcript	16597124	16598451	.	-	.	transcript_id "file_1_file_1_jg4974.t1"; gene_id "file_1_file_1_jg4974"
derer1.05_4	AUGUSTUS	gene	16597124	16598451	.	-	.	jg4974
derer1.05_4	AUGUSTUS	CDS	16598324	16598451	1	-	0	transcript_id "file_1_file_1_jg4974.t1"; gene_id "file_1_file_1_jg4974";
derer1.05_4	AUGUSTUS	exon	16598324	16598451	.	-	.	transcript_id "file_1_file_1_jg4974.t1"; gene_id "file_1_file_1_jg4974";
derer1.05_4	AUGUSTUS	start_codon	16598449	16598451	.	-	0	transcript_id "file_1_file_1_jg4974.t1"; gene_id "file_1_file_1_jg4974";
derer1.05_5	AUGUSTUS	stop_codon	6321211	6321213	.	-	0	transcript_id "file_1_file_1_jg5887.t1"; gene_id "file_1_file_1_jg5887";
derer1.05_5	AUGUSTUS	CDS	6321211	6321606	1	-	0	transcript_id "file_1_file_1_jg5887.t1"; gene_id "file_1_file_1_jg5887";
derer1.05_5	AUGUSTUS	exon	6321211	6321606	.	-	.	transcript_id "file_1_file_1_jg5887.t1"; gene_id "file_1_file_1_jg5887";
derer1.05_5	AUGUSTUS	intron	6321607	6321665	.	-	.	transcript_id "file_1_file_1_jg5887.t1"; gene_id "file_1_file_1_jg5887";
derer1.05_5	AUGUSTUS	CDS	6321666	6322391	1	-	0	transcript_id "file_1_file_1_jg5887.t1"; gene_id "file_1_file_1_jg5887";
derer1.05_5	AUGUSTUS	exon	6321666	6322391	.	-	.	transcript_id "file_1_file_1_jg5887.t1"; gene_id "file_1_file_1_jg5887";
derer1.05_5	AUGUSTUS	intron	6322392	6322448	.	-	.	transcript_id "file_1_file_1_jg5887.t1"; gene_id "file_1_file_1_jg5887";
derer1.05_5	AUGUSTUS	transcript	6321211	6322613	.	-	.	transcript_id "file_1_file_1_jg5887.t1"; gene_id "file_1_file_1_jg5887"
derer1.05_5	AUGUSTUS	gene	6321211	6322613	.	-	.	jg5887
derer1.05_5	AUGUSTUS	CDS	6322449	6322613	1	-	0	transcript_id "file_1_file_1_jg5887.t1"; gene_id "file_1_file_1_jg5887";
derer1.05_5	AUGUSTUS	exon	6322449	6322613	.	-	.	transcript_id "file_1_file_1_jg5887.t1"; gene_id "file_1_file_1_jg5887";
derer1.05_5	AUGUSTUS	start_codon	6322611	6322613	.	-	0	transcript_id "file_1_file_1_jg5887.t1"; gene_id "file_1_file_1_jg5887";
derer1.05_5	AUGUSTUS	start_codon	2450392	2450394	.	+	0	transcript_id "file_1_file_1_jg5468.t1"; gene_id "file_1_file_1_jg5468";
derer1.05_5	AUGUSTUS	CDS	2450392	2450762	1	+	0	transcript_id "file_1_file_1_jg5468.t1"; gene_id "file_1_file_1_jg5468";
derer1.05_5	AUGUSTUS	exon	2450392	2450762	.	+	.	transcript_id "file_1_file_1_jg5468.t1"; gene_id "file_1_file_1_jg5468";
derer1.05_5	AUGUSTUS	intron	2450763	2450817	.	+	.	transcript_id "file_1_file_1_jg5468.t1"; gene_id "file_1_file_1_jg5468";
derer1.05_5	AUGUSTUS	transcript	2450392	2451055	.	+	.	transcript_id "file_1_file_1_jg5468.t1"; gene_id "file_1_file_1_jg5468"
derer1.05_5	AUGUSTUS	gene	2450392	2451055	.	+	.	jg5468
derer1.05_5	AUGUSTUS	CDS	2450818	2451055	1	+	1	transcript_id "file_1_file_1_jg5468.t1"; gene_id "file_1_file_1_jg5468";
derer1.05_5	AUGUSTUS	exon	2450818	2451055	.	+	.	transcript_id "file_1_file_1_jg5468.t1"; gene_id "file_1_file_1_jg5468";
derer1.05_5	AUGUSTUS	stop_codon	2451053	2451055	.	+	0	transcript_id "file_1_file_1_jg5468.t1"; gene_id "file_1_file_1_jg5468";
derer1.05_1	AUGUSTUS	stop_codon	5319102	5319104	.	-	0	transcript_id "file_1_file_1_jg12753.t1"; gene_id "file_1_file_1_jg12753";
derer1.05_1	AUGUSTUS	CDS	5319102	5319644	1	-	0	transcript_id "file_1_file_1_jg12753.t1"; gene_id "file_1_file_1_jg12753";
derer1.05_1	AUGUSTUS	exon	5319102	5319644	.	-	.	transcript_id "file_1_file_1_jg12753.t1"; gene_id "file_1_file_1_jg12753";
derer1.05_1	AUGUSTUS	intron	5319645	5319733	.	-	.	transcript_id "file_1_file_1_jg12753.t1"; gene_id "file_1_file_1_jg12753";
derer1.05_1	AUGUSTUS	transcript	5319102	5319748	.	-	.	transcript_id "file_1_file_1_jg12753.t1"; gene_id "file_1_file_1_jg12753"
derer1.05_1	AUGUSTUS	gene	5319102	5319748	.	-	.	jg12753
derer1.05_1	AUGUSTUS	CDS	5319734	5319748	1	-	0	transcript_id "file_1_file_1_jg12753.t1"; gene_id "file_1_file_1_jg12753";
derer1.05_1	AUGUSTUS	exon	5319734	5319748	.	-	.	transcript_id "file_1_file_1_jg12753.t1"; gene_id "file_1_file_1_jg12753";
derer1.05_1	AUGUSTUS	start_codon	5319746	5319748	.	-	0	transcript_id "file_1_file_1_jg12753.t1"; gene_id "file_1_file_1_jg12753";
derer1.05_4	AUGUSTUS	stop_codon	12826453	12826455	.	-	0	transcript_id "file_1_file_1_jg4452.t1"; gene_id "file_1_file_1_jg4452";
derer1.05_4	AUGUSTUS	CDS	12826453	12826640	1	-	2	transcript_id "file_1_file_1_jg4452.t1"; gene_id "file_1_file_1_jg4452";
derer1.05_4	AUGUSTUS	exon	12826453	12826640	.	-	.	transcript_id "file_1_file_1_jg4452.t1"; gene_id "file_1_file_1_jg4452";
derer1.05_4	AUGUSTUS	intron	12826641	12826707	.	-	.	transcript_id "file_1_file_1_jg4452.t1"; gene_id "file_1_file_1_jg4452";
derer1.05_4	AUGUSTUS	transcript	12826453	12827641	.	-	.	transcript_id "file_1_file_1_jg4452.t1"; gene_id "file_1_file_1_jg4452"
derer1.05_4	AUGUSTUS	gene	12826453	12827641	.	-	.	jg4452
derer1.05_4	AUGUSTUS	CDS	12826708	12827641	1	-	0	transcript_id "file_1_file_1_jg4452.t1"; gene_id "file_1_file_1_jg4452";
derer1.05_4	AUGUSTUS	exon	12826708	12827641	.	-	.	transcript_id "file_1_file_1_jg4452.t1"; gene_id "file_1_file_1_jg4452";
derer1.05_4	AUGUSTUS	start_codon	12827639	12827641	.	-	0	transcript_id "file_1_file_1_jg4452.t1"; gene_id "file_1_file_1_jg4452";
derer1.05_3	AUGUSTUS	stop_codon	12848926	12848928	.	-	0	transcript_id "file_1_file_1_jg8031.t1"; gene_id "file_1_file_1_jg8031";
derer1.05_3	AUGUSTUS	CDS	12848926	12849282	1	-	0	transcript_id "file_1_file_1_jg8031.t1"; gene_id "file_1_file_1_jg8031";
derer1.05_3	AUGUSTUS	exon	12848926	12849282	.	-	.	transcript_id "file_1_file_1_jg8031.t1"; gene_id "file_1_file_1_jg8031";
derer1.05_3	AUGUSTUS	transcript	12848926	12849282	.	-	.	transcript_id "file_1_file_1_jg8031.t1"; gene_id "file_1_file_1_jg8031"
derer1.05_3	AUGUSTUS	gene	12848926	12849282	.	-	.	jg8031
derer1.05_3	AUGUSTUS	start_codon	12849280	12849282	.	-	0	transcript_id "file_1_file_1_jg8031.t1"; gene_id "file_1_file_1_jg8031";
derer1.05_2	AUGUSTUS	stop_codon	22384440	22384442	.	-	0	transcript_id "file_1_file_1_jg2894.t1"; gene_id "file_1_file_1_jg2894";
derer1.05_2	AUGUSTUS	CDS	22384440	22385266	1	-	2	transcript_id "file_1_file_1_jg2894.t1"; gene_id "file_1_file_1_jg2894";
derer1.05_2	AUGUSTUS	exon	22384440	22385266	.	-	.	transcript_id "file_1_file_1_jg2894.t1"; gene_id "file_1_file_1_jg2894";
derer1.05_2	AUGUSTUS	intron	22385267	22387695	.	-	.	transcript_id "file_1_file_1_jg2894.t1"; gene_id "file_1_file_1_jg2894";
derer1.05_2	AUGUSTUS	CDS	22387696	22387827	1	-	2	transcript_id "file_1_file_1_jg2894.t1"; gene_id "file_1_file_1_jg2894";
derer1.05_2	AUGUSTUS	exon	22387696	22387827	.	-	.	transcript_id "file_1_file_1_jg2894.t1"; gene_id "file_1_file_1_jg2894";
derer1.05_2	AUGUSTUS	intron	22387828	22390471	.	-	.	transcript_id "file_1_file_1_jg2894.t1"; gene_id "file_1_file_1_jg2894";
derer1.05_2	AUGUSTUS	transcript	22384440	22392647	.	-	.	transcript_id "file_1_file_1_jg2894.t1"; gene_id "file_1_file_1_jg2894"
derer1.05_2	AUGUSTUS	gene	22384440	22392647	.	-	.	jg2894
derer1.05_2	AUGUSTUS	CDS	22390472	22392647	1	-	0	transcript_id "file_1_file_1_jg2894.t1"; gene_id "file_1_file_1_jg2894";
derer1.05_2	AUGUSTUS	exon	22390472	22392647	.	-	.	transcript_id "file_1_file_1_jg2894.t1"; gene_id "file_1_file_1_jg2894";
derer1.05_2	AUGUSTUS	start_codon	22392645	22392647	.	-	0	transcript_id "file_1_file_1_jg2894.t1"; gene_id "file_1_file_1_jg2894";
derer1.05_796	AUGUSTUS	stop_codon	5037	5039	.	-	0	transcript_id "file_1_file_1_jg2907.t1"; gene_id "file_1_file_1_jg2907";
derer1.05_796	AUGUSTUS	CDS	5037	5285	1	-	0	transcript_id "file_1_file_1_jg2907.t1"; gene_id "file_1_file_1_jg2907";
derer1.05_796	AUGUSTUS	exon	5037	5285	.	-	.	transcript_id "file_1_file_1_jg2907.t1"; gene_id "file_1_file_1_jg2907";
derer1.05_796	AUGUSTUS	intron	5286	5330	.	-	.	transcript_id "file_1_file_1_jg2907.t1"; gene_id "file_1_file_1_jg2907";
derer1.05_796	AUGUSTUS	transcript	5037	5399	.	-	.	transcript_id "file_1_file_1_jg2907.t1"; gene_id "file_1_file_1_jg2907"
derer1.05_796	AUGUSTUS	gene	5037	5399	.	-	.	jg2907
derer1.05_796	AUGUSTUS	CDS	5331	5399	0.86	-	0	transcript_id "file_1_file_1_jg2907.t1"; gene_id "file_1_file_1_jg2907";
derer1.05_796	AUGUSTUS	exon	5331	5399	.	-	.	transcript_id "file_1_file_1_jg2907.t1"; gene_id "file_1_file_1_jg2907";
derer1.05_796	AUGUSTUS	start_codon	5397	5399	.	-	0	transcript_id "file_1_file_1_jg2907.t1"; gene_id "file_1_file_1_jg2907";
derer1.05_177	AUGUSTUS	stop_codon	11032	11034	.	-	0	transcript_id "file_1_file_1_jg11903.t1"; gene_id "file_1_file_1_jg11903";
derer1.05_177	AUGUSTUS	CDS	11032	11406	1	-	0	transcript_id "file_1_file_1_jg11903.t1"; gene_id "file_1_file_1_jg11903";
derer1.05_177	AUGUSTUS	exon	11032	11406	.	-	.	transcript_id "file_1_file_1_jg11903.t1"; gene_id "file_1_file_1_jg11903";
derer1.05_177	AUGUSTUS	transcript	11032	11406	.	-	.	transcript_id "file_1_file_1_jg11903.t1"; gene_id "file_1_file_1_jg11903"
derer1.05_177	AUGUSTUS	gene	11032	11406	.	-	.	jg11903
derer1.05_177	AUGUSTUS	start_codon	11404	11406	.	-	0	transcript_id "file_1_file_1_jg11903.t1"; gene_id "file_1_file_1_jg11903";
derer1.05_1	AUGUSTUS	start_codon	5853621	5853623	.	+	0	transcript_id "file_1_file_1_jg12843.t1"; gene_id "file_1_file_1_jg12843";
derer1.05_1	AUGUSTUS	CDS	5853621	5853782	1	+	0	transcript_id "file_1_file_1_jg12843.t1"; gene_id "file_1_file_1_jg12843";
derer1.05_1	AUGUSTUS	exon	5853621	5853782	.	+	.	transcript_id "file_1_file_1_jg12843.t1"; gene_id "file_1_file_1_jg12843";
derer1.05_1	AUGUSTUS	intron	5853783	5853843	.	+	.	transcript_id "file_1_file_1_jg12843.t1"; gene_id "file_1_file_1_jg12843";
derer1.05_1	AUGUSTUS	transcript	5853621	5854017	.	+	.	transcript_id "file_1_file_1_jg12843.t1"; gene_id "file_1_file_1_jg12843"
derer1.05_1	AUGUSTUS	gene	5853621	5854017	.	+	.	jg12843
derer1.05_1	AUGUSTUS	CDS	5853844	5854017	1	+	0	transcript_id "file_1_file_1_jg12843.t1"; gene_id "file_1_file_1_jg12843";
derer1.05_1	AUGUSTUS	exon	5853844	5854017	.	+	.	transcript_id "file_1_file_1_jg12843.t1"; gene_id "file_1_file_1_jg12843";
derer1.05_1	AUGUSTUS	stop_codon	5854015	5854017	.	+	0	transcript_id "file_1_file_1_jg12843.t1"; gene_id "file_1_file_1_jg12843";
derer1.05_3	AUGUSTUS	start_codon	8634335	8634337	.	+	0	transcript_id "file_1_file_1_jg7461.t1"; gene_id "file_1_file_1_jg7461";
derer1.05_3	AUGUSTUS	CDS	8634335	8635537	1	+	0	transcript_id "file_1_file_1_jg7461.t1"; gene_id "file_1_file_1_jg7461";
derer1.05_3	AUGUSTUS	exon	8634335	8635537	.	+	.	transcript_id "file_1_file_1_jg7461.t1"; gene_id "file_1_file_1_jg7461";
derer1.05_3	AUGUSTUS	transcript	8634335	8635537	.	+	.	transcript_id "file_1_file_1_jg7461.t1"; gene_id "file_1_file_1_jg7461"
derer1.05_3	AUGUSTUS	gene	8634335	8635537	.	+	.	jg7461
derer1.05_3	AUGUSTUS	stop_codon	8635535	8635537	.	+	0	transcript_id "file_1_file_1_jg7461.t1"; gene_id "file_1_file_1_jg7461";
derer1.05_1	AUGUSTUS	start_codon	6486631	6486633	.	+	0	transcript_id "file_1_file_1_jg12920.t1"; gene_id "file_1_file_1_jg12920";
derer1.05_1	AUGUSTUS	CDS	6486631	6486642	0.99	+	0	transcript_id "file_1_file_1_jg12920.t1"; gene_id "file_1_file_1_jg12920";
derer1.05_1	AUGUSTUS	exon	6486631	6486642	.	+	.	transcript_id "file_1_file_1_jg12920.t1"; gene_id "file_1_file_1_jg12920";
derer1.05_1	AUGUSTUS	intron	6486643	6486987	.	+	.	transcript_id "file_1_file_1_jg12920.t1"; gene_id "file_1_file_1_jg12920";
derer1.05_1	AUGUSTUS	transcript	6486631	6487206	.	+	.	transcript_id "file_1_file_1_jg12920.t1"; gene_id "file_1_file_1_jg12920"
derer1.05_1	AUGUSTUS	gene	6486631	6487206	.	+	.	jg12920
derer1.05_1	AUGUSTUS	CDS	6486988	6487206	0.99	+	0	transcript_id "file_1_file_1_jg12920.t1"; gene_id "file_1_file_1_jg12920";
derer1.05_1	AUGUSTUS	exon	6486988	6487206	.	+	.	transcript_id "file_1_file_1_jg12920.t1"; gene_id "file_1_file_1_jg12920";
derer1.05_1	AUGUSTUS	stop_codon	6487204	6487206	.	+	0	transcript_id "file_1_file_1_jg12920.t1"; gene_id "file_1_file_1_jg12920";
derer1.05_2	AUGUSTUS	start_codon	20734824	20734826	.	+	0	transcript_id "file_1_file_1_jg2569.t1"; gene_id "file_1_file_1_jg2569";
derer1.05_2	AUGUSTUS	CDS	20734824	20734853	0.42	+	0	transcript_id "file_1_file_1_jg2569.t1"; gene_id "file_1_file_1_jg2569";
derer1.05_2	AUGUSTUS	exon	20734824	20734853	.	+	.	transcript_id "file_1_file_1_jg2569.t1"; gene_id "file_1_file_1_jg2569";
derer1.05_2	AUGUSTUS	intron	20734854	20735894	.	+	.	transcript_id "file_1_file_1_jg2569.t1"; gene_id "file_1_file_1_jg2569";
derer1.05_2	AUGUSTUS	CDS	20735895	20736056	0.91	+	0	transcript_id "file_1_file_1_jg2569.t1"; gene_id "file_1_file_1_jg2569";
derer1.05_2	AUGUSTUS	exon	20735895	20736056	.	+	.	transcript_id "file_1_file_1_jg2569.t1"; gene_id "file_1_file_1_jg2569";
derer1.05_2	AUGUSTUS	intron	20736057	20736436	.	+	.	transcript_id "file_1_file_1_jg2569.t1"; gene_id "file_1_file_1_jg2569";
derer1.05_2	AUGUSTUS	CDS	20736437	20736580	1	+	0	transcript_id "file_1_file_1_jg2569.t1"; gene_id "file_1_file_1_jg2569";
derer1.05_2	AUGUSTUS	exon	20736437	20736580	.	+	.	transcript_id "file_1_file_1_jg2569.t1"; gene_id "file_1_file_1_jg2569";
derer1.05_2	AUGUSTUS	intron	20736581	20736658	.	+	.	transcript_id "file_1_file_1_jg2569.t1"; gene_id "file_1_file_1_jg2569";
derer1.05_2	AUGUSTUS	CDS	20736659	20736859	1	+	0	transcript_id "file_1_file_1_jg2569.t1"; gene_id "file_1_file_1_jg2569";
derer1.05_2	AUGUSTUS	exon	20736659	20736859	.	+	.	transcript_id "file_1_file_1_jg2569.t1"; gene_id "file_1_file_1_jg2569";
derer1.05_2	AUGUSTUS	intron	20736860	20738282	.	+	.	transcript_id "file_1_file_1_jg2569.t1"; gene_id "file_1_file_1_jg2569";
derer1.05_2	AUGUSTUS	CDS	20738283	20738351	1	+	0	transcript_id "file_1_file_1_jg2569.t1"; gene_id "file_1_file_1_jg2569";
derer1.05_2	AUGUSTUS	exon	20738283	20738351	.	+	.	transcript_id "file_1_file_1_jg2569.t1"; gene_id "file_1_file_1_jg2569";
derer1.05_2	AUGUSTUS	intron	20738352	20739084	.	+	.	transcript_id "file_1_file_1_jg2569.t1"; gene_id "file_1_file_1_jg2569";
derer1.05_2	AUGUSTUS	CDS	20739085	20739194	1	+	0	transcript_id "file_1_file_1_jg2569.t1"; gene_id "file_1_file_1_jg2569";
derer1.05_2	AUGUSTUS	exon	20739085	20739194	.	+	.	transcript_id "file_1_file_1_jg2569.t1"; gene_id "file_1_file_1_jg2569";
derer1.05_2	AUGUSTUS	intron	20739195	20739256	.	+	.	transcript_id "file_1_file_1_jg2569.t1"; gene_id "file_1_file_1_jg2569";
derer1.05_2	AUGUSTUS	CDS	20739257	20739471	1	+	1	transcript_id "file_1_file_1_jg2569.t1"; gene_id "file_1_file_1_jg2569";
derer1.05_2	AUGUSTUS	exon	20739257	20739471	.	+	.	transcript_id "file_1_file_1_jg2569.t1"; gene_id "file_1_file_1_jg2569";
derer1.05_2	AUGUSTUS	intron	20739472	20740478	.	+	.	transcript_id "file_1_file_1_jg2569.t1"; gene_id "file_1_file_1_jg2569";
derer1.05_2	AUGUSTUS	CDS	20740479	20740617	1	+	2	transcript_id "file_1_file_1_jg2569.t1"; gene_id "file_1_file_1_jg2569";
derer1.05_2	AUGUSTUS	exon	20740479	20740617	.	+	.	transcript_id "file_1_file_1_jg2569.t1"; gene_id "file_1_file_1_jg2569";
derer1.05_2	AUGUSTUS	intron	20740618	20740737	.	+	.	transcript_id "file_1_file_1_jg2569.t1"; gene_id "file_1_file_1_jg2569";
derer1.05_2	AUGUSTUS	CDS	20740738	20740843	1	+	1	transcript_id "file_1_file_1_jg2569.t1"; gene_id "file_1_file_1_jg2569";
derer1.05_2	AUGUSTUS	exon	20740738	20740843	.	+	.	transcript_id "file_1_file_1_jg2569.t1"; gene_id "file_1_file_1_jg2569";
derer1.05_2	AUGUSTUS	intron	20740844	20740924	.	+	.	transcript_id "file_1_file_1_jg2569.t1"; gene_id "file_1_file_1_jg2569";
derer1.05_2	AUGUSTUS	CDS	20740925	20741087	1	+	0	transcript_id "file_1_file_1_jg2569.t1"; gene_id "file_1_file_1_jg2569";
derer1.05_2	AUGUSTUS	exon	20740925	20741087	.	+	.	transcript_id "file_1_file_1_jg2569.t1"; gene_id "file_1_file_1_jg2569";
derer1.05_2	AUGUSTUS	intron	20741088	20743563	.	+	.	transcript_id "file_1_file_1_jg2569.t1"; gene_id "file_1_file_1_jg2569";
derer1.05_2	AUGUSTUS	transcript	20734824	20744699	.	+	.	transcript_id "file_1_file_1_jg2569.t1"; gene_id "file_1_file_1_jg2569"
derer1.05_2	AUGUSTUS	gene	20734824	20744699	.	+	.	jg2569
derer1.05_2	AUGUSTUS	CDS	20743564	20744699	1	+	2	transcript_id "file_1_file_1_jg2569.t1"; gene_id "file_1_file_1_jg2569";
derer1.05_2	AUGUSTUS	exon	20743564	20744699	.	+	.	transcript_id "file_1_file_1_jg2569.t1"; gene_id "file_1_file_1_jg2569";
derer1.05_2	AUGUSTUS	stop_codon	20744697	20744699	.	+	0	transcript_id "file_1_file_1_jg2569.t1"; gene_id "file_1_file_1_jg2569";
derer1.05_2	AUGUSTUS	stop_codon	22384149	22384151	.	-	0	transcript_id "file_1_file_1_jg2893.t1"; gene_id "file_1_file_1_jg2893";
derer1.05_2	AUGUSTUS	CDS	22384149	22384394	1	-	0	transcript_id "file_1_file_1_jg2893.t1"; gene_id "file_1_file_1_jg2893";
derer1.05_2	AUGUSTUS	exon	22384149	22384394	.	-	.	transcript_id "file_1_file_1_jg2893.t1"; gene_id "file_1_file_1_jg2893";
derer1.05_2	AUGUSTUS	transcript	22384149	22384394	.	-	.	transcript_id "file_1_file_1_jg2893.t1"; gene_id "file_1_file_1_jg2893"
derer1.05_2	AUGUSTUS	gene	22384149	22384394	.	-	.	jg2893
derer1.05_2	AUGUSTUS	start_codon	22384392	22384394	.	-	0	transcript_id "file_1_file_1_jg2893.t1"; gene_id "file_1_file_1_jg2893";
derer1.05_3	AUGUSTUS	start_codon	14353941	14353943	.	+	0	transcript_id "file_1_file_1_jg8191.t1"; gene_id "file_1_file_1_jg8191";
derer1.05_3	AUGUSTUS	CDS	14353941	14353969	1	+	0	transcript_id "file_1_file_1_jg8191.t1"; gene_id "file_1_file_1_jg8191";
derer1.05_3	AUGUSTUS	exon	14353941	14353969	.	+	.	transcript_id "file_1_file_1_jg8191.t1"; gene_id "file_1_file_1_jg8191";
derer1.05_3	AUGUSTUS	intron	14353970	14354029	.	+	.	transcript_id "file_1_file_1_jg8191.t1"; gene_id "file_1_file_1_jg8191";
derer1.05_3	AUGUSTUS	CDS	14354030	14354811	1	+	1	transcript_id "file_1_file_1_jg8191.t1"; gene_id "file_1_file_1_jg8191";
derer1.05_3	AUGUSTUS	exon	14354030	14354811	.	+	.	transcript_id "file_1_file_1_jg8191.t1"; gene_id "file_1_file_1_jg8191";
derer1.05_3	AUGUSTUS	intron	14354812	14354865	.	+	.	transcript_id "file_1_file_1_jg8191.t1"; gene_id "file_1_file_1_jg8191";
derer1.05_3	AUGUSTUS	transcript	14353941	14355083	.	+	.	transcript_id "file_1_file_1_jg8191.t1"; gene_id "file_1_file_1_jg8191"
derer1.05_3	AUGUSTUS	gene	14353941	14355083	.	+	.	jg8191
derer1.05_3	AUGUSTUS	CDS	14354866	14355083	1	+	2	transcript_id "file_1_file_1_jg8191.t1"; gene_id "file_1_file_1_jg8191";
derer1.05_3	AUGUSTUS	exon	14354866	14355083	.	+	.	transcript_id "file_1_file_1_jg8191.t1"; gene_id "file_1_file_1_jg8191";
derer1.05_3	AUGUSTUS	stop_codon	14355081	14355083	.	+	0	transcript_id "file_1_file_1_jg8191.t1"; gene_id "file_1_file_1_jg8191";
derer1.05_0	AUGUSTUS	start_codon	19289831	19289833	.	+	0	transcript_id "file_1_file_1_jg11138.t1"; gene_id "file_1_file_1_jg11138";
derer1.05_0	AUGUSTUS	CDS	19289831	19290170	0.47	+	0	transcript_id "file_1_file_1_jg11138.t1"; gene_id "file_1_file_1_jg11138";
derer1.05_0	AUGUSTUS	exon	19289831	19290170	.	+	.	transcript_id "file_1_file_1_jg11138.t1"; gene_id "file_1_file_1_jg11138";
derer1.05_0	AUGUSTUS	intron	19290171	19294876	.	+	.	transcript_id "file_1_file_1_jg11138.t1"; gene_id "file_1_file_1_jg11138";
derer1.05_0	AUGUSTUS	transcript	19289831	19295223	.	+	.	transcript_id "file_1_file_1_jg11138.t1"; gene_id "file_1_file_1_jg11138"
derer1.05_0	AUGUSTUS	gene	19289831	19295223	.	+	.	jg11138
derer1.05_0	AUGUSTUS	CDS	19294877	19295223	0.83	+	2	transcript_id "file_1_file_1_jg11138.t1"; gene_id "file_1_file_1_jg11138";
derer1.05_0	AUGUSTUS	exon	19294877	19295223	.	+	.	transcript_id "file_1_file_1_jg11138.t1"; gene_id "file_1_file_1_jg11138";
derer1.05_0	AUGUSTUS	stop_codon	19295221	19295223	.	+	0	transcript_id "file_1_file_1_jg11138.t1"; gene_id "file_1_file_1_jg11138";
derer1.05_0	AUGUSTUS	stop_codon	1205072	1205074	.	-	0	transcript_id "file_1_file_1_jg8776.t1"; gene_id "file_1_file_1_jg8776";
derer1.05_0	AUGUSTUS	CDS	1205072	1205847	1	-	2	transcript_id "file_1_file_1_jg8776.t1"; gene_id "file_1_file_1_jg8776";
derer1.05_0	AUGUSTUS	exon	1205072	1205847	.	-	.	transcript_id "file_1_file_1_jg8776.t1"; gene_id "file_1_file_1_jg8776";
derer1.05_0	AUGUSTUS	intron	1205848	1205909	.	-	.	transcript_id "file_1_file_1_jg8776.t1"; gene_id "file_1_file_1_jg8776";
derer1.05_0	AUGUSTUS	CDS	1205910	1206489	1	-	0	transcript_id "file_1_file_1_jg8776.t1"; gene_id "file_1_file_1_jg8776";
derer1.05_0	AUGUSTUS	exon	1205910	1206489	.	-	.	transcript_id "file_1_file_1_jg8776.t1"; gene_id "file_1_file_1_jg8776";
derer1.05_0	AUGUSTUS	intron	1206490	1206583	.	-	.	transcript_id "file_1_file_1_jg8776.t1"; gene_id "file_1_file_1_jg8776";
derer1.05_0	AUGUSTUS	CDS	1206584	1206803	1	-	1	transcript_id "file_1_file_1_jg8776.t1"; gene_id "file_1_file_1_jg8776";
derer1.05_0	AUGUSTUS	exon	1206584	1206803	.	-	.	transcript_id "file_1_file_1_jg8776.t1"; gene_id "file_1_file_1_jg8776";
derer1.05_0	AUGUSTUS	intron	1206804	1207679	.	-	.	transcript_id "file_1_file_1_jg8776.t1"; gene_id "file_1_file_1_jg8776";
derer1.05_0	AUGUSTUS	transcript	1205072	1207771	.	-	.	transcript_id "file_1_file_1_jg8776.t1"; gene_id "file_1_file_1_jg8776"
derer1.05_0	AUGUSTUS	gene	1205072	1207771	.	-	.	jg8776
derer1.05_0	AUGUSTUS	CDS	1207680	1207771	1	-	0	transcript_id "file_1_file_1_jg8776.t1"; gene_id "file_1_file_1_jg8776";
derer1.05_0	AUGUSTUS	exon	1207680	1207771	.	-	.	transcript_id "file_1_file_1_jg8776.t1"; gene_id "file_1_file_1_jg8776";
derer1.05_0	AUGUSTUS	start_codon	1207769	1207771	.	-	0	transcript_id "file_1_file_1_jg8776.t1"; gene_id "file_1_file_1_jg8776";
derer1.05_1	AUGUSTUS	start_codon	9020585	9020587	.	+	0	transcript_id "file_1_file_1_jg13253.t1"; gene_id "file_1_file_1_jg13253";
derer1.05_1	AUGUSTUS	CDS	9020585	9020603	0.57	+	0	transcript_id "file_1_file_1_jg13253.t1"; gene_id "file_1_file_1_jg13253";
derer1.05_1	AUGUSTUS	exon	9020585	9020603	.	+	.	transcript_id "file_1_file_1_jg13253.t1"; gene_id "file_1_file_1_jg13253";
derer1.05_1	AUGUSTUS	intron	9020604	9020670	.	+	.	transcript_id "file_1_file_1_jg13253.t1"; gene_id "file_1_file_1_jg13253";
derer1.05_1	AUGUSTUS	transcript	9020585	9020909	.	+	.	transcript_id "file_1_file_1_jg13253.t1"; gene_id "file_1_file_1_jg13253"
derer1.05_1	AUGUSTUS	gene	9020585	9020909	.	+	.	jg13253
derer1.05_1	AUGUSTUS	CDS	9020671	9020909	0.56	+	2	transcript_id "file_1_file_1_jg13253.t1"; gene_id "file_1_file_1_jg13253";
derer1.05_1	AUGUSTUS	exon	9020671	9020909	.	+	.	transcript_id "file_1_file_1_jg13253.t1"; gene_id "file_1_file_1_jg13253";
derer1.05_1	AUGUSTUS	stop_codon	9020907	9020909	.	+	0	transcript_id "file_1_file_1_jg13253.t1"; gene_id "file_1_file_1_jg13253";
derer1.05_0	AUGUSTUS	stop_codon	9770854	9770856	.	-	0	transcript_id "file_1_file_1_jg9765.t1"; gene_id "file_1_file_1_jg9765";
derer1.05_0	AUGUSTUS	CDS	9770854	9771096	1	-	0	transcript_id "file_1_file_1_jg9765.t1"; gene_id "file_1_file_1_jg9765";
derer1.05_0	AUGUSTUS	exon	9770854	9771096	.	-	.	transcript_id "file_1_file_1_jg9765.t1"; gene_id "file_1_file_1_jg9765";
derer1.05_0	AUGUSTUS	intron	9771097	9771159	.	-	.	transcript_id "file_1_file_1_jg9765.t1"; gene_id "file_1_file_1_jg9765";
derer1.05_0	AUGUSTUS	CDS	9771160	9771381	1	-	0	transcript_id "file_1_file_1_jg9765.t1"; gene_id "file_1_file_1_jg9765";
derer1.05_0	AUGUSTUS	exon	9771160	9771381	.	-	.	transcript_id "file_1_file_1_jg9765.t1"; gene_id "file_1_file_1_jg9765";
derer1.05_0	AUGUSTUS	intron	9771382	9771439	.	-	.	transcript_id "file_1_file_1_jg9765.t1"; gene_id "file_1_file_1_jg9765";
derer1.05_0	AUGUSTUS	transcript	9770854	9771601	.	-	.	transcript_id "file_1_file_1_jg9765.t1"; gene_id "file_1_file_1_jg9765"
derer1.05_0	AUGUSTUS	gene	9770854	9771601	.	-	.	jg9765
derer1.05_0	AUGUSTUS	CDS	9771440	9771601	1	-	0	transcript_id "file_1_file_1_jg9765.t1"; gene_id "file_1_file_1_jg9765";
derer1.05_0	AUGUSTUS	exon	9771440	9771601	.	-	.	transcript_id "file_1_file_1_jg9765.t1"; gene_id "file_1_file_1_jg9765";
derer1.05_0	AUGUSTUS	start_codon	9771599	9771601	.	-	0	transcript_id "file_1_file_1_jg9765.t1"; gene_id "file_1_file_1_jg9765";
derer1.05_1	AUGUSTUS	start_codon	3177056	3177058	.	+	0	transcript_id "file_1_file_1_jg12512.t1"; gene_id "file_1_file_1_jg12512";
derer1.05_1	AUGUSTUS	CDS	3177056	3177342	1	+	0	transcript_id "file_1_file_1_jg12512.t1"; gene_id "file_1_file_1_jg12512";
derer1.05_1	AUGUSTUS	exon	3177056	3177342	.	+	.	transcript_id "file_1_file_1_jg12512.t1"; gene_id "file_1_file_1_jg12512";
derer1.05_1	AUGUSTUS	intron	3177343	3177407	.	+	.	transcript_id "file_1_file_1_jg12512.t1"; gene_id "file_1_file_1_jg12512";
derer1.05_1	AUGUSTUS	transcript	3177056	3177513	.	+	.	transcript_id "file_1_file_1_jg12512.t1"; gene_id "file_1_file_1_jg12512"
derer1.05_1	AUGUSTUS	gene	3177056	3177513	.	+	.	jg12512
derer1.05_1	AUGUSTUS	CDS	3177408	3177513	1	+	1	transcript_id "file_1_file_1_jg12512.t1"; gene_id "file_1_file_1_jg12512";
derer1.05_1	AUGUSTUS	exon	3177408	3177513	.	+	.	transcript_id "file_1_file_1_jg12512.t1"; gene_id "file_1_file_1_jg12512";
derer1.05_1	AUGUSTUS	stop_codon	3177511	3177513	.	+	0	transcript_id "file_1_file_1_jg12512.t1"; gene_id "file_1_file_1_jg12512";
derer1.05_3	AUGUSTUS	stop_codon	4091969	4091971	.	-	0	transcript_id "file_1_file_1_jg6953.t1"; gene_id "file_1_file_1_jg6953";
derer1.05_3	AUGUSTUS	CDS	4091969	4092050	1	-	1	transcript_id "file_1_file_1_jg6953.t1"; gene_id "file_1_file_1_jg6953";
derer1.05_3	AUGUSTUS	exon	4091969	4092050	.	-	.	transcript_id "file_1_file_1_jg6953.t1"; gene_id "file_1_file_1_jg6953";
derer1.05_3	AUGUSTUS	intron	4092051	4092186	.	-	.	transcript_id "file_1_file_1_jg6953.t1"; gene_id "file_1_file_1_jg6953";
derer1.05_3	AUGUSTUS	CDS	4092187	4092349	1	-	2	transcript_id "file_1_file_1_jg6953.t1"; gene_id "file_1_file_1_jg6953";
derer1.05_3	AUGUSTUS	exon	4092187	4092349	.	-	.	transcript_id "file_1_file_1_jg6953.t1"; gene_id "file_1_file_1_jg6953";
derer1.05_3	AUGUSTUS	intron	4092350	4092407	.	-	.	transcript_id "file_1_file_1_jg6953.t1"; gene_id "file_1_file_1_jg6953";
derer1.05_3	AUGUSTUS	transcript	4091969	4092498	.	-	.	transcript_id "file_1_file_1_jg6953.t1"; gene_id "file_1_file_1_jg6953"
derer1.05_3	AUGUSTUS	gene	4091969	4092498	.	-	.	jg6953
derer1.05_3	AUGUSTUS	CDS	4092408	4092498	0.57	-	0	transcript_id "file_1_file_1_jg6953.t1"; gene_id "file_1_file_1_jg6953";
derer1.05_3	AUGUSTUS	exon	4092408	4092498	.	-	.	transcript_id "file_1_file_1_jg6953.t1"; gene_id "file_1_file_1_jg6953";
derer1.05_3	AUGUSTUS	start_codon	4092496	4092498	.	-	0	transcript_id "file_1_file_1_jg6953.t1"; gene_id "file_1_file_1_jg6953";
derer1.05_2	AUGUSTUS	stop_codon	14773527	14773529	.	-	0	transcript_id "file_1_file_1_jg1717.t1"; gene_id "file_1_file_1_jg1717";
derer1.05_2	AUGUSTUS	CDS	14773527	14774783	0.91	-	0	transcript_id "file_1_file_1_jg1717.t1"; gene_id "file_1_file_1_jg1717";
derer1.05_2	AUGUSTUS	exon	14773527	14774783	.	-	.	transcript_id "file_1_file_1_jg1717.t1"; gene_id "file_1_file_1_jg1717";
derer1.05_2	AUGUSTUS	intron	14774784	14775023	.	-	.	transcript_id "file_1_file_1_jg1717.t1"; gene_id "file_1_file_1_jg1717";
derer1.05_2	AUGUSTUS	transcript	14773527	14775320	.	-	.	transcript_id "file_1_file_1_jg1717.t1"; gene_id "file_1_file_1_jg1717"
derer1.05_2	AUGUSTUS	gene	14773527	14775320	.	-	.	jg1717
derer1.05_2	AUGUSTUS	CDS	14775024	14775320	0.8	-	0	transcript_id "file_1_file_1_jg1717.t1"; gene_id "file_1_file_1_jg1717";
derer1.05_2	AUGUSTUS	exon	14775024	14775320	.	-	.	transcript_id "file_1_file_1_jg1717.t1"; gene_id "file_1_file_1_jg1717";
derer1.05_2	AUGUSTUS	start_codon	14775318	14775320	.	-	0	transcript_id "file_1_file_1_jg1717.t1"; gene_id "file_1_file_1_jg1717";
derer1.05_3	AUGUSTUS	stop_codon	9463114	9463116	.	-	0	transcript_id "file_1_file_1_jg7584.t1"; gene_id "file_1_file_1_jg7584";
derer1.05_3	AUGUSTUS	CDS	9463114	9463253	1	-	2	transcript_id "file_1_file_1_jg7584.t1"; gene_id "file_1_file_1_jg7584";
derer1.05_3	AUGUSTUS	exon	9463114	9463253	.	-	.	transcript_id "file_1_file_1_jg7584.t1"; gene_id "file_1_file_1_jg7584";
derer1.05_3	AUGUSTUS	intron	9463254	9463318	.	-	.	transcript_id "file_1_file_1_jg7584.t1"; gene_id "file_1_file_1_jg7584";
derer1.05_3	AUGUSTUS	CDS	9463319	9464848	1	-	2	transcript_id "file_1_file_1_jg7584.t1"; gene_id "file_1_file_1_jg7584";
derer1.05_3	AUGUSTUS	exon	9463319	9464848	.	-	.	transcript_id "file_1_file_1_jg7584.t1"; gene_id "file_1_file_1_jg7584";
derer1.05_3	AUGUSTUS	intron	9464849	9464916	.	-	.	transcript_id "file_1_file_1_jg7584.t1"; gene_id "file_1_file_1_jg7584";
derer1.05_3	AUGUSTUS	CDS	9464917	9465043	1	-	0	transcript_id "file_1_file_1_jg7584.t1"; gene_id "file_1_file_1_jg7584";
derer1.05_3	AUGUSTUS	exon	9464917	9465043	.	-	.	transcript_id "file_1_file_1_jg7584.t1"; gene_id "file_1_file_1_jg7584";
derer1.05_3	AUGUSTUS	intron	9465044	9465124	.	-	.	transcript_id "file_1_file_1_jg7584.t1"; gene_id "file_1_file_1_jg7584";
derer1.05_3	AUGUSTUS	transcript	9463114	9465289	.	-	.	transcript_id "file_1_file_1_jg7584.t1"; gene_id "file_1_file_1_jg7584"
derer1.05_3	AUGUSTUS	gene	9463114	9465289	.	-	.	jg7584
derer1.05_3	AUGUSTUS	CDS	9465125	9465289	1	-	0	transcript_id "file_1_file_1_jg7584.t1"; gene_id "file_1_file_1_jg7584";
derer1.05_3	AUGUSTUS	exon	9465125	9465289	.	-	.	transcript_id "file_1_file_1_jg7584.t1"; gene_id "file_1_file_1_jg7584";
derer1.05_3	AUGUSTUS	start_codon	9465287	9465289	.	-	0	transcript_id "file_1_file_1_jg7584.t1"; gene_id "file_1_file_1_jg7584";
derer1.05_4	AUGUSTUS	start_codon	5922561	5922563	.	+	0	transcript_id "file_1_file_1_jg3606.t1"; gene_id "file_1_file_1_jg3606";
derer1.05_4	AUGUSTUS	CDS	5922561	5922908	1	+	0	transcript_id "file_1_file_1_jg3606.t1"; gene_id "file_1_file_1_jg3606";
derer1.05_4	AUGUSTUS	exon	5922561	5922908	.	+	.	transcript_id "file_1_file_1_jg3606.t1"; gene_id "file_1_file_1_jg3606";
derer1.05_4	AUGUSTUS	transcript	5922561	5922908	.	+	.	transcript_id "file_1_file_1_jg3606.t1"; gene_id "file_1_file_1_jg3606"
derer1.05_4	AUGUSTUS	gene	5922561	5922908	.	+	.	jg3606
derer1.05_4	AUGUSTUS	stop_codon	5922906	5922908	.	+	0	transcript_id "file_1_file_1_jg3606.t1"; gene_id "file_1_file_1_jg3606";
derer1.05_2364	AUGUSTUS	CDS	21	171	1	-	0	transcript_id "file_1_file_1_jg12017.t1"; gene_id "file_1_file_1_jg12017";
derer1.05_2364	AUGUSTUS	exon	21	171	.	-	.	transcript_id "file_1_file_1_jg12017.t1"; gene_id "file_1_file_1_jg12017";
derer1.05_2364	AUGUSTUS	transcript	21	171	.	-	.	transcript_id "file_1_file_1_jg12017.t1"; gene_id "file_1_file_1_jg12017"
derer1.05_2364	AUGUSTUS	gene	21	171	.	-	.	jg12017
derer1.05_2364	AUGUSTUS	start_codon	169	171	.	-	0	transcript_id "file_1_file_1_jg12017.t1"; gene_id "file_1_file_1_jg12017";
derer1.05_0	AUGUSTUS	start_codon	7230683	7230685	.	+	0	transcript_id "file_1_file_1_jg9468.t1"; gene_id "file_1_file_1_jg9468";
derer1.05_0	AUGUSTUS	CDS	7230683	7231216	1	+	0	transcript_id "file_1_file_1_jg9468.t1"; gene_id "file_1_file_1_jg9468";
derer1.05_0	AUGUSTUS	exon	7230683	7231216	.	+	.	transcript_id "file_1_file_1_jg9468.t1"; gene_id "file_1_file_1_jg9468";
derer1.05_0	AUGUSTUS	transcript	7230683	7231216	.	+	.	transcript_id "file_1_file_1_jg9468.t1"; gene_id "file_1_file_1_jg9468"
derer1.05_0	AUGUSTUS	gene	7230683	7231216	.	+	.	jg9468
derer1.05_0	AUGUSTUS	stop_codon	7231214	7231216	.	+	0	transcript_id "file_1_file_1_jg9468.t1"; gene_id "file_1_file_1_jg9468";
derer1.05_2003	AUGUSTUS	start_codon	1210	1212	.	+	0	transcript_id "file_1_file_1_jg12052.t1"; gene_id "file_1_file_1_jg12052";
derer1.05_2003	AUGUSTUS	CDS	1210	1521	1	+	0	transcript_id "file_1_file_1_jg12052.t1"; gene_id "file_1_file_1_jg12052";
derer1.05_2003	AUGUSTUS	exon	1210	1521	.	+	.	transcript_id "file_1_file_1_jg12052.t1"; gene_id "file_1_file_1_jg12052";
derer1.05_2003	AUGUSTUS	transcript	1210	1521	.	+	.	transcript_id "file_1_file_1_jg12052.t1"; gene_id "file_1_file_1_jg12052"
derer1.05_2003	AUGUSTUS	gene	1210	1521	.	+	.	jg12052
derer1.05_2003	AUGUSTUS	stop_codon	1519	1521	.	+	0	transcript_id "file_1_file_1_jg12052.t1"; gene_id "file_1_file_1_jg12052";
derer1.05_5	AUGUSTUS	start_codon	8185719	8185721	.	+	0	transcript_id "file_1_file_1_jg6207.t1"; gene_id "file_1_file_1_jg6207";
derer1.05_5	AUGUSTUS	CDS	8185719	8185946	1	+	0	transcript_id "file_1_file_1_jg6207.t1"; gene_id "file_1_file_1_jg6207";
derer1.05_5	AUGUSTUS	exon	8185719	8185946	.	+	.	transcript_id "file_1_file_1_jg6207.t1"; gene_id "file_1_file_1_jg6207";
derer1.05_5	AUGUSTUS	intron	8185947	8186130	.	+	.	transcript_id "file_1_file_1_jg6207.t1"; gene_id "file_1_file_1_jg6207";
derer1.05_5	AUGUSTUS	CDS	8186131	8187039	1	+	0	transcript_id "file_1_file_1_jg6207.t1"; gene_id "file_1_file_1_jg6207";
derer1.05_5	AUGUSTUS	exon	8186131	8187039	.	+	.	transcript_id "file_1_file_1_jg6207.t1"; gene_id "file_1_file_1_jg6207";
derer1.05_5	AUGUSTUS	intron	8187040	8187100	.	+	.	transcript_id "file_1_file_1_jg6207.t1"; gene_id "file_1_file_1_jg6207";
derer1.05_5	AUGUSTUS	CDS	8187101	8187194	1	+	0	transcript_id "file_1_file_1_jg6207.t1"; gene_id "file_1_file_1_jg6207";
derer1.05_5	AUGUSTUS	exon	8187101	8187194	.	+	.	transcript_id "file_1_file_1_jg6207.t1"; gene_id "file_1_file_1_jg6207";
derer1.05_5	AUGUSTUS	intron	8187195	8187263	.	+	.	transcript_id "file_1_file_1_jg6207.t1"; gene_id "file_1_file_1_jg6207";
derer1.05_5	AUGUSTUS	transcript	8185719	8187427	.	+	.	transcript_id "file_1_file_1_jg6207.t1"; gene_id "file_1_file_1_jg6207"
derer1.05_5	AUGUSTUS	gene	8185719	8187427	.	+	.	jg6207
derer1.05_5	AUGUSTUS	CDS	8187264	8187427	1	+	2	transcript_id "file_1_file_1_jg6207.t1"; gene_id "file_1_file_1_jg6207";
derer1.05_5	AUGUSTUS	exon	8187264	8187427	.	+	.	transcript_id "file_1_file_1_jg6207.t1"; gene_id "file_1_file_1_jg6207";
derer1.05_5	AUGUSTUS	stop_codon	8187425	8187427	.	+	0	transcript_id "file_1_file_1_jg6207.t1"; gene_id "file_1_file_1_jg6207";
derer1.05_0	AUGUSTUS	start_codon	14473784	14473786	.	+	0	transcript_id "file_1_file_1_jg10374.t1"; gene_id "file_1_file_1_jg10374";
derer1.05_0	AUGUSTUS	CDS	14473784	14474713	1	+	0	transcript_id "file_1_file_1_jg10374.t1"; gene_id "file_1_file_1_jg10374";
derer1.05_0	AUGUSTUS	exon	14473784	14474713	.	+	.	transcript_id "file_1_file_1_jg10374.t1"; gene_id "file_1_file_1_jg10374";
derer1.05_0	AUGUSTUS	intron	14474714	14474770	.	+	.	transcript_id "file_1_file_1_jg10374.t1"; gene_id "file_1_file_1_jg10374";
derer1.05_0	AUGUSTUS	transcript	14473784	14475448	.	+	.	transcript_id "file_1_file_1_jg10374.t1"; gene_id "file_1_file_1_jg10374"
derer1.05_0	AUGUSTUS	gene	14473784	14475448	.	+	.	jg10374
derer1.05_0	AUGUSTUS	CDS	14474771	14475448	1	+	0	transcript_id "file_1_file_1_jg10374.t1"; gene_id "file_1_file_1_jg10374";
derer1.05_0	AUGUSTUS	exon	14474771	14475448	.	+	.	transcript_id "file_1_file_1_jg10374.t1"; gene_id "file_1_file_1_jg10374";
derer1.05_0	AUGUSTUS	stop_codon	14475446	14475448	.	+	0	transcript_id "file_1_file_1_jg10374.t1"; gene_id "file_1_file_1_jg10374";
derer1.05_1	AUGUSTUS	stop_codon	3829641	3829643	.	-	0	transcript_id "file_1_file_1_jg12587.t2"; gene_id "file_1_file_1_jg12587";
derer1.05_1	AUGUSTUS	CDS	3829641	3829988	1	-	0	transcript_id "file_1_file_1_jg12587.t2"; gene_id "file_1_file_1_jg12587";
derer1.05_1	AUGUSTUS	exon	3829641	3829988	.	-	.	transcript_id "file_1_file_1_jg12587.t2"; gene_id "file_1_file_1_jg12587";
derer1.05_1	AUGUSTUS	intron	3829989	3830046	.	-	.	transcript_id "file_1_file_1_jg12587.t2"; gene_id "file_1_file_1_jg12587";
derer1.05_1	AUGUSTUS	CDS	3830047	3830277	1	-	0	transcript_id "file_1_file_1_jg12587.t2"; gene_id "file_1_file_1_jg12587";
derer1.05_1	AUGUSTUS	exon	3830047	3830277	.	-	.	transcript_id "file_1_file_1_jg12587.t2"; gene_id "file_1_file_1_jg12587";
derer1.05_1	AUGUSTUS	intron	3830278	3830324	.	-	.	transcript_id "file_1_file_1_jg12587.t2"; gene_id "file_1_file_1_jg12587";
derer1.05_1	AUGUSTUS	CDS	3830325	3830461	1	-	2	transcript_id "file_1_file_1_jg12587.t2"; gene_id "file_1_file_1_jg12587";
derer1.05_1	AUGUSTUS	exon	3830325	3830461	.	-	.	transcript_id "file_1_file_1_jg12587.t2"; gene_id "file_1_file_1_jg12587";
derer1.05_1	AUGUSTUS	intron	3830462	3830520	.	-	.	transcript_id "file_1_file_1_jg12587.t2"; gene_id "file_1_file_1_jg12587";
derer1.05_1	AUGUSTUS	CDS	3830521	3831474	1	-	2	transcript_id "file_1_file_1_jg12587.t2"; gene_id "file_1_file_1_jg12587";
derer1.05_1	AUGUSTUS	exon	3830521	3831474	.	-	.	transcript_id "file_1_file_1_jg12587.t2"; gene_id "file_1_file_1_jg12587";
derer1.05_1	AUGUSTUS	intron	3831475	3831862	.	-	.	transcript_id "file_1_file_1_jg12587.t2"; gene_id "file_1_file_1_jg12587";
derer1.05_1	AUGUSTUS	CDS	3831863	3832399	1	-	2	transcript_id "file_1_file_1_jg12587.t2"; gene_id "file_1_file_1_jg12587";
derer1.05_1	AUGUSTUS	exon	3831863	3832399	.	-	.	transcript_id "file_1_file_1_jg12587.t2"; gene_id "file_1_file_1_jg12587";
derer1.05_1	AUGUSTUS	intron	3832400	3832603	.	-	.	transcript_id "file_1_file_1_jg12587.t2"; gene_id "file_1_file_1_jg12587";
derer1.05_1	AUGUSTUS	CDS	3832604	3832690	1	-	2	transcript_id "file_1_file_1_jg12587.t2"; gene_id "file_1_file_1_jg12587";
derer1.05_1	AUGUSTUS	exon	3832604	3832690	.	-	.	transcript_id "file_1_file_1_jg12587.t2"; gene_id "file_1_file_1_jg12587";
derer1.05_1	AUGUSTUS	intron	3832691	3832838	.	-	.	transcript_id "file_1_file_1_jg12587.t2"; gene_id "file_1_file_1_jg12587";
derer1.05_1	AUGUSTUS	CDS	3832839	3833385	1	-	0	transcript_id "file_1_file_1_jg12587.t2"; gene_id "file_1_file_1_jg12587";
derer1.05_1	AUGUSTUS	exon	3832839	3833385	.	-	.	transcript_id "file_1_file_1_jg12587.t2"; gene_id "file_1_file_1_jg12587";
derer1.05_1	AUGUSTUS	intron	3833386	3833451	.	-	.	transcript_id "file_1_file_1_jg12587.t2"; gene_id "file_1_file_1_jg12587";
derer1.05_1	AUGUSTUS	CDS	3833452	3834210	1	-	0	transcript_id "file_1_file_1_jg12587.t2"; gene_id "file_1_file_1_jg12587";
derer1.05_1	AUGUSTUS	exon	3833452	3834210	.	-	.	transcript_id "file_1_file_1_jg12587.t2"; gene_id "file_1_file_1_jg12587";
derer1.05_1	AUGUSTUS	intron	3834211	3834266	.	-	.	transcript_id "file_1_file_1_jg12587.t2"; gene_id "file_1_file_1_jg12587";
derer1.05_1	AUGUSTUS	CDS	3834267	3834478	1	-	2	transcript_id "file_1_file_1_jg12587.t2"; gene_id "file_1_file_1_jg12587";
derer1.05_1	AUGUSTUS	exon	3834267	3834478	.	-	.	transcript_id "file_1_file_1_jg12587.t2"; gene_id "file_1_file_1_jg12587";
derer1.05_1	AUGUSTUS	intron	3834479	3834555	.	-	.	transcript_id "file_1_file_1_jg12587.t2"; gene_id "file_1_file_1_jg12587";
derer1.05_1	AUGUSTUS	CDS	3834556	3834673	1	-	0	transcript_id "file_1_file_1_jg12587.t2"; gene_id "file_1_file_1_jg12587";
derer1.05_1	AUGUSTUS	exon	3834556	3834673	.	-	.	transcript_id "file_1_file_1_jg12587.t2"; gene_id "file_1_file_1_jg12587";
derer1.05_1	AUGUSTUS	intron	3834674	3834749	.	-	.	transcript_id "file_1_file_1_jg12587.t2"; gene_id "file_1_file_1_jg12587";
derer1.05_1	AUGUSTUS	transcript	3829641	3834815	.	-	.	transcript_id "file_1_file_1_jg12587.t2"; gene_id "file_1_file_1_jg12587"
derer1.05_1	AUGUSTUS	CDS	3834750	3834815	1	-	0	transcript_id "file_1_file_1_jg12587.t2"; gene_id "file_1_file_1_jg12587";
derer1.05_1	AUGUSTUS	exon	3834750	3834815	.	-	.	transcript_id "file_1_file_1_jg12587.t2"; gene_id "file_1_file_1_jg12587";
derer1.05_1	AUGUSTUS	start_codon	3834813	3834815	.	-	0	transcript_id "file_1_file_1_jg12587.t2"; gene_id "file_1_file_1_jg12587";
derer1.05_1	AUGUSTUS	start_codon	12266098	12266100	.	+	0	transcript_id "file_1_file_1_jg13651.t1"; gene_id "file_1_file_1_jg13651";
derer1.05_1	AUGUSTUS	CDS	12266098	12267317	1	+	0	transcript_id "file_1_file_1_jg13651.t1"; gene_id "file_1_file_1_jg13651";
derer1.05_1	AUGUSTUS	exon	12266098	12267317	.	+	.	transcript_id "file_1_file_1_jg13651.t1"; gene_id "file_1_file_1_jg13651";
derer1.05_1	AUGUSTUS	intron	12267318	12267392	.	+	.	transcript_id "file_1_file_1_jg13651.t1"; gene_id "file_1_file_1_jg13651";
derer1.05_1	AUGUSTUS	CDS	12267393	12268307	1	+	1	transcript_id "file_1_file_1_jg13651.t1"; gene_id "file_1_file_1_jg13651";
derer1.05_1	AUGUSTUS	exon	12267393	12268307	.	+	.	transcript_id "file_1_file_1_jg13651.t1"; gene_id "file_1_file_1_jg13651";
derer1.05_1	AUGUSTUS	intron	12268308	12268361	.	+	.	transcript_id "file_1_file_1_jg13651.t1"; gene_id "file_1_file_1_jg13651";
derer1.05_1	AUGUSTUS	transcript	12266098	12268470	.	+	.	transcript_id "file_1_file_1_jg13651.t1"; gene_id "file_1_file_1_jg13651"
derer1.05_1	AUGUSTUS	gene	12266098	12268470	.	+	.	jg13651
derer1.05_1	AUGUSTUS	CDS	12268362	12268470	1	+	1	transcript_id "file_1_file_1_jg13651.t1"; gene_id "file_1_file_1_jg13651";
derer1.05_1	AUGUSTUS	exon	12268362	12268470	.	+	.	transcript_id "file_1_file_1_jg13651.t1"; gene_id "file_1_file_1_jg13651";
derer1.05_1	AUGUSTUS	stop_codon	12268468	12268470	.	+	0	transcript_id "file_1_file_1_jg13651.t1"; gene_id "file_1_file_1_jg13651";
derer1.05_4	AUGUSTUS	start_codon	10156483	10156485	.	+	0	transcript_id "file_1_file_1_jg4095.t1"; gene_id "file_1_file_1_jg4095";
derer1.05_4	AUGUSTUS	CDS	10156483	10156815	1	+	0	transcript_id "file_1_file_1_jg4095.t1"; gene_id "file_1_file_1_jg4095";
derer1.05_4	AUGUSTUS	exon	10156483	10156815	.	+	.	transcript_id "file_1_file_1_jg4095.t1"; gene_id "file_1_file_1_jg4095";
derer1.05_4	AUGUSTUS	intron	10156816	10157135	.	+	.	transcript_id "file_1_file_1_jg4095.t1"; gene_id "file_1_file_1_jg4095";
derer1.05_4	AUGUSTUS	CDS	10157136	10157394	1	+	0	transcript_id "file_1_file_1_jg4095.t1"; gene_id "file_1_file_1_jg4095";
derer1.05_4	AUGUSTUS	exon	10157136	10157394	.	+	.	transcript_id "file_1_file_1_jg4095.t1"; gene_id "file_1_file_1_jg4095";
derer1.05_4	AUGUSTUS	intron	10157395	10157453	.	+	.	transcript_id "file_1_file_1_jg4095.t1"; gene_id "file_1_file_1_jg4095";
derer1.05_4	AUGUSTUS	CDS	10157454	10157868	1	+	2	transcript_id "file_1_file_1_jg4095.t1"; gene_id "file_1_file_1_jg4095";
derer1.05_4	AUGUSTUS	exon	10157454	10157868	.	+	.	transcript_id "file_1_file_1_jg4095.t1"; gene_id "file_1_file_1_jg4095";
derer1.05_4	AUGUSTUS	intron	10157869	10157926	.	+	.	transcript_id "file_1_file_1_jg4095.t1"; gene_id "file_1_file_1_jg4095";
derer1.05_4	AUGUSTUS	transcript	10156483	10158590	.	+	.	transcript_id "file_1_file_1_jg4095.t1"; gene_id "file_1_file_1_jg4095"
derer1.05_4	AUGUSTUS	gene	10156483	10158590	.	+	.	jg4095
derer1.05_4	AUGUSTUS	CDS	10157927	10158590	1	+	1	transcript_id "file_1_file_1_jg4095.t1"; gene_id "file_1_file_1_jg4095";
derer1.05_4	AUGUSTUS	exon	10157927	10158590	.	+	.	transcript_id "file_1_file_1_jg4095.t1"; gene_id "file_1_file_1_jg4095";
derer1.05_4	AUGUSTUS	stop_codon	10158588	10158590	.	+	0	transcript_id "file_1_file_1_jg4095.t1"; gene_id "file_1_file_1_jg4095";
derer1.05_1	AUGUSTUS	start_codon	4707197	4707199	.	+	0	transcript_id "file_1_file_1_jg12687.t1"; gene_id "file_1_file_1_jg12687";
derer1.05_1	AUGUSTUS	CDS	4707197	4707537	1	+	0	transcript_id "file_1_file_1_jg12687.t1"; gene_id "file_1_file_1_jg12687";
derer1.05_1	AUGUSTUS	exon	4707197	4707537	.	+	.	transcript_id "file_1_file_1_jg12687.t1"; gene_id "file_1_file_1_jg12687";
derer1.05_1	AUGUSTUS	intron	4707538	4707597	.	+	.	transcript_id "file_1_file_1_jg12687.t1"; gene_id "file_1_file_1_jg12687";
derer1.05_1	AUGUSTUS	CDS	4707598	4707697	1	+	1	transcript_id "file_1_file_1_jg12687.t1"; gene_id "file_1_file_1_jg12687";
derer1.05_1	AUGUSTUS	exon	4707598	4707697	.	+	.	transcript_id "file_1_file_1_jg12687.t1"; gene_id "file_1_file_1_jg12687";
derer1.05_1	AUGUSTUS	intron	4707698	4707777	.	+	.	transcript_id "file_1_file_1_jg12687.t1"; gene_id "file_1_file_1_jg12687";
derer1.05_1	AUGUSTUS	CDS	4707778	4707865	1	+	0	transcript_id "file_1_file_1_jg12687.t1"; gene_id "file_1_file_1_jg12687";
derer1.05_1	AUGUSTUS	exon	4707778	4707865	.	+	.	transcript_id "file_1_file_1_jg12687.t1"; gene_id "file_1_file_1_jg12687";
derer1.05_1	AUGUSTUS	intron	4707866	4708182	.	+	.	transcript_id "file_1_file_1_jg12687.t1"; gene_id "file_1_file_1_jg12687";
derer1.05_1	AUGUSTUS	transcript	4707197	4708343	.	+	.	transcript_id "file_1_file_1_jg12687.t1"; gene_id "file_1_file_1_jg12687"
derer1.05_1	AUGUSTUS	gene	4707197	4708343	.	+	.	jg12687
derer1.05_1	AUGUSTUS	CDS	4708183	4708343	1	+	2	transcript_id "file_1_file_1_jg12687.t1"; gene_id "file_1_file_1_jg12687";
derer1.05_1	AUGUSTUS	exon	4708183	4708343	.	+	.	transcript_id "file_1_file_1_jg12687.t1"; gene_id "file_1_file_1_jg12687";
derer1.05_1	AUGUSTUS	stop_codon	4708341	4708343	.	+	0	transcript_id "file_1_file_1_jg12687.t1"; gene_id "file_1_file_1_jg12687";
derer1.05_4	AUGUSTUS	start_codon	7525494	7525496	.	+	0	transcript_id "file_1_file_1_jg3799.t1"; gene_id "file_1_file_1_jg3799";
derer1.05_4	AUGUSTUS	CDS	7525494	7525533	1	+	0	transcript_id "file_1_file_1_jg3799.t1"; gene_id "file_1_file_1_jg3799";
derer1.05_4	AUGUSTUS	exon	7525494	7525533	.	+	.	transcript_id "file_1_file_1_jg3799.t1"; gene_id "file_1_file_1_jg3799";
derer1.05_4	AUGUSTUS	intron	7525534	7525593	.	+	.	transcript_id "file_1_file_1_jg3799.t1"; gene_id "file_1_file_1_jg3799";
derer1.05_4	AUGUSTUS	transcript	7525494	7525880	.	+	.	transcript_id "file_1_file_1_jg3799.t1"; gene_id "file_1_file_1_jg3799"
derer1.05_4	AUGUSTUS	gene	7525494	7525880	.	+	.	jg3799
derer1.05_4	AUGUSTUS	CDS	7525594	7525880	1	+	2	transcript_id "file_1_file_1_jg3799.t1"; gene_id "file_1_file_1_jg3799";
derer1.05_4	AUGUSTUS	exon	7525594	7525880	.	+	.	transcript_id "file_1_file_1_jg3799.t1"; gene_id "file_1_file_1_jg3799";
derer1.05_4	AUGUSTUS	stop_codon	7525878	7525880	.	+	0	transcript_id "file_1_file_1_jg3799.t1"; gene_id "file_1_file_1_jg3799";
derer1.05_2	AUGUSTUS	stop_codon	21113514	21113516	.	-	0	transcript_id "file_1_file_1_jg2635.t1"; gene_id "file_1_file_1_jg2635";
derer1.05_2	AUGUSTUS	CDS	21113514	21113844	1	-	1	transcript_id "file_1_file_1_jg2635.t1"; gene_id "file_1_file_1_jg2635";
derer1.05_2	AUGUSTUS	exon	21113514	21113844	.	-	.	transcript_id "file_1_file_1_jg2635.t1"; gene_id "file_1_file_1_jg2635";
derer1.05_2	AUGUSTUS	intron	21113845	21115687	.	-	.	transcript_id "file_1_file_1_jg2635.t1"; gene_id "file_1_file_1_jg2635";
derer1.05_2	AUGUSTUS	CDS	21115688	21115975	0.96	-	1	transcript_id "file_1_file_1_jg2635.t1"; gene_id "file_1_file_1_jg2635";
derer1.05_2	AUGUSTUS	exon	21115688	21115975	.	-	.	transcript_id "file_1_file_1_jg2635.t1"; gene_id "file_1_file_1_jg2635";
derer1.05_2	AUGUSTUS	intron	21115976	21116040	.	-	.	transcript_id "file_1_file_1_jg2635.t1"; gene_id "file_1_file_1_jg2635";
derer1.05_2	AUGUSTUS	CDS	21116041	21116058	0.65	-	1	transcript_id "file_1_file_1_jg2635.t1"; gene_id "file_1_file_1_jg2635";
derer1.05_2	AUGUSTUS	exon	21116041	21116058	.	-	.	transcript_id "file_1_file_1_jg2635.t1"; gene_id "file_1_file_1_jg2635";
derer1.05_2	AUGUSTUS	intron	21116059	21116149	.	-	.	transcript_id "file_1_file_1_jg2635.t1"; gene_id "file_1_file_1_jg2635";
derer1.05_2	AUGUSTUS	transcript	21113514	21116250	.	-	.	transcript_id "file_1_file_1_jg2635.t1"; gene_id "file_1_file_1_jg2635"
derer1.05_2	AUGUSTUS	gene	21113514	21116250	.	-	.	jg2635
derer1.05_2	AUGUSTUS	CDS	21116150	21116250	0.7	-	0	transcript_id "file_1_file_1_jg2635.t1"; gene_id "file_1_file_1_jg2635";
derer1.05_2	AUGUSTUS	exon	21116150	21116250	.	-	.	transcript_id "file_1_file_1_jg2635.t1"; gene_id "file_1_file_1_jg2635";
derer1.05_2	AUGUSTUS	start_codon	21116248	21116250	.	-	0	transcript_id "file_1_file_1_jg2635.t1"; gene_id "file_1_file_1_jg2635";
derer1.05_3	AUGUSTUS	start_codon	6986644	6986646	.	+	0	transcript_id "file_1_file_1_jg7277.t1"; gene_id "file_1_file_1_jg7277";
derer1.05_3	AUGUSTUS	CDS	6986644	6987387	1	+	0	transcript_id "file_1_file_1_jg7277.t1"; gene_id "file_1_file_1_jg7277";
derer1.05_3	AUGUSTUS	exon	6986644	6987387	.	+	.	transcript_id "file_1_file_1_jg7277.t1"; gene_id "file_1_file_1_jg7277";
derer1.05_3	AUGUSTUS	transcript	6986644	6987387	.	+	.	transcript_id "file_1_file_1_jg7277.t1"; gene_id "file_1_file_1_jg7277"
derer1.05_3	AUGUSTUS	gene	6986644	6987387	.	+	.	jg7277
derer1.05_3	AUGUSTUS	stop_codon	6987385	6987387	.	+	0	transcript_id "file_1_file_1_jg7277.t1"; gene_id "file_1_file_1_jg7277";
derer1.05_0	AUGUSTUS	start_codon	13370551	13370553	.	+	0	transcript_id "file_1_file_1_jg10260.t1"; gene_id "file_1_file_1_jg10260";
derer1.05_0	AUGUSTUS	CDS	13370551	13371215	1	+	0	transcript_id "file_1_file_1_jg10260.t1"; gene_id "file_1_file_1_jg10260";
derer1.05_0	AUGUSTUS	exon	13370551	13371215	.	+	.	transcript_id "file_1_file_1_jg10260.t1"; gene_id "file_1_file_1_jg10260";
derer1.05_0	AUGUSTUS	intron	13371216	13371333	.	+	.	transcript_id "file_1_file_1_jg10260.t1"; gene_id "file_1_file_1_jg10260";
derer1.05_0	AUGUSTUS	CDS	13371334	13372042	1	+	1	transcript_id "file_1_file_1_jg10260.t1"; gene_id "file_1_file_1_jg10260";
derer1.05_0	AUGUSTUS	exon	13371334	13372042	.	+	.	transcript_id "file_1_file_1_jg10260.t1"; gene_id "file_1_file_1_jg10260";
derer1.05_0	AUGUSTUS	intron	13372043	13372121	.	+	.	transcript_id "file_1_file_1_jg10260.t1"; gene_id "file_1_file_1_jg10260";
derer1.05_0	AUGUSTUS	transcript	13370551	13372451	.	+	.	transcript_id "file_1_file_1_jg10260.t1"; gene_id "file_1_file_1_jg10260"
derer1.05_0	AUGUSTUS	gene	13370551	13372451	.	+	.	jg10260
derer1.05_0	AUGUSTUS	CDS	13372122	13372451	1	+	0	transcript_id "file_1_file_1_jg10260.t1"; gene_id "file_1_file_1_jg10260";
derer1.05_0	AUGUSTUS	exon	13372122	13372451	.	+	.	transcript_id "file_1_file_1_jg10260.t1"; gene_id "file_1_file_1_jg10260";
derer1.05_0	AUGUSTUS	stop_codon	13372449	13372451	.	+	0	transcript_id "file_1_file_1_jg10260.t1"; gene_id "file_1_file_1_jg10260";
derer1.05_1	GeneMark.hmm	start_codon	6884379	6884381	.	+	0	gene_id "file_1_file_2_3832_g"; transcript_id "file_1_file_2_3832_t"; count "file_1_file_2_1_1";
derer1.05_1	GeneMark.hmm	CDS	6884379	6884753	.	+	0	gene_id "file_1_file_2_3832_g"; transcript_id "file_1_file_2_3832_t"; evidence "file_1_file_2_1_1"; cds_type "file_1_file_2_Initial"; count "file_1_file_2_1_3"; anchored "file_1_file_2_1_1";
derer1.05_1	GeneMark.hmm	exon	6884379	6884753	0	+	.	gene_id "file_1_file_2_3832_g"; transcript_id "file_1_file_2_3832_t"; evidence "file_1_file_2_1_1"; cds_type "file_1_file_2_Initial"; count "file_1_file_2_1_3"; anchored "file_1_file_2_1_1";
derer1.05_1	GeneMark.hmm	CDS	6884856	6885125	.	+	0	gene_id "file_1_file_2_3832_g"; transcript_id "file_1_file_2_3832_t"; evidence "file_1_file_2_1_1"; cds_type "file_1_file_2_Internal"; count "file_1_file_2_2_3"; anchored "file_1_file_2_1_1";
derer1.05_1	GeneMark.hmm	exon	6884856	6885125	0	+	.	gene_id "file_1_file_2_3832_g"; transcript_id "file_1_file_2_3832_t"; evidence "file_1_file_2_1_1"; cds_type "file_1_file_2_Internal"; count "file_1_file_2_2_3"; anchored "file_1_file_2_1_1";
derer1.05_1	GeneMark.hmm	CDS	6885186	6885320	.	+	0	gene_id "file_1_file_2_3832_g"; transcript_id "file_1_file_2_3832_t"; evidence "file_1_file_2_1_0"; cds_type "file_1_file_2_Terminal"; count "file_1_file_2_3_3"; anchored "file_1_file_2_1_1";
derer1.05_1	GeneMark.hmm	exon	6885186	6885320	0	+	.	gene_id "file_1_file_2_3832_g"; transcript_id "file_1_file_2_3832_t"; evidence "file_1_file_2_1_0"; cds_type "file_1_file_2_Terminal"; count "file_1_file_2_3_3"; anchored "file_1_file_2_1_1";
derer1.05_1	GeneMark.hmm	stop_codon	6885318	6885320	.	+	0	gene_id "file_1_file_2_3832_g"; transcript_id "file_1_file_2_3832_t"; count "file_1_file_2_1_1";
derer1.05_3	AUGUSTUS	start_codon	3563983	3563985	.	+	0	transcript_id "file_1_file_1_jg6871.t1"; gene_id "file_1_file_1_jg6871";
derer1.05_3	AUGUSTUS	CDS	3563983	3564208	1	+	0	transcript_id "file_1_file_1_jg6871.t1"; gene_id "file_1_file_1_jg6871";
derer1.05_3	AUGUSTUS	exon	3563983	3564208	.	+	.	transcript_id "file_1_file_1_jg6871.t1"; gene_id "file_1_file_1_jg6871";
derer1.05_3	AUGUSTUS	intron	3564209	3565481	.	+	.	transcript_id "file_1_file_1_jg6871.t1"; gene_id "file_1_file_1_jg6871";
derer1.05_3	AUGUSTUS	transcript	3563983	3566335	.	+	.	transcript_id "file_1_file_1_jg6871.t1"; gene_id "file_1_file_1_jg6871"
derer1.05_3	AUGUSTUS	gene	3563983	3566335	.	+	.	jg6871
derer1.05_3	AUGUSTUS	CDS	3565482	3566335	1	+	2	transcript_id "file_1_file_1_jg6871.t1"; gene_id "file_1_file_1_jg6871";
derer1.05_3	AUGUSTUS	exon	3565482	3566335	.	+	.	transcript_id "file_1_file_1_jg6871.t1"; gene_id "file_1_file_1_jg6871";
derer1.05_3	AUGUSTUS	stop_codon	3566333	3566335	.	+	0	transcript_id "file_1_file_1_jg6871.t1"; gene_id "file_1_file_1_jg6871";
derer1.05_3	AUGUSTUS	start_codon	5747571	5747573	.	+	0	transcript_id "file_1_file_1_jg7121.t1"; gene_id "file_1_file_1_jg7121";
derer1.05_3	AUGUSTUS	CDS	5747571	5747961	1	+	0	transcript_id "file_1_file_1_jg7121.t1"; gene_id "file_1_file_1_jg7121";
derer1.05_3	AUGUSTUS	exon	5747571	5747961	.	+	.	transcript_id "file_1_file_1_jg7121.t1"; gene_id "file_1_file_1_jg7121";
derer1.05_3	AUGUSTUS	intron	5747962	5840525	.	+	.	transcript_id "file_1_file_1_jg7121.t1"; gene_id "file_1_file_1_jg7121";
derer1.05_3	AUGUSTUS	CDS	5840526	5840681	1	+	2	transcript_id "file_1_file_1_jg7121.t1"; gene_id "file_1_file_1_jg7121";
derer1.05_3	AUGUSTUS	exon	5840526	5840681	.	+	.	transcript_id "file_1_file_1_jg7121.t1"; gene_id "file_1_file_1_jg7121";
derer1.05_3	AUGUSTUS	intron	5840682	5841117	.	+	.	transcript_id "file_1_file_1_jg7121.t1"; gene_id "file_1_file_1_jg7121";
derer1.05_3	AUGUSTUS	CDS	5841118	5841249	1	+	2	transcript_id "file_1_file_1_jg7121.t1"; gene_id "file_1_file_1_jg7121";
derer1.05_3	AUGUSTUS	exon	5841118	5841249	.	+	.	transcript_id "file_1_file_1_jg7121.t1"; gene_id "file_1_file_1_jg7121";
derer1.05_3	AUGUSTUS	intron	5841250	5848130	.	+	.	transcript_id "file_1_file_1_jg7121.t1"; gene_id "file_1_file_1_jg7121";
derer1.05_3	AUGUSTUS	CDS	5848131	5848403	1	+	2	transcript_id "file_1_file_1_jg7121.t1"; gene_id "file_1_file_1_jg7121";
derer1.05_3	AUGUSTUS	exon	5848131	5848403	.	+	.	transcript_id "file_1_file_1_jg7121.t1"; gene_id "file_1_file_1_jg7121";
derer1.05_3	AUGUSTUS	intron	5848404	5848557	.	+	.	transcript_id "file_1_file_1_jg7121.t1"; gene_id "file_1_file_1_jg7121";
derer1.05_3	AUGUSTUS	CDS	5848558	5848812	1	+	2	transcript_id "file_1_file_1_jg7121.t1"; gene_id "file_1_file_1_jg7121";
derer1.05_3	AUGUSTUS	exon	5848558	5848812	.	+	.	transcript_id "file_1_file_1_jg7121.t1"; gene_id "file_1_file_1_jg7121";
derer1.05_3	AUGUSTUS	intron	5848813	5852462	.	+	.	transcript_id "file_1_file_1_jg7121.t1"; gene_id "file_1_file_1_jg7121";
derer1.05_3	AUGUSTUS	CDS	5852463	5854781	1	+	2	transcript_id "file_1_file_1_jg7121.t1"; gene_id "file_1_file_1_jg7121";
derer1.05_3	AUGUSTUS	exon	5852463	5854781	.	+	.	transcript_id "file_1_file_1_jg7121.t1"; gene_id "file_1_file_1_jg7121";
derer1.05_3	AUGUSTUS	intron	5854782	5854849	.	+	.	transcript_id "file_1_file_1_jg7121.t1"; gene_id "file_1_file_1_jg7121";
derer1.05_3	AUGUSTUS	CDS	5854850	5860510	1	+	2	transcript_id "file_1_file_1_jg7121.t1"; gene_id "file_1_file_1_jg7121";
derer1.05_3	AUGUSTUS	exon	5854850	5860510	.	+	.	transcript_id "file_1_file_1_jg7121.t1"; gene_id "file_1_file_1_jg7121";
derer1.05_3	AUGUSTUS	intron	5860511	5860569	.	+	.	transcript_id "file_1_file_1_jg7121.t1"; gene_id "file_1_file_1_jg7121";
derer1.05_3	AUGUSTUS	CDS	5860570	5860781	1	+	2	transcript_id "file_1_file_1_jg7121.t1"; gene_id "file_1_file_1_jg7121";
derer1.05_3	AUGUSTUS	exon	5860570	5860781	.	+	.	transcript_id "file_1_file_1_jg7121.t1"; gene_id "file_1_file_1_jg7121";
derer1.05_3	AUGUSTUS	intron	5860782	5860831	.	+	.	transcript_id "file_1_file_1_jg7121.t1"; gene_id "file_1_file_1_jg7121";
derer1.05_3	AUGUSTUS	CDS	5860832	5861238	1	+	0	transcript_id "file_1_file_1_jg7121.t1"; gene_id "file_1_file_1_jg7121";
derer1.05_3	AUGUSTUS	exon	5860832	5861238	.	+	.	transcript_id "file_1_file_1_jg7121.t1"; gene_id "file_1_file_1_jg7121";
derer1.05_3	AUGUSTUS	intron	5861239	5861299	.	+	.	transcript_id "file_1_file_1_jg7121.t1"; gene_id "file_1_file_1_jg7121";
derer1.05_3	AUGUSTUS	CDS	5861300	5862804	1	+	1	transcript_id "file_1_file_1_jg7121.t1"; gene_id "file_1_file_1_jg7121";
derer1.05_3	AUGUSTUS	exon	5861300	5862804	.	+	.	transcript_id "file_1_file_1_jg7121.t1"; gene_id "file_1_file_1_jg7121";
derer1.05_3	AUGUSTUS	intron	5862805	5862882	.	+	.	transcript_id "file_1_file_1_jg7121.t1"; gene_id "file_1_file_1_jg7121";
derer1.05_3	AUGUSTUS	CDS	5862883	5863195	1	+	2	transcript_id "file_1_file_1_jg7121.t1"; gene_id "file_1_file_1_jg7121";
derer1.05_3	AUGUSTUS	exon	5862883	5863195	.	+	.	transcript_id "file_1_file_1_jg7121.t1"; gene_id "file_1_file_1_jg7121";
derer1.05_3	AUGUSTUS	intron	5863196	5863249	.	+	.	transcript_id "file_1_file_1_jg7121.t1"; gene_id "file_1_file_1_jg7121";
derer1.05_3	AUGUSTUS	CDS	5863250	5865436	1	+	1	transcript_id "file_1_file_1_jg7121.t1"; gene_id "file_1_file_1_jg7121";
derer1.05_3	AUGUSTUS	exon	5863250	5865436	.	+	.	transcript_id "file_1_file_1_jg7121.t1"; gene_id "file_1_file_1_jg7121";
derer1.05_3	AUGUSTUS	intron	5865437	5865504	.	+	.	transcript_id "file_1_file_1_jg7121.t1"; gene_id "file_1_file_1_jg7121";
derer1.05_3	AUGUSTUS	CDS	5865505	5865752	1	+	1	transcript_id "file_1_file_1_jg7121.t1"; gene_id "file_1_file_1_jg7121";
derer1.05_3	AUGUSTUS	exon	5865505	5865752	.	+	.	transcript_id "file_1_file_1_jg7121.t1"; gene_id "file_1_file_1_jg7121";
derer1.05_3	AUGUSTUS	intron	5865753	5865823	.	+	.	transcript_id "file_1_file_1_jg7121.t1"; gene_id "file_1_file_1_jg7121";
derer1.05_3	AUGUSTUS	transcript	5747571	5866044	.	+	.	transcript_id "file_1_file_1_jg7121.t1"; gene_id "file_1_file_1_jg7121"
derer1.05_3	AUGUSTUS	gene	5747571	5866044	.	+	.	jg7121
derer1.05_3	AUGUSTUS	CDS	5865824	5866044	1	+	2	transcript_id "file_1_file_1_jg7121.t1"; gene_id "file_1_file_1_jg7121";
derer1.05_3	AUGUSTUS	exon	5865824	5866044	.	+	.	transcript_id "file_1_file_1_jg7121.t1"; gene_id "file_1_file_1_jg7121";
derer1.05_3	AUGUSTUS	stop_codon	5866042	5866044	.	+	0	transcript_id "file_1_file_1_jg7121.t1"; gene_id "file_1_file_1_jg7121";
derer1.05_4	AUGUSTUS	start_codon	17425621	17425623	.	+	0	transcript_id "file_1_file_1_jg5085.t1"; gene_id "file_1_file_1_jg5085";
derer1.05_4	AUGUSTUS	CDS	17425621	17425642	0.77	+	0	transcript_id "file_1_file_1_jg5085.t1"; gene_id "file_1_file_1_jg5085";
derer1.05_4	AUGUSTUS	exon	17425621	17425642	.	+	.	transcript_id "file_1_file_1_jg5085.t1"; gene_id "file_1_file_1_jg5085";
derer1.05_4	AUGUSTUS	intron	17425643	17426408	.	+	.	transcript_id "file_1_file_1_jg5085.t1"; gene_id "file_1_file_1_jg5085";
derer1.05_4	AUGUSTUS	transcript	17425621	17427517	.	+	.	transcript_id "file_1_file_1_jg5085.t1"; gene_id "file_1_file_1_jg5085"
derer1.05_4	AUGUSTUS	gene	17425621	17427517	.	+	.	jg5085
derer1.05_4	AUGUSTUS	CDS	17426409	17427517	0.97	+	2	transcript_id "file_1_file_1_jg5085.t1"; gene_id "file_1_file_1_jg5085";
derer1.05_4	AUGUSTUS	exon	17426409	17427517	.	+	.	transcript_id "file_1_file_1_jg5085.t1"; gene_id "file_1_file_1_jg5085";
derer1.05_4	AUGUSTUS	stop_codon	17427515	17427517	.	+	0	transcript_id "file_1_file_1_jg5085.t1"; gene_id "file_1_file_1_jg5085";
derer1.05_1	AUGUSTUS	stop_codon	1533634	1533636	.	-	0	transcript_id "file_1_file_1_jg12311.t1"; gene_id "file_1_file_1_jg12311";
derer1.05_1	AUGUSTUS	CDS	1533634	1534053	1	-	0	transcript_id "file_1_file_1_jg12311.t1"; gene_id "file_1_file_1_jg12311";
derer1.05_1	AUGUSTUS	exon	1533634	1534053	.	-	.	transcript_id "file_1_file_1_jg12311.t1"; gene_id "file_1_file_1_jg12311";
derer1.05_1	AUGUSTUS	intron	1534054	1534112	.	-	.	transcript_id "file_1_file_1_jg12311.t1"; gene_id "file_1_file_1_jg12311";
derer1.05_1	AUGUSTUS	CDS	1534113	1534267	1	-	2	transcript_id "file_1_file_1_jg12311.t1"; gene_id "file_1_file_1_jg12311";
derer1.05_1	AUGUSTUS	exon	1534113	1534267	.	-	.	transcript_id "file_1_file_1_jg12311.t1"; gene_id "file_1_file_1_jg12311";
derer1.05_1	AUGUSTUS	intron	1534268	1534327	.	-	.	transcript_id "file_1_file_1_jg12311.t1"; gene_id "file_1_file_1_jg12311";
derer1.05_1	AUGUSTUS	CDS	1534328	1535773	1	-	2	transcript_id "file_1_file_1_jg12311.t1"; gene_id "file_1_file_1_jg12311";
derer1.05_1	AUGUSTUS	exon	1534328	1535773	.	-	.	transcript_id "file_1_file_1_jg12311.t1"; gene_id "file_1_file_1_jg12311";
derer1.05_1	AUGUSTUS	intron	1535774	1535849	.	-	.	transcript_id "file_1_file_1_jg12311.t1"; gene_id "file_1_file_1_jg12311";
derer1.05_1	AUGUSTUS	transcript	1533634	1535943	.	-	.	transcript_id "file_1_file_1_jg12311.t1"; gene_id "file_1_file_1_jg12311"
derer1.05_1	AUGUSTUS	gene	1533634	1535943	.	-	.	jg12311
derer1.05_1	AUGUSTUS	CDS	1535850	1535943	1	-	0	transcript_id "file_1_file_1_jg12311.t1"; gene_id "file_1_file_1_jg12311";
derer1.05_1	AUGUSTUS	exon	1535850	1535943	.	-	.	transcript_id "file_1_file_1_jg12311.t1"; gene_id "file_1_file_1_jg12311";
derer1.05_1	AUGUSTUS	start_codon	1535941	1535943	.	-	0	transcript_id "file_1_file_1_jg12311.t1"; gene_id "file_1_file_1_jg12311";
derer1.05_3	AUGUSTUS	start_codon	9339998	9340000	.	+	0	transcript_id "file_1_file_1_jg7560.t1"; gene_id "file_1_file_1_jg7560";
derer1.05_3	AUGUSTUS	CDS	9339998	9340178	1	+	0	transcript_id "file_1_file_1_jg7560.t1"; gene_id "file_1_file_1_jg7560";
derer1.05_3	AUGUSTUS	exon	9339998	9340178	.	+	.	transcript_id "file_1_file_1_jg7560.t1"; gene_id "file_1_file_1_jg7560";
derer1.05_3	AUGUSTUS	intron	9340179	9342186	.	+	.	transcript_id "file_1_file_1_jg7560.t1"; gene_id "file_1_file_1_jg7560";
derer1.05_3	AUGUSTUS	CDS	9342187	9342703	1	+	2	transcript_id "file_1_file_1_jg7560.t1"; gene_id "file_1_file_1_jg7560";
derer1.05_3	AUGUSTUS	exon	9342187	9342703	.	+	.	transcript_id "file_1_file_1_jg7560.t1"; gene_id "file_1_file_1_jg7560";
derer1.05_3	AUGUSTUS	intron	9342704	9342767	.	+	.	transcript_id "file_1_file_1_jg7560.t1"; gene_id "file_1_file_1_jg7560";
derer1.05_3	AUGUSTUS	CDS	9342768	9342933	1	+	1	transcript_id "file_1_file_1_jg7560.t1"; gene_id "file_1_file_1_jg7560";
derer1.05_3	AUGUSTUS	exon	9342768	9342933	.	+	.	transcript_id "file_1_file_1_jg7560.t1"; gene_id "file_1_file_1_jg7560";
derer1.05_3	AUGUSTUS	intron	9342934	9343002	.	+	.	transcript_id "file_1_file_1_jg7560.t1"; gene_id "file_1_file_1_jg7560";
derer1.05_3	AUGUSTUS	transcript	9339998	9343236	.	+	.	transcript_id "file_1_file_1_jg7560.t1"; gene_id "file_1_file_1_jg7560"
derer1.05_3	AUGUSTUS	gene	9339998	9343236	.	+	.	jg7560
derer1.05_3	AUGUSTUS	CDS	9343003	9343236	1	+	0	transcript_id "file_1_file_1_jg7560.t1"; gene_id "file_1_file_1_jg7560";
derer1.05_3	AUGUSTUS	exon	9343003	9343236	.	+	.	transcript_id "file_1_file_1_jg7560.t1"; gene_id "file_1_file_1_jg7560";
derer1.05_3	AUGUSTUS	stop_codon	9343234	9343236	.	+	0	transcript_id "file_1_file_1_jg7560.t1"; gene_id "file_1_file_1_jg7560";
derer1.05_7	GeneMark.hmm	start_codon	662211	662213	.	+	0	gene_id "file_1_file_2_15671_g"; transcript_id "file_1_file_2_15671_t"; count "file_1_file_2_1_1";
derer1.05_7	GeneMark.hmm	CDS	662211	662438	.	+	0	gene_id "file_1_file_2_15671_g"; transcript_id "file_1_file_2_15671_t"; evidence "file_1_file_2_0_1"; cds_type "file_1_file_2_Initial"; count "file_1_file_2_1_2"; anchored "file_1_file_2_0_1";
derer1.05_7	GeneMark.hmm	exon	662211	662438	0	+	.	gene_id "file_1_file_2_15671_g"; transcript_id "file_1_file_2_15671_t"; evidence "file_1_file_2_0_1"; cds_type "file_1_file_2_Initial"; count "file_1_file_2_1_2"; anchored "file_1_file_2_0_1";
derer1.05_7	GeneMark.hmm	CDS	665458	665466	.	+	0	gene_id "file_1_file_2_15671_g"; transcript_id "file_1_file_2_15671_t"; evidence "file_1_file_2_1_0"; cds_type "file_1_file_2_Terminal"; count "file_1_file_2_2_2"; anchored "file_1_file_2_1_0";
derer1.05_7	GeneMark.hmm	exon	665458	665466	0	+	.	gene_id "file_1_file_2_15671_g"; transcript_id "file_1_file_2_15671_t"; evidence "file_1_file_2_1_0"; cds_type "file_1_file_2_Terminal"; count "file_1_file_2_2_2"; anchored "file_1_file_2_1_0";
derer1.05_7	GeneMark.hmm	stop_codon	665464	665466	.	+	0	gene_id "file_1_file_2_15671_g"; transcript_id "file_1_file_2_15671_t"; count "file_1_file_2_1_1";
derer1.05_0	AUGUSTUS	start_codon	13574219	13574221	.	+	0	transcript_id "file_1_file_1_jg10291.t2"; gene_id "file_1_file_1_jg10291";
derer1.05_0	AUGUSTUS	CDS	13574219	13574255	0.45	+	0	transcript_id "file_1_file_1_jg10291.t2"; gene_id "file_1_file_1_jg10291";
derer1.05_0	AUGUSTUS	exon	13574219	13574255	.	+	.	transcript_id "file_1_file_1_jg10291.t2"; gene_id "file_1_file_1_jg10291";
derer1.05_0	AUGUSTUS	intron	13574256	13576658	.	+	.	transcript_id "file_1_file_1_jg10291.t2"; gene_id "file_1_file_1_jg10291";
derer1.05_0	AUGUSTUS	CDS	13576659	13576949	1	+	2	transcript_id "file_1_file_1_jg10291.t2"; gene_id "file_1_file_1_jg10291";
derer1.05_0	AUGUSTUS	exon	13576659	13576949	.	+	.	transcript_id "file_1_file_1_jg10291.t2"; gene_id "file_1_file_1_jg10291";
derer1.05_0	AUGUSTUS	intron	13576950	13579654	.	+	.	transcript_id "file_1_file_1_jg10291.t2"; gene_id "file_1_file_1_jg10291";
derer1.05_0	AUGUSTUS	CDS	13579655	13580210	1	+	2	transcript_id "file_1_file_1_jg10291.t2"; gene_id "file_1_file_1_jg10291";
derer1.05_0	AUGUSTUS	exon	13579655	13580210	.	+	.	transcript_id "file_1_file_1_jg10291.t2"; gene_id "file_1_file_1_jg10291";
derer1.05_0	AUGUSTUS	intron	13580211	13582021	.	+	.	transcript_id "file_1_file_1_jg10291.t2"; gene_id "file_1_file_1_jg10291";
derer1.05_0	AUGUSTUS	CDS	13582022	13582135	1	+	1	transcript_id "file_1_file_1_jg10291.t2"; gene_id "file_1_file_1_jg10291";
derer1.05_0	AUGUSTUS	exon	13582022	13582135	.	+	.	transcript_id "file_1_file_1_jg10291.t2"; gene_id "file_1_file_1_jg10291";
derer1.05_0	AUGUSTUS	intron	13582136	13582602	.	+	.	transcript_id "file_1_file_1_jg10291.t2"; gene_id "file_1_file_1_jg10291";
derer1.05_0	AUGUSTUS	CDS	13582603	13582665	1	+	1	transcript_id "file_1_file_1_jg10291.t2"; gene_id "file_1_file_1_jg10291";
derer1.05_0	AUGUSTUS	exon	13582603	13582665	.	+	.	transcript_id "file_1_file_1_jg10291.t2"; gene_id "file_1_file_1_jg10291";
derer1.05_0	AUGUSTUS	intron	13582666	13584402	.	+	.	transcript_id "file_1_file_1_jg10291.t2"; gene_id "file_1_file_1_jg10291";
derer1.05_0	AUGUSTUS	transcript	13574219	13584994	.	+	.	transcript_id "file_1_file_1_jg10291.t2"; gene_id "file_1_file_1_jg10291"
derer1.05_0	AUGUSTUS	CDS	13584403	13584994	1	+	1	transcript_id "file_1_file_1_jg10291.t2"; gene_id "file_1_file_1_jg10291";
derer1.05_0	AUGUSTUS	exon	13584403	13584994	.	+	.	transcript_id "file_1_file_1_jg10291.t2"; gene_id "file_1_file_1_jg10291";
derer1.05_0	AUGUSTUS	stop_codon	13584992	13584994	.	+	0	transcript_id "file_1_file_1_jg10291.t2"; gene_id "file_1_file_1_jg10291";
derer1.05_2	AUGUSTUS	start_codon	17894659	17894661	.	+	0	transcript_id "file_1_file_1_jg2174.t1"; gene_id "file_1_file_1_jg2174";
derer1.05_2	AUGUSTUS	CDS	17894659	17894734	0.53	+	0	transcript_id "file_1_file_1_jg2174.t1"; gene_id "file_1_file_1_jg2174";
derer1.05_2	AUGUSTUS	exon	17894659	17894734	.	+	.	transcript_id "file_1_file_1_jg2174.t1"; gene_id "file_1_file_1_jg2174";
derer1.05_2	AUGUSTUS	intron	17894735	17894793	.	+	.	transcript_id "file_1_file_1_jg2174.t1"; gene_id "file_1_file_1_jg2174";
derer1.05_2	AUGUSTUS	CDS	17894794	17894928	1	+	2	transcript_id "file_1_file_1_jg2174.t1"; gene_id "file_1_file_1_jg2174";
derer1.05_2	AUGUSTUS	exon	17894794	17894928	.	+	.	transcript_id "file_1_file_1_jg2174.t1"; gene_id "file_1_file_1_jg2174";
derer1.05_2	AUGUSTUS	intron	17894929	17894995	.	+	.	transcript_id "file_1_file_1_jg2174.t1"; gene_id "file_1_file_1_jg2174";
derer1.05_2	AUGUSTUS	CDS	17894996	17895157	1	+	2	transcript_id "file_1_file_1_jg2174.t1"; gene_id "file_1_file_1_jg2174";
derer1.05_2	AUGUSTUS	exon	17894996	17895157	.	+	.	transcript_id "file_1_file_1_jg2174.t1"; gene_id "file_1_file_1_jg2174";
derer1.05_2	AUGUSTUS	intron	17895158	17902617	.	+	.	transcript_id "file_1_file_1_jg2174.t1"; gene_id "file_1_file_1_jg2174";
derer1.05_2	AUGUSTUS	CDS	17902618	17903507	1	+	2	transcript_id "file_1_file_1_jg2174.t1"; gene_id "file_1_file_1_jg2174";
derer1.05_2	AUGUSTUS	exon	17902618	17903507	.	+	.	transcript_id "file_1_file_1_jg2174.t1"; gene_id "file_1_file_1_jg2174";
derer1.05_2	AUGUSTUS	intron	17903508	17904406	.	+	.	transcript_id "file_1_file_1_jg2174.t1"; gene_id "file_1_file_1_jg2174";
derer1.05_2	AUGUSTUS	CDS	17904407	17905839	1	+	0	transcript_id "file_1_file_1_jg2174.t1"; gene_id "file_1_file_1_jg2174";
derer1.05_2	AUGUSTUS	exon	17904407	17905839	.	+	.	transcript_id "file_1_file_1_jg2174.t1"; gene_id "file_1_file_1_jg2174";
derer1.05_2	AUGUSTUS	intron	17905840	17905893	.	+	.	transcript_id "file_1_file_1_jg2174.t1"; gene_id "file_1_file_1_jg2174";
derer1.05_2	AUGUSTUS	CDS	17905894	17906230	1	+	1	transcript_id "file_1_file_1_jg2174.t1"; gene_id "file_1_file_1_jg2174";
derer1.05_2	AUGUSTUS	exon	17905894	17906230	.	+	.	transcript_id "file_1_file_1_jg2174.t1"; gene_id "file_1_file_1_jg2174";
derer1.05_2	AUGUSTUS	intron	17906231	17906422	.	+	.	transcript_id "file_1_file_1_jg2174.t1"; gene_id "file_1_file_1_jg2174";
derer1.05_2	AUGUSTUS	transcript	17894659	17906515	.	+	.	transcript_id "file_1_file_1_jg2174.t1"; gene_id "file_1_file_1_jg2174"
derer1.05_2	AUGUSTUS	gene	17894659	17906515	.	+	.	jg2174
derer1.05_2	AUGUSTUS	CDS	17906423	17906515	1	+	0	transcript_id "file_1_file_1_jg2174.t1"; gene_id "file_1_file_1_jg2174";
derer1.05_2	AUGUSTUS	exon	17906423	17906515	.	+	.	transcript_id "file_1_file_1_jg2174.t1"; gene_id "file_1_file_1_jg2174";
derer1.05_2	AUGUSTUS	stop_codon	17906513	17906515	.	+	0	transcript_id "file_1_file_1_jg2174.t1"; gene_id "file_1_file_1_jg2174";
derer1.05_977	AUGUSTUS	start_codon	4158	4160	.	+	0	transcript_id "file_1_file_1_jg11997.t1"; gene_id "file_1_file_1_jg11997";
derer1.05_977	AUGUSTUS	CDS	4158	4529	1	+	0	transcript_id "file_1_file_1_jg11997.t1"; gene_id "file_1_file_1_jg11997";
derer1.05_977	AUGUSTUS	exon	4158	4529	.	+	.	transcript_id "file_1_file_1_jg11997.t1"; gene_id "file_1_file_1_jg11997";
derer1.05_977	AUGUSTUS	transcript	4158	4529	.	+	.	transcript_id "file_1_file_1_jg11997.t1"; gene_id "file_1_file_1_jg11997"
derer1.05_977	AUGUSTUS	gene	4158	4529	.	+	.	jg11997
derer1.05_977	AUGUSTUS	stop_codon	4527	4529	.	+	0	transcript_id "file_1_file_1_jg11997.t1"; gene_id "file_1_file_1_jg11997";
derer1.05_0	AUGUSTUS	start_codon	14370629	14370631	.	+	0	transcript_id "file_1_file_1_jg10355.t1"; gene_id "file_1_file_1_jg10355";
derer1.05_0	AUGUSTUS	CDS	14370629	14370949	0.5	+	0	transcript_id "file_1_file_1_jg10355.t1"; gene_id "file_1_file_1_jg10355";
derer1.05_0	AUGUSTUS	exon	14370629	14370949	.	+	.	transcript_id "file_1_file_1_jg10355.t1"; gene_id "file_1_file_1_jg10355";
derer1.05_0	AUGUSTUS	transcript	14370629	14370949	.	+	.	transcript_id "file_1_file_1_jg10355.t1"; gene_id "file_1_file_1_jg10355"
derer1.05_0	AUGUSTUS	gene	14370629	14370949	.	+	.	jg10355
derer1.05_0	AUGUSTUS	stop_codon	14370947	14370949	.	+	0	transcript_id "file_1_file_1_jg10355.t1"; gene_id "file_1_file_1_jg10355";
derer1.05_2	AUGUSTUS	start_codon	14297356	14297358	.	+	0	transcript_id "file_1_file_1_jg1663.t1"; gene_id "file_1_file_1_jg1663";
derer1.05_2	AUGUSTUS	CDS	14297356	14297603	1	+	0	transcript_id "file_1_file_1_jg1663.t1"; gene_id "file_1_file_1_jg1663";
derer1.05_2	AUGUSTUS	exon	14297356	14297603	.	+	.	transcript_id "file_1_file_1_jg1663.t1"; gene_id "file_1_file_1_jg1663";
derer1.05_2	AUGUSTUS	intron	14297604	14297655	.	+	.	transcript_id "file_1_file_1_jg1663.t1"; gene_id "file_1_file_1_jg1663";
derer1.05_2	AUGUSTUS	CDS	14297656	14298358	1	+	1	transcript_id "file_1_file_1_jg1663.t1"; gene_id "file_1_file_1_jg1663";
derer1.05_2	AUGUSTUS	exon	14297656	14298358	.	+	.	transcript_id "file_1_file_1_jg1663.t1"; gene_id "file_1_file_1_jg1663";
derer1.05_2	AUGUSTUS	intron	14298359	14298418	.	+	.	transcript_id "file_1_file_1_jg1663.t1"; gene_id "file_1_file_1_jg1663";
derer1.05_2	AUGUSTUS	CDS	14298419	14298683	1	+	0	transcript_id "file_1_file_1_jg1663.t1"; gene_id "file_1_file_1_jg1663";
derer1.05_2	AUGUSTUS	exon	14298419	14298683	.	+	.	transcript_id "file_1_file_1_jg1663.t1"; gene_id "file_1_file_1_jg1663";
derer1.05_2	AUGUSTUS	intron	14298684	14298735	.	+	.	transcript_id "file_1_file_1_jg1663.t1"; gene_id "file_1_file_1_jg1663";
derer1.05_2	AUGUSTUS	transcript	14297356	14298836	.	+	.	transcript_id "file_1_file_1_jg1663.t1"; gene_id "file_1_file_1_jg1663"
derer1.05_2	AUGUSTUS	gene	14297356	14298836	.	+	.	jg1663
derer1.05_2	AUGUSTUS	CDS	14298736	14298836	1	+	2	transcript_id "file_1_file_1_jg1663.t1"; gene_id "file_1_file_1_jg1663";
derer1.05_2	AUGUSTUS	exon	14298736	14298836	.	+	.	transcript_id "file_1_file_1_jg1663.t1"; gene_id "file_1_file_1_jg1663";
derer1.05_2	AUGUSTUS	stop_codon	14298834	14298836	.	+	0	transcript_id "file_1_file_1_jg1663.t1"; gene_id "file_1_file_1_jg1663";
derer1.05_0	AUGUSTUS	start_codon	8126444	8126446	.	+	0	transcript_id "file_1_file_1_jg9555.t1"; gene_id "file_1_file_1_jg9555";
derer1.05_0	AUGUSTUS	CDS	8126444	8126673	0.85	+	0	transcript_id "file_1_file_1_jg9555.t1"; gene_id "file_1_file_1_jg9555";
derer1.05_0	AUGUSTUS	exon	8126444	8126673	.	+	.	transcript_id "file_1_file_1_jg9555.t1"; gene_id "file_1_file_1_jg9555";
derer1.05_0	AUGUSTUS	intron	8126674	8127599	.	+	.	transcript_id "file_1_file_1_jg9555.t1"; gene_id "file_1_file_1_jg9555";
derer1.05_0	AUGUSTUS	transcript	8126444	8127795	.	+	.	transcript_id "file_1_file_1_jg9555.t1"; gene_id "file_1_file_1_jg9555"
derer1.05_0	AUGUSTUS	gene	8126444	8127795	.	+	.	jg9555
derer1.05_0	AUGUSTUS	CDS	8127600	8127795	0.81	+	1	transcript_id "file_1_file_1_jg9555.t1"; gene_id "file_1_file_1_jg9555";
derer1.05_0	AUGUSTUS	exon	8127600	8127795	.	+	.	transcript_id "file_1_file_1_jg9555.t1"; gene_id "file_1_file_1_jg9555";
derer1.05_0	AUGUSTUS	stop_codon	8127793	8127795	.	+	0	transcript_id "file_1_file_1_jg9555.t1"; gene_id "file_1_file_1_jg9555";
derer1.05_0	AUGUSTUS	stop_codon	14159513	14159515	.	-	0	transcript_id "file_1_file_1_jg10324.t1"; gene_id "file_1_file_1_jg10324";
derer1.05_0	AUGUSTUS	CDS	14159513	14159602	1	-	0	transcript_id "file_1_file_1_jg10324.t1"; gene_id "file_1_file_1_jg10324";
derer1.05_0	AUGUSTUS	exon	14159513	14159602	.	-	.	transcript_id "file_1_file_1_jg10324.t1"; gene_id "file_1_file_1_jg10324";
derer1.05_0	AUGUSTUS	intron	14159603	14159672	.	-	.	transcript_id "file_1_file_1_jg10324.t1"; gene_id "file_1_file_1_jg10324";
derer1.05_0	AUGUSTUS	CDS	14159673	14159982	1	-	1	transcript_id "file_1_file_1_jg10324.t1"; gene_id "file_1_file_1_jg10324";
derer1.05_0	AUGUSTUS	exon	14159673	14159982	.	-	.	transcript_id "file_1_file_1_jg10324.t1"; gene_id "file_1_file_1_jg10324";
derer1.05_0	AUGUSTUS	intron	14159983	14161361	.	-	.	transcript_id "file_1_file_1_jg10324.t1"; gene_id "file_1_file_1_jg10324";
derer1.05_0	AUGUSTUS	CDS	14161362	14161522	1	-	0	transcript_id "file_1_file_1_jg10324.t1"; gene_id "file_1_file_1_jg10324";
derer1.05_0	AUGUSTUS	exon	14161362	14161522	.	-	.	transcript_id "file_1_file_1_jg10324.t1"; gene_id "file_1_file_1_jg10324";
derer1.05_0	AUGUSTUS	intron	14161523	14161581	.	-	.	transcript_id "file_1_file_1_jg10324.t1"; gene_id "file_1_file_1_jg10324";
derer1.05_0	AUGUSTUS	CDS	14161582	14162656	1	-	1	transcript_id "file_1_file_1_jg10324.t1"; gene_id "file_1_file_1_jg10324";
derer1.05_0	AUGUSTUS	exon	14161582	14162656	.	-	.	transcript_id "file_1_file_1_jg10324.t1"; gene_id "file_1_file_1_jg10324";
derer1.05_0	AUGUSTUS	intron	14162657	14162708	.	-	.	transcript_id "file_1_file_1_jg10324.t1"; gene_id "file_1_file_1_jg10324";
derer1.05_0	AUGUSTUS	transcript	14159513	14162935	.	-	.	transcript_id "file_1_file_1_jg10324.t1"; gene_id "file_1_file_1_jg10324"
derer1.05_0	AUGUSTUS	gene	14159513	14162935	.	-	.	jg10324
derer1.05_0	AUGUSTUS	CDS	14162709	14162935	1	-	0	transcript_id "file_1_file_1_jg10324.t1"; gene_id "file_1_file_1_jg10324";
derer1.05_0	AUGUSTUS	exon	14162709	14162935	.	-	.	transcript_id "file_1_file_1_jg10324.t1"; gene_id "file_1_file_1_jg10324";
derer1.05_0	AUGUSTUS	start_codon	14162933	14162935	.	-	0	transcript_id "file_1_file_1_jg10324.t1"; gene_id "file_1_file_1_jg10324";
derer1.05_1	AUGUSTUS	start_codon	8349004	8349006	.	+	0	transcript_id "file_1_file_1_jg13146.t5"; gene_id "file_1_file_1_jg13146";
derer1.05_1	AUGUSTUS	CDS	8349004	8349110	1	+	0	transcript_id "file_1_file_1_jg13146.t5"; gene_id "file_1_file_1_jg13146";
derer1.05_1	AUGUSTUS	exon	8349004	8349110	.	+	.	transcript_id "file_1_file_1_jg13146.t5"; gene_id "file_1_file_1_jg13146";
derer1.05_1	AUGUSTUS	intron	8349111	8349706	.	+	.	transcript_id "file_1_file_1_jg13146.t5"; gene_id "file_1_file_1_jg13146";
derer1.05_1	AUGUSTUS	CDS	8349707	8349900	1	+	1	transcript_id "file_1_file_1_jg13146.t5"; gene_id "file_1_file_1_jg13146";
derer1.05_1	AUGUSTUS	exon	8349707	8349900	.	+	.	transcript_id "file_1_file_1_jg13146.t5"; gene_id "file_1_file_1_jg13146";
derer1.05_1	AUGUSTUS	intron	8349901	8349981	.	+	.	transcript_id "file_1_file_1_jg13146.t5"; gene_id "file_1_file_1_jg13146";
derer1.05_1	AUGUSTUS	CDS	8349982	8350100	1	+	2	transcript_id "file_1_file_1_jg13146.t5"; gene_id "file_1_file_1_jg13146";
derer1.05_1	AUGUSTUS	exon	8349982	8350100	.	+	.	transcript_id "file_1_file_1_jg13146.t5"; gene_id "file_1_file_1_jg13146";
derer1.05_1	AUGUSTUS	intron	8350101	8351870	.	+	.	transcript_id "file_1_file_1_jg13146.t5"; gene_id "file_1_file_1_jg13146";
derer1.05_1	AUGUSTUS	CDS	8351871	8351894	1	+	0	transcript_id "file_1_file_1_jg13146.t5"; gene_id "file_1_file_1_jg13146";
derer1.05_1	AUGUSTUS	exon	8351871	8351894	.	+	.	transcript_id "file_1_file_1_jg13146.t5"; gene_id "file_1_file_1_jg13146";
derer1.05_1	AUGUSTUS	intron	8351895	8354072	.	+	.	transcript_id "file_1_file_1_jg13146.t5"; gene_id "file_1_file_1_jg13146";
derer1.05_1	AUGUSTUS	CDS	8354073	8354271	1	+	0	transcript_id "file_1_file_1_jg13146.t5"; gene_id "file_1_file_1_jg13146";
derer1.05_1	AUGUSTUS	exon	8354073	8354271	.	+	.	transcript_id "file_1_file_1_jg13146.t5"; gene_id "file_1_file_1_jg13146";
derer1.05_1	AUGUSTUS	intron	8354272	8354531	.	+	.	transcript_id "file_1_file_1_jg13146.t5"; gene_id "file_1_file_1_jg13146";
derer1.05_1	AUGUSTUS	CDS	8354532	8354687	1	+	2	transcript_id "file_1_file_1_jg13146.t5"; gene_id "file_1_file_1_jg13146";
derer1.05_1	AUGUSTUS	exon	8354532	8354687	.	+	.	transcript_id "file_1_file_1_jg13146.t5"; gene_id "file_1_file_1_jg13146";
derer1.05_1	AUGUSTUS	intron	8354688	8354758	.	+	.	transcript_id "file_1_file_1_jg13146.t5"; gene_id "file_1_file_1_jg13146";
derer1.05_1	AUGUSTUS	CDS	8354759	8355063	1	+	2	transcript_id "file_1_file_1_jg13146.t5"; gene_id "file_1_file_1_jg13146";
derer1.05_1	AUGUSTUS	exon	8354759	8355063	.	+	.	transcript_id "file_1_file_1_jg13146.t5"; gene_id "file_1_file_1_jg13146";
derer1.05_1	AUGUSTUS	intron	8355064	8355268	.	+	.	transcript_id "file_1_file_1_jg13146.t5"; gene_id "file_1_file_1_jg13146";
derer1.05_1	AUGUSTUS	CDS	8355269	8355624	1	+	0	transcript_id "file_1_file_1_jg13146.t5"; gene_id "file_1_file_1_jg13146";
derer1.05_1	AUGUSTUS	exon	8355269	8355624	.	+	.	transcript_id "file_1_file_1_jg13146.t5"; gene_id "file_1_file_1_jg13146";
derer1.05_1	AUGUSTUS	intron	8355625	8355693	.	+	.	transcript_id "file_1_file_1_jg13146.t5"; gene_id "file_1_file_1_jg13146";
derer1.05_1	AUGUSTUS	CDS	8355694	8356112	1	+	1	transcript_id "file_1_file_1_jg13146.t5"; gene_id "file_1_file_1_jg13146";
derer1.05_1	AUGUSTUS	exon	8355694	8356112	.	+	.	transcript_id "file_1_file_1_jg13146.t5"; gene_id "file_1_file_1_jg13146";
derer1.05_1	AUGUSTUS	intron	8356113	8357175	.	+	.	transcript_id "file_1_file_1_jg13146.t5"; gene_id "file_1_file_1_jg13146";
derer1.05_1	AUGUSTUS	CDS	8357176	8357344	1	+	2	transcript_id "file_1_file_1_jg13146.t5"; gene_id "file_1_file_1_jg13146";
derer1.05_1	AUGUSTUS	exon	8357176	8357344	.	+	.	transcript_id "file_1_file_1_jg13146.t5"; gene_id "file_1_file_1_jg13146";
derer1.05_1	AUGUSTUS	intron	8357345	8357410	.	+	.	transcript_id "file_1_file_1_jg13146.t5"; gene_id "file_1_file_1_jg13146";
derer1.05_1	AUGUSTUS	CDS	8357411	8357659	1	+	1	transcript_id "file_1_file_1_jg13146.t5"; gene_id "file_1_file_1_jg13146";
derer1.05_1	AUGUSTUS	exon	8357411	8357659	.	+	.	transcript_id "file_1_file_1_jg13146.t5"; gene_id "file_1_file_1_jg13146";
derer1.05_1	AUGUSTUS	intron	8357660	8357720	.	+	.	transcript_id "file_1_file_1_jg13146.t5"; gene_id "file_1_file_1_jg13146";
derer1.05_1	AUGUSTUS	CDS	8357721	8357850	0.97	+	1	transcript_id "file_1_file_1_jg13146.t5"; gene_id "file_1_file_1_jg13146";
derer1.05_1	AUGUSTUS	exon	8357721	8357850	.	+	.	transcript_id "file_1_file_1_jg13146.t5"; gene_id "file_1_file_1_jg13146";
derer1.05_1	AUGUSTUS	intron	8357851	8370268	.	+	.	transcript_id "file_1_file_1_jg13146.t5"; gene_id "file_1_file_1_jg13146";
derer1.05_1	AUGUSTUS	CDS	8370269	8370645	0.09	+	0	transcript_id "file_1_file_1_jg13146.t5"; gene_id "file_1_file_1_jg13146";
derer1.05_1	AUGUSTUS	exon	8370269	8370645	.	+	.	transcript_id "file_1_file_1_jg13146.t5"; gene_id "file_1_file_1_jg13146";
derer1.05_1	AUGUSTUS	intron	8370646	8379564	.	+	.	transcript_id "file_1_file_1_jg13146.t5"; gene_id "file_1_file_1_jg13146";
derer1.05_1	AUGUSTUS	CDS	8379565	8382853	1	+	1	transcript_id "file_1_file_1_jg13146.t5"; gene_id "file_1_file_1_jg13146";
derer1.05_1	AUGUSTUS	exon	8379565	8382853	.	+	.	transcript_id "file_1_file_1_jg13146.t5"; gene_id "file_1_file_1_jg13146";
derer1.05_1	AUGUSTUS	intron	8382854	8387707	.	+	.	transcript_id "file_1_file_1_jg13146.t5"; gene_id "file_1_file_1_jg13146";
derer1.05_1	AUGUSTUS	CDS	8387708	8387853	1	+	0	transcript_id "file_1_file_1_jg13146.t5"; gene_id "file_1_file_1_jg13146";
derer1.05_1	AUGUSTUS	exon	8387708	8387853	.	+	.	transcript_id "file_1_file_1_jg13146.t5"; gene_id "file_1_file_1_jg13146";
derer1.05_1	AUGUSTUS	intron	8387854	8388699	.	+	.	transcript_id "file_1_file_1_jg13146.t5"; gene_id "file_1_file_1_jg13146";
derer1.05_1	AUGUSTUS	CDS	8388700	8388979	1	+	1	transcript_id "file_1_file_1_jg13146.t5"; gene_id "file_1_file_1_jg13146";
derer1.05_1	AUGUSTUS	exon	8388700	8388979	.	+	.	transcript_id "file_1_file_1_jg13146.t5"; gene_id "file_1_file_1_jg13146";
derer1.05_1	AUGUSTUS	intron	8388980	8390363	.	+	.	transcript_id "file_1_file_1_jg13146.t5"; gene_id "file_1_file_1_jg13146";
derer1.05_1	AUGUSTUS	CDS	8390364	8390495	1	+	0	transcript_id "file_1_file_1_jg13146.t5"; gene_id "file_1_file_1_jg13146";
derer1.05_1	AUGUSTUS	exon	8390364	8390495	.	+	.	transcript_id "file_1_file_1_jg13146.t5"; gene_id "file_1_file_1_jg13146";
derer1.05_1	AUGUSTUS	intron	8390496	8400145	.	+	.	transcript_id "file_1_file_1_jg13146.t5"; gene_id "file_1_file_1_jg13146";
derer1.05_1	AUGUSTUS	CDS	8400146	8400328	1	+	0	transcript_id "file_1_file_1_jg13146.t5"; gene_id "file_1_file_1_jg13146";
derer1.05_1	AUGUSTUS	exon	8400146	8400328	.	+	.	transcript_id "file_1_file_1_jg13146.t5"; gene_id "file_1_file_1_jg13146";
derer1.05_1	AUGUSTUS	intron	8400329	8401523	.	+	.	transcript_id "file_1_file_1_jg13146.t5"; gene_id "file_1_file_1_jg13146";
derer1.05_1	AUGUSTUS	CDS	8401524	8401724	1	+	0	transcript_id "file_1_file_1_jg13146.t5"; gene_id "file_1_file_1_jg13146";
derer1.05_1	AUGUSTUS	exon	8401524	8401724	.	+	.	transcript_id "file_1_file_1_jg13146.t5"; gene_id "file_1_file_1_jg13146";
derer1.05_1	AUGUSTUS	intron	8401725	8404636	.	+	.	transcript_id "file_1_file_1_jg13146.t5"; gene_id "file_1_file_1_jg13146";
derer1.05_1	AUGUSTUS	CDS	8404637	8404864	1	+	0	transcript_id "file_1_file_1_jg13146.t5"; gene_id "file_1_file_1_jg13146";
derer1.05_1	AUGUSTUS	exon	8404637	8404864	.	+	.	transcript_id "file_1_file_1_jg13146.t5"; gene_id "file_1_file_1_jg13146";
derer1.05_1	AUGUSTUS	intron	8404865	8406243	.	+	.	transcript_id "file_1_file_1_jg13146.t5"; gene_id "file_1_file_1_jg13146";
derer1.05_1	AUGUSTUS	CDS	8406244	8406430	1	+	0	transcript_id "file_1_file_1_jg13146.t5"; gene_id "file_1_file_1_jg13146";
derer1.05_1	AUGUSTUS	exon	8406244	8406430	.	+	.	transcript_id "file_1_file_1_jg13146.t5"; gene_id "file_1_file_1_jg13146";
derer1.05_1	AUGUSTUS	intron	8406431	8410327	.	+	.	transcript_id "file_1_file_1_jg13146.t5"; gene_id "file_1_file_1_jg13146";
derer1.05_1	AUGUSTUS	CDS	8410328	8410442	1	+	2	transcript_id "file_1_file_1_jg13146.t5"; gene_id "file_1_file_1_jg13146";
derer1.05_1	AUGUSTUS	exon	8410328	8410442	.	+	.	transcript_id "file_1_file_1_jg13146.t5"; gene_id "file_1_file_1_jg13146";
derer1.05_1	AUGUSTUS	intron	8410443	8412261	.	+	.	transcript_id "file_1_file_1_jg13146.t5"; gene_id "file_1_file_1_jg13146";
derer1.05_1	AUGUSTUS	CDS	8412262	8412413	1	+	1	transcript_id "file_1_file_1_jg13146.t5"; gene_id "file_1_file_1_jg13146";
derer1.05_1	AUGUSTUS	exon	8412262	8412413	.	+	.	transcript_id "file_1_file_1_jg13146.t5"; gene_id "file_1_file_1_jg13146";
derer1.05_1	AUGUSTUS	intron	8412414	8415310	.	+	.	transcript_id "file_1_file_1_jg13146.t5"; gene_id "file_1_file_1_jg13146";
derer1.05_1	AUGUSTUS	CDS	8415311	8415507	1	+	2	transcript_id "file_1_file_1_jg13146.t5"; gene_id "file_1_file_1_jg13146";
derer1.05_1	AUGUSTUS	exon	8415311	8415507	.	+	.	transcript_id "file_1_file_1_jg13146.t5"; gene_id "file_1_file_1_jg13146";
derer1.05_1	AUGUSTUS	intron	8415508	8418415	.	+	.	transcript_id "file_1_file_1_jg13146.t5"; gene_id "file_1_file_1_jg13146";
derer1.05_1	AUGUSTUS	CDS	8418416	8418559	1	+	0	transcript_id "file_1_file_1_jg13146.t5"; gene_id "file_1_file_1_jg13146";
derer1.05_1	AUGUSTUS	exon	8418416	8418559	.	+	.	transcript_id "file_1_file_1_jg13146.t5"; gene_id "file_1_file_1_jg13146";
derer1.05_1	AUGUSTUS	intron	8418560	8419622	.	+	.	transcript_id "file_1_file_1_jg13146.t5"; gene_id "file_1_file_1_jg13146";
derer1.05_1	AUGUSTUS	CDS	8419623	8419817	1	+	0	transcript_id "file_1_file_1_jg13146.t5"; gene_id "file_1_file_1_jg13146";
derer1.05_1	AUGUSTUS	exon	8419623	8419817	.	+	.	transcript_id "file_1_file_1_jg13146.t5"; gene_id "file_1_file_1_jg13146";
derer1.05_1	AUGUSTUS	intron	8419818	8419882	.	+	.	transcript_id "file_1_file_1_jg13146.t5"; gene_id "file_1_file_1_jg13146";
derer1.05_1	AUGUSTUS	CDS	8419883	8419991	1	+	0	transcript_id "file_1_file_1_jg13146.t5"; gene_id "file_1_file_1_jg13146";
derer1.05_1	AUGUSTUS	exon	8419883	8419991	.	+	.	transcript_id "file_1_file_1_jg13146.t5"; gene_id "file_1_file_1_jg13146";
derer1.05_1	AUGUSTUS	intron	8419992	8422012	.	+	.	transcript_id "file_1_file_1_jg13146.t5"; gene_id "file_1_file_1_jg13146";
derer1.05_1	AUGUSTUS	CDS	8422013	8422192	1	+	2	transcript_id "file_1_file_1_jg13146.t5"; gene_id "file_1_file_1_jg13146";
derer1.05_1	AUGUSTUS	exon	8422013	8422192	.	+	.	transcript_id "file_1_file_1_jg13146.t5"; gene_id "file_1_file_1_jg13146";
derer1.05_1	AUGUSTUS	intron	8422193	8422254	.	+	.	transcript_id "file_1_file_1_jg13146.t5"; gene_id "file_1_file_1_jg13146";
derer1.05_1	AUGUSTUS	CDS	8422255	8422392	1	+	2	transcript_id "file_1_file_1_jg13146.t5"; gene_id "file_1_file_1_jg13146";
derer1.05_1	AUGUSTUS	exon	8422255	8422392	.	+	.	transcript_id "file_1_file_1_jg13146.t5"; gene_id "file_1_file_1_jg13146";
derer1.05_1	AUGUSTUS	intron	8422393	8422488	.	+	.	transcript_id "file_1_file_1_jg13146.t5"; gene_id "file_1_file_1_jg13146";
derer1.05_1	AUGUSTUS	CDS	8422489	8422646	1	+	2	transcript_id "file_1_file_1_jg13146.t5"; gene_id "file_1_file_1_jg13146";
derer1.05_1	AUGUSTUS	exon	8422489	8422646	.	+	.	transcript_id "file_1_file_1_jg13146.t5"; gene_id "file_1_file_1_jg13146";
derer1.05_1	AUGUSTUS	intron	8422647	8422714	.	+	.	transcript_id "file_1_file_1_jg13146.t5"; gene_id "file_1_file_1_jg13146";
derer1.05_1	AUGUSTUS	CDS	8422715	8423092	1	+	0	transcript_id "file_1_file_1_jg13146.t5"; gene_id "file_1_file_1_jg13146";
derer1.05_1	AUGUSTUS	exon	8422715	8423092	.	+	.	transcript_id "file_1_file_1_jg13146.t5"; gene_id "file_1_file_1_jg13146";
derer1.05_1	AUGUSTUS	intron	8423093	8423166	.	+	.	transcript_id "file_1_file_1_jg13146.t5"; gene_id "file_1_file_1_jg13146";
derer1.05_1	AUGUSTUS	CDS	8423167	8423395	1	+	0	transcript_id "file_1_file_1_jg13146.t5"; gene_id "file_1_file_1_jg13146";
derer1.05_1	AUGUSTUS	exon	8423167	8423395	.	+	.	transcript_id "file_1_file_1_jg13146.t5"; gene_id "file_1_file_1_jg13146";
derer1.05_1	AUGUSTUS	intron	8423396	8423495	.	+	.	transcript_id "file_1_file_1_jg13146.t5"; gene_id "file_1_file_1_jg13146";
derer1.05_1	AUGUSTUS	CDS	8423496	8423772	1	+	2	transcript_id "file_1_file_1_jg13146.t5"; gene_id "file_1_file_1_jg13146";
derer1.05_1	AUGUSTUS	exon	8423496	8423772	.	+	.	transcript_id "file_1_file_1_jg13146.t5"; gene_id "file_1_file_1_jg13146";
derer1.05_1	AUGUSTUS	intron	8423773	8424227	.	+	.	transcript_id "file_1_file_1_jg13146.t5"; gene_id "file_1_file_1_jg13146";
derer1.05_1	AUGUSTUS	transcript	8349004	8426178	.	+	.	transcript_id "file_1_file_1_jg13146.t5"; gene_id "file_1_file_1_jg13146"
derer1.05_1	AUGUSTUS	CDS	8424228	8426178	1	+	1	transcript_id "file_1_file_1_jg13146.t5"; gene_id "file_1_file_1_jg13146";
derer1.05_1	AUGUSTUS	exon	8424228	8426178	.	+	.	transcript_id "file_1_file_1_jg13146.t5"; gene_id "file_1_file_1_jg13146";
derer1.05_1	AUGUSTUS	stop_codon	8426176	8426178	.	+	0	transcript_id "file_1_file_1_jg13146.t5"; gene_id "file_1_file_1_jg13146";
derer1.05_2	AUGUSTUS	stop_codon	19773709	19773711	.	-	0	transcript_id "file_1_file_1_jg2407.t1"; gene_id "file_1_file_1_jg2407";
derer1.05_2	AUGUSTUS	CDS	19773709	19773782	0.99	-	2	transcript_id "file_1_file_1_jg2407.t1"; gene_id "file_1_file_1_jg2407";
derer1.05_2	AUGUSTUS	exon	19773709	19773782	.	-	.	transcript_id "file_1_file_1_jg2407.t1"; gene_id "file_1_file_1_jg2407";
derer1.05_2	AUGUSTUS	intron	19773783	19773864	.	-	.	transcript_id "file_1_file_1_jg2407.t1"; gene_id "file_1_file_1_jg2407";
derer1.05_2	AUGUSTUS	transcript	19773709	19774372	.	-	.	transcript_id "file_1_file_1_jg2407.t1"; gene_id "file_1_file_1_jg2407"
derer1.05_2	AUGUSTUS	gene	19773709	19774372	.	-	.	jg2407
derer1.05_2	AUGUSTUS	CDS	19773865	19774372	0.99	-	0	transcript_id "file_1_file_1_jg2407.t1"; gene_id "file_1_file_1_jg2407";
derer1.05_2	AUGUSTUS	exon	19773865	19774372	.	-	.	transcript_id "file_1_file_1_jg2407.t1"; gene_id "file_1_file_1_jg2407";
derer1.05_2	AUGUSTUS	start_codon	19774370	19774372	.	-	0	transcript_id "file_1_file_1_jg2407.t1"; gene_id "file_1_file_1_jg2407";
derer1.05_1	AUGUSTUS	start_codon	4735369	4735371	.	+	0	transcript_id "file_1_file_1_jg12688.t1"; gene_id "file_1_file_1_jg12688";
derer1.05_1	AUGUSTUS	CDS	4735369	4735842	0.75	+	0	transcript_id "file_1_file_1_jg12688.t1"; gene_id "file_1_file_1_jg12688";
derer1.05_1	AUGUSTUS	exon	4735369	4735842	.	+	.	transcript_id "file_1_file_1_jg12688.t1"; gene_id "file_1_file_1_jg12688";
derer1.05_1	AUGUSTUS	transcript	4735369	4735842	.	+	.	transcript_id "file_1_file_1_jg12688.t1"; gene_id "file_1_file_1_jg12688"
derer1.05_1	AUGUSTUS	gene	4735369	4735842	.	+	.	jg12688
derer1.05_1	AUGUSTUS	stop_codon	4735840	4735842	.	+	0	transcript_id "file_1_file_1_jg12688.t1"; gene_id "file_1_file_1_jg12688";
derer1.05_0	AUGUSTUS	stop_codon	14575948	14575950	.	-	0	transcript_id "file_1_file_1_jg10389.t1"; gene_id "file_1_file_1_jg10389";
derer1.05_0	AUGUSTUS	CDS	14575948	14576546	1	-	2	transcript_id "file_1_file_1_jg10389.t1"; gene_id "file_1_file_1_jg10389";
derer1.05_0	AUGUSTUS	exon	14575948	14576546	.	-	.	transcript_id "file_1_file_1_jg10389.t1"; gene_id "file_1_file_1_jg10389";
derer1.05_0	AUGUSTUS	intron	14576547	14576606	.	-	.	transcript_id "file_1_file_1_jg10389.t1"; gene_id "file_1_file_1_jg10389";
derer1.05_0	AUGUSTUS	CDS	14576607	14576833	1	-	1	transcript_id "file_1_file_1_jg10389.t1"; gene_id "file_1_file_1_jg10389";
derer1.05_0	AUGUSTUS	exon	14576607	14576833	.	-	.	transcript_id "file_1_file_1_jg10389.t1"; gene_id "file_1_file_1_jg10389";
derer1.05_0	AUGUSTUS	intron	14576834	14576915	.	-	.	transcript_id "file_1_file_1_jg10389.t1"; gene_id "file_1_file_1_jg10389";
derer1.05_0	AUGUSTUS	CDS	14576916	14577245	1	-	1	transcript_id "file_1_file_1_jg10389.t1"; gene_id "file_1_file_1_jg10389";
derer1.05_0	AUGUSTUS	exon	14576916	14577245	.	-	.	transcript_id "file_1_file_1_jg10389.t1"; gene_id "file_1_file_1_jg10389";
derer1.05_0	AUGUSTUS	intron	14577246	14577488	.	-	.	transcript_id "file_1_file_1_jg10389.t1"; gene_id "file_1_file_1_jg10389";
derer1.05_0	AUGUSTUS	transcript	14575948	14577856	.	-	.	transcript_id "file_1_file_1_jg10389.t1"; gene_id "file_1_file_1_jg10389"
derer1.05_0	AUGUSTUS	CDS	14577489	14577856	1	-	0	transcript_id "file_1_file_1_jg10389.t1"; gene_id "file_1_file_1_jg10389";
derer1.05_0	AUGUSTUS	exon	14577489	14577856	.	-	.	transcript_id "file_1_file_1_jg10389.t1"; gene_id "file_1_file_1_jg10389";
derer1.05_0	AUGUSTUS	start_codon	14577854	14577856	.	-	0	transcript_id "file_1_file_1_jg10389.t1"; gene_id "file_1_file_1_jg10389";
derer1.05_0	AUGUSTUS	start_codon	6798039	6798041	.	+	0	transcript_id "file_1_file_1_jg9439.t1"; gene_id "file_1_file_1_jg9439";
derer1.05_0	AUGUSTUS	CDS	6798039	6798404	1	+	0	transcript_id "file_1_file_1_jg9439.t1"; gene_id "file_1_file_1_jg9439";
derer1.05_0	AUGUSTUS	exon	6798039	6798404	.	+	.	transcript_id "file_1_file_1_jg9439.t1"; gene_id "file_1_file_1_jg9439";
derer1.05_0	AUGUSTUS	intron	6798405	6798460	.	+	.	transcript_id "file_1_file_1_jg9439.t1"; gene_id "file_1_file_1_jg9439";
derer1.05_0	AUGUSTUS	transcript	6798039	6798616	.	+	.	transcript_id "file_1_file_1_jg9439.t1"; gene_id "file_1_file_1_jg9439"
derer1.05_0	AUGUSTUS	gene	6798039	6798616	.	+	.	jg9439
derer1.05_0	AUGUSTUS	CDS	6798461	6798616	1	+	0	transcript_id "file_1_file_1_jg9439.t1"; gene_id "file_1_file_1_jg9439";
derer1.05_0	AUGUSTUS	exon	6798461	6798616	.	+	.	transcript_id "file_1_file_1_jg9439.t1"; gene_id "file_1_file_1_jg9439";
derer1.05_0	AUGUSTUS	stop_codon	6798614	6798616	.	+	0	transcript_id "file_1_file_1_jg9439.t1"; gene_id "file_1_file_1_jg9439";
derer1.05_4	GeneMark.hmm	start_codon	13304390	13304392	.	+	0	gene_id "file_1_file_2_13061_g"; transcript_id "file_1_file_2_13061_t"; count "file_1_file_2_1_1";
derer1.05_4	GeneMark.hmm	CDS	13304390	13304916	.	+	0	gene_id "file_1_file_2_13061_g"; transcript_id "file_1_file_2_13061_t"; evidence "file_1_file_2_1_1"; cds_type "file_1_file_2_Initial"; count "file_1_file_2_1_9"; anchored "file_1_file_2_1_1";
derer1.05_4	GeneMark.hmm	exon	13304390	13304916	0	+	.	gene_id "file_1_file_2_13061_g"; transcript_id "file_1_file_2_13061_t"; evidence "file_1_file_2_1_1"; cds_type "file_1_file_2_Initial"; count "file_1_file_2_1_9"; anchored "file_1_file_2_1_1";
derer1.05_4	GeneMark.hmm	CDS	13306166	13306366	.	+	1	gene_id "file_1_file_2_13061_g"; transcript_id "file_1_file_2_13061_t"; evidence "file_1_file_2_1_1"; cds_type "file_1_file_2_Internal"; count "file_1_file_2_2_9"; anchored "file_1_file_2_1_1";
derer1.05_4	GeneMark.hmm	exon	13306166	13306366	0	+	.	gene_id "file_1_file_2_13061_g"; transcript_id "file_1_file_2_13061_t"; evidence "file_1_file_2_1_1"; cds_type "file_1_file_2_Internal"; count "file_1_file_2_2_9"; anchored "file_1_file_2_1_1";
derer1.05_4	GeneMark.hmm	CDS	13307428	13307703	.	+	1	gene_id "file_1_file_2_13061_g"; transcript_id "file_1_file_2_13061_t"; evidence "file_1_file_2_1_1"; cds_type "file_1_file_2_Internal"; count "file_1_file_2_3_9"; anchored "file_1_file_2_1_1";
derer1.05_4	GeneMark.hmm	exon	13307428	13307703	0	+	.	gene_id "file_1_file_2_13061_g"; transcript_id "file_1_file_2_13061_t"; evidence "file_1_file_2_1_1"; cds_type "file_1_file_2_Internal"; count "file_1_file_2_3_9"; anchored "file_1_file_2_1_1";
derer1.05_4	GeneMark.hmm	CDS	13307783	13307960	.	+	1	gene_id "file_1_file_2_13061_g"; transcript_id "file_1_file_2_13061_t"; evidence "file_1_file_2_1_1"; cds_type "file_1_file_2_Internal"; count "file_1_file_2_4_9"; anchored "file_1_file_2_1_1";
derer1.05_4	GeneMark.hmm	exon	13307783	13307960	0	+	.	gene_id "file_1_file_2_13061_g"; transcript_id "file_1_file_2_13061_t"; evidence "file_1_file_2_1_1"; cds_type "file_1_file_2_Internal"; count "file_1_file_2_4_9"; anchored "file_1_file_2_1_1";
derer1.05_4	GeneMark.hmm	CDS	13308582	13310259	.	+	0	gene_id "file_1_file_2_13061_g"; transcript_id "file_1_file_2_13061_t"; evidence "file_1_file_2_1_1"; cds_type "file_1_file_2_Internal"; count "file_1_file_2_5_9"; anchored "file_1_file_2_1_1";
derer1.05_4	GeneMark.hmm	exon	13308582	13310259	0	+	.	gene_id "file_1_file_2_13061_g"; transcript_id "file_1_file_2_13061_t"; evidence "file_1_file_2_1_1"; cds_type "file_1_file_2_Internal"; count "file_1_file_2_5_9"; anchored "file_1_file_2_1_1";
derer1.05_4	GeneMark.hmm	CDS	13310299	13310457	.	+	2	gene_id "file_1_file_2_13061_g"; transcript_id "file_1_file_2_13061_t"; evidence "file_1_file_2_1_1"; cds_type "file_1_file_2_Internal"; count "file_1_file_2_6_9"; anchored "file_1_file_2_1_1";
derer1.05_4	GeneMark.hmm	exon	13310299	13310457	0	+	.	gene_id "file_1_file_2_13061_g"; transcript_id "file_1_file_2_13061_t"; evidence "file_1_file_2_1_1"; cds_type "file_1_file_2_Internal"; count "file_1_file_2_6_9"; anchored "file_1_file_2_1_1";
derer1.05_4	GeneMark.hmm	CDS	13311481	13311918	.	+	2	gene_id "file_1_file_2_13061_g"; transcript_id "file_1_file_2_13061_t"; evidence "file_1_file_2_1_1"; cds_type "file_1_file_2_Internal"; count "file_1_file_2_7_9"; anchored "file_1_file_2_1_1";
derer1.05_4	GeneMark.hmm	exon	13311481	13311918	0	+	.	gene_id "file_1_file_2_13061_g"; transcript_id "file_1_file_2_13061_t"; evidence "file_1_file_2_1_1"; cds_type "file_1_file_2_Internal"; count "file_1_file_2_7_9"; anchored "file_1_file_2_1_1";
derer1.05_4	GeneMark.hmm	CDS	13313877	13313985	.	+	2	gene_id "file_1_file_2_13061_g"; transcript_id "file_1_file_2_13061_t"; evidence "file_1_file_2_1_1"; cds_type "file_1_file_2_Internal"; count "file_1_file_2_8_9"; anchored "file_1_file_2_1_1";
derer1.05_4	GeneMark.hmm	exon	13313877	13313985	0	+	.	gene_id "file_1_file_2_13061_g"; transcript_id "file_1_file_2_13061_t"; evidence "file_1_file_2_1_1"; cds_type "file_1_file_2_Internal"; count "file_1_file_2_8_9"; anchored "file_1_file_2_1_1";
derer1.05_4	GeneMark.hmm	CDS	13314138	13314348	.	+	1	gene_id "file_1_file_2_13061_g"; transcript_id "file_1_file_2_13061_t"; evidence "file_1_file_2_1_1"; cds_type "file_1_file_2_Terminal"; count "file_1_file_2_9_9"; anchored "file_1_file_2_1_1";
derer1.05_4	GeneMark.hmm	exon	13314138	13314348	0	+	.	gene_id "file_1_file_2_13061_g"; transcript_id "file_1_file_2_13061_t"; evidence "file_1_file_2_1_1"; cds_type "file_1_file_2_Terminal"; count "file_1_file_2_9_9"; anchored "file_1_file_2_1_1";
derer1.05_4	GeneMark.hmm	stop_codon	13314346	13314348	.	+	0	gene_id "file_1_file_2_13061_g"; transcript_id "file_1_file_2_13061_t"; count "file_1_file_2_1_1";
derer1.05_3	AUGUSTUS	start_codon	12187452	12187454	.	+	0	transcript_id "file_1_file_1_jg7967.t1"; gene_id "file_1_file_1_jg7967";
derer1.05_3	AUGUSTUS	CDS	12187452	12187833	1	+	0	transcript_id "file_1_file_1_jg7967.t1"; gene_id "file_1_file_1_jg7967";
derer1.05_3	AUGUSTUS	exon	12187452	12187833	.	+	.	transcript_id "file_1_file_1_jg7967.t1"; gene_id "file_1_file_1_jg7967";
derer1.05_3	AUGUSTUS	intron	12187834	12187909	.	+	.	transcript_id "file_1_file_1_jg7967.t1"; gene_id "file_1_file_1_jg7967";
derer1.05_3	AUGUSTUS	transcript	12187452	12189408	.	+	.	transcript_id "file_1_file_1_jg7967.t1"; gene_id "file_1_file_1_jg7967"
derer1.05_3	AUGUSTUS	gene	12187452	12189408	.	+	.	jg7967
derer1.05_3	AUGUSTUS	CDS	12187910	12189408	1	+	2	transcript_id "file_1_file_1_jg7967.t1"; gene_id "file_1_file_1_jg7967";
derer1.05_3	AUGUSTUS	exon	12187910	12189408	.	+	.	transcript_id "file_1_file_1_jg7967.t1"; gene_id "file_1_file_1_jg7967";
derer1.05_3	AUGUSTUS	stop_codon	12189406	12189408	.	+	0	transcript_id "file_1_file_1_jg7967.t1"; gene_id "file_1_file_1_jg7967";
derer1.05_1	AUGUSTUS	start_codon	2375496	2375498	.	+	0	transcript_id "file_1_file_1_jg12424.t1"; gene_id "file_1_file_1_jg12424";
derer1.05_1	AUGUSTUS	CDS	2375496	2377541	1	+	0	transcript_id "file_1_file_1_jg12424.t1"; gene_id "file_1_file_1_jg12424";
derer1.05_1	AUGUSTUS	exon	2375496	2377541	.	+	.	transcript_id "file_1_file_1_jg12424.t1"; gene_id "file_1_file_1_jg12424";
derer1.05_1	AUGUSTUS	transcript	2375496	2377541	.	+	.	transcript_id "file_1_file_1_jg12424.t1"; gene_id "file_1_file_1_jg12424"
derer1.05_1	AUGUSTUS	gene	2375496	2377541	.	+	.	jg12424
derer1.05_1	AUGUSTUS	stop_codon	2377539	2377541	.	+	0	transcript_id "file_1_file_1_jg12424.t1"; gene_id "file_1_file_1_jg12424";
derer1.05_1	AUGUSTUS	stop_codon	18098383	18098385	.	-	0	transcript_id "file_1_file_1_jg14266.t2"; gene_id "file_1_file_1_jg14266";
derer1.05_1	AUGUSTUS	CDS	18098383	18098529	1	-	0	transcript_id "file_1_file_1_jg14266.t2"; gene_id "file_1_file_1_jg14266";
derer1.05_1	AUGUSTUS	exon	18098383	18098529	.	-	.	transcript_id "file_1_file_1_jg14266.t2"; gene_id "file_1_file_1_jg14266";
derer1.05_1	AUGUSTUS	intron	18098530	18098601	.	-	.	transcript_id "file_1_file_1_jg14266.t2"; gene_id "file_1_file_1_jg14266";
derer1.05_1	AUGUSTUS	CDS	18098602	18098712	1	-	0	transcript_id "file_1_file_1_jg14266.t2"; gene_id "file_1_file_1_jg14266";
derer1.05_1	AUGUSTUS	exon	18098602	18098712	.	-	.	transcript_id "file_1_file_1_jg14266.t2"; gene_id "file_1_file_1_jg14266";
derer1.05_1	AUGUSTUS	intron	18098713	18102069	.	-	.	transcript_id "file_1_file_1_jg14266.t2"; gene_id "file_1_file_1_jg14266";
derer1.05_1	AUGUSTUS	CDS	18102070	18102559	1	-	1	transcript_id "file_1_file_1_jg14266.t2"; gene_id "file_1_file_1_jg14266";
derer1.05_1	AUGUSTUS	exon	18102070	18102559	.	-	.	transcript_id "file_1_file_1_jg14266.t2"; gene_id "file_1_file_1_jg14266";
derer1.05_1	AUGUSTUS	intron	18102560	18102626	.	-	.	transcript_id "file_1_file_1_jg14266.t2"; gene_id "file_1_file_1_jg14266";
derer1.05_1	AUGUSTUS	CDS	18102627	18102712	0.74	-	0	transcript_id "file_1_file_1_jg14266.t2"; gene_id "file_1_file_1_jg14266";
derer1.05_1	AUGUSTUS	exon	18102627	18102712	.	-	.	transcript_id "file_1_file_1_jg14266.t2"; gene_id "file_1_file_1_jg14266";
derer1.05_1	AUGUSTUS	intron	18102713	18104444	.	-	.	transcript_id "file_1_file_1_jg14266.t2"; gene_id "file_1_file_1_jg14266";
derer1.05_1	AUGUSTUS	CDS	18104445	18104495	1	-	0	transcript_id "file_1_file_1_jg14266.t2"; gene_id "file_1_file_1_jg14266";
derer1.05_1	AUGUSTUS	exon	18104445	18104495	.	-	.	transcript_id "file_1_file_1_jg14266.t2"; gene_id "file_1_file_1_jg14266";
derer1.05_1	AUGUSTUS	intron	18104496	18106091	.	-	.	transcript_id "file_1_file_1_jg14266.t2"; gene_id "file_1_file_1_jg14266";
derer1.05_1	AUGUSTUS	CDS	18106092	18106306	1	-	2	transcript_id "file_1_file_1_jg14266.t2"; gene_id "file_1_file_1_jg14266";
derer1.05_1	AUGUSTUS	exon	18106092	18106306	.	-	.	transcript_id "file_1_file_1_jg14266.t2"; gene_id "file_1_file_1_jg14266";
derer1.05_1	AUGUSTUS	intron	18106307	18109615	.	-	.	transcript_id "file_1_file_1_jg14266.t2"; gene_id "file_1_file_1_jg14266";
derer1.05_1	AUGUSTUS	CDS	18109616	18109768	1	-	2	transcript_id "file_1_file_1_jg14266.t2"; gene_id "file_1_file_1_jg14266";
derer1.05_1	AUGUSTUS	exon	18109616	18109768	.	-	.	transcript_id "file_1_file_1_jg14266.t2"; gene_id "file_1_file_1_jg14266";
derer1.05_1	AUGUSTUS	intron	18109769	18110468	.	-	.	transcript_id "file_1_file_1_jg14266.t2"; gene_id "file_1_file_1_jg14266";
derer1.05_1	AUGUSTUS	CDS	18110469	18110621	1	-	2	transcript_id "file_1_file_1_jg14266.t2"; gene_id "file_1_file_1_jg14266";
derer1.05_1	AUGUSTUS	exon	18110469	18110621	.	-	.	transcript_id "file_1_file_1_jg14266.t2"; gene_id "file_1_file_1_jg14266";
derer1.05_1	AUGUSTUS	intron	18110622	18111047	.	-	.	transcript_id "file_1_file_1_jg14266.t2"; gene_id "file_1_file_1_jg14266";
derer1.05_1	AUGUSTUS	CDS	18111048	18111185	1	-	2	transcript_id "file_1_file_1_jg14266.t2"; gene_id "file_1_file_1_jg14266";
derer1.05_1	AUGUSTUS	exon	18111048	18111185	.	-	.	transcript_id "file_1_file_1_jg14266.t2"; gene_id "file_1_file_1_jg14266";
derer1.05_1	AUGUSTUS	intron	18111186	18112063	.	-	.	transcript_id "file_1_file_1_jg14266.t2"; gene_id "file_1_file_1_jg14266";
derer1.05_1	AUGUSTUS	CDS	18112064	18112146	1	-	1	transcript_id "file_1_file_1_jg14266.t2"; gene_id "file_1_file_1_jg14266";
derer1.05_1	AUGUSTUS	exon	18112064	18112146	.	-	.	transcript_id "file_1_file_1_jg14266.t2"; gene_id "file_1_file_1_jg14266";
derer1.05_1	AUGUSTUS	intron	18112147	18113235	.	-	.	transcript_id "file_1_file_1_jg14266.t2"; gene_id "file_1_file_1_jg14266";
derer1.05_1	AUGUSTUS	CDS	18113236	18113456	1	-	0	transcript_id "file_1_file_1_jg14266.t2"; gene_id "file_1_file_1_jg14266";
derer1.05_1	AUGUSTUS	exon	18113236	18113456	.	-	.	transcript_id "file_1_file_1_jg14266.t2"; gene_id "file_1_file_1_jg14266";
derer1.05_1	AUGUSTUS	intron	18113457	18113521	.	-	.	transcript_id "file_1_file_1_jg14266.t2"; gene_id "file_1_file_1_jg14266";
derer1.05_1	AUGUSTUS	CDS	18113522	18113586	1	-	2	transcript_id "file_1_file_1_jg14266.t2"; gene_id "file_1_file_1_jg14266";
derer1.05_1	AUGUSTUS	exon	18113522	18113586	.	-	.	transcript_id "file_1_file_1_jg14266.t2"; gene_id "file_1_file_1_jg14266";
derer1.05_1	AUGUSTUS	intron	18113587	18113973	.	-	.	transcript_id "file_1_file_1_jg14266.t2"; gene_id "file_1_file_1_jg14266";
derer1.05_1	AUGUSTUS	CDS	18113974	18114048	1	-	2	transcript_id "file_1_file_1_jg14266.t2"; gene_id "file_1_file_1_jg14266";
derer1.05_1	AUGUSTUS	exon	18113974	18114048	.	-	.	transcript_id "file_1_file_1_jg14266.t2"; gene_id "file_1_file_1_jg14266";
derer1.05_1	AUGUSTUS	intron	18114049	18114539	.	-	.	transcript_id "file_1_file_1_jg14266.t2"; gene_id "file_1_file_1_jg14266";
derer1.05_1	AUGUSTUS	CDS	18114540	18114628	1	-	1	transcript_id "file_1_file_1_jg14266.t2"; gene_id "file_1_file_1_jg14266";
derer1.05_1	AUGUSTUS	exon	18114540	18114628	.	-	.	transcript_id "file_1_file_1_jg14266.t2"; gene_id "file_1_file_1_jg14266";
derer1.05_1	AUGUSTUS	intron	18114629	18115221	.	-	.	transcript_id "file_1_file_1_jg14266.t2"; gene_id "file_1_file_1_jg14266";
derer1.05_1	AUGUSTUS	CDS	18115222	18115242	1	-	1	transcript_id "file_1_file_1_jg14266.t2"; gene_id "file_1_file_1_jg14266";
derer1.05_1	AUGUSTUS	exon	18115222	18115242	.	-	.	transcript_id "file_1_file_1_jg14266.t2"; gene_id "file_1_file_1_jg14266";
derer1.05_1	AUGUSTUS	intron	18115243	18115935	.	-	.	transcript_id "file_1_file_1_jg14266.t2"; gene_id "file_1_file_1_jg14266";
derer1.05_1	AUGUSTUS	CDS	18115936	18116606	0.85	-	0	transcript_id "file_1_file_1_jg14266.t2"; gene_id "file_1_file_1_jg14266";
derer1.05_1	AUGUSTUS	exon	18115936	18116606	.	-	.	transcript_id "file_1_file_1_jg14266.t2"; gene_id "file_1_file_1_jg14266";
derer1.05_1	AUGUSTUS	intron	18116607	18116678	.	-	.	transcript_id "file_1_file_1_jg14266.t2"; gene_id "file_1_file_1_jg14266";
derer1.05_1	AUGUSTUS	transcript	18098383	18116894	.	-	.	transcript_id "file_1_file_1_jg14266.t2"; gene_id "file_1_file_1_jg14266"
derer1.05_1	AUGUSTUS	CDS	18116679	18116894	0.85	-	0	transcript_id "file_1_file_1_jg14266.t2"; gene_id "file_1_file_1_jg14266";
derer1.05_1	AUGUSTUS	exon	18116679	18116894	.	-	.	transcript_id "file_1_file_1_jg14266.t2"; gene_id "file_1_file_1_jg14266";
derer1.05_1	AUGUSTUS	start_codon	18116892	18116894	.	-	0	transcript_id "file_1_file_1_jg14266.t2"; gene_id "file_1_file_1_jg14266";
derer1.05_0	AUGUSTUS	start_codon	9115822	9115824	.	+	0	transcript_id "file_1_file_1_jg9703.t1"; gene_id "file_1_file_1_jg9703";
derer1.05_0	AUGUSTUS	CDS	9115822	9115869	1	+	0	transcript_id "file_1_file_1_jg9703.t1"; gene_id "file_1_file_1_jg9703";
derer1.05_0	AUGUSTUS	exon	9115822	9115869	.	+	.	transcript_id "file_1_file_1_jg9703.t1"; gene_id "file_1_file_1_jg9703";
derer1.05_0	AUGUSTUS	intron	9115870	9115939	.	+	.	transcript_id "file_1_file_1_jg9703.t1"; gene_id "file_1_file_1_jg9703";
derer1.05_0	AUGUSTUS	CDS	9115940	9116504	1	+	0	transcript_id "file_1_file_1_jg9703.t1"; gene_id "file_1_file_1_jg9703";
derer1.05_0	AUGUSTUS	exon	9115940	9116504	.	+	.	transcript_id "file_1_file_1_jg9703.t1"; gene_id "file_1_file_1_jg9703";
derer1.05_0	AUGUSTUS	intron	9116505	9116952	.	+	.	transcript_id "file_1_file_1_jg9703.t1"; gene_id "file_1_file_1_jg9703";
derer1.05_0	AUGUSTUS	CDS	9116953	9118194	1	+	2	transcript_id "file_1_file_1_jg9703.t1"; gene_id "file_1_file_1_jg9703";
derer1.05_0	AUGUSTUS	exon	9116953	9118194	.	+	.	transcript_id "file_1_file_1_jg9703.t1"; gene_id "file_1_file_1_jg9703";
derer1.05_0	AUGUSTUS	intron	9118195	9118265	.	+	.	transcript_id "file_1_file_1_jg9703.t1"; gene_id "file_1_file_1_jg9703";
derer1.05_0	AUGUSTUS	transcript	9115822	9118303	.	+	.	transcript_id "file_1_file_1_jg9703.t1"; gene_id "file_1_file_1_jg9703"
derer1.05_0	AUGUSTUS	gene	9115822	9118303	.	+	.	jg9703
derer1.05_0	AUGUSTUS	CDS	9118266	9118303	1	+	2	transcript_id "file_1_file_1_jg9703.t1"; gene_id "file_1_file_1_jg9703";
derer1.05_0	AUGUSTUS	exon	9118266	9118303	.	+	.	transcript_id "file_1_file_1_jg9703.t1"; gene_id "file_1_file_1_jg9703";
derer1.05_0	AUGUSTUS	stop_codon	9118301	9118303	.	+	0	transcript_id "file_1_file_1_jg9703.t1"; gene_id "file_1_file_1_jg9703";
derer1.05_13	AUGUSTUS	start_codon	3788	3790	.	+	0	transcript_id "file_1_file_1_jg43.t1"; gene_id "file_1_file_1_jg43";
derer1.05_13	AUGUSTUS	CDS	3788	4251	1	+	0	transcript_id "file_1_file_1_jg43.t1"; gene_id "file_1_file_1_jg43";
derer1.05_13	AUGUSTUS	exon	3788	4251	.	+	.	transcript_id "file_1_file_1_jg43.t1"; gene_id "file_1_file_1_jg43";
derer1.05_13	AUGUSTUS	transcript	3788	4251	.	+	.	transcript_id "file_1_file_1_jg43.t1"; gene_id "file_1_file_1_jg43"
derer1.05_13	AUGUSTUS	gene	3788	4251	.	+	.	jg43
derer1.05_2	AUGUSTUS	start_codon	12531787	12531789	.	+	0	transcript_id "file_1_file_1_jg1411.t1"; gene_id "file_1_file_1_jg1411";
derer1.05_2	AUGUSTUS	CDS	12531787	12531985	1	+	0	transcript_id "file_1_file_1_jg1411.t1"; gene_id "file_1_file_1_jg1411";
derer1.05_2	AUGUSTUS	exon	12531787	12531985	.	+	.	transcript_id "file_1_file_1_jg1411.t1"; gene_id "file_1_file_1_jg1411";
derer1.05_2	AUGUSTUS	intron	12531986	12532062	.	+	.	transcript_id "file_1_file_1_jg1411.t1"; gene_id "file_1_file_1_jg1411";
derer1.05_2	AUGUSTUS	CDS	12532063	12532905	1	+	2	transcript_id "file_1_file_1_jg1411.t1"; gene_id "file_1_file_1_jg1411";
derer1.05_2	AUGUSTUS	exon	12532063	12532905	.	+	.	transcript_id "file_1_file_1_jg1411.t1"; gene_id "file_1_file_1_jg1411";
derer1.05_2	AUGUSTUS	intron	12532906	12532967	.	+	.	transcript_id "file_1_file_1_jg1411.t1"; gene_id "file_1_file_1_jg1411";
derer1.05_2	AUGUSTUS	transcript	12531787	12533203	.	+	.	transcript_id "file_1_file_1_jg1411.t1"; gene_id "file_1_file_1_jg1411"
derer1.05_2	AUGUSTUS	gene	12531787	12533203	.	+	.	jg1411
derer1.05_2	AUGUSTUS	CDS	12532968	12533203	1	+	2	transcript_id "file_1_file_1_jg1411.t1"; gene_id "file_1_file_1_jg1411";
derer1.05_2	AUGUSTUS	exon	12532968	12533203	.	+	.	transcript_id "file_1_file_1_jg1411.t1"; gene_id "file_1_file_1_jg1411";
derer1.05_2	AUGUSTUS	stop_codon	12533201	12533203	.	+	0	transcript_id "file_1_file_1_jg1411.t1"; gene_id "file_1_file_1_jg1411";
derer1.05_1	AUGUSTUS	start_codon	1198118	1198120	.	+	0	transcript_id "file_1_file_1_jg12250.t1"; gene_id "file_1_file_1_jg12250";
derer1.05_1	AUGUSTUS	CDS	1198118	1198485	1	+	0	transcript_id "file_1_file_1_jg12250.t1"; gene_id "file_1_file_1_jg12250";
derer1.05_1	AUGUSTUS	exon	1198118	1198485	.	+	.	transcript_id "file_1_file_1_jg12250.t1"; gene_id "file_1_file_1_jg12250";
derer1.05_1	AUGUSTUS	intron	1198486	1198680	.	+	.	transcript_id "file_1_file_1_jg12250.t1"; gene_id "file_1_file_1_jg12250";
derer1.05_1	AUGUSTUS	CDS	1198681	1198941	0.96	+	1	transcript_id "file_1_file_1_jg12250.t1"; gene_id "file_1_file_1_jg12250";
derer1.05_1	AUGUSTUS	exon	1198681	1198941	.	+	.	transcript_id "file_1_file_1_jg12250.t1"; gene_id "file_1_file_1_jg12250";
derer1.05_1	AUGUSTUS	intron	1198942	1199427	.	+	.	transcript_id "file_1_file_1_jg12250.t1"; gene_id "file_1_file_1_jg12250";
derer1.05_1	AUGUSTUS	transcript	1198118	1199917	.	+	.	transcript_id "file_1_file_1_jg12250.t1"; gene_id "file_1_file_1_jg12250"
derer1.05_1	AUGUSTUS	gene	1198118	1199917	.	+	.	jg12250
derer1.05_1	AUGUSTUS	CDS	1199428	1199917	0.96	+	1	transcript_id "file_1_file_1_jg12250.t1"; gene_id "file_1_file_1_jg12250";
derer1.05_1	AUGUSTUS	exon	1199428	1199917	.	+	.	transcript_id "file_1_file_1_jg12250.t1"; gene_id "file_1_file_1_jg12250";
derer1.05_1	AUGUSTUS	stop_codon	1199915	1199917	.	+	0	transcript_id "file_1_file_1_jg12250.t1"; gene_id "file_1_file_1_jg12250";
derer1.05_4	AUGUSTUS	start_codon	11617324	11617326	.	+	0	transcript_id "file_1_file_1_jg4295.t1"; gene_id "file_1_file_1_jg4295";
derer1.05_4	AUGUSTUS	CDS	11617324	11617390	1	+	0	transcript_id "file_1_file_1_jg4295.t1"; gene_id "file_1_file_1_jg4295";
derer1.05_4	AUGUSTUS	exon	11617324	11617390	.	+	.	transcript_id "file_1_file_1_jg4295.t1"; gene_id "file_1_file_1_jg4295";
derer1.05_4	AUGUSTUS	intron	11617391	11617448	.	+	.	transcript_id "file_1_file_1_jg4295.t1"; gene_id "file_1_file_1_jg4295";
derer1.05_4	AUGUSTUS	CDS	11617449	11618050	0.83	+	2	transcript_id "file_1_file_1_jg4295.t1"; gene_id "file_1_file_1_jg4295";
derer1.05_4	AUGUSTUS	exon	11617449	11618050	.	+	.	transcript_id "file_1_file_1_jg4295.t1"; gene_id "file_1_file_1_jg4295";
derer1.05_4	AUGUSTUS	intron	11618051	11618098	.	+	.	transcript_id "file_1_file_1_jg4295.t1"; gene_id "file_1_file_1_jg4295";
derer1.05_4	AUGUSTUS	transcript	11617324	11618563	.	+	.	transcript_id "file_1_file_1_jg4295.t1"; gene_id "file_1_file_1_jg4295"
derer1.05_4	AUGUSTUS	gene	11617324	11618563	.	+	.	jg4295
derer1.05_4	AUGUSTUS	CDS	11618099	11618563	0.49	+	0	transcript_id "file_1_file_1_jg4295.t1"; gene_id "file_1_file_1_jg4295";
derer1.05_4	AUGUSTUS	exon	11618099	11618563	.	+	.	transcript_id "file_1_file_1_jg4295.t1"; gene_id "file_1_file_1_jg4295";
derer1.05_4	AUGUSTUS	stop_codon	11618561	11618563	.	+	0	transcript_id "file_1_file_1_jg4295.t1"; gene_id "file_1_file_1_jg4295";
derer1.05_6	AUGUSTUS	start_codon	1267660	1267662	.	+	0	transcript_id "file_1_file_1_jg11663.t2"; gene_id "file_1_file_1_jg11663";
derer1.05_6	AUGUSTUS	CDS	1267660	1268082	1	+	0	transcript_id "file_1_file_1_jg11663.t2"; gene_id "file_1_file_1_jg11663";
derer1.05_6	AUGUSTUS	exon	1267660	1268082	.	+	.	transcript_id "file_1_file_1_jg11663.t2"; gene_id "file_1_file_1_jg11663";
derer1.05_6	AUGUSTUS	intron	1268083	1268264	.	+	.	transcript_id "file_1_file_1_jg11663.t2"; gene_id "file_1_file_1_jg11663";
derer1.05_6	AUGUSTUS	transcript	1267660	1269572	.	+	.	transcript_id "file_1_file_1_jg11663.t2"; gene_id "file_1_file_1_jg11663"
derer1.05_6	AUGUSTUS	CDS	1268265	1269572	1	+	0	transcript_id "file_1_file_1_jg11663.t2"; gene_id "file_1_file_1_jg11663";
derer1.05_6	AUGUSTUS	exon	1268265	1269572	.	+	.	transcript_id "file_1_file_1_jg11663.t2"; gene_id "file_1_file_1_jg11663";
derer1.05_6	AUGUSTUS	stop_codon	1269570	1269572	.	+	0	transcript_id "file_1_file_1_jg11663.t2"; gene_id "file_1_file_1_jg11663";
derer1.05_4	AUGUSTUS	stop_codon	12418151	12418153	.	-	0	transcript_id "file_1_file_1_jg4391.t1"; gene_id "file_1_file_1_jg4391";
derer1.05_4	AUGUSTUS	CDS	12418151	12418471	1	-	0	transcript_id "file_1_file_1_jg4391.t1"; gene_id "file_1_file_1_jg4391";
derer1.05_4	AUGUSTUS	exon	12418151	12418471	.	-	.	transcript_id "file_1_file_1_jg4391.t1"; gene_id "file_1_file_1_jg4391";
derer1.05_4	AUGUSTUS	transcript	12418151	12418471	.	-	.	transcript_id "file_1_file_1_jg4391.t1"; gene_id "file_1_file_1_jg4391"
derer1.05_4	AUGUSTUS	gene	12418151	12418471	.	-	.	jg4391
derer1.05_4	AUGUSTUS	start_codon	12418469	12418471	.	-	0	transcript_id "file_1_file_1_jg4391.t1"; gene_id "file_1_file_1_jg4391";
derer1.05_1	AUGUSTUS	start_codon	11214375	11214377	.	+	0	transcript_id "file_1_file_1_jg13497.t1"; gene_id "file_1_file_1_jg13497";
derer1.05_1	AUGUSTUS	CDS	11214375	11216199	1	+	0	transcript_id "file_1_file_1_jg13497.t1"; gene_id "file_1_file_1_jg13497";
derer1.05_1	AUGUSTUS	exon	11214375	11216199	.	+	.	transcript_id "file_1_file_1_jg13497.t1"; gene_id "file_1_file_1_jg13497";
derer1.05_1	AUGUSTUS	intron	11216200	11216257	.	+	.	transcript_id "file_1_file_1_jg13497.t1"; gene_id "file_1_file_1_jg13497";
derer1.05_1	AUGUSTUS	transcript	11214375	11217219	.	+	.	transcript_id "file_1_file_1_jg13497.t1"; gene_id "file_1_file_1_jg13497"
derer1.05_1	AUGUSTUS	gene	11214375	11217219	.	+	.	jg13497
derer1.05_1	AUGUSTUS	CDS	11216258	11217219	1	+	2	transcript_id "file_1_file_1_jg13497.t1"; gene_id "file_1_file_1_jg13497";
derer1.05_1	AUGUSTUS	exon	11216258	11217219	.	+	.	transcript_id "file_1_file_1_jg13497.t1"; gene_id "file_1_file_1_jg13497";
derer1.05_1	AUGUSTUS	stop_codon	11217217	11217219	.	+	0	transcript_id "file_1_file_1_jg13497.t1"; gene_id "file_1_file_1_jg13497";
derer1.05_3	AUGUSTUS	stop_codon	16905799	16905801	.	-	0	transcript_id "file_1_file_1_jg8460.t1"; gene_id "file_1_file_1_jg8460";
derer1.05_3	AUGUSTUS	CDS	16905799	16905869	1	-	2	transcript_id "file_1_file_1_jg8460.t1"; gene_id "file_1_file_1_jg8460";
derer1.05_3	AUGUSTUS	exon	16905799	16905869	.	-	.	transcript_id "file_1_file_1_jg8460.t1"; gene_id "file_1_file_1_jg8460";
derer1.05_3	AUGUSTUS	intron	16905870	16905923	.	-	.	transcript_id "file_1_file_1_jg8460.t1"; gene_id "file_1_file_1_jg8460";
derer1.05_3	AUGUSTUS	CDS	16905924	16906118	1	-	2	transcript_id "file_1_file_1_jg8460.t1"; gene_id "file_1_file_1_jg8460";
derer1.05_3	AUGUSTUS	exon	16905924	16906118	.	-	.	transcript_id "file_1_file_1_jg8460.t1"; gene_id "file_1_file_1_jg8460";
derer1.05_3	AUGUSTUS	intron	16906119	16906178	.	-	.	transcript_id "file_1_file_1_jg8460.t1"; gene_id "file_1_file_1_jg8460";
derer1.05_3	AUGUSTUS	CDS	16906179	16906300	1	-	1	transcript_id "file_1_file_1_jg8460.t1"; gene_id "file_1_file_1_jg8460";
derer1.05_3	AUGUSTUS	exon	16906179	16906300	.	-	.	transcript_id "file_1_file_1_jg8460.t1"; gene_id "file_1_file_1_jg8460";
derer1.05_3	AUGUSTUS	intron	16906301	16906361	.	-	.	transcript_id "file_1_file_1_jg8460.t1"; gene_id "file_1_file_1_jg8460";
derer1.05_3	AUGUSTUS	CDS	16906362	16906828	1	-	0	transcript_id "file_1_file_1_jg8460.t1"; gene_id "file_1_file_1_jg8460";
derer1.05_3	AUGUSTUS	exon	16906362	16906828	.	-	.	transcript_id "file_1_file_1_jg8460.t1"; gene_id "file_1_file_1_jg8460";
derer1.05_3	AUGUSTUS	intron	16906829	16906986	.	-	.	transcript_id "file_1_file_1_jg8460.t1"; gene_id "file_1_file_1_jg8460";
derer1.05_3	AUGUSTUS	CDS	16906987	16907626	1	-	1	transcript_id "file_1_file_1_jg8460.t1"; gene_id "file_1_file_1_jg8460";
derer1.05_3	AUGUSTUS	exon	16906987	16907626	.	-	.	transcript_id "file_1_file_1_jg8460.t1"; gene_id "file_1_file_1_jg8460";
derer1.05_3	AUGUSTUS	intron	16907627	16907682	.	-	.	transcript_id "file_1_file_1_jg8460.t1"; gene_id "file_1_file_1_jg8460";
derer1.05_3	AUGUSTUS	transcript	16905799	16907750	.	-	.	transcript_id "file_1_file_1_jg8460.t1"; gene_id "file_1_file_1_jg8460"
derer1.05_3	AUGUSTUS	gene	16905799	16907750	.	-	.	jg8460
derer1.05_3	AUGUSTUS	CDS	16907683	16907750	1	-	0	transcript_id "file_1_file_1_jg8460.t1"; gene_id "file_1_file_1_jg8460";
derer1.05_3	AUGUSTUS	exon	16907683	16907750	.	-	.	transcript_id "file_1_file_1_jg8460.t1"; gene_id "file_1_file_1_jg8460";
derer1.05_3	AUGUSTUS	start_codon	16907748	16907750	.	-	0	transcript_id "file_1_file_1_jg8460.t1"; gene_id "file_1_file_1_jg8460";
derer1.05_3	AUGUSTUS	stop_codon	4372613	4372615	.	-	0	transcript_id "file_1_file_1_jg6988.t1"; gene_id "file_1_file_1_jg6988";
derer1.05_3	AUGUSTUS	CDS	4372613	4373590	1	-	0	transcript_id "file_1_file_1_jg6988.t1"; gene_id "file_1_file_1_jg6988";
derer1.05_3	AUGUSTUS	exon	4372613	4373590	.	-	.	transcript_id "file_1_file_1_jg6988.t1"; gene_id "file_1_file_1_jg6988";
derer1.05_3	AUGUSTUS	intron	4373591	4374080	.	-	.	transcript_id "file_1_file_1_jg6988.t1"; gene_id "file_1_file_1_jg6988";
derer1.05_3	AUGUSTUS	CDS	4374081	4374209	1	-	0	transcript_id "file_1_file_1_jg6988.t1"; gene_id "file_1_file_1_jg6988";
derer1.05_3	AUGUSTUS	exon	4374081	4374209	.	-	.	transcript_id "file_1_file_1_jg6988.t1"; gene_id "file_1_file_1_jg6988";
derer1.05_3	AUGUSTUS	intron	4374210	4374272	.	-	.	transcript_id "file_1_file_1_jg6988.t1"; gene_id "file_1_file_1_jg6988";
derer1.05_3	AUGUSTUS	CDS	4374273	4375582	1	-	2	transcript_id "file_1_file_1_jg6988.t1"; gene_id "file_1_file_1_jg6988";
derer1.05_3	AUGUSTUS	exon	4374273	4375582	.	-	.	transcript_id "file_1_file_1_jg6988.t1"; gene_id "file_1_file_1_jg6988";
derer1.05_3	AUGUSTUS	intron	4375583	4375777	.	-	.	transcript_id "file_1_file_1_jg6988.t1"; gene_id "file_1_file_1_jg6988";
derer1.05_3	AUGUSTUS	CDS	4375778	4375972	1	-	2	transcript_id "file_1_file_1_jg6988.t1"; gene_id "file_1_file_1_jg6988";
derer1.05_3	AUGUSTUS	exon	4375778	4375972	.	-	.	transcript_id "file_1_file_1_jg6988.t1"; gene_id "file_1_file_1_jg6988";
derer1.05_3	AUGUSTUS	intron	4375973	4376046	.	-	.	transcript_id "file_1_file_1_jg6988.t1"; gene_id "file_1_file_1_jg6988";
derer1.05_3	AUGUSTUS	CDS	4376047	4376733	0.99	-	2	transcript_id "file_1_file_1_jg6988.t1"; gene_id "file_1_file_1_jg6988";
derer1.05_3	AUGUSTUS	exon	4376047	4376733	.	-	.	transcript_id "file_1_file_1_jg6988.t1"; gene_id "file_1_file_1_jg6988";
derer1.05_3	AUGUSTUS	intron	4376734	4376804	.	-	.	transcript_id "file_1_file_1_jg6988.t1"; gene_id "file_1_file_1_jg6988";
derer1.05_3	AUGUSTUS	CDS	4376805	4376896	1	-	1	transcript_id "file_1_file_1_jg6988.t1"; gene_id "file_1_file_1_jg6988";
derer1.05_3	AUGUSTUS	exon	4376805	4376896	.	-	.	transcript_id "file_1_file_1_jg6988.t1"; gene_id "file_1_file_1_jg6988";
derer1.05_3	AUGUSTUS	intron	4376897	4377233	.	-	.	transcript_id "file_1_file_1_jg6988.t1"; gene_id "file_1_file_1_jg6988";
derer1.05_3	AUGUSTUS	transcript	4372613	4377247	.	-	.	transcript_id "file_1_file_1_jg6988.t1"; gene_id "file_1_file_1_jg6988"
derer1.05_3	AUGUSTUS	gene	4372613	4377247	.	-	.	jg6988
derer1.05_3	AUGUSTUS	CDS	4377234	4377247	0.99	-	0	transcript_id "file_1_file_1_jg6988.t1"; gene_id "file_1_file_1_jg6988";
derer1.05_3	AUGUSTUS	exon	4377234	4377247	.	-	.	transcript_id "file_1_file_1_jg6988.t1"; gene_id "file_1_file_1_jg6988";
derer1.05_3	AUGUSTUS	start_codon	4377245	4377247	.	-	0	transcript_id "file_1_file_1_jg6988.t1"; gene_id "file_1_file_1_jg6988";
derer1.05_4	AUGUSTUS	stop_codon	6633182	6633184	.	-	0	transcript_id "file_1_file_1_jg3688.t1"; gene_id "file_1_file_1_jg3688";
derer1.05_4	AUGUSTUS	CDS	6633182	6634438	1	-	0	transcript_id "file_1_file_1_jg3688.t1"; gene_id "file_1_file_1_jg3688";
derer1.05_4	AUGUSTUS	exon	6633182	6634438	.	-	.	transcript_id "file_1_file_1_jg3688.t1"; gene_id "file_1_file_1_jg3688";
derer1.05_4	AUGUSTUS	intron	6634439	6634849	.	-	.	transcript_id "file_1_file_1_jg3688.t1"; gene_id "file_1_file_1_jg3688";
derer1.05_4	AUGUSTUS	transcript	6633182	6635212	.	-	.	transcript_id "file_1_file_1_jg3688.t1"; gene_id "file_1_file_1_jg3688"
derer1.05_4	AUGUSTUS	gene	6633182	6635212	.	-	.	jg3688
derer1.05_4	AUGUSTUS	CDS	6634850	6635212	1	-	0	transcript_id "file_1_file_1_jg3688.t1"; gene_id "file_1_file_1_jg3688";
derer1.05_4	AUGUSTUS	exon	6634850	6635212	.	-	.	transcript_id "file_1_file_1_jg3688.t1"; gene_id "file_1_file_1_jg3688";
derer1.05_4	AUGUSTUS	start_codon	6635210	6635212	.	-	0	transcript_id "file_1_file_1_jg3688.t1"; gene_id "file_1_file_1_jg3688";
derer1.05_2	AUGUSTUS	start_codon	20645202	20645204	.	+	0	transcript_id "file_1_file_1_jg2553.t1"; gene_id "file_1_file_1_jg2553";
derer1.05_2	AUGUSTUS	CDS	20645202	20645231	1	+	0	transcript_id "file_1_file_1_jg2553.t1"; gene_id "file_1_file_1_jg2553";
derer1.05_2	AUGUSTUS	exon	20645202	20645231	.	+	.	transcript_id "file_1_file_1_jg2553.t1"; gene_id "file_1_file_1_jg2553";
derer1.05_2	AUGUSTUS	intron	20645232	20645379	.	+	.	transcript_id "file_1_file_1_jg2553.t1"; gene_id "file_1_file_1_jg2553";
derer1.05_2	AUGUSTUS	CDS	20645380	20646009	1	+	0	transcript_id "file_1_file_1_jg2553.t1"; gene_id "file_1_file_1_jg2553";
derer1.05_2	AUGUSTUS	exon	20645380	20646009	.	+	.	transcript_id "file_1_file_1_jg2553.t1"; gene_id "file_1_file_1_jg2553";
derer1.05_2	AUGUSTUS	intron	20646010	20646074	.	+	.	transcript_id "file_1_file_1_jg2553.t1"; gene_id "file_1_file_1_jg2553";
derer1.05_2	AUGUSTUS	CDS	20646075	20646635	1	+	0	transcript_id "file_1_file_1_jg2553.t1"; gene_id "file_1_file_1_jg2553";
derer1.05_2	AUGUSTUS	exon	20646075	20646635	.	+	.	transcript_id "file_1_file_1_jg2553.t1"; gene_id "file_1_file_1_jg2553";
derer1.05_2	AUGUSTUS	intron	20646636	20646692	.	+	.	transcript_id "file_1_file_1_jg2553.t1"; gene_id "file_1_file_1_jg2553";
derer1.05_2	AUGUSTUS	transcript	20645202	20647376	.	+	.	transcript_id "file_1_file_1_jg2553.t1"; gene_id "file_1_file_1_jg2553"
derer1.05_2	AUGUSTUS	gene	20645202	20647376	.	+	.	jg2553
derer1.05_2	AUGUSTUS	CDS	20646693	20647376	1	+	0	transcript_id "file_1_file_1_jg2553.t1"; gene_id "file_1_file_1_jg2553";
derer1.05_2	AUGUSTUS	exon	20646693	20647376	.	+	.	transcript_id "file_1_file_1_jg2553.t1"; gene_id "file_1_file_1_jg2553";
derer1.05_2	AUGUSTUS	stop_codon	20647374	20647376	.	+	0	transcript_id "file_1_file_1_jg2553.t1"; gene_id "file_1_file_1_jg2553";
derer1.05_1	AUGUSTUS	start_codon	21139965	21139967	.	+	0	transcript_id "file_1_file_1_jg14731.t1"; gene_id "file_1_file_1_jg14731";
derer1.05_1	AUGUSTUS	CDS	21139965	21139976	1	+	0	transcript_id "file_1_file_1_jg14731.t1"; gene_id "file_1_file_1_jg14731";
derer1.05_1	AUGUSTUS	exon	21139965	21139976	.	+	.	transcript_id "file_1_file_1_jg14731.t1"; gene_id "file_1_file_1_jg14731";
derer1.05_1	AUGUSTUS	intron	21139977	21140029	.	+	.	transcript_id "file_1_file_1_jg14731.t1"; gene_id "file_1_file_1_jg14731";
derer1.05_1	AUGUSTUS	CDS	21140030	21140137	1	+	0	transcript_id "file_1_file_1_jg14731.t1"; gene_id "file_1_file_1_jg14731";
derer1.05_1	AUGUSTUS	exon	21140030	21140137	.	+	.	transcript_id "file_1_file_1_jg14731.t1"; gene_id "file_1_file_1_jg14731";
derer1.05_1	AUGUSTUS	intron	21140138	21140228	.	+	.	transcript_id "file_1_file_1_jg14731.t1"; gene_id "file_1_file_1_jg14731";
derer1.05_1	AUGUSTUS	transcript	21139965	21140564	.	+	.	transcript_id "file_1_file_1_jg14731.t1"; gene_id "file_1_file_1_jg14731"
derer1.05_1	AUGUSTUS	gene	21139965	21140564	.	+	.	jg14731
derer1.05_1	AUGUSTUS	CDS	21140229	21140564	1	+	0	transcript_id "file_1_file_1_jg14731.t1"; gene_id "file_1_file_1_jg14731";
derer1.05_1	AUGUSTUS	exon	21140229	21140564	.	+	.	transcript_id "file_1_file_1_jg14731.t1"; gene_id "file_1_file_1_jg14731";
derer1.05_1	AUGUSTUS	stop_codon	21140562	21140564	.	+	0	transcript_id "file_1_file_1_jg14731.t1"; gene_id "file_1_file_1_jg14731";
derer1.05_5	AUGUSTUS	start_codon	751656	751658	.	+	0	transcript_id "file_1_file_1_jg5218.t1"; gene_id "file_1_file_1_jg5218";
derer1.05_5	AUGUSTUS	CDS	751656	751801	1	+	0	transcript_id "file_1_file_1_jg5218.t1"; gene_id "file_1_file_1_jg5218";
derer1.05_5	AUGUSTUS	exon	751656	751801	.	+	.	transcript_id "file_1_file_1_jg5218.t1"; gene_id "file_1_file_1_jg5218";
derer1.05_5	AUGUSTUS	intron	751802	751858	.	+	.	transcript_id "file_1_file_1_jg5218.t1"; gene_id "file_1_file_1_jg5218";
derer1.05_5	AUGUSTUS	CDS	751859	752278	1	+	1	transcript_id "file_1_file_1_jg5218.t1"; gene_id "file_1_file_1_jg5218";
derer1.05_5	AUGUSTUS	exon	751859	752278	.	+	.	transcript_id "file_1_file_1_jg5218.t1"; gene_id "file_1_file_1_jg5218";
derer1.05_5	AUGUSTUS	intron	752279	752348	.	+	.	transcript_id "file_1_file_1_jg5218.t1"; gene_id "file_1_file_1_jg5218";
derer1.05_5	AUGUSTUS	CDS	752349	753569	1	+	1	transcript_id "file_1_file_1_jg5218.t1"; gene_id "file_1_file_1_jg5218";
derer1.05_5	AUGUSTUS	exon	752349	753569	.	+	.	transcript_id "file_1_file_1_jg5218.t1"; gene_id "file_1_file_1_jg5218";
derer1.05_5	AUGUSTUS	intron	753570	753642	.	+	.	transcript_id "file_1_file_1_jg5218.t1"; gene_id "file_1_file_1_jg5218";
derer1.05_5	AUGUSTUS	transcript	751656	754171	.	+	.	transcript_id "file_1_file_1_jg5218.t1"; gene_id "file_1_file_1_jg5218"
derer1.05_5	AUGUSTUS	gene	751656	754171	.	+	.	jg5218
derer1.05_5	AUGUSTUS	CDS	753643	754171	1	+	1	transcript_id "file_1_file_1_jg5218.t1"; gene_id "file_1_file_1_jg5218";
derer1.05_5	AUGUSTUS	exon	753643	754171	.	+	.	transcript_id "file_1_file_1_jg5218.t1"; gene_id "file_1_file_1_jg5218";
derer1.05_5	AUGUSTUS	stop_codon	754169	754171	.	+	0	transcript_id "file_1_file_1_jg5218.t1"; gene_id "file_1_file_1_jg5218";
derer1.05_5	AUGUSTUS	start_codon	5433284	5433286	.	+	0	transcript_id "file_1_file_1_jg5792.t1"; gene_id "file_1_file_1_jg5792";
derer1.05_5	AUGUSTUS	CDS	5433284	5433311	1	+	0	transcript_id "file_1_file_1_jg5792.t1"; gene_id "file_1_file_1_jg5792";
derer1.05_5	AUGUSTUS	exon	5433284	5433311	.	+	.	transcript_id "file_1_file_1_jg5792.t1"; gene_id "file_1_file_1_jg5792";
derer1.05_5	AUGUSTUS	intron	5433312	5433364	.	+	.	transcript_id "file_1_file_1_jg5792.t1"; gene_id "file_1_file_1_jg5792";
derer1.05_5	AUGUSTUS	CDS	5433365	5433520	1	+	2	transcript_id "file_1_file_1_jg5792.t1"; gene_id "file_1_file_1_jg5792";
derer1.05_5	AUGUSTUS	exon	5433365	5433520	.	+	.	transcript_id "file_1_file_1_jg5792.t1"; gene_id "file_1_file_1_jg5792";
derer1.05_5	AUGUSTUS	intron	5433521	5433582	.	+	.	transcript_id "file_1_file_1_jg5792.t1"; gene_id "file_1_file_1_jg5792";
derer1.05_5	AUGUSTUS	transcript	5433284	5433701	.	+	.	transcript_id "file_1_file_1_jg5792.t1"; gene_id "file_1_file_1_jg5792"
derer1.05_5	AUGUSTUS	gene	5433284	5433701	.	+	.	jg5792
derer1.05_5	AUGUSTUS	CDS	5433583	5433701	1	+	2	transcript_id "file_1_file_1_jg5792.t1"; gene_id "file_1_file_1_jg5792";
derer1.05_5	AUGUSTUS	exon	5433583	5433701	.	+	.	transcript_id "file_1_file_1_jg5792.t1"; gene_id "file_1_file_1_jg5792";
derer1.05_5	AUGUSTUS	stop_codon	5433699	5433701	.	+	0	transcript_id "file_1_file_1_jg5792.t1"; gene_id "file_1_file_1_jg5792";
derer1.05_0	AUGUSTUS	stop_codon	2563315	2563317	.	-	0	transcript_id "file_1_file_1_jg8935.t1"; gene_id "file_1_file_1_jg8935";
derer1.05_0	AUGUSTUS	CDS	2563315	2563716	1	-	0	transcript_id "file_1_file_1_jg8935.t1"; gene_id "file_1_file_1_jg8935";
derer1.05_0	AUGUSTUS	exon	2563315	2563716	.	-	.	transcript_id "file_1_file_1_jg8935.t1"; gene_id "file_1_file_1_jg8935";
derer1.05_0	AUGUSTUS	intron	2563717	2563777	.	-	.	transcript_id "file_1_file_1_jg8935.t1"; gene_id "file_1_file_1_jg8935";
derer1.05_0	AUGUSTUS	transcript	2563315	2564083	.	-	.	transcript_id "file_1_file_1_jg8935.t1"; gene_id "file_1_file_1_jg8935"
derer1.05_0	AUGUSTUS	gene	2563315	2564083	.	-	.	jg8935
derer1.05_0	AUGUSTUS	CDS	2563778	2564083	1	-	0	transcript_id "file_1_file_1_jg8935.t1"; gene_id "file_1_file_1_jg8935";
derer1.05_0	AUGUSTUS	exon	2563778	2564083	.	-	.	transcript_id "file_1_file_1_jg8935.t1"; gene_id "file_1_file_1_jg8935";
derer1.05_0	AUGUSTUS	start_codon	2564081	2564083	.	-	0	transcript_id "file_1_file_1_jg8935.t1"; gene_id "file_1_file_1_jg8935";
derer1.05_2	AUGUSTUS	start_codon	13283844	13283846	.	+	0	transcript_id "file_1_file_1_jg1511.t1"; gene_id "file_1_file_1_jg1511";
derer1.05_2	AUGUSTUS	CDS	13283844	13284032	1	+	0	transcript_id "file_1_file_1_jg1511.t1"; gene_id "file_1_file_1_jg1511";
derer1.05_2	AUGUSTUS	exon	13283844	13284032	.	+	.	transcript_id "file_1_file_1_jg1511.t1"; gene_id "file_1_file_1_jg1511";
derer1.05_2	AUGUSTUS	intron	13284033	13285707	.	+	.	transcript_id "file_1_file_1_jg1511.t1"; gene_id "file_1_file_1_jg1511";
derer1.05_2	AUGUSTUS	CDS	13285708	13285850	1	+	0	transcript_id "file_1_file_1_jg1511.t1"; gene_id "file_1_file_1_jg1511";
derer1.05_2	AUGUSTUS	exon	13285708	13285850	.	+	.	transcript_id "file_1_file_1_jg1511.t1"; gene_id "file_1_file_1_jg1511";
derer1.05_2	AUGUSTUS	intron	13285851	13285934	.	+	.	transcript_id "file_1_file_1_jg1511.t1"; gene_id "file_1_file_1_jg1511";
derer1.05_2	AUGUSTUS	CDS	13285935	13286025	1	+	1	transcript_id "file_1_file_1_jg1511.t1"; gene_id "file_1_file_1_jg1511";
derer1.05_2	AUGUSTUS	exon	13285935	13286025	.	+	.	transcript_id "file_1_file_1_jg1511.t1"; gene_id "file_1_file_1_jg1511";
derer1.05_2	AUGUSTUS	intron	13286026	13286148	.	+	.	transcript_id "file_1_file_1_jg1511.t1"; gene_id "file_1_file_1_jg1511";
derer1.05_2	AUGUSTUS	CDS	13286149	13286259	1	+	0	transcript_id "file_1_file_1_jg1511.t1"; gene_id "file_1_file_1_jg1511";
derer1.05_2	AUGUSTUS	exon	13286149	13286259	.	+	.	transcript_id "file_1_file_1_jg1511.t1"; gene_id "file_1_file_1_jg1511";
derer1.05_2	AUGUSTUS	intron	13286260	13286491	.	+	.	transcript_id "file_1_file_1_jg1511.t1"; gene_id "file_1_file_1_jg1511";
derer1.05_2	AUGUSTUS	CDS	13286492	13286593	1	+	0	transcript_id "file_1_file_1_jg1511.t1"; gene_id "file_1_file_1_jg1511";
derer1.05_2	AUGUSTUS	exon	13286492	13286593	.	+	.	transcript_id "file_1_file_1_jg1511.t1"; gene_id "file_1_file_1_jg1511";
derer1.05_2	AUGUSTUS	intron	13286594	13289759	.	+	.	transcript_id "file_1_file_1_jg1511.t1"; gene_id "file_1_file_1_jg1511";
derer1.05_2	AUGUSTUS	CDS	13289760	13289867	1	+	0	transcript_id "file_1_file_1_jg1511.t1"; gene_id "file_1_file_1_jg1511";
derer1.05_2	AUGUSTUS	exon	13289760	13289867	.	+	.	transcript_id "file_1_file_1_jg1511.t1"; gene_id "file_1_file_1_jg1511";
derer1.05_2	AUGUSTUS	intron	13289868	13290202	.	+	.	transcript_id "file_1_file_1_jg1511.t1"; gene_id "file_1_file_1_jg1511";
derer1.05_2	AUGUSTUS	transcript	13283844	13290364	.	+	.	transcript_id "file_1_file_1_jg1511.t1"; gene_id "file_1_file_1_jg1511"
derer1.05_2	AUGUSTUS	gene	13283844	13290364	.	+	.	jg1511
derer1.05_2	AUGUSTUS	CDS	13290203	13290364	1	+	0	transcript_id "file_1_file_1_jg1511.t1"; gene_id "file_1_file_1_jg1511";
derer1.05_2	AUGUSTUS	exon	13290203	13290364	.	+	.	transcript_id "file_1_file_1_jg1511.t1"; gene_id "file_1_file_1_jg1511";
derer1.05_2	AUGUSTUS	stop_codon	13290362	13290364	.	+	0	transcript_id "file_1_file_1_jg1511.t1"; gene_id "file_1_file_1_jg1511";
derer1.05_2	AUGUSTUS	stop_codon	20234446	20234448	.	-	0	transcript_id "file_1_file_1_jg2489.t1"; gene_id "file_1_file_1_jg2489";
derer1.05_2	AUGUSTUS	CDS	20234446	20235243	1	-	0	transcript_id "file_1_file_1_jg2489.t1"; gene_id "file_1_file_1_jg2489";
derer1.05_2	AUGUSTUS	exon	20234446	20235243	.	-	.	transcript_id "file_1_file_1_jg2489.t1"; gene_id "file_1_file_1_jg2489";
derer1.05_2	AUGUSTUS	transcript	20234446	20235243	.	-	.	transcript_id "file_1_file_1_jg2489.t1"; gene_id "file_1_file_1_jg2489"
derer1.05_2	AUGUSTUS	gene	20234446	20235243	.	-	.	jg2489
derer1.05_2	AUGUSTUS	start_codon	20235241	20235243	.	-	0	transcript_id "file_1_file_1_jg2489.t1"; gene_id "file_1_file_1_jg2489";
derer1.05_1	GeneMark.hmm	stop_codon	19383224	19383226	.	-	0	gene_id "file_1_file_2_5377_g"; transcript_id "file_1_file_2_5377_t"; count "file_1_file_2_1_1";
derer1.05_1	GeneMark.hmm	CDS	19383224	19383403	.	-	0	gene_id "file_1_file_2_5377_g"; transcript_id "file_1_file_2_5377_t"; evidence "file_1_file_2_1_1"; cds_type "file_1_file_2_Terminal"; count "file_1_file_2_6_6"; anchored "file_1_file_2_1_1";
derer1.05_1	GeneMark.hmm	exon	19383224	19383403	0	-	.	gene_id "file_1_file_2_5377_g"; transcript_id "file_1_file_2_5377_t"; evidence "file_1_file_2_1_1"; cds_type "file_1_file_2_Terminal"; count "file_1_file_2_6_6"; anchored "file_1_file_2_1_1";
derer1.05_1	GeneMark.hmm	CDS	19383470	19383676	.	-	0	gene_id "file_1_file_2_5377_g"; transcript_id "file_1_file_2_5377_t"; evidence "file_1_file_2_1_1"; cds_type "file_1_file_2_Internal"; count "file_1_file_2_5_6"; anchored "file_1_file_2_1_1";
derer1.05_1	GeneMark.hmm	exon	19383470	19383676	0	-	.	gene_id "file_1_file_2_5377_g"; transcript_id "file_1_file_2_5377_t"; evidence "file_1_file_2_1_1"; cds_type "file_1_file_2_Internal"; count "file_1_file_2_5_6"; anchored "file_1_file_2_1_1";
derer1.05_1	GeneMark.hmm	CDS	19383737	19385206	.	-	0	gene_id "file_1_file_2_5377_g"; transcript_id "file_1_file_2_5377_t"; evidence "file_1_file_2_1_1"; cds_type "file_1_file_2_Internal"; count "file_1_file_2_4_6"; anchored "file_1_file_2_1_1";
derer1.05_1	GeneMark.hmm	exon	19383737	19385206	0	-	.	gene_id "file_1_file_2_5377_g"; transcript_id "file_1_file_2_5377_t"; evidence "file_1_file_2_1_1"; cds_type "file_1_file_2_Internal"; count "file_1_file_2_4_6"; anchored "file_1_file_2_1_1";
derer1.05_1	GeneMark.hmm	CDS	19385281	19385626	.	-	1	gene_id "file_1_file_2_5377_g"; transcript_id "file_1_file_2_5377_t"; evidence "file_1_file_2_1_0"; cds_type "file_1_file_2_Internal"; count "file_1_file_2_3_6"; anchored "file_1_file_2_1_1";
derer1.05_1	GeneMark.hmm	exon	19385281	19385626	0	-	.	gene_id "file_1_file_2_5377_g"; transcript_id "file_1_file_2_5377_t"; evidence "file_1_file_2_1_0"; cds_type "file_1_file_2_Internal"; count "file_1_file_2_3_6"; anchored "file_1_file_2_1_1";
derer1.05_1	GeneMark.hmm	CDS	19385714	19390017	.	-	0	gene_id "file_1_file_2_5377_g"; transcript_id "file_1_file_2_5377_t"; evidence "file_1_file_2_0_1"; cds_type "file_1_file_2_Internal"; count "file_1_file_2_2_6"; anchored "file_1_file_2_1_1";
derer1.05_1	GeneMark.hmm	exon	19385714	19390017	0	-	.	gene_id "file_1_file_2_5377_g"; transcript_id "file_1_file_2_5377_t"; evidence "file_1_file_2_0_1"; cds_type "file_1_file_2_Internal"; count "file_1_file_2_2_6"; anchored "file_1_file_2_1_1";
derer1.05_1	GeneMark.hmm	CDS	19390075	19390155	.	-	0	gene_id "file_1_file_2_5377_g"; transcript_id "file_1_file_2_5377_t"; evidence "file_1_file_2_1_1"; cds_type "file_1_file_2_Initial"; count "file_1_file_2_1_6"; anchored "file_1_file_2_1_1";
derer1.05_1	GeneMark.hmm	exon	19390075	19390155	0	-	.	gene_id "file_1_file_2_5377_g"; transcript_id "file_1_file_2_5377_t"; evidence "file_1_file_2_1_1"; cds_type "file_1_file_2_Initial"; count "file_1_file_2_1_6"; anchored "file_1_file_2_1_1";
derer1.05_1	GeneMark.hmm	start_codon	19390153	19390155	.	-	0	gene_id "file_1_file_2_5377_g"; transcript_id "file_1_file_2_5377_t"; count "file_1_file_2_1_1";
derer1.05_1	AUGUSTUS	stop_codon	7191346	7191348	.	-	0	transcript_id "file_1_file_1_jg13051.t1"; gene_id "file_1_file_1_jg13051";
derer1.05_1	AUGUSTUS	CDS	7191346	7191453	1	-	0	transcript_id "file_1_file_1_jg13051.t1"; gene_id "file_1_file_1_jg13051";
derer1.05_1	AUGUSTUS	exon	7191346	7191453	.	-	.	transcript_id "file_1_file_1_jg13051.t1"; gene_id "file_1_file_1_jg13051";
derer1.05_1	AUGUSTUS	intron	7191454	7191582	.	-	.	transcript_id "file_1_file_1_jg13051.t1"; gene_id "file_1_file_1_jg13051";
derer1.05_1	AUGUSTUS	CDS	7191583	7193247	1	-	0	transcript_id "file_1_file_1_jg13051.t1"; gene_id "file_1_file_1_jg13051";
derer1.05_1	AUGUSTUS	exon	7191583	7193247	.	-	.	transcript_id "file_1_file_1_jg13051.t1"; gene_id "file_1_file_1_jg13051";
derer1.05_1	AUGUSTUS	intron	7193248	7193303	.	-	.	transcript_id "file_1_file_1_jg13051.t1"; gene_id "file_1_file_1_jg13051";
derer1.05_1	AUGUSTUS	CDS	7193304	7193366	1	-	0	transcript_id "file_1_file_1_jg13051.t1"; gene_id "file_1_file_1_jg13051";
derer1.05_1	AUGUSTUS	exon	7193304	7193366	.	-	.	transcript_id "file_1_file_1_jg13051.t1"; gene_id "file_1_file_1_jg13051";
derer1.05_1	AUGUSTUS	intron	7193367	7196341	.	-	.	transcript_id "file_1_file_1_jg13051.t1"; gene_id "file_1_file_1_jg13051";
derer1.05_1	AUGUSTUS	transcript	7191346	7196350	.	-	.	transcript_id "file_1_file_1_jg13051.t1"; gene_id "file_1_file_1_jg13051"
derer1.05_1	AUGUSTUS	gene	7191346	7196350	.	-	.	jg13051
derer1.05_1	AUGUSTUS	CDS	7196342	7196350	0.9	-	0	transcript_id "file_1_file_1_jg13051.t1"; gene_id "file_1_file_1_jg13051";
derer1.05_1	AUGUSTUS	exon	7196342	7196350	.	-	.	transcript_id "file_1_file_1_jg13051.t1"; gene_id "file_1_file_1_jg13051";
derer1.05_1	AUGUSTUS	start_codon	7196348	7196350	.	-	0	transcript_id "file_1_file_1_jg13051.t1"; gene_id "file_1_file_1_jg13051";
derer1.05_1	AUGUSTUS	stop_codon	1714806	1714808	.	-	0	transcript_id "file_1_file_1_jg12348.t1"; gene_id "file_1_file_1_jg12348";
derer1.05_1	AUGUSTUS	CDS	1714806	1714998	1	-	1	transcript_id "file_1_file_1_jg12348.t1"; gene_id "file_1_file_1_jg12348";
derer1.05_1	AUGUSTUS	exon	1714806	1714998	.	-	.	transcript_id "file_1_file_1_jg12348.t1"; gene_id "file_1_file_1_jg12348";
derer1.05_1	AUGUSTUS	intron	1714999	1715057	.	-	.	transcript_id "file_1_file_1_jg12348.t1"; gene_id "file_1_file_1_jg12348";
derer1.05_1	AUGUSTUS	CDS	1715058	1716758	1	-	1	transcript_id "file_1_file_1_jg12348.t1"; gene_id "file_1_file_1_jg12348";
derer1.05_1	AUGUSTUS	exon	1715058	1716758	.	-	.	transcript_id "file_1_file_1_jg12348.t1"; gene_id "file_1_file_1_jg12348";
derer1.05_1	AUGUSTUS	intron	1716759	1716816	.	-	.	transcript_id "file_1_file_1_jg12348.t1"; gene_id "file_1_file_1_jg12348";
derer1.05_1	AUGUSTUS	CDS	1716817	1717115	1	-	0	transcript_id "file_1_file_1_jg12348.t1"; gene_id "file_1_file_1_jg12348";
derer1.05_1	AUGUSTUS	exon	1716817	1717115	.	-	.	transcript_id "file_1_file_1_jg12348.t1"; gene_id "file_1_file_1_jg12348";
derer1.05_1	AUGUSTUS	intron	1717116	1717169	.	-	.	transcript_id "file_1_file_1_jg12348.t1"; gene_id "file_1_file_1_jg12348";
derer1.05_1	AUGUSTUS	CDS	1717170	1717273	1	-	2	transcript_id "file_1_file_1_jg12348.t1"; gene_id "file_1_file_1_jg12348";
derer1.05_1	AUGUSTUS	exon	1717170	1717273	.	-	.	transcript_id "file_1_file_1_jg12348.t1"; gene_id "file_1_file_1_jg12348";
derer1.05_1	AUGUSTUS	intron	1717274	1717326	.	-	.	transcript_id "file_1_file_1_jg12348.t1"; gene_id "file_1_file_1_jg12348";
derer1.05_1	AUGUSTUS	CDS	1717327	1717899	1	-	2	transcript_id "file_1_file_1_jg12348.t1"; gene_id "file_1_file_1_jg12348";
derer1.05_1	AUGUSTUS	exon	1717327	1717899	.	-	.	transcript_id "file_1_file_1_jg12348.t1"; gene_id "file_1_file_1_jg12348";
derer1.05_1	AUGUSTUS	intron	1717900	1717952	.	-	.	transcript_id "file_1_file_1_jg12348.t1"; gene_id "file_1_file_1_jg12348";
derer1.05_1	AUGUSTUS	CDS	1717953	1718127	1	-	0	transcript_id "file_1_file_1_jg12348.t1"; gene_id "file_1_file_1_jg12348";
derer1.05_1	AUGUSTUS	exon	1717953	1718127	.	-	.	transcript_id "file_1_file_1_jg12348.t1"; gene_id "file_1_file_1_jg12348";
derer1.05_1	AUGUSTUS	intron	1718128	1718187	.	-	.	transcript_id "file_1_file_1_jg12348.t1"; gene_id "file_1_file_1_jg12348";
derer1.05_1	AUGUSTUS	CDS	1718188	1718624	1	-	2	transcript_id "file_1_file_1_jg12348.t1"; gene_id "file_1_file_1_jg12348";
derer1.05_1	AUGUSTUS	exon	1718188	1718624	.	-	.	transcript_id "file_1_file_1_jg12348.t1"; gene_id "file_1_file_1_jg12348";
derer1.05_1	AUGUSTUS	intron	1718625	1718835	.	-	.	transcript_id "file_1_file_1_jg12348.t1"; gene_id "file_1_file_1_jg12348";
derer1.05_1	AUGUSTUS	CDS	1718836	1718947	1	-	0	transcript_id "file_1_file_1_jg12348.t1"; gene_id "file_1_file_1_jg12348";
derer1.05_1	AUGUSTUS	exon	1718836	1718947	.	-	.	transcript_id "file_1_file_1_jg12348.t1"; gene_id "file_1_file_1_jg12348";
derer1.05_1	AUGUSTUS	intron	1718948	1718997	.	-	.	transcript_id "file_1_file_1_jg12348.t1"; gene_id "file_1_file_1_jg12348";
derer1.05_1	AUGUSTUS	transcript	1714806	1719021	.	-	.	transcript_id "file_1_file_1_jg12348.t1"; gene_id "file_1_file_1_jg12348"
derer1.05_1	AUGUSTUS	gene	1714806	1719021	.	-	.	jg12348
derer1.05_1	AUGUSTUS	CDS	1718998	1719021	1	-	0	transcript_id "file_1_file_1_jg12348.t1"; gene_id "file_1_file_1_jg12348";
derer1.05_1	AUGUSTUS	exon	1718998	1719021	.	-	.	transcript_id "file_1_file_1_jg12348.t1"; gene_id "file_1_file_1_jg12348";
derer1.05_1	AUGUSTUS	start_codon	1719019	1719021	.	-	0	transcript_id "file_1_file_1_jg12348.t1"; gene_id "file_1_file_1_jg12348";
derer1.05_3	AUGUSTUS	start_codon	5906519	5906521	.	+	0	transcript_id "file_1_file_1_jg7128.t1"; gene_id "file_1_file_1_jg7128";
derer1.05_3	AUGUSTUS	CDS	5906519	5906649	1	+	0	transcript_id "file_1_file_1_jg7128.t1"; gene_id "file_1_file_1_jg7128";
derer1.05_3	AUGUSTUS	exon	5906519	5906649	.	+	.	transcript_id "file_1_file_1_jg7128.t1"; gene_id "file_1_file_1_jg7128";
derer1.05_3	AUGUSTUS	intron	5906650	5906712	.	+	.	transcript_id "file_1_file_1_jg7128.t1"; gene_id "file_1_file_1_jg7128";
derer1.05_3	AUGUSTUS	transcript	5906519	5907355	.	+	.	transcript_id "file_1_file_1_jg7128.t1"; gene_id "file_1_file_1_jg7128"
derer1.05_3	AUGUSTUS	gene	5906519	5907355	.	+	.	jg7128
derer1.05_3	AUGUSTUS	CDS	5906713	5907355	1	+	1	transcript_id "file_1_file_1_jg7128.t1"; gene_id "file_1_file_1_jg7128";
derer1.05_3	AUGUSTUS	exon	5906713	5907355	.	+	.	transcript_id "file_1_file_1_jg7128.t1"; gene_id "file_1_file_1_jg7128";
derer1.05_3	AUGUSTUS	stop_codon	5907353	5907355	.	+	0	transcript_id "file_1_file_1_jg7128.t1"; gene_id "file_1_file_1_jg7128";
derer1.05_0	AUGUSTUS	stop_codon	3189029	3189031	.	-	0	transcript_id "file_1_file_1_jg9042.t1"; gene_id "file_1_file_1_jg9042";
derer1.05_0	AUGUSTUS	CDS	3189029	3189078	1	-	2	transcript_id "file_1_file_1_jg9042.t1"; gene_id "file_1_file_1_jg9042";
derer1.05_0	AUGUSTUS	exon	3189029	3189078	.	-	.	transcript_id "file_1_file_1_jg9042.t1"; gene_id "file_1_file_1_jg9042";
derer1.05_0	AUGUSTUS	intron	3189079	3189135	.	-	.	transcript_id "file_1_file_1_jg9042.t1"; gene_id "file_1_file_1_jg9042";
derer1.05_0	AUGUSTUS	CDS	3189136	3189279	1	-	2	transcript_id "file_1_file_1_jg9042.t1"; gene_id "file_1_file_1_jg9042";
derer1.05_0	AUGUSTUS	exon	3189136	3189279	.	-	.	transcript_id "file_1_file_1_jg9042.t1"; gene_id "file_1_file_1_jg9042";
derer1.05_0	AUGUSTUS	intron	3189280	3189360	.	-	.	transcript_id "file_1_file_1_jg9042.t1"; gene_id "file_1_file_1_jg9042";
derer1.05_0	AUGUSTUS	transcript	3189029	3189517	.	-	.	transcript_id "file_1_file_1_jg9042.t1"; gene_id "file_1_file_1_jg9042"
derer1.05_0	AUGUSTUS	gene	3189029	3189517	.	-	.	jg9042
derer1.05_0	AUGUSTUS	CDS	3189361	3189517	1	-	0	transcript_id "file_1_file_1_jg9042.t1"; gene_id "file_1_file_1_jg9042";
derer1.05_0	AUGUSTUS	exon	3189361	3189517	.	-	.	transcript_id "file_1_file_1_jg9042.t1"; gene_id "file_1_file_1_jg9042";
derer1.05_0	AUGUSTUS	start_codon	3189515	3189517	.	-	0	transcript_id "file_1_file_1_jg9042.t1"; gene_id "file_1_file_1_jg9042";
derer1.05_0	AUGUSTUS	stop_codon	13107578	13107580	.	-	0	transcript_id "file_1_file_1_jg10227.t1"; gene_id "file_1_file_1_jg10227";
derer1.05_0	AUGUSTUS	CDS	13107578	13107846	1	-	2	transcript_id "file_1_file_1_jg10227.t1"; gene_id "file_1_file_1_jg10227";
derer1.05_0	AUGUSTUS	exon	13107578	13107846	.	-	.	transcript_id "file_1_file_1_jg10227.t1"; gene_id "file_1_file_1_jg10227";
derer1.05_0	AUGUSTUS	intron	13107847	13113754	.	-	.	transcript_id "file_1_file_1_jg10227.t1"; gene_id "file_1_file_1_jg10227";
derer1.05_0	AUGUSTUS	CDS	13113755	13113904	1	-	2	transcript_id "file_1_file_1_jg10227.t1"; gene_id "file_1_file_1_jg10227";
derer1.05_0	AUGUSTUS	exon	13113755	13113904	.	-	.	transcript_id "file_1_file_1_jg10227.t1"; gene_id "file_1_file_1_jg10227";
derer1.05_0	AUGUSTUS	intron	13113905	13117671	.	-	.	transcript_id "file_1_file_1_jg10227.t1"; gene_id "file_1_file_1_jg10227";
derer1.05_0	AUGUSTUS	CDS	13117672	13117683	0.99	-	2	transcript_id "file_1_file_1_jg10227.t1"; gene_id "file_1_file_1_jg10227";
derer1.05_0	AUGUSTUS	exon	13117672	13117683	.	-	.	transcript_id "file_1_file_1_jg10227.t1"; gene_id "file_1_file_1_jg10227";
derer1.05_0	AUGUSTUS	intron	13117684	13117898	.	-	.	transcript_id "file_1_file_1_jg10227.t1"; gene_id "file_1_file_1_jg10227";
derer1.05_0	AUGUSTUS	CDS	13117899	13117934	0.99	-	2	transcript_id "file_1_file_1_jg10227.t1"; gene_id "file_1_file_1_jg10227";
derer1.05_0	AUGUSTUS	exon	13117899	13117934	.	-	.	transcript_id "file_1_file_1_jg10227.t1"; gene_id "file_1_file_1_jg10227";
derer1.05_0	AUGUSTUS	intron	13117935	13118871	.	-	.	transcript_id "file_1_file_1_jg10227.t1"; gene_id "file_1_file_1_jg10227";
derer1.05_0	AUGUSTUS	CDS	13118872	13119078	1	-	2	transcript_id "file_1_file_1_jg10227.t1"; gene_id "file_1_file_1_jg10227";
derer1.05_0	AUGUSTUS	exon	13118872	13119078	.	-	.	transcript_id "file_1_file_1_jg10227.t1"; gene_id "file_1_file_1_jg10227";
derer1.05_0	AUGUSTUS	intron	13119079	13119149	.	-	.	transcript_id "file_1_file_1_jg10227.t1"; gene_id "file_1_file_1_jg10227";
derer1.05_0	AUGUSTUS	CDS	13119150	13119447	1	-	0	transcript_id "file_1_file_1_jg10227.t1"; gene_id "file_1_file_1_jg10227";
derer1.05_0	AUGUSTUS	exon	13119150	13119447	.	-	.	transcript_id "file_1_file_1_jg10227.t1"; gene_id "file_1_file_1_jg10227";
derer1.05_0	AUGUSTUS	intron	13119448	13119508	.	-	.	transcript_id "file_1_file_1_jg10227.t1"; gene_id "file_1_file_1_jg10227";
derer1.05_0	AUGUSTUS	CDS	13119509	13119690	1	-	2	transcript_id "file_1_file_1_jg10227.t1"; gene_id "file_1_file_1_jg10227";
derer1.05_0	AUGUSTUS	exon	13119509	13119690	.	-	.	transcript_id "file_1_file_1_jg10227.t1"; gene_id "file_1_file_1_jg10227";
derer1.05_0	AUGUSTUS	intron	13119691	13135266	.	-	.	transcript_id "file_1_file_1_jg10227.t1"; gene_id "file_1_file_1_jg10227";
derer1.05_0	AUGUSTUS	CDS	13135267	13135315	1	-	0	transcript_id "file_1_file_1_jg10227.t1"; gene_id "file_1_file_1_jg10227";
derer1.05_0	AUGUSTUS	exon	13135267	13135315	.	-	.	transcript_id "file_1_file_1_jg10227.t1"; gene_id "file_1_file_1_jg10227";
derer1.05_0	AUGUSTUS	intron	13135316	13138788	.	-	.	transcript_id "file_1_file_1_jg10227.t1"; gene_id "file_1_file_1_jg10227";
derer1.05_0	AUGUSTUS	CDS	13138789	13138871	1	-	2	transcript_id "file_1_file_1_jg10227.t1"; gene_id "file_1_file_1_jg10227";
derer1.05_0	AUGUSTUS	exon	13138789	13138871	.	-	.	transcript_id "file_1_file_1_jg10227.t1"; gene_id "file_1_file_1_jg10227";
derer1.05_0	AUGUSTUS	intron	13138872	13145932	.	-	.	transcript_id "file_1_file_1_jg10227.t1"; gene_id "file_1_file_1_jg10227";
derer1.05_0	AUGUSTUS	CDS	13145933	13146435	1	-	1	transcript_id "file_1_file_1_jg10227.t1"; gene_id "file_1_file_1_jg10227";
derer1.05_0	AUGUSTUS	exon	13145933	13146435	.	-	.	transcript_id "file_1_file_1_jg10227.t1"; gene_id "file_1_file_1_jg10227";
derer1.05_0	AUGUSTUS	intron	13146436	13146656	.	-	.	transcript_id "file_1_file_1_jg10227.t1"; gene_id "file_1_file_1_jg10227";
derer1.05_0	AUGUSTUS	transcript	13107578	13146739	.	-	.	transcript_id "file_1_file_1_jg10227.t1"; gene_id "file_1_file_1_jg10227"
derer1.05_0	AUGUSTUS	gene	13107578	13146739	.	-	.	jg10227
derer1.05_0	AUGUSTUS	CDS	13146657	13146739	0.94	-	0	transcript_id "file_1_file_1_jg10227.t1"; gene_id "file_1_file_1_jg10227";
derer1.05_0	AUGUSTUS	exon	13146657	13146739	.	-	.	transcript_id "file_1_file_1_jg10227.t1"; gene_id "file_1_file_1_jg10227";
derer1.05_0	AUGUSTUS	start_codon	13146737	13146739	.	-	0	transcript_id "file_1_file_1_jg10227.t1"; gene_id "file_1_file_1_jg10227";
derer1.05_0	AUGUSTUS	start_codon	10870547	10870549	.	+	0	transcript_id "file_1_file_1_jg9913.t1"; gene_id "file_1_file_1_jg9913";
derer1.05_0	AUGUSTUS	CDS	10870547	10870573	0.79	+	0	transcript_id "file_1_file_1_jg9913.t1"; gene_id "file_1_file_1_jg9913";
derer1.05_0	AUGUSTUS	exon	10870547	10870573	.	+	.	transcript_id "file_1_file_1_jg9913.t1"; gene_id "file_1_file_1_jg9913";
derer1.05_0	AUGUSTUS	intron	10870574	10870845	.	+	.	transcript_id "file_1_file_1_jg9913.t1"; gene_id "file_1_file_1_jg9913";
derer1.05_0	AUGUSTUS	CDS	10870846	10870927	1	+	0	transcript_id "file_1_file_1_jg9913.t1"; gene_id "file_1_file_1_jg9913";
derer1.05_0	AUGUSTUS	exon	10870846	10870927	.	+	.	transcript_id "file_1_file_1_jg9913.t1"; gene_id "file_1_file_1_jg9913";
derer1.05_0	AUGUSTUS	intron	10870928	10871050	.	+	.	transcript_id "file_1_file_1_jg9913.t1"; gene_id "file_1_file_1_jg9913";
derer1.05_0	AUGUSTUS	CDS	10871051	10871176	1	+	2	transcript_id "file_1_file_1_jg9913.t1"; gene_id "file_1_file_1_jg9913";
derer1.05_0	AUGUSTUS	exon	10871051	10871176	.	+	.	transcript_id "file_1_file_1_jg9913.t1"; gene_id "file_1_file_1_jg9913";
derer1.05_0	AUGUSTUS	intron	10871177	10871233	.	+	.	transcript_id "file_1_file_1_jg9913.t1"; gene_id "file_1_file_1_jg9913";
derer1.05_0	AUGUSTUS	transcript	10870547	10871250	.	+	.	transcript_id "file_1_file_1_jg9913.t1"; gene_id "file_1_file_1_jg9913"
derer1.05_0	AUGUSTUS	gene	10870547	10871250	.	+	.	jg9913
derer1.05_0	AUGUSTUS	CDS	10871234	10871250	1	+	2	transcript_id "file_1_file_1_jg9913.t1"; gene_id "file_1_file_1_jg9913";
derer1.05_0	AUGUSTUS	exon	10871234	10871250	.	+	.	transcript_id "file_1_file_1_jg9913.t1"; gene_id "file_1_file_1_jg9913";
derer1.05_0	AUGUSTUS	stop_codon	10871248	10871250	.	+	0	transcript_id "file_1_file_1_jg9913.t1"; gene_id "file_1_file_1_jg9913";
derer1.05_2	AUGUSTUS	start_codon	5259269	5259271	.	+	0	transcript_id "file_1_file_1_jg523.t1"; gene_id "file_1_file_1_jg523";
derer1.05_2	AUGUSTUS	CDS	5259269	5259511	1	+	0	transcript_id "file_1_file_1_jg523.t1"; gene_id "file_1_file_1_jg523";
derer1.05_2	AUGUSTUS	exon	5259269	5259511	.	+	.	transcript_id "file_1_file_1_jg523.t1"; gene_id "file_1_file_1_jg523";
derer1.05_2	AUGUSTUS	transcript	5259269	5259511	.	+	.	transcript_id "file_1_file_1_jg523.t1"; gene_id "file_1_file_1_jg523"
derer1.05_2	AUGUSTUS	gene	5259269	5259511	.	+	.	jg523
derer1.05_2	AUGUSTUS	stop_codon	5259509	5259511	.	+	0	transcript_id "file_1_file_1_jg523.t1"; gene_id "file_1_file_1_jg523";
derer1.05_2625	AUGUSTUS	CDS	49	369	0.82	+	0	transcript_id "file_1_file_1_jg96.t1"; gene_id "file_1_file_1_jg96";
derer1.05_2625	AUGUSTUS	exon	49	369	.	+	.	transcript_id "file_1_file_1_jg96.t1"; gene_id "file_1_file_1_jg96";
derer1.05_2625	AUGUSTUS	intron	370	435	.	+	.	transcript_id "file_1_file_1_jg96.t1"; gene_id "file_1_file_1_jg96";
derer1.05_2625	AUGUSTUS	CDS	436	687	0.95	+	0	transcript_id "file_1_file_1_jg96.t1"; gene_id "file_1_file_1_jg96";
derer1.05_2625	AUGUSTUS	exon	436	687	.	+	.	transcript_id "file_1_file_1_jg96.t1"; gene_id "file_1_file_1_jg96";
derer1.05_2625	AUGUSTUS	intron	688	801	.	+	.	transcript_id "file_1_file_1_jg96.t1"; gene_id "file_1_file_1_jg96";
derer1.05_2625	AUGUSTUS	transcript	49	834	.	+	.	transcript_id "file_1_file_1_jg96.t1"; gene_id "file_1_file_1_jg96"
derer1.05_2625	AUGUSTUS	gene	49	834	.	+	.	jg96
derer1.05_2625	AUGUSTUS	CDS	802	834	1	+	0	transcript_id "file_1_file_1_jg96.t1"; gene_id "file_1_file_1_jg96";
derer1.05_2625	AUGUSTUS	exon	802	834	.	+	.	transcript_id "file_1_file_1_jg96.t1"; gene_id "file_1_file_1_jg96";
derer1.05_2625	AUGUSTUS	stop_codon	832	834	.	+	0	transcript_id "file_1_file_1_jg96.t1"; gene_id "file_1_file_1_jg96";
derer1.05_3	AUGUSTUS	stop_codon	12109156	12109158	.	-	0	transcript_id "file_1_file_1_jg7961.t2"; gene_id "file_1_file_1_jg7961";
derer1.05_3	AUGUSTUS	CDS	12109156	12110367	1	-	0	transcript_id "file_1_file_1_jg7961.t2"; gene_id "file_1_file_1_jg7961";
derer1.05_3	AUGUSTUS	exon	12109156	12110367	.	-	.	transcript_id "file_1_file_1_jg7961.t2"; gene_id "file_1_file_1_jg7961";
derer1.05_3	AUGUSTUS	intron	12110368	12111205	.	-	.	transcript_id "file_1_file_1_jg7961.t2"; gene_id "file_1_file_1_jg7961";
derer1.05_3	AUGUSTUS	CDS	12111206	12111223	1	-	0	transcript_id "file_1_file_1_jg7961.t2"; gene_id "file_1_file_1_jg7961";
derer1.05_3	AUGUSTUS	exon	12111206	12111223	.	-	.	transcript_id "file_1_file_1_jg7961.t2"; gene_id "file_1_file_1_jg7961";
derer1.05_3	AUGUSTUS	intron	12111224	12111878	.	-	.	transcript_id "file_1_file_1_jg7961.t2"; gene_id "file_1_file_1_jg7961";
derer1.05_3	AUGUSTUS	CDS	12111879	12112169	1	-	0	transcript_id "file_1_file_1_jg7961.t2"; gene_id "file_1_file_1_jg7961";
derer1.05_3	AUGUSTUS	exon	12111879	12112169	.	-	.	transcript_id "file_1_file_1_jg7961.t2"; gene_id "file_1_file_1_jg7961";
derer1.05_3	AUGUSTUS	intron	12112170	12113394	.	-	.	transcript_id "file_1_file_1_jg7961.t2"; gene_id "file_1_file_1_jg7961";
derer1.05_3	AUGUSTUS	CDS	12113395	12113810	1	-	2	transcript_id "file_1_file_1_jg7961.t2"; gene_id "file_1_file_1_jg7961";
derer1.05_3	AUGUSTUS	exon	12113395	12113810	.	-	.	transcript_id "file_1_file_1_jg7961.t2"; gene_id "file_1_file_1_jg7961";
derer1.05_3	AUGUSTUS	intron	12113811	12114168	.	-	.	transcript_id "file_1_file_1_jg7961.t2"; gene_id "file_1_file_1_jg7961";
derer1.05_3	AUGUSTUS	CDS	12114169	12114421	1	-	0	transcript_id "file_1_file_1_jg7961.t2"; gene_id "file_1_file_1_jg7961";
derer1.05_3	AUGUSTUS	exon	12114169	12114421	.	-	.	transcript_id "file_1_file_1_jg7961.t2"; gene_id "file_1_file_1_jg7961";
derer1.05_3	AUGUSTUS	intron	12114422	12116097	.	-	.	transcript_id "file_1_file_1_jg7961.t2"; gene_id "file_1_file_1_jg7961";
derer1.05_3	AUGUSTUS	CDS	12116098	12116297	1	-	2	transcript_id "file_1_file_1_jg7961.t2"; gene_id "file_1_file_1_jg7961";
derer1.05_3	AUGUSTUS	exon	12116098	12116297	.	-	.	transcript_id "file_1_file_1_jg7961.t2"; gene_id "file_1_file_1_jg7961";
derer1.05_3	AUGUSTUS	intron	12116298	12117543	.	-	.	transcript_id "file_1_file_1_jg7961.t2"; gene_id "file_1_file_1_jg7961";
derer1.05_3	AUGUSTUS	CDS	12117544	12117616	1	-	0	transcript_id "file_1_file_1_jg7961.t2"; gene_id "file_1_file_1_jg7961";
derer1.05_3	AUGUSTUS	exon	12117544	12117616	.	-	.	transcript_id "file_1_file_1_jg7961.t2"; gene_id "file_1_file_1_jg7961";
derer1.05_3	AUGUSTUS	intron	12117617	12117729	.	-	.	transcript_id "file_1_file_1_jg7961.t2"; gene_id "file_1_file_1_jg7961";
derer1.05_3	AUGUSTUS	CDS	12117730	12117885	1	-	0	transcript_id "file_1_file_1_jg7961.t2"; gene_id "file_1_file_1_jg7961";
derer1.05_3	AUGUSTUS	exon	12117730	12117885	.	-	.	transcript_id "file_1_file_1_jg7961.t2"; gene_id "file_1_file_1_jg7961";
derer1.05_3	AUGUSTUS	intron	12117886	12117949	.	-	.	transcript_id "file_1_file_1_jg7961.t2"; gene_id "file_1_file_1_jg7961";
derer1.05_3	AUGUSTUS	CDS	12117950	12118296	1	-	2	transcript_id "file_1_file_1_jg7961.t2"; gene_id "file_1_file_1_jg7961";
derer1.05_3	AUGUSTUS	exon	12117950	12118296	.	-	.	transcript_id "file_1_file_1_jg7961.t2"; gene_id "file_1_file_1_jg7961";
derer1.05_3	AUGUSTUS	intron	12118297	12118344	.	-	.	transcript_id "file_1_file_1_jg7961.t2"; gene_id "file_1_file_1_jg7961";
derer1.05_3	AUGUSTUS	CDS	12118345	12118441	1	-	0	transcript_id "file_1_file_1_jg7961.t2"; gene_id "file_1_file_1_jg7961";
derer1.05_3	AUGUSTUS	exon	12118345	12118441	.	-	.	transcript_id "file_1_file_1_jg7961.t2"; gene_id "file_1_file_1_jg7961";
derer1.05_3	AUGUSTUS	intron	12118442	12120432	.	-	.	transcript_id "file_1_file_1_jg7961.t2"; gene_id "file_1_file_1_jg7961";
derer1.05_3	AUGUSTUS	CDS	12120433	12120576	1	-	0	transcript_id "file_1_file_1_jg7961.t2"; gene_id "file_1_file_1_jg7961";
derer1.05_3	AUGUSTUS	exon	12120433	12120576	.	-	.	transcript_id "file_1_file_1_jg7961.t2"; gene_id "file_1_file_1_jg7961";
derer1.05_3	AUGUSTUS	intron	12120577	12120643	.	-	.	transcript_id "file_1_file_1_jg7961.t2"; gene_id "file_1_file_1_jg7961";
derer1.05_3	AUGUSTUS	CDS	12120644	12120756	1	-	2	transcript_id "file_1_file_1_jg7961.t2"; gene_id "file_1_file_1_jg7961";
derer1.05_3	AUGUSTUS	exon	12120644	12120756	.	-	.	transcript_id "file_1_file_1_jg7961.t2"; gene_id "file_1_file_1_jg7961";
derer1.05_3	AUGUSTUS	intron	12120757	12121288	.	-	.	transcript_id "file_1_file_1_jg7961.t2"; gene_id "file_1_file_1_jg7961";
derer1.05_3	AUGUSTUS	CDS	12121289	12121420	1	-	2	transcript_id "file_1_file_1_jg7961.t2"; gene_id "file_1_file_1_jg7961";
derer1.05_3	AUGUSTUS	exon	12121289	12121420	.	-	.	transcript_id "file_1_file_1_jg7961.t2"; gene_id "file_1_file_1_jg7961";
derer1.05_3	AUGUSTUS	intron	12121421	12122759	.	-	.	transcript_id "file_1_file_1_jg7961.t2"; gene_id "file_1_file_1_jg7961";
derer1.05_3	AUGUSTUS	CDS	12122760	12122810	1	-	2	transcript_id "file_1_file_1_jg7961.t2"; gene_id "file_1_file_1_jg7961";
derer1.05_3	AUGUSTUS	exon	12122760	12122810	.	-	.	transcript_id "file_1_file_1_jg7961.t2"; gene_id "file_1_file_1_jg7961";
derer1.05_3	AUGUSTUS	intron	12122811	12123581	.	-	.	transcript_id "file_1_file_1_jg7961.t2"; gene_id "file_1_file_1_jg7961";
derer1.05_3	AUGUSTUS	CDS	12123582	12123694	1	-	1	transcript_id "file_1_file_1_jg7961.t2"; gene_id "file_1_file_1_jg7961";
derer1.05_3	AUGUSTUS	exon	12123582	12123694	.	-	.	transcript_id "file_1_file_1_jg7961.t2"; gene_id "file_1_file_1_jg7961";
derer1.05_3	AUGUSTUS	intron	12123695	12127745	.	-	.	transcript_id "file_1_file_1_jg7961.t2"; gene_id "file_1_file_1_jg7961";
derer1.05_3	AUGUSTUS	transcript	12109156	12127762	.	-	.	transcript_id "file_1_file_1_jg7961.t2"; gene_id "file_1_file_1_jg7961"
derer1.05_3	AUGUSTUS	CDS	12127746	12127762	0.96	-	0	transcript_id "file_1_file_1_jg7961.t2"; gene_id "file_1_file_1_jg7961";
derer1.05_3	AUGUSTUS	exon	12127746	12127762	.	-	.	transcript_id "file_1_file_1_jg7961.t2"; gene_id "file_1_file_1_jg7961";
derer1.05_3	AUGUSTUS	start_codon	12127760	12127762	.	-	0	transcript_id "file_1_file_1_jg7961.t2"; gene_id "file_1_file_1_jg7961";
derer1.05_3	AUGUSTUS	start_codon	15120129	15120131	.	+	0	transcript_id "file_1_file_1_jg8258.t1"; gene_id "file_1_file_1_jg8258";
derer1.05_3	AUGUSTUS	CDS	15120129	15120162	1	+	0	transcript_id "file_1_file_1_jg8258.t1"; gene_id "file_1_file_1_jg8258";
derer1.05_3	AUGUSTUS	exon	15120129	15120162	.	+	.	transcript_id "file_1_file_1_jg8258.t1"; gene_id "file_1_file_1_jg8258";
derer1.05_3	AUGUSTUS	intron	15120163	15120237	.	+	.	transcript_id "file_1_file_1_jg8258.t1"; gene_id "file_1_file_1_jg8258";
derer1.05_3	AUGUSTUS	CDS	15120238	15120321	1	+	2	transcript_id "file_1_file_1_jg8258.t1"; gene_id "file_1_file_1_jg8258";
derer1.05_3	AUGUSTUS	exon	15120238	15120321	.	+	.	transcript_id "file_1_file_1_jg8258.t1"; gene_id "file_1_file_1_jg8258";
derer1.05_3	AUGUSTUS	intron	15120322	15120378	.	+	.	transcript_id "file_1_file_1_jg8258.t1"; gene_id "file_1_file_1_jg8258";
derer1.05_3	AUGUSTUS	transcript	15120129	15121280	.	+	.	transcript_id "file_1_file_1_jg8258.t1"; gene_id "file_1_file_1_jg8258"
derer1.05_3	AUGUSTUS	gene	15120129	15121280	.	+	.	jg8258
derer1.05_3	AUGUSTUS	CDS	15120379	15121280	1	+	2	transcript_id "file_1_file_1_jg8258.t1"; gene_id "file_1_file_1_jg8258";
derer1.05_3	AUGUSTUS	exon	15120379	15121280	.	+	.	transcript_id "file_1_file_1_jg8258.t1"; gene_id "file_1_file_1_jg8258";
derer1.05_3	AUGUSTUS	stop_codon	15121278	15121280	.	+	0	transcript_id "file_1_file_1_jg8258.t1"; gene_id "file_1_file_1_jg8258";
derer1.05_2	AUGUSTUS	start_codon	18017171	18017173	.	+	0	transcript_id "file_1_file_1_jg2189.t1"; gene_id "file_1_file_1_jg2189";
derer1.05_2	AUGUSTUS	CDS	18017171	18017319	0.93	+	0	transcript_id "file_1_file_1_jg2189.t1"; gene_id "file_1_file_1_jg2189";
derer1.05_2	AUGUSTUS	exon	18017171	18017319	.	+	.	transcript_id "file_1_file_1_jg2189.t1"; gene_id "file_1_file_1_jg2189";
derer1.05_2	AUGUSTUS	intron	18017320	18018634	.	+	.	transcript_id "file_1_file_1_jg2189.t1"; gene_id "file_1_file_1_jg2189";
derer1.05_2	AUGUSTUS	CDS	18018635	18019075	1	+	1	transcript_id "file_1_file_1_jg2189.t1"; gene_id "file_1_file_1_jg2189";
derer1.05_2	AUGUSTUS	exon	18018635	18019075	.	+	.	transcript_id "file_1_file_1_jg2189.t1"; gene_id "file_1_file_1_jg2189";
derer1.05_2	AUGUSTUS	intron	18019076	18019369	.	+	.	transcript_id "file_1_file_1_jg2189.t1"; gene_id "file_1_file_1_jg2189";
derer1.05_2	AUGUSTUS	CDS	18019370	18019483	1	+	1	transcript_id "file_1_file_1_jg2189.t1"; gene_id "file_1_file_1_jg2189";
derer1.05_2	AUGUSTUS	exon	18019370	18019483	.	+	.	transcript_id "file_1_file_1_jg2189.t1"; gene_id "file_1_file_1_jg2189";
derer1.05_2	AUGUSTUS	intron	18019484	18019544	.	+	.	transcript_id "file_1_file_1_jg2189.t1"; gene_id "file_1_file_1_jg2189";
derer1.05_2	AUGUSTUS	transcript	18017171	18020310	.	+	.	transcript_id "file_1_file_1_jg2189.t1"; gene_id "file_1_file_1_jg2189"
derer1.05_2	AUGUSTUS	gene	18017171	18020310	.	+	.	jg2189
derer1.05_2	AUGUSTUS	CDS	18019545	18020310	1	+	1	transcript_id "file_1_file_1_jg2189.t1"; gene_id "file_1_file_1_jg2189";
derer1.05_2	AUGUSTUS	exon	18019545	18020310	.	+	.	transcript_id "file_1_file_1_jg2189.t1"; gene_id "file_1_file_1_jg2189";
derer1.05_2	AUGUSTUS	stop_codon	18020308	18020310	.	+	0	transcript_id "file_1_file_1_jg2189.t1"; gene_id "file_1_file_1_jg2189";
derer1.05_1405	AUGUSTUS	start_codon	71	73	.	+	0	transcript_id "file_1_file_1_jg12009.t1"; gene_id "file_1_file_1_jg12009";
derer1.05_1405	AUGUSTUS	CDS	71	135	0.87	+	0	transcript_id "file_1_file_1_jg12009.t1"; gene_id "file_1_file_1_jg12009";
derer1.05_1405	AUGUSTUS	exon	71	135	.	+	.	transcript_id "file_1_file_1_jg12009.t1"; gene_id "file_1_file_1_jg12009";
derer1.05_1405	AUGUSTUS	intron	136	196	.	+	.	transcript_id "file_1_file_1_jg12009.t1"; gene_id "file_1_file_1_jg12009";
derer1.05_1405	AUGUSTUS	CDS	197	326	0.99	+	1	transcript_id "file_1_file_1_jg12009.t1"; gene_id "file_1_file_1_jg12009";
derer1.05_1405	AUGUSTUS	exon	197	326	.	+	.	transcript_id "file_1_file_1_jg12009.t1"; gene_id "file_1_file_1_jg12009";
derer1.05_1405	AUGUSTUS	intron	327	386	.	+	.	transcript_id "file_1_file_1_jg12009.t1"; gene_id "file_1_file_1_jg12009";
derer1.05_1405	AUGUSTUS	CDS	387	606	0.99	+	0	transcript_id "file_1_file_1_jg12009.t1"; gene_id "file_1_file_1_jg12009";
derer1.05_1405	AUGUSTUS	exon	387	606	.	+	.	transcript_id "file_1_file_1_jg12009.t1"; gene_id "file_1_file_1_jg12009";
derer1.05_1405	AUGUSTUS	intron	607	670	.	+	.	transcript_id "file_1_file_1_jg12009.t1"; gene_id "file_1_file_1_jg12009";
derer1.05_1405	AUGUSTUS	CDS	671	848	1	+	2	transcript_id "file_1_file_1_jg12009.t1"; gene_id "file_1_file_1_jg12009";
derer1.05_1405	AUGUSTUS	exon	671	848	.	+	.	transcript_id "file_1_file_1_jg12009.t1"; gene_id "file_1_file_1_jg12009";
derer1.05_1405	AUGUSTUS	intron	849	908	.	+	.	transcript_id "file_1_file_1_jg12009.t1"; gene_id "file_1_file_1_jg12009";
derer1.05_1405	AUGUSTUS	CDS	909	999	1	+	1	transcript_id "file_1_file_1_jg12009.t1"; gene_id "file_1_file_1_jg12009";
derer1.05_1405	AUGUSTUS	exon	909	999	.	+	.	transcript_id "file_1_file_1_jg12009.t1"; gene_id "file_1_file_1_jg12009";
derer1.05_1405	AUGUSTUS	intron	1000	1078	.	+	.	transcript_id "file_1_file_1_jg12009.t1"; gene_id "file_1_file_1_jg12009";
derer1.05_1405	AUGUSTUS	CDS	1079	1090	0.97	+	0	transcript_id "file_1_file_1_jg12009.t1"; gene_id "file_1_file_1_jg12009";
derer1.05_1405	AUGUSTUS	exon	1079	1090	.	+	.	transcript_id "file_1_file_1_jg12009.t1"; gene_id "file_1_file_1_jg12009";
derer1.05_1405	AUGUSTUS	intron	1091	1159	.	+	.	transcript_id "file_1_file_1_jg12009.t1"; gene_id "file_1_file_1_jg12009";
derer1.05_1405	AUGUSTUS	CDS	1160	1252	0.96	+	0	transcript_id "file_1_file_1_jg12009.t1"; gene_id "file_1_file_1_jg12009";
derer1.05_1405	AUGUSTUS	exon	1160	1252	.	+	.	transcript_id "file_1_file_1_jg12009.t1"; gene_id "file_1_file_1_jg12009";
derer1.05_1405	AUGUSTUS	intron	1253	2097	.	+	.	transcript_id "file_1_file_1_jg12009.t1"; gene_id "file_1_file_1_jg12009";
derer1.05_1405	AUGUSTUS	CDS	2098	2136	1	+	0	transcript_id "file_1_file_1_jg12009.t1"; gene_id "file_1_file_1_jg12009";
derer1.05_1405	AUGUSTUS	exon	2098	2136	.	+	.	transcript_id "file_1_file_1_jg12009.t1"; gene_id "file_1_file_1_jg12009";
derer1.05_1405	AUGUSTUS	intron	2137	2204	.	+	.	transcript_id "file_1_file_1_jg12009.t1"; gene_id "file_1_file_1_jg12009";
derer1.05_1405	AUGUSTUS	CDS	2205	2567	1	+	0	transcript_id "file_1_file_1_jg12009.t1"; gene_id "file_1_file_1_jg12009";
derer1.05_1405	AUGUSTUS	exon	2205	2567	.	+	.	transcript_id "file_1_file_1_jg12009.t1"; gene_id "file_1_file_1_jg12009";
derer1.05_1405	AUGUSTUS	intron	2568	2622	.	+	.	transcript_id "file_1_file_1_jg12009.t1"; gene_id "file_1_file_1_jg12009";
derer1.05_1405	AUGUSTUS	CDS	2623	2803	1	+	0	transcript_id "file_1_file_1_jg12009.t1"; gene_id "file_1_file_1_jg12009";
derer1.05_1405	AUGUSTUS	exon	2623	2803	.	+	.	transcript_id "file_1_file_1_jg12009.t1"; gene_id "file_1_file_1_jg12009";
derer1.05_1405	AUGUSTUS	intron	2804	2917	.	+	.	transcript_id "file_1_file_1_jg12009.t1"; gene_id "file_1_file_1_jg12009";
derer1.05_1405	AUGUSTUS	CDS	2918	3310	1	+	2	transcript_id "file_1_file_1_jg12009.t1"; gene_id "file_1_file_1_jg12009";
derer1.05_1405	AUGUSTUS	exon	2918	3310	.	+	.	transcript_id "file_1_file_1_jg12009.t1"; gene_id "file_1_file_1_jg12009";
derer1.05_1405	AUGUSTUS	intron	3311	3376	.	+	.	transcript_id "file_1_file_1_jg12009.t1"; gene_id "file_1_file_1_jg12009";
derer1.05_1405	AUGUSTUS	transcript	71	3492	.	+	.	transcript_id "file_1_file_1_jg12009.t1"; gene_id "file_1_file_1_jg12009"
derer1.05_1405	AUGUSTUS	gene	71	3492	.	+	.	jg12009
derer1.05_1405	AUGUSTUS	CDS	3377	3492	1	+	2	transcript_id "file_1_file_1_jg12009.t1"; gene_id "file_1_file_1_jg12009";
derer1.05_1405	AUGUSTUS	exon	3377	3492	.	+	.	transcript_id "file_1_file_1_jg12009.t1"; gene_id "file_1_file_1_jg12009";
derer1.05_1405	AUGUSTUS	stop_codon	3490	3492	.	+	0	transcript_id "file_1_file_1_jg12009.t1"; gene_id "file_1_file_1_jg12009";
derer1.05_4	AUGUSTUS	stop_codon	3812615	3812617	.	-	0	transcript_id "file_1_file_1_jg3357.t1"; gene_id "file_1_file_1_jg3357";
derer1.05_4	AUGUSTUS	CDS	3812615	3812788	1	-	0	transcript_id "file_1_file_1_jg3357.t1"; gene_id "file_1_file_1_jg3357";
derer1.05_4	AUGUSTUS	exon	3812615	3812788	.	-	.	transcript_id "file_1_file_1_jg3357.t1"; gene_id "file_1_file_1_jg3357";
derer1.05_4	AUGUSTUS	intron	3812789	3812859	.	-	.	transcript_id "file_1_file_1_jg3357.t1"; gene_id "file_1_file_1_jg3357";
derer1.05_4	AUGUSTUS	CDS	3812860	3813479	1	-	2	transcript_id "file_1_file_1_jg3357.t1"; gene_id "file_1_file_1_jg3357";
derer1.05_4	AUGUSTUS	exon	3812860	3813479	.	-	.	transcript_id "file_1_file_1_jg3357.t1"; gene_id "file_1_file_1_jg3357";
derer1.05_4	AUGUSTUS	intron	3813480	3813552	.	-	.	transcript_id "file_1_file_1_jg3357.t1"; gene_id "file_1_file_1_jg3357";
derer1.05_4	AUGUSTUS	CDS	3813553	3813815	1	-	1	transcript_id "file_1_file_1_jg3357.t1"; gene_id "file_1_file_1_jg3357";
derer1.05_4	AUGUSTUS	exon	3813553	3813815	.	-	.	transcript_id "file_1_file_1_jg3357.t1"; gene_id "file_1_file_1_jg3357";
derer1.05_4	AUGUSTUS	intron	3813816	3814475	.	-	.	transcript_id "file_1_file_1_jg3357.t1"; gene_id "file_1_file_1_jg3357";
derer1.05_4	AUGUSTUS	transcript	3812615	3814579	.	-	.	transcript_id "file_1_file_1_jg3357.t1"; gene_id "file_1_file_1_jg3357"
derer1.05_4	AUGUSTUS	gene	3812615	3814579	.	-	.	jg3357
derer1.05_4	AUGUSTUS	CDS	3814476	3814579	1	-	0	transcript_id "file_1_file_1_jg3357.t1"; gene_id "file_1_file_1_jg3357";
derer1.05_4	AUGUSTUS	exon	3814476	3814579	.	-	.	transcript_id "file_1_file_1_jg3357.t1"; gene_id "file_1_file_1_jg3357";
derer1.05_4	AUGUSTUS	start_codon	3814577	3814579	.	-	0	transcript_id "file_1_file_1_jg3357.t1"; gene_id "file_1_file_1_jg3357";
derer1.05_2	AUGUSTUS	stop_codon	6659737	6659739	.	-	0	transcript_id "file_1_file_1_jg633.t1"; gene_id "file_1_file_1_jg633";
derer1.05_2	AUGUSTUS	CDS	6659737	6659863	1	-	1	transcript_id "file_1_file_1_jg633.t1"; gene_id "file_1_file_1_jg633";
derer1.05_2	AUGUSTUS	exon	6659737	6659863	.	-	.	transcript_id "file_1_file_1_jg633.t1"; gene_id "file_1_file_1_jg633";
derer1.05_2	AUGUSTUS	intron	6659864	6659923	.	-	.	transcript_id "file_1_file_1_jg633.t1"; gene_id "file_1_file_1_jg633";
derer1.05_2	AUGUSTUS	transcript	6659737	6660495	.	-	.	transcript_id "file_1_file_1_jg633.t1"; gene_id "file_1_file_1_jg633"
derer1.05_2	AUGUSTUS	gene	6659737	6660495	.	-	.	jg633
derer1.05_2	AUGUSTUS	CDS	6659924	6660495	1	-	0	transcript_id "file_1_file_1_jg633.t1"; gene_id "file_1_file_1_jg633";
derer1.05_2	AUGUSTUS	exon	6659924	6660495	.	-	.	transcript_id "file_1_file_1_jg633.t1"; gene_id "file_1_file_1_jg633";
derer1.05_2	AUGUSTUS	start_codon	6660493	6660495	.	-	0	transcript_id "file_1_file_1_jg633.t1"; gene_id "file_1_file_1_jg633";
derer1.05_5	AUGUSTUS	stop_codon	8305915	8305917	.	-	0	transcript_id "file_1_file_1_jg6231.t1"; gene_id "file_1_file_1_jg6231";
derer1.05_5	AUGUSTUS	CDS	8305915	8307253	0.98	-	1	transcript_id "file_1_file_1_jg6231.t1"; gene_id "file_1_file_1_jg6231";
derer1.05_5	AUGUSTUS	exon	8305915	8307253	.	-	.	transcript_id "file_1_file_1_jg6231.t1"; gene_id "file_1_file_1_jg6231";
derer1.05_5	AUGUSTUS	intron	8307254	8307312	.	-	.	transcript_id "file_1_file_1_jg6231.t1"; gene_id "file_1_file_1_jg6231";
derer1.05_5	AUGUSTUS	transcript	8305915	8307710	.	-	.	transcript_id "file_1_file_1_jg6231.t1"; gene_id "file_1_file_1_jg6231"
derer1.05_5	AUGUSTUS	gene	8305915	8307710	.	-	.	jg6231
derer1.05_5	AUGUSTUS	CDS	8307313	8307710	1	-	0	transcript_id "file_1_file_1_jg6231.t1"; gene_id "file_1_file_1_jg6231";
derer1.05_5	AUGUSTUS	exon	8307313	8307710	.	-	.	transcript_id "file_1_file_1_jg6231.t1"; gene_id "file_1_file_1_jg6231";
derer1.05_5	AUGUSTUS	start_codon	8307708	8307710	.	-	0	transcript_id "file_1_file_1_jg6231.t1"; gene_id "file_1_file_1_jg6231";
derer1.05_0	AUGUSTUS	start_codon	807665	807667	.	+	0	transcript_id "file_1_file_1_jg8717.t1"; gene_id "file_1_file_1_jg8717";
derer1.05_0	AUGUSTUS	CDS	807665	808282	1	+	0	transcript_id "file_1_file_1_jg8717.t1"; gene_id "file_1_file_1_jg8717";
derer1.05_0	AUGUSTUS	exon	807665	808282	.	+	.	transcript_id "file_1_file_1_jg8717.t1"; gene_id "file_1_file_1_jg8717";
derer1.05_0	AUGUSTUS	intron	808283	808984	.	+	.	transcript_id "file_1_file_1_jg8717.t1"; gene_id "file_1_file_1_jg8717";
derer1.05_0	AUGUSTUS	CDS	808985	809128	1	+	0	transcript_id "file_1_file_1_jg8717.t1"; gene_id "file_1_file_1_jg8717";
derer1.05_0	AUGUSTUS	exon	808985	809128	.	+	.	transcript_id "file_1_file_1_jg8717.t1"; gene_id "file_1_file_1_jg8717";
derer1.05_0	AUGUSTUS	intron	809129	809516	.	+	.	transcript_id "file_1_file_1_jg8717.t1"; gene_id "file_1_file_1_jg8717";
derer1.05_0	AUGUSTUS	CDS	809517	809792	1	+	0	transcript_id "file_1_file_1_jg8717.t1"; gene_id "file_1_file_1_jg8717";
derer1.05_0	AUGUSTUS	exon	809517	809792	.	+	.	transcript_id "file_1_file_1_jg8717.t1"; gene_id "file_1_file_1_jg8717";
derer1.05_0	AUGUSTUS	intron	809793	810332	.	+	.	transcript_id "file_1_file_1_jg8717.t1"; gene_id "file_1_file_1_jg8717";
derer1.05_0	AUGUSTUS	CDS	810333	810584	1	+	0	transcript_id "file_1_file_1_jg8717.t1"; gene_id "file_1_file_1_jg8717";
derer1.05_0	AUGUSTUS	exon	810333	810584	.	+	.	transcript_id "file_1_file_1_jg8717.t1"; gene_id "file_1_file_1_jg8717";
derer1.05_0	AUGUSTUS	intron	810585	811149	.	+	.	transcript_id "file_1_file_1_jg8717.t1"; gene_id "file_1_file_1_jg8717";
derer1.05_0	AUGUSTUS	CDS	811150	811518	1	+	0	transcript_id "file_1_file_1_jg8717.t1"; gene_id "file_1_file_1_jg8717";
derer1.05_0	AUGUSTUS	exon	811150	811518	.	+	.	transcript_id "file_1_file_1_jg8717.t1"; gene_id "file_1_file_1_jg8717";
derer1.05_0	AUGUSTUS	intron	811519	811597	.	+	.	transcript_id "file_1_file_1_jg8717.t1"; gene_id "file_1_file_1_jg8717";
derer1.05_0	AUGUSTUS	CDS	811598	811899	1	+	0	transcript_id "file_1_file_1_jg8717.t1"; gene_id "file_1_file_1_jg8717";
derer1.05_0	AUGUSTUS	exon	811598	811899	.	+	.	transcript_id "file_1_file_1_jg8717.t1"; gene_id "file_1_file_1_jg8717";
derer1.05_0	AUGUSTUS	intron	811900	812280	.	+	.	transcript_id "file_1_file_1_jg8717.t1"; gene_id "file_1_file_1_jg8717";
derer1.05_0	AUGUSTUS	CDS	812281	812419	1	+	1	transcript_id "file_1_file_1_jg8717.t1"; gene_id "file_1_file_1_jg8717";
derer1.05_0	AUGUSTUS	exon	812281	812419	.	+	.	transcript_id "file_1_file_1_jg8717.t1"; gene_id "file_1_file_1_jg8717";
derer1.05_0	AUGUSTUS	intron	812420	813296	.	+	.	transcript_id "file_1_file_1_jg8717.t1"; gene_id "file_1_file_1_jg8717";
derer1.05_0	AUGUSTUS	CDS	813297	813572	1	+	0	transcript_id "file_1_file_1_jg8717.t1"; gene_id "file_1_file_1_jg8717";
derer1.05_0	AUGUSTUS	exon	813297	813572	.	+	.	transcript_id "file_1_file_1_jg8717.t1"; gene_id "file_1_file_1_jg8717";
derer1.05_0	AUGUSTUS	intron	813573	813711	.	+	.	transcript_id "file_1_file_1_jg8717.t1"; gene_id "file_1_file_1_jg8717";
derer1.05_0	AUGUSTUS	CDS	813712	814030	1	+	0	transcript_id "file_1_file_1_jg8717.t1"; gene_id "file_1_file_1_jg8717";
derer1.05_0	AUGUSTUS	exon	813712	814030	.	+	.	transcript_id "file_1_file_1_jg8717.t1"; gene_id "file_1_file_1_jg8717";
derer1.05_0	AUGUSTUS	intron	814031	814175	.	+	.	transcript_id "file_1_file_1_jg8717.t1"; gene_id "file_1_file_1_jg8717";
derer1.05_0	AUGUSTUS	transcript	807665	815410	.	+	.	transcript_id "file_1_file_1_jg8717.t1"; gene_id "file_1_file_1_jg8717"
derer1.05_0	AUGUSTUS	gene	807665	815410	.	+	.	jg8717
derer1.05_0	AUGUSTUS	CDS	814176	815410	1	+	2	transcript_id "file_1_file_1_jg8717.t1"; gene_id "file_1_file_1_jg8717";
derer1.05_0	AUGUSTUS	exon	814176	815410	.	+	.	transcript_id "file_1_file_1_jg8717.t1"; gene_id "file_1_file_1_jg8717";
derer1.05_0	AUGUSTUS	stop_codon	815408	815410	.	+	0	transcript_id "file_1_file_1_jg8717.t1"; gene_id "file_1_file_1_jg8717";
derer1.05_0	AUGUSTUS	stop_codon	6721738	6721740	.	-	0	transcript_id "file_1_file_1_jg9428.t1"; gene_id "file_1_file_1_jg9428";
derer1.05_0	AUGUSTUS	CDS	6721738	6721780	1	-	1	transcript_id "file_1_file_1_jg9428.t1"; gene_id "file_1_file_1_jg9428";
derer1.05_0	AUGUSTUS	exon	6721738	6721780	.	-	.	transcript_id "file_1_file_1_jg9428.t1"; gene_id "file_1_file_1_jg9428";
derer1.05_0	AUGUSTUS	intron	6721781	6721909	.	-	.	transcript_id "file_1_file_1_jg9428.t1"; gene_id "file_1_file_1_jg9428";
derer1.05_0	AUGUSTUS	CDS	6721910	6722501	1	-	2	transcript_id "file_1_file_1_jg9428.t1"; gene_id "file_1_file_1_jg9428";
derer1.05_0	AUGUSTUS	exon	6721910	6722501	.	-	.	transcript_id "file_1_file_1_jg9428.t1"; gene_id "file_1_file_1_jg9428";
derer1.05_0	AUGUSTUS	intron	6722502	6722589	.	-	.	transcript_id "file_1_file_1_jg9428.t1"; gene_id "file_1_file_1_jg9428";
derer1.05_0	AUGUSTUS	CDS	6722590	6723021	1	-	2	transcript_id "file_1_file_1_jg9428.t1"; gene_id "file_1_file_1_jg9428";
derer1.05_0	AUGUSTUS	exon	6722590	6723021	.	-	.	transcript_id "file_1_file_1_jg9428.t1"; gene_id "file_1_file_1_jg9428";
derer1.05_0	AUGUSTUS	intron	6723022	6729161	.	-	.	transcript_id "file_1_file_1_jg9428.t1"; gene_id "file_1_file_1_jg9428";
derer1.05_0	AUGUSTUS	CDS	6729162	6729296	1	-	2	transcript_id "file_1_file_1_jg9428.t1"; gene_id "file_1_file_1_jg9428";
derer1.05_0	AUGUSTUS	exon	6729162	6729296	.	-	.	transcript_id "file_1_file_1_jg9428.t1"; gene_id "file_1_file_1_jg9428";
derer1.05_0	AUGUSTUS	intron	6729297	6729405	.	-	.	transcript_id "file_1_file_1_jg9428.t1"; gene_id "file_1_file_1_jg9428";
derer1.05_0	AUGUSTUS	CDS	6729406	6729463	1	-	0	transcript_id "file_1_file_1_jg9428.t1"; gene_id "file_1_file_1_jg9428";
derer1.05_0	AUGUSTUS	exon	6729406	6729463	.	-	.	transcript_id "file_1_file_1_jg9428.t1"; gene_id "file_1_file_1_jg9428";
derer1.05_0	AUGUSTUS	intron	6729464	6730000	.	-	.	transcript_id "file_1_file_1_jg9428.t1"; gene_id "file_1_file_1_jg9428";
derer1.05_0	AUGUSTUS	transcript	6721738	6730165	.	-	.	transcript_id "file_1_file_1_jg9428.t1"; gene_id "file_1_file_1_jg9428"
derer1.05_0	AUGUSTUS	gene	6721738	6730165	.	-	.	jg9428
derer1.05_0	AUGUSTUS	CDS	6730001	6730165	1	-	0	transcript_id "file_1_file_1_jg9428.t1"; gene_id "file_1_file_1_jg9428";
derer1.05_0	AUGUSTUS	exon	6730001	6730165	.	-	.	transcript_id "file_1_file_1_jg9428.t1"; gene_id "file_1_file_1_jg9428";
derer1.05_0	AUGUSTUS	start_codon	6730163	6730165	.	-	0	transcript_id "file_1_file_1_jg9428.t1"; gene_id "file_1_file_1_jg9428";
derer1.05_0	AUGUSTUS	start_codon	196736	196738	.	+	0	transcript_id "file_1_file_1_jg8637.t1"; gene_id "file_1_file_1_jg8637";
derer1.05_0	AUGUSTUS	CDS	196736	196948	1	+	0	transcript_id "file_1_file_1_jg8637.t1"; gene_id "file_1_file_1_jg8637";
derer1.05_0	AUGUSTUS	exon	196736	196948	.	+	.	transcript_id "file_1_file_1_jg8637.t1"; gene_id "file_1_file_1_jg8637";
derer1.05_0	AUGUSTUS	intron	196949	197021	.	+	.	transcript_id "file_1_file_1_jg8637.t1"; gene_id "file_1_file_1_jg8637";
derer1.05_0	AUGUSTUS	transcript	196736	197114	.	+	.	transcript_id "file_1_file_1_jg8637.t1"; gene_id "file_1_file_1_jg8637"
derer1.05_0	AUGUSTUS	gene	196736	197114	.	+	.	jg8637
derer1.05_0	AUGUSTUS	CDS	197022	197114	1	+	0	transcript_id "file_1_file_1_jg8637.t1"; gene_id "file_1_file_1_jg8637";
derer1.05_0	AUGUSTUS	exon	197022	197114	.	+	.	transcript_id "file_1_file_1_jg8637.t1"; gene_id "file_1_file_1_jg8637";
derer1.05_0	AUGUSTUS	stop_codon	197112	197114	.	+	0	transcript_id "file_1_file_1_jg8637.t1"; gene_id "file_1_file_1_jg8637";
derer1.05_7	AUGUSTUS	stop_codon	1195658	1195660	.	-	0	transcript_id "file_1_file_1_jg11514.t1"; gene_id "file_1_file_1_jg11514";
derer1.05_7	AUGUSTUS	CDS	1195658	1195737	0.84	-	2	transcript_id "file_1_file_1_jg11514.t1"; gene_id "file_1_file_1_jg11514";
derer1.05_7	AUGUSTUS	exon	1195658	1195737	.	-	.	transcript_id "file_1_file_1_jg11514.t1"; gene_id "file_1_file_1_jg11514";
derer1.05_7	AUGUSTUS	intron	1195738	1195939	.	-	.	transcript_id "file_1_file_1_jg11514.t1"; gene_id "file_1_file_1_jg11514";
derer1.05_7	AUGUSTUS	CDS	1195940	1196088	0.61	-	1	transcript_id "file_1_file_1_jg11514.t1"; gene_id "file_1_file_1_jg11514";
derer1.05_7	AUGUSTUS	exon	1195940	1196088	.	-	.	transcript_id "file_1_file_1_jg11514.t1"; gene_id "file_1_file_1_jg11514";
derer1.05_7	AUGUSTUS	intron	1196089	1202323	.	-	.	transcript_id "file_1_file_1_jg11514.t1"; gene_id "file_1_file_1_jg11514";
derer1.05_7	AUGUSTUS	CDS	1202324	1202393	0.98	-	2	transcript_id "file_1_file_1_jg11514.t1"; gene_id "file_1_file_1_jg11514";
derer1.05_7	AUGUSTUS	exon	1202324	1202393	.	-	.	transcript_id "file_1_file_1_jg11514.t1"; gene_id "file_1_file_1_jg11514";
derer1.05_7	AUGUSTUS	intron	1202394	1207287	.	-	.	transcript_id "file_1_file_1_jg11514.t1"; gene_id "file_1_file_1_jg11514";
derer1.05_7	AUGUSTUS	CDS	1207288	1207453	0.98	-	0	transcript_id "file_1_file_1_jg11514.t1"; gene_id "file_1_file_1_jg11514";
derer1.05_7	AUGUSTUS	exon	1207288	1207453	.	-	.	transcript_id "file_1_file_1_jg11514.t1"; gene_id "file_1_file_1_jg11514";
derer1.05_7	AUGUSTUS	intron	1207454	1207687	.	-	.	transcript_id "file_1_file_1_jg11514.t1"; gene_id "file_1_file_1_jg11514";
derer1.05_7	AUGUSTUS	CDS	1207688	1207880	0.98	-	1	transcript_id "file_1_file_1_jg11514.t1"; gene_id "file_1_file_1_jg11514";
derer1.05_7	AUGUSTUS	exon	1207688	1207880	.	-	.	transcript_id "file_1_file_1_jg11514.t1"; gene_id "file_1_file_1_jg11514";
derer1.05_7	AUGUSTUS	intron	1207881	1215460	.	-	.	transcript_id "file_1_file_1_jg11514.t1"; gene_id "file_1_file_1_jg11514";
derer1.05_7	AUGUSTUS	CDS	1215461	1215610	0.98	-	1	transcript_id "file_1_file_1_jg11514.t1"; gene_id "file_1_file_1_jg11514";
derer1.05_7	AUGUSTUS	exon	1215461	1215610	.	-	.	transcript_id "file_1_file_1_jg11514.t1"; gene_id "file_1_file_1_jg11514";
derer1.05_7	AUGUSTUS	intron	1215611	1216867	.	-	.	transcript_id "file_1_file_1_jg11514.t1"; gene_id "file_1_file_1_jg11514";
derer1.05_7	AUGUSTUS	CDS	1216868	1216948	0.99	-	1	transcript_id "file_1_file_1_jg11514.t1"; gene_id "file_1_file_1_jg11514";
derer1.05_7	AUGUSTUS	exon	1216868	1216948	.	-	.	transcript_id "file_1_file_1_jg11514.t1"; gene_id "file_1_file_1_jg11514";
derer1.05_7	AUGUSTUS	intron	1216949	1217001	.	-	.	transcript_id "file_1_file_1_jg11514.t1"; gene_id "file_1_file_1_jg11514";
derer1.05_7	AUGUSTUS	CDS	1217002	1217089	0.99	-	2	transcript_id "file_1_file_1_jg11514.t1"; gene_id "file_1_file_1_jg11514";
derer1.05_7	AUGUSTUS	exon	1217002	1217089	.	-	.	transcript_id "file_1_file_1_jg11514.t1"; gene_id "file_1_file_1_jg11514";
derer1.05_7	AUGUSTUS	intron	1217090	1220901	.	-	.	transcript_id "file_1_file_1_jg11514.t1"; gene_id "file_1_file_1_jg11514";
derer1.05_7	AUGUSTUS	CDS	1220902	1221010	0.96	-	0	transcript_id "file_1_file_1_jg11514.t1"; gene_id "file_1_file_1_jg11514";
derer1.05_7	AUGUSTUS	exon	1220902	1221010	.	-	.	transcript_id "file_1_file_1_jg11514.t1"; gene_id "file_1_file_1_jg11514";
derer1.05_7	AUGUSTUS	intron	1221011	1223567	.	-	.	transcript_id "file_1_file_1_jg11514.t1"; gene_id "file_1_file_1_jg11514";
derer1.05_7	AUGUSTUS	transcript	1195658	1223570	.	-	.	transcript_id "file_1_file_1_jg11514.t1"; gene_id "file_1_file_1_jg11514"
derer1.05_7	AUGUSTUS	gene	1195658	1223570	.	-	.	jg11514
derer1.05_7	AUGUSTUS	CDS	1223568	1223570	0.77	-	0	transcript_id "file_1_file_1_jg11514.t1"; gene_id "file_1_file_1_jg11514";
derer1.05_7	AUGUSTUS	exon	1223568	1223570	.	-	.	transcript_id "file_1_file_1_jg11514.t1"; gene_id "file_1_file_1_jg11514";
derer1.05_7	AUGUSTUS	start_codon	1223568	1223570	.	-	0	transcript_id "file_1_file_1_jg11514.t1"; gene_id "file_1_file_1_jg11514";
derer1.05_3	AUGUSTUS	start_codon	11152290	11152292	.	+	0	transcript_id "file_1_file_1_jg7816.t1"; gene_id "file_1_file_1_jg7816";
derer1.05_3	AUGUSTUS	CDS	11152290	11152500	1	+	0	transcript_id "file_1_file_1_jg7816.t1"; gene_id "file_1_file_1_jg7816";
derer1.05_3	AUGUSTUS	exon	11152290	11152500	.	+	.	transcript_id "file_1_file_1_jg7816.t1"; gene_id "file_1_file_1_jg7816";
derer1.05_3	AUGUSTUS	intron	11152501	11152640	.	+	.	transcript_id "file_1_file_1_jg7816.t1"; gene_id "file_1_file_1_jg7816";
derer1.05_3	AUGUSTUS	CDS	11152641	11152754	1	+	2	transcript_id "file_1_file_1_jg7816.t1"; gene_id "file_1_file_1_jg7816";
derer1.05_3	AUGUSTUS	exon	11152641	11152754	.	+	.	transcript_id "file_1_file_1_jg7816.t1"; gene_id "file_1_file_1_jg7816";
derer1.05_3	AUGUSTUS	intron	11152755	11152830	.	+	.	transcript_id "file_1_file_1_jg7816.t1"; gene_id "file_1_file_1_jg7816";
derer1.05_3	AUGUSTUS	CDS	11152831	11152903	1	+	2	transcript_id "file_1_file_1_jg7816.t1"; gene_id "file_1_file_1_jg7816";
derer1.05_3	AUGUSTUS	exon	11152831	11152903	.	+	.	transcript_id "file_1_file_1_jg7816.t1"; gene_id "file_1_file_1_jg7816";
derer1.05_3	AUGUSTUS	intron	11152904	11152994	.	+	.	transcript_id "file_1_file_1_jg7816.t1"; gene_id "file_1_file_1_jg7816";
derer1.05_3	AUGUSTUS	CDS	11152995	11153404	1	+	1	transcript_id "file_1_file_1_jg7816.t1"; gene_id "file_1_file_1_jg7816";
derer1.05_3	AUGUSTUS	exon	11152995	11153404	.	+	.	transcript_id "file_1_file_1_jg7816.t1"; gene_id "file_1_file_1_jg7816";
derer1.05_3	AUGUSTUS	intron	11153405	11153553	.	+	.	transcript_id "file_1_file_1_jg7816.t1"; gene_id "file_1_file_1_jg7816";
derer1.05_3	AUGUSTUS	CDS	11153554	11154403	1	+	2	transcript_id "file_1_file_1_jg7816.t1"; gene_id "file_1_file_1_jg7816";
derer1.05_3	AUGUSTUS	exon	11153554	11154403	.	+	.	transcript_id "file_1_file_1_jg7816.t1"; gene_id "file_1_file_1_jg7816";
derer1.05_3	AUGUSTUS	intron	11154404	11154475	.	+	.	transcript_id "file_1_file_1_jg7816.t1"; gene_id "file_1_file_1_jg7816";
derer1.05_3	AUGUSTUS	CDS	11154476	11155382	0.99	+	1	transcript_id "file_1_file_1_jg7816.t1"; gene_id "file_1_file_1_jg7816";
derer1.05_3	AUGUSTUS	exon	11154476	11155382	.	+	.	transcript_id "file_1_file_1_jg7816.t1"; gene_id "file_1_file_1_jg7816";
derer1.05_3	AUGUSTUS	intron	11155383	11155448	.	+	.	transcript_id "file_1_file_1_jg7816.t1"; gene_id "file_1_file_1_jg7816";
derer1.05_3	AUGUSTUS	CDS	11155449	11155599	1	+	0	transcript_id "file_1_file_1_jg7816.t1"; gene_id "file_1_file_1_jg7816";
derer1.05_3	AUGUSTUS	exon	11155449	11155599	.	+	.	transcript_id "file_1_file_1_jg7816.t1"; gene_id "file_1_file_1_jg7816";
derer1.05_3	AUGUSTUS	intron	11155600	11155760	.	+	.	transcript_id "file_1_file_1_jg7816.t1"; gene_id "file_1_file_1_jg7816";
derer1.05_3	AUGUSTUS	transcript	11152290	11155909	.	+	.	transcript_id "file_1_file_1_jg7816.t1"; gene_id "file_1_file_1_jg7816"
derer1.05_3	AUGUSTUS	gene	11152290	11155909	.	+	.	jg7816
derer1.05_3	AUGUSTUS	CDS	11155761	11155909	1	+	2	transcript_id "file_1_file_1_jg7816.t1"; gene_id "file_1_file_1_jg7816";
derer1.05_3	AUGUSTUS	exon	11155761	11155909	.	+	.	transcript_id "file_1_file_1_jg7816.t1"; gene_id "file_1_file_1_jg7816";
derer1.05_3	AUGUSTUS	stop_codon	11155907	11155909	.	+	0	transcript_id "file_1_file_1_jg7816.t1"; gene_id "file_1_file_1_jg7816";
derer1.05_3	AUGUSTUS	stop_codon	7930308	7930310	.	-	0	transcript_id "file_1_file_1_jg7378.t1"; gene_id "file_1_file_1_jg7378";
derer1.05_3	AUGUSTUS	CDS	7930308	7930457	1	-	0	transcript_id "file_1_file_1_jg7378.t1"; gene_id "file_1_file_1_jg7378";
derer1.05_3	AUGUSTUS	exon	7930308	7930457	.	-	.	transcript_id "file_1_file_1_jg7378.t1"; gene_id "file_1_file_1_jg7378";
derer1.05_3	AUGUSTUS	intron	7930458	7930566	.	-	.	transcript_id "file_1_file_1_jg7378.t1"; gene_id "file_1_file_1_jg7378";
derer1.05_3	AUGUSTUS	CDS	7930567	7931037	1	-	0	transcript_id "file_1_file_1_jg7378.t1"; gene_id "file_1_file_1_jg7378";
derer1.05_3	AUGUSTUS	exon	7930567	7931037	.	-	.	transcript_id "file_1_file_1_jg7378.t1"; gene_id "file_1_file_1_jg7378";
derer1.05_3	AUGUSTUS	intron	7931038	7931475	.	-	.	transcript_id "file_1_file_1_jg7378.t1"; gene_id "file_1_file_1_jg7378";
derer1.05_3	AUGUSTUS	transcript	7930308	7931484	.	-	.	transcript_id "file_1_file_1_jg7378.t1"; gene_id "file_1_file_1_jg7378"
derer1.05_3	AUGUSTUS	gene	7930308	7931484	.	-	.	jg7378
derer1.05_3	AUGUSTUS	CDS	7931476	7931484	1	-	0	transcript_id "file_1_file_1_jg7378.t1"; gene_id "file_1_file_1_jg7378";
derer1.05_3	AUGUSTUS	exon	7931476	7931484	.	-	.	transcript_id "file_1_file_1_jg7378.t1"; gene_id "file_1_file_1_jg7378";
derer1.05_3	AUGUSTUS	start_codon	7931482	7931484	.	-	0	transcript_id "file_1_file_1_jg7378.t1"; gene_id "file_1_file_1_jg7378";
derer1.05_3	AUGUSTUS	start_codon	4762700	4762702	.	+	0	transcript_id "file_1_file_1_jg7029.t2"; gene_id "file_1_file_1_jg7029";
derer1.05_3	AUGUSTUS	CDS	4762700	4762789	1	+	0	transcript_id "file_1_file_1_jg7029.t2"; gene_id "file_1_file_1_jg7029";
derer1.05_3	AUGUSTUS	exon	4762700	4762789	.	+	.	transcript_id "file_1_file_1_jg7029.t2"; gene_id "file_1_file_1_jg7029";
derer1.05_3	AUGUSTUS	intron	4762790	4762873	.	+	.	transcript_id "file_1_file_1_jg7029.t2"; gene_id "file_1_file_1_jg7029";
derer1.05_3	AUGUSTUS	CDS	4762874	4763039	1	+	0	transcript_id "file_1_file_1_jg7029.t2"; gene_id "file_1_file_1_jg7029";
derer1.05_3	AUGUSTUS	exon	4762874	4763039	.	+	.	transcript_id "file_1_file_1_jg7029.t2"; gene_id "file_1_file_1_jg7029";
derer1.05_3	AUGUSTUS	intron	4763040	4763121	.	+	.	transcript_id "file_1_file_1_jg7029.t2"; gene_id "file_1_file_1_jg7029";
derer1.05_3	AUGUSTUS	CDS	4763122	4769069	1	+	2	transcript_id "file_1_file_1_jg7029.t2"; gene_id "file_1_file_1_jg7029";
derer1.05_3	AUGUSTUS	exon	4763122	4769069	.	+	.	transcript_id "file_1_file_1_jg7029.t2"; gene_id "file_1_file_1_jg7029";
derer1.05_3	AUGUSTUS	intron	4769070	4769525	.	+	.	transcript_id "file_1_file_1_jg7029.t2"; gene_id "file_1_file_1_jg7029";
derer1.05_3	AUGUSTUS	CDS	4769526	4769630	1	+	0	transcript_id "file_1_file_1_jg7029.t2"; gene_id "file_1_file_1_jg7029";
derer1.05_3	AUGUSTUS	exon	4769526	4769630	.	+	.	transcript_id "file_1_file_1_jg7029.t2"; gene_id "file_1_file_1_jg7029";
derer1.05_3	AUGUSTUS	intron	4769631	4769698	.	+	.	transcript_id "file_1_file_1_jg7029.t2"; gene_id "file_1_file_1_jg7029";
derer1.05_3	AUGUSTUS	transcript	4762700	4770307	.	+	.	transcript_id "file_1_file_1_jg7029.t2"; gene_id "file_1_file_1_jg7029"
derer1.05_3	AUGUSTUS	CDS	4769699	4770307	1	+	0	transcript_id "file_1_file_1_jg7029.t2"; gene_id "file_1_file_1_jg7029";
derer1.05_3	AUGUSTUS	exon	4769699	4770307	.	+	.	transcript_id "file_1_file_1_jg7029.t2"; gene_id "file_1_file_1_jg7029";
derer1.05_3	AUGUSTUS	stop_codon	4770305	4770307	.	+	0	transcript_id "file_1_file_1_jg7029.t2"; gene_id "file_1_file_1_jg7029";
derer1.05_0	AUGUSTUS	start_codon	1889969	1889971	.	+	0	transcript_id "file_1_file_1_jg8846.t2"; gene_id "file_1_file_1_jg8846";
derer1.05_0	AUGUSTUS	CDS	1889969	1891741	0.99	+	0	transcript_id "file_1_file_1_jg8846.t2"; gene_id "file_1_file_1_jg8846";
derer1.05_0	AUGUSTUS	exon	1889969	1891741	.	+	.	transcript_id "file_1_file_1_jg8846.t2"; gene_id "file_1_file_1_jg8846";
derer1.05_0	AUGUSTUS	intron	1891742	1894978	.	+	.	transcript_id "file_1_file_1_jg8846.t2"; gene_id "file_1_file_1_jg8846";
derer1.05_0	AUGUSTUS	CDS	1894979	1895127	1	+	0	transcript_id "file_1_file_1_jg8846.t2"; gene_id "file_1_file_1_jg8846";
derer1.05_0	AUGUSTUS	exon	1894979	1895127	.	+	.	transcript_id "file_1_file_1_jg8846.t2"; gene_id "file_1_file_1_jg8846";
derer1.05_0	AUGUSTUS	intron	1895128	1898021	.	+	.	transcript_id "file_1_file_1_jg8846.t2"; gene_id "file_1_file_1_jg8846";
derer1.05_0	AUGUSTUS	CDS	1898022	1898185	1	+	1	transcript_id "file_1_file_1_jg8846.t2"; gene_id "file_1_file_1_jg8846";
derer1.05_0	AUGUSTUS	exon	1898022	1898185	.	+	.	transcript_id "file_1_file_1_jg8846.t2"; gene_id "file_1_file_1_jg8846";
derer1.05_0	AUGUSTUS	intron	1898186	1898629	.	+	.	transcript_id "file_1_file_1_jg8846.t2"; gene_id "file_1_file_1_jg8846";
derer1.05_0	AUGUSTUS	CDS	1898630	1898902	1	+	2	transcript_id "file_1_file_1_jg8846.t2"; gene_id "file_1_file_1_jg8846";
derer1.05_0	AUGUSTUS	exon	1898630	1898902	.	+	.	transcript_id "file_1_file_1_jg8846.t2"; gene_id "file_1_file_1_jg8846";
derer1.05_0	AUGUSTUS	intron	1898903	1898991	.	+	.	transcript_id "file_1_file_1_jg8846.t2"; gene_id "file_1_file_1_jg8846";
derer1.05_0	AUGUSTUS	CDS	1898992	1899088	1	+	2	transcript_id "file_1_file_1_jg8846.t2"; gene_id "file_1_file_1_jg8846";
derer1.05_0	AUGUSTUS	exon	1898992	1899088	.	+	.	transcript_id "file_1_file_1_jg8846.t2"; gene_id "file_1_file_1_jg8846";
derer1.05_0	AUGUSTUS	intron	1899089	1899569	.	+	.	transcript_id "file_1_file_1_jg8846.t2"; gene_id "file_1_file_1_jg8846";
derer1.05_0	AUGUSTUS	CDS	1899570	1899697	1	+	1	transcript_id "file_1_file_1_jg8846.t2"; gene_id "file_1_file_1_jg8846";
derer1.05_0	AUGUSTUS	exon	1899570	1899697	.	+	.	transcript_id "file_1_file_1_jg8846.t2"; gene_id "file_1_file_1_jg8846";
derer1.05_0	AUGUSTUS	intron	1899698	1900358	.	+	.	transcript_id "file_1_file_1_jg8846.t2"; gene_id "file_1_file_1_jg8846";
derer1.05_0	AUGUSTUS	CDS	1900359	1900501	1	+	2	transcript_id "file_1_file_1_jg8846.t2"; gene_id "file_1_file_1_jg8846";
derer1.05_0	AUGUSTUS	exon	1900359	1900501	.	+	.	transcript_id "file_1_file_1_jg8846.t2"; gene_id "file_1_file_1_jg8846";
derer1.05_0	AUGUSTUS	intron	1900502	1901105	.	+	.	transcript_id "file_1_file_1_jg8846.t2"; gene_id "file_1_file_1_jg8846";
derer1.05_0	AUGUSTUS	CDS	1901106	1901228	1	+	0	transcript_id "file_1_file_1_jg8846.t2"; gene_id "file_1_file_1_jg8846";
derer1.05_0	AUGUSTUS	exon	1901106	1901228	.	+	.	transcript_id "file_1_file_1_jg8846.t2"; gene_id "file_1_file_1_jg8846";
derer1.05_0	AUGUSTUS	intron	1901229	1902213	.	+	.	transcript_id "file_1_file_1_jg8846.t2"; gene_id "file_1_file_1_jg8846";
derer1.05_0	AUGUSTUS	CDS	1902214	1902325	1	+	0	transcript_id "file_1_file_1_jg8846.t2"; gene_id "file_1_file_1_jg8846";
derer1.05_0	AUGUSTUS	exon	1902214	1902325	.	+	.	transcript_id "file_1_file_1_jg8846.t2"; gene_id "file_1_file_1_jg8846";
derer1.05_0	AUGUSTUS	intron	1902326	1902437	.	+	.	transcript_id "file_1_file_1_jg8846.t2"; gene_id "file_1_file_1_jg8846";
derer1.05_0	AUGUSTUS	CDS	1902438	1902619	1	+	2	transcript_id "file_1_file_1_jg8846.t2"; gene_id "file_1_file_1_jg8846";
derer1.05_0	AUGUSTUS	exon	1902438	1902619	.	+	.	transcript_id "file_1_file_1_jg8846.t2"; gene_id "file_1_file_1_jg8846";
derer1.05_0	AUGUSTUS	intron	1902620	1903293	.	+	.	transcript_id "file_1_file_1_jg8846.t2"; gene_id "file_1_file_1_jg8846";
derer1.05_0	AUGUSTUS	transcript	1889969	1903695	.	+	.	transcript_id "file_1_file_1_jg8846.t2"; gene_id "file_1_file_1_jg8846"
derer1.05_0	AUGUSTUS	CDS	1903294	1903695	1	+	0	transcript_id "file_1_file_1_jg8846.t2"; gene_id "file_1_file_1_jg8846";
derer1.05_0	AUGUSTUS	exon	1903294	1903695	.	+	.	transcript_id "file_1_file_1_jg8846.t2"; gene_id "file_1_file_1_jg8846";
derer1.05_0	AUGUSTUS	stop_codon	1903693	1903695	.	+	0	transcript_id "file_1_file_1_jg8846.t2"; gene_id "file_1_file_1_jg8846";
derer1.05_4	AUGUSTUS	stop_codon	6666573	6666575	.	-	0	transcript_id "file_1_file_1_jg3695.t1"; gene_id "file_1_file_1_jg3695";
derer1.05_4	AUGUSTUS	CDS	6666573	6667172	1	-	0	transcript_id "file_1_file_1_jg3695.t1"; gene_id "file_1_file_1_jg3695";
derer1.05_4	AUGUSTUS	exon	6666573	6667172	.	-	.	transcript_id "file_1_file_1_jg3695.t1"; gene_id "file_1_file_1_jg3695";
derer1.05_4	AUGUSTUS	intron	6667173	6667234	.	-	.	transcript_id "file_1_file_1_jg3695.t1"; gene_id "file_1_file_1_jg3695";
derer1.05_4	AUGUSTUS	CDS	6667235	6667682	1	-	1	transcript_id "file_1_file_1_jg3695.t1"; gene_id "file_1_file_1_jg3695";
derer1.05_4	AUGUSTUS	exon	6667235	6667682	.	-	.	transcript_id "file_1_file_1_jg3695.t1"; gene_id "file_1_file_1_jg3695";
derer1.05_4	AUGUSTUS	intron	6667683	6667738	.	-	.	transcript_id "file_1_file_1_jg3695.t1"; gene_id "file_1_file_1_jg3695";
derer1.05_4	AUGUSTUS	CDS	6667739	6668229	0.99	-	0	transcript_id "file_1_file_1_jg3695.t1"; gene_id "file_1_file_1_jg3695";
derer1.05_4	AUGUSTUS	exon	6667739	6668229	.	-	.	transcript_id "file_1_file_1_jg3695.t1"; gene_id "file_1_file_1_jg3695";
derer1.05_4	AUGUSTUS	intron	6668230	6668291	.	-	.	transcript_id "file_1_file_1_jg3695.t1"; gene_id "file_1_file_1_jg3695";
derer1.05_4	AUGUSTUS	transcript	6666573	6668363	.	-	.	transcript_id "file_1_file_1_jg3695.t1"; gene_id "file_1_file_1_jg3695"
derer1.05_4	AUGUSTUS	gene	6666573	6668363	.	-	.	jg3695
derer1.05_4	AUGUSTUS	CDS	6668292	6668363	1	-	0	transcript_id "file_1_file_1_jg3695.t1"; gene_id "file_1_file_1_jg3695";
derer1.05_4	AUGUSTUS	exon	6668292	6668363	.	-	.	transcript_id "file_1_file_1_jg3695.t1"; gene_id "file_1_file_1_jg3695";
derer1.05_4	AUGUSTUS	start_codon	6668361	6668363	.	-	0	transcript_id "file_1_file_1_jg3695.t1"; gene_id "file_1_file_1_jg3695";
derer1.05_0	AUGUSTUS	stop_codon	26067450	26067452	.	-	0	transcript_id "file_1_file_1_jg11405.t1"; gene_id "file_1_file_1_jg11405";
derer1.05_0	AUGUSTUS	CDS	26067450	26067499	1	-	2	transcript_id "file_1_file_1_jg11405.t1"; gene_id "file_1_file_1_jg11405";
derer1.05_0	AUGUSTUS	exon	26067450	26067499	.	-	.	transcript_id "file_1_file_1_jg11405.t1"; gene_id "file_1_file_1_jg11405";
derer1.05_0	AUGUSTUS	intron	26067500	26067564	.	-	.	transcript_id "file_1_file_1_jg11405.t1"; gene_id "file_1_file_1_jg11405";
derer1.05_0	AUGUSTUS	CDS	26067565	26067673	0.93	-	0	transcript_id "file_1_file_1_jg11405.t1"; gene_id "file_1_file_1_jg11405";
derer1.05_0	AUGUSTUS	exon	26067565	26067673	.	-	.	transcript_id "file_1_file_1_jg11405.t1"; gene_id "file_1_file_1_jg11405";
derer1.05_0	AUGUSTUS	intron	26067674	26067773	.	-	.	transcript_id "file_1_file_1_jg11405.t1"; gene_id "file_1_file_1_jg11405";
derer1.05_0	AUGUSTUS	CDS	26067774	26067914	0.97	-	0	transcript_id "file_1_file_1_jg11405.t1"; gene_id "file_1_file_1_jg11405";
derer1.05_0	AUGUSTUS	exon	26067774	26067914	.	-	.	transcript_id "file_1_file_1_jg11405.t1"; gene_id "file_1_file_1_jg11405";
derer1.05_0	AUGUSTUS	intron	26067915	26067976	.	-	.	transcript_id "file_1_file_1_jg11405.t1"; gene_id "file_1_file_1_jg11405";
derer1.05_0	AUGUSTUS	CDS	26067977	26068251	1	-	2	transcript_id "file_1_file_1_jg11405.t1"; gene_id "file_1_file_1_jg11405";
derer1.05_0	AUGUSTUS	exon	26067977	26068251	.	-	.	transcript_id "file_1_file_1_jg11405.t1"; gene_id "file_1_file_1_jg11405";
derer1.05_0	AUGUSTUS	intron	26068252	26068570	.	-	.	transcript_id "file_1_file_1_jg11405.t1"; gene_id "file_1_file_1_jg11405";
derer1.05_0	AUGUSTUS	CDS	26068571	26068620	0.81	-	1	transcript_id "file_1_file_1_jg11405.t1"; gene_id "file_1_file_1_jg11405";
derer1.05_0	AUGUSTUS	exon	26068571	26068620	.	-	.	transcript_id "file_1_file_1_jg11405.t1"; gene_id "file_1_file_1_jg11405";
derer1.05_0	AUGUSTUS	intron	26068621	26068977	.	-	.	transcript_id "file_1_file_1_jg11405.t1"; gene_id "file_1_file_1_jg11405";
derer1.05_0	AUGUSTUS	CDS	26068978	26069183	0.51	-	0	transcript_id "file_1_file_1_jg11405.t1"; gene_id "file_1_file_1_jg11405";
derer1.05_0	AUGUSTUS	exon	26068978	26069183	.	-	.	transcript_id "file_1_file_1_jg11405.t1"; gene_id "file_1_file_1_jg11405";
derer1.05_0	AUGUSTUS	intron	26069184	26069251	.	-	.	transcript_id "file_1_file_1_jg11405.t1"; gene_id "file_1_file_1_jg11405";
derer1.05_0	AUGUSTUS	CDS	26069252	26069287	0.97	-	0	transcript_id "file_1_file_1_jg11405.t1"; gene_id "file_1_file_1_jg11405";
derer1.05_0	AUGUSTUS	exon	26069252	26069287	.	-	.	transcript_id "file_1_file_1_jg11405.t1"; gene_id "file_1_file_1_jg11405";
derer1.05_0	AUGUSTUS	intron	26069288	26070460	.	-	.	transcript_id "file_1_file_1_jg11405.t1"; gene_id "file_1_file_1_jg11405";
derer1.05_0	AUGUSTUS	CDS	26070461	26070529	0.91	-	0	transcript_id "file_1_file_1_jg11405.t1"; gene_id "file_1_file_1_jg11405";
derer1.05_0	AUGUSTUS	exon	26070461	26070529	.	-	.	transcript_id "file_1_file_1_jg11405.t1"; gene_id "file_1_file_1_jg11405";
derer1.05_0	AUGUSTUS	intron	26070530	26070615	.	-	.	transcript_id "file_1_file_1_jg11405.t1"; gene_id "file_1_file_1_jg11405";
derer1.05_0	AUGUSTUS	transcript	26067450	26070678	.	-	.	transcript_id "file_1_file_1_jg11405.t1"; gene_id "file_1_file_1_jg11405"
derer1.05_0	AUGUSTUS	gene	26067450	26070678	.	-	.	jg11405
derer1.05_0	AUGUSTUS	CDS	26070616	26070678	0.98	-	0	transcript_id "file_1_file_1_jg11405.t1"; gene_id "file_1_file_1_jg11405";
derer1.05_0	AUGUSTUS	exon	26070616	26070678	.	-	.	transcript_id "file_1_file_1_jg11405.t1"; gene_id "file_1_file_1_jg11405";
derer1.05_0	AUGUSTUS	start_codon	26070676	26070678	.	-	0	transcript_id "file_1_file_1_jg11405.t1"; gene_id "file_1_file_1_jg11405";
derer1.05_5	AUGUSTUS	start_codon	9205809	9205811	.	+	0	transcript_id "file_1_file_1_jg6351.t1"; gene_id "file_1_file_1_jg6351";
derer1.05_5	AUGUSTUS	CDS	9205809	9205976	1	+	0	transcript_id "file_1_file_1_jg6351.t1"; gene_id "file_1_file_1_jg6351";
derer1.05_5	AUGUSTUS	exon	9205809	9205976	.	+	.	transcript_id "file_1_file_1_jg6351.t1"; gene_id "file_1_file_1_jg6351";
derer1.05_5	AUGUSTUS	intron	9205977	9206972	.	+	.	transcript_id "file_1_file_1_jg6351.t1"; gene_id "file_1_file_1_jg6351";
derer1.05_5	AUGUSTUS	CDS	9206973	9207128	1	+	0	transcript_id "file_1_file_1_jg6351.t1"; gene_id "file_1_file_1_jg6351";
derer1.05_5	AUGUSTUS	exon	9206973	9207128	.	+	.	transcript_id "file_1_file_1_jg6351.t1"; gene_id "file_1_file_1_jg6351";
derer1.05_5	AUGUSTUS	intron	9207129	9207246	.	+	.	transcript_id "file_1_file_1_jg6351.t1"; gene_id "file_1_file_1_jg6351";
derer1.05_5	AUGUSTUS	CDS	9207247	9207423	1	+	0	transcript_id "file_1_file_1_jg6351.t1"; gene_id "file_1_file_1_jg6351";
derer1.05_5	AUGUSTUS	exon	9207247	9207423	.	+	.	transcript_id "file_1_file_1_jg6351.t1"; gene_id "file_1_file_1_jg6351";
derer1.05_5	AUGUSTUS	intron	9207424	9207511	.	+	.	transcript_id "file_1_file_1_jg6351.t1"; gene_id "file_1_file_1_jg6351";
derer1.05_5	AUGUSTUS	CDS	9207512	9207584	1	+	0	transcript_id "file_1_file_1_jg6351.t1"; gene_id "file_1_file_1_jg6351";
derer1.05_5	AUGUSTUS	exon	9207512	9207584	.	+	.	transcript_id "file_1_file_1_jg6351.t1"; gene_id "file_1_file_1_jg6351";
derer1.05_5	AUGUSTUS	intron	9207585	9207648	.	+	.	transcript_id "file_1_file_1_jg6351.t1"; gene_id "file_1_file_1_jg6351";
derer1.05_5	AUGUSTUS	transcript	9205809	9208040	.	+	.	transcript_id "file_1_file_1_jg6351.t1"; gene_id "file_1_file_1_jg6351"
derer1.05_5	AUGUSTUS	gene	9205809	9208040	.	+	.	jg6351
derer1.05_5	AUGUSTUS	CDS	9207649	9208040	1	+	2	transcript_id "file_1_file_1_jg6351.t1"; gene_id "file_1_file_1_jg6351";
derer1.05_5	AUGUSTUS	exon	9207649	9208040	.	+	.	transcript_id "file_1_file_1_jg6351.t1"; gene_id "file_1_file_1_jg6351";
derer1.05_5	AUGUSTUS	stop_codon	9208038	9208040	.	+	0	transcript_id "file_1_file_1_jg6351.t1"; gene_id "file_1_file_1_jg6351";
derer1.05_3	GeneMark.hmm	CDS	4492150	4492500	.	+	0	gene_id "file_2_9604_g"; transcript_id "file_2_9604_t"; evidence "file_2_1_1"; cds_type "file_2_Single"; count "file_2_1_1"; anchored "file_2_1_1";
derer1.05_4	AUGUSTUS	stop_codon	9980104	9980106	.	-	0	transcript_id "file_1_file_1_jg4078.t1"; gene_id "file_1_file_1_jg4078";
derer1.05_4	AUGUSTUS	CDS	9980104	9980283	1	-	0	transcript_id "file_1_file_1_jg4078.t1"; gene_id "file_1_file_1_jg4078";
derer1.05_4	AUGUSTUS	exon	9980104	9980283	.	-	.	transcript_id "file_1_file_1_jg4078.t1"; gene_id "file_1_file_1_jg4078";
derer1.05_4	AUGUSTUS	intron	9980284	9980341	.	-	.	transcript_id "file_1_file_1_jg4078.t1"; gene_id "file_1_file_1_jg4078";
derer1.05_4	AUGUSTUS	CDS	9980342	9981157	0.98	-	0	transcript_id "file_1_file_1_jg4078.t1"; gene_id "file_1_file_1_jg4078";
derer1.05_4	AUGUSTUS	exon	9980342	9981157	.	-	.	transcript_id "file_1_file_1_jg4078.t1"; gene_id "file_1_file_1_jg4078";
derer1.05_4	AUGUSTUS	intron	9981158	9981220	.	-	.	transcript_id "file_1_file_1_jg4078.t1"; gene_id "file_1_file_1_jg4078";
derer1.05_4	AUGUSTUS	CDS	9981221	9981366	1	-	2	transcript_id "file_1_file_1_jg4078.t1"; gene_id "file_1_file_1_jg4078";
derer1.05_4	AUGUSTUS	exon	9981221	9981366	.	-	.	transcript_id "file_1_file_1_jg4078.t1"; gene_id "file_1_file_1_jg4078";
derer1.05_4	AUGUSTUS	intron	9981367	9982320	.	-	.	transcript_id "file_1_file_1_jg4078.t1"; gene_id "file_1_file_1_jg4078";
derer1.05_4	AUGUSTUS	CDS	9982321	9982497	1	-	2	transcript_id "file_1_file_1_jg4078.t1"; gene_id "file_1_file_1_jg4078";
derer1.05_4	AUGUSTUS	exon	9982321	9982497	.	-	.	transcript_id "file_1_file_1_jg4078.t1"; gene_id "file_1_file_1_jg4078";
derer1.05_4	AUGUSTUS	intron	9982498	9982569	.	-	.	transcript_id "file_1_file_1_jg4078.t1"; gene_id "file_1_file_1_jg4078";
derer1.05_4	AUGUSTUS	CDS	9982570	9982755	1	-	2	transcript_id "file_1_file_1_jg4078.t1"; gene_id "file_1_file_1_jg4078";
derer1.05_4	AUGUSTUS	exon	9982570	9982755	.	-	.	transcript_id "file_1_file_1_jg4078.t1"; gene_id "file_1_file_1_jg4078";
derer1.05_4	AUGUSTUS	intron	9982756	9984428	.	-	.	transcript_id "file_1_file_1_jg4078.t1"; gene_id "file_1_file_1_jg4078";
derer1.05_4	AUGUSTUS	transcript	9980104	9984474	.	-	.	transcript_id "file_1_file_1_jg4078.t1"; gene_id "file_1_file_1_jg4078"
derer1.05_4	AUGUSTUS	gene	9980104	9984474	.	-	.	jg4078
derer1.05_4	AUGUSTUS	CDS	9984429	9984474	1	-	0	transcript_id "file_1_file_1_jg4078.t1"; gene_id "file_1_file_1_jg4078";
derer1.05_4	AUGUSTUS	exon	9984429	9984474	.	-	.	transcript_id "file_1_file_1_jg4078.t1"; gene_id "file_1_file_1_jg4078";
derer1.05_4	AUGUSTUS	start_codon	9984472	9984474	.	-	0	transcript_id "file_1_file_1_jg4078.t1"; gene_id "file_1_file_1_jg4078";
derer1.05_1	AUGUSTUS	start_codon	15047929	15047931	.	+	0	transcript_id "file_1_file_1_jg13925.t1"; gene_id "file_1_file_1_jg13925";
derer1.05_1	AUGUSTUS	CDS	15047929	15048094	1	+	0	transcript_id "file_1_file_1_jg13925.t1"; gene_id "file_1_file_1_jg13925";
derer1.05_1	AUGUSTUS	exon	15047929	15048094	.	+	.	transcript_id "file_1_file_1_jg13925.t1"; gene_id "file_1_file_1_jg13925";
derer1.05_1	AUGUSTUS	intron	15048095	15050965	.	+	.	transcript_id "file_1_file_1_jg13925.t1"; gene_id "file_1_file_1_jg13925";
derer1.05_1	AUGUSTUS	transcript	15047929	15051018	.	+	.	transcript_id "file_1_file_1_jg13925.t1"; gene_id "file_1_file_1_jg13925"
derer1.05_1	AUGUSTUS	gene	15047929	15051018	.	+	.	jg13925
derer1.05_1	AUGUSTUS	CDS	15050966	15051018	0.69	+	2	transcript_id "file_1_file_1_jg13925.t1"; gene_id "file_1_file_1_jg13925";
derer1.05_1	AUGUSTUS	exon	15050966	15051018	.	+	.	transcript_id "file_1_file_1_jg13925.t1"; gene_id "file_1_file_1_jg13925";
derer1.05_1	AUGUSTUS	stop_codon	15051016	15051018	.	+	0	transcript_id "file_1_file_1_jg13925.t1"; gene_id "file_1_file_1_jg13925";
derer1.05_1	AUGUSTUS	start_codon	3879456	3879458	.	+	0	transcript_id "file_1_file_1_jg12596.t1"; gene_id "file_1_file_1_jg12596";
derer1.05_1	AUGUSTUS	CDS	3879456	3879494	0.45	+	0	transcript_id "file_1_file_1_jg12596.t1"; gene_id "file_1_file_1_jg12596";
derer1.05_1	AUGUSTUS	exon	3879456	3879494	.	+	.	transcript_id "file_1_file_1_jg12596.t1"; gene_id "file_1_file_1_jg12596";
derer1.05_1	AUGUSTUS	intron	3879495	3882650	.	+	.	transcript_id "file_1_file_1_jg12596.t1"; gene_id "file_1_file_1_jg12596";
derer1.05_1	AUGUSTUS	transcript	3879456	3882851	.	+	.	transcript_id "file_1_file_1_jg12596.t1"; gene_id "file_1_file_1_jg12596"
derer1.05_1	AUGUSTUS	gene	3879456	3882851	.	+	.	jg12596
derer1.05_1	AUGUSTUS	CDS	3882651	3882851	1	+	0	transcript_id "file_1_file_1_jg12596.t1"; gene_id "file_1_file_1_jg12596";
derer1.05_1	AUGUSTUS	exon	3882651	3882851	.	+	.	transcript_id "file_1_file_1_jg12596.t1"; gene_id "file_1_file_1_jg12596";
derer1.05_1	AUGUSTUS	stop_codon	3882849	3882851	.	+	0	transcript_id "file_1_file_1_jg12596.t1"; gene_id "file_1_file_1_jg12596";
derer1.05_1	AUGUSTUS	stop_codon	11095291	11095293	.	-	0	transcript_id "file_1_file_1_jg13470.t1"; gene_id "file_1_file_1_jg13470";
derer1.05_1	AUGUSTUS	CDS	11095291	11095994	1	-	2	transcript_id "file_1_file_1_jg13470.t1"; gene_id "file_1_file_1_jg13470";
derer1.05_1	AUGUSTUS	exon	11095291	11095994	.	-	.	transcript_id "file_1_file_1_jg13470.t1"; gene_id "file_1_file_1_jg13470";
derer1.05_1	AUGUSTUS	intron	11095995	11096049	.	-	.	transcript_id "file_1_file_1_jg13470.t1"; gene_id "file_1_file_1_jg13470";
derer1.05_1	AUGUSTUS	transcript	11095291	11096203	.	-	.	transcript_id "file_1_file_1_jg13470.t1"; gene_id "file_1_file_1_jg13470"
derer1.05_1	AUGUSTUS	gene	11095291	11096203	.	-	.	jg13470
derer1.05_1	AUGUSTUS	CDS	11096050	11096203	0.99	-	0	transcript_id "file_1_file_1_jg13470.t1"; gene_id "file_1_file_1_jg13470";
derer1.05_1	AUGUSTUS	exon	11096050	11096203	.	-	.	transcript_id "file_1_file_1_jg13470.t1"; gene_id "file_1_file_1_jg13470";
derer1.05_1	AUGUSTUS	start_codon	11096201	11096203	.	-	0	transcript_id "file_1_file_1_jg13470.t1"; gene_id "file_1_file_1_jg13470";
derer1.05_2	AUGUSTUS	stop_codon	7408860	7408862	.	-	0	transcript_id "file_1_file_1_jg692.t1"; gene_id "file_1_file_1_jg692";
derer1.05_2	AUGUSTUS	CDS	7408860	7408962	1	-	1	transcript_id "file_1_file_1_jg692.t1"; gene_id "file_1_file_1_jg692";
derer1.05_2	AUGUSTUS	exon	7408860	7408962	.	-	.	transcript_id "file_1_file_1_jg692.t1"; gene_id "file_1_file_1_jg692";
derer1.05_2	AUGUSTUS	intron	7408963	7409011	.	-	.	transcript_id "file_1_file_1_jg692.t1"; gene_id "file_1_file_1_jg692";
derer1.05_2	AUGUSTUS	transcript	7408860	7409265	.	-	.	transcript_id "file_1_file_1_jg692.t1"; gene_id "file_1_file_1_jg692"
derer1.05_2	AUGUSTUS	gene	7408860	7409265	.	-	.	jg692
derer1.05_2	AUGUSTUS	CDS	7409012	7409265	0.95	-	0	transcript_id "file_1_file_1_jg692.t1"; gene_id "file_1_file_1_jg692";
derer1.05_2	AUGUSTUS	exon	7409012	7409265	.	-	.	transcript_id "file_1_file_1_jg692.t1"; gene_id "file_1_file_1_jg692";
derer1.05_2	AUGUSTUS	start_codon	7409263	7409265	.	-	0	transcript_id "file_1_file_1_jg692.t1"; gene_id "file_1_file_1_jg692";
derer1.05_1	GeneMark.hmm	stop_codon	5480594	5480596	.	-	0	gene_id "file_1_file_2_3631_g"; transcript_id "file_1_file_2_3631_t"; count "file_1_file_2_1_1";
derer1.05_1	GeneMark.hmm	CDS	5480594	5480852	.	-	1	gene_id "file_1_file_2_3631_g"; transcript_id "file_1_file_2_3631_t"; evidence "file_1_file_2_1_1"; cds_type "file_1_file_2_Terminal"; count "file_1_file_2_14_14"; anchored "file_1_file_2_1_1";
derer1.05_1	GeneMark.hmm	exon	5480594	5480852	0	-	.	gene_id "file_1_file_2_3631_g"; transcript_id "file_1_file_2_3631_t"; evidence "file_1_file_2_1_1"; cds_type "file_1_file_2_Terminal"; count "file_1_file_2_14_14"; anchored "file_1_file_2_1_1";
derer1.05_1	GeneMark.hmm	CDS	5480911	5481485	.	-	0	gene_id "file_1_file_2_3631_g"; transcript_id "file_1_file_2_3631_t"; evidence "file_1_file_2_1_1"; cds_type "file_1_file_2_Internal"; count "file_1_file_2_13_14"; anchored "file_1_file_2_1_1";
derer1.05_1	GeneMark.hmm	exon	5480911	5481485	0	-	.	gene_id "file_1_file_2_3631_g"; transcript_id "file_1_file_2_3631_t"; evidence "file_1_file_2_1_1"; cds_type "file_1_file_2_Internal"; count "file_1_file_2_13_14"; anchored "file_1_file_2_1_1";
derer1.05_1	GeneMark.hmm	CDS	5481700	5482359	.	-	0	gene_id "file_1_file_2_3631_g"; transcript_id "file_1_file_2_3631_t"; evidence "file_1_file_2_1_1"; cds_type "file_1_file_2_Internal"; count "file_1_file_2_12_14"; anchored "file_1_file_2_1_1";
derer1.05_1	GeneMark.hmm	exon	5481700	5482359	0	-	.	gene_id "file_1_file_2_3631_g"; transcript_id "file_1_file_2_3631_t"; evidence "file_1_file_2_1_1"; cds_type "file_1_file_2_Internal"; count "file_1_file_2_12_14"; anchored "file_1_file_2_1_1";
derer1.05_1	GeneMark.hmm	CDS	5482720	5483235	.	-	0	gene_id "file_1_file_2_3631_g"; transcript_id "file_1_file_2_3631_t"; evidence "file_1_file_2_1_1"; cds_type "file_1_file_2_Internal"; count "file_1_file_2_11_14"; anchored "file_1_file_2_1_1";
derer1.05_1	GeneMark.hmm	exon	5482720	5483235	0	-	.	gene_id "file_1_file_2_3631_g"; transcript_id "file_1_file_2_3631_t"; evidence "file_1_file_2_1_1"; cds_type "file_1_file_2_Internal"; count "file_1_file_2_11_14"; anchored "file_1_file_2_1_1";
derer1.05_1	GeneMark.hmm	CDS	5483297	5483413	.	-	0	gene_id "file_1_file_2_3631_g"; transcript_id "file_1_file_2_3631_t"; evidence "file_1_file_2_1_1"; cds_type "file_1_file_2_Internal"; count "file_1_file_2_10_14"; anchored "file_1_file_2_1_1";
derer1.05_1	GeneMark.hmm	exon	5483297	5483413	0	-	.	gene_id "file_1_file_2_3631_g"; transcript_id "file_1_file_2_3631_t"; evidence "file_1_file_2_1_1"; cds_type "file_1_file_2_Internal"; count "file_1_file_2_10_14"; anchored "file_1_file_2_1_1";
derer1.05_1	GeneMark.hmm	CDS	5485366	5485556	.	-	2	gene_id "file_1_file_2_3631_g"; transcript_id "file_1_file_2_3631_t"; evidence "file_1_file_2_1_1"; cds_type "file_1_file_2_Internal"; count "file_1_file_2_9_14"; anchored "file_1_file_2_1_1";
derer1.05_1	GeneMark.hmm	exon	5485366	5485556	0	-	.	gene_id "file_1_file_2_3631_g"; transcript_id "file_1_file_2_3631_t"; evidence "file_1_file_2_1_1"; cds_type "file_1_file_2_Internal"; count "file_1_file_2_9_14"; anchored "file_1_file_2_1_1";
derer1.05_1	GeneMark.hmm	CDS	5485623	5490210	.	-	0	gene_id "file_1_file_2_3631_g"; transcript_id "file_1_file_2_3631_t"; evidence "file_1_file_2_1_1"; cds_type "file_1_file_2_Internal"; count "file_1_file_2_8_14"; anchored "file_1_file_2_1_1";
derer1.05_1	GeneMark.hmm	exon	5485623	5490210	0	-	.	gene_id "file_1_file_2_3631_g"; transcript_id "file_1_file_2_3631_t"; evidence "file_1_file_2_1_1"; cds_type "file_1_file_2_Internal"; count "file_1_file_2_8_14"; anchored "file_1_file_2_1_1";
derer1.05_1	GeneMark.hmm	CDS	5490271	5490387	.	-	0	gene_id "file_1_file_2_3631_g"; transcript_id "file_1_file_2_3631_t"; evidence "file_1_file_2_1_1"; cds_type "file_1_file_2_Internal"; count "file_1_file_2_7_14"; anchored "file_1_file_2_1_1";
derer1.05_1	GeneMark.hmm	exon	5490271	5490387	0	-	.	gene_id "file_1_file_2_3631_g"; transcript_id "file_1_file_2_3631_t"; evidence "file_1_file_2_1_1"; cds_type "file_1_file_2_Internal"; count "file_1_file_2_7_14"; anchored "file_1_file_2_1_1";
derer1.05_1	GeneMark.hmm	CDS	5490736	5490824	.	-	2	gene_id "file_1_file_2_3631_g"; transcript_id "file_1_file_2_3631_t"; evidence "file_1_file_2_1_1"; cds_type "file_1_file_2_Internal"; count "file_1_file_2_6_14"; anchored "file_1_file_2_1_1";
derer1.05_1	GeneMark.hmm	exon	5490736	5490824	0	-	.	gene_id "file_1_file_2_3631_g"; transcript_id "file_1_file_2_3631_t"; evidence "file_1_file_2_1_1"; cds_type "file_1_file_2_Internal"; count "file_1_file_2_6_14"; anchored "file_1_file_2_1_1";
derer1.05_1	GeneMark.hmm	CDS	5491177	5491265	.	-	1	gene_id "file_1_file_2_3631_g"; transcript_id "file_1_file_2_3631_t"; evidence "file_1_file_2_1_1"; cds_type "file_1_file_2_Internal"; count "file_1_file_2_5_14"; anchored "file_1_file_2_1_1";
derer1.05_1	GeneMark.hmm	exon	5491177	5491265	0	-	.	gene_id "file_1_file_2_3631_g"; transcript_id "file_1_file_2_3631_t"; evidence "file_1_file_2_1_1"; cds_type "file_1_file_2_Internal"; count "file_1_file_2_5_14"; anchored "file_1_file_2_1_1";
derer1.05_1	GeneMark.hmm	CDS	5491329	5491832	.	-	1	gene_id "file_1_file_2_3631_g"; transcript_id "file_1_file_2_3631_t"; evidence "file_1_file_2_1_1"; cds_type "file_1_file_2_Internal"; count "file_1_file_2_4_14"; anchored "file_1_file_2_1_1";
derer1.05_1	GeneMark.hmm	exon	5491329	5491832	0	-	.	gene_id "file_1_file_2_3631_g"; transcript_id "file_1_file_2_3631_t"; evidence "file_1_file_2_1_1"; cds_type "file_1_file_2_Internal"; count "file_1_file_2_4_14"; anchored "file_1_file_2_1_1";
derer1.05_1	GeneMark.hmm	CDS	5491891	5492161	.	-	2	gene_id "file_1_file_2_3631_g"; transcript_id "file_1_file_2_3631_t"; evidence "file_1_file_2_1_1"; cds_type "file_1_file_2_Internal"; count "file_1_file_2_3_14"; anchored "file_1_file_2_1_1";
derer1.05_1	GeneMark.hmm	exon	5491891	5492161	0	-	.	gene_id "file_1_file_2_3631_g"; transcript_id "file_1_file_2_3631_t"; evidence "file_1_file_2_1_1"; cds_type "file_1_file_2_Internal"; count "file_1_file_2_3_14"; anchored "file_1_file_2_1_1";
derer1.05_1	GeneMark.hmm	CDS	5492220	5492618	.	-	2	gene_id "file_1_file_2_3631_g"; transcript_id "file_1_file_2_3631_t"; evidence "file_1_file_2_1_1"; cds_type "file_1_file_2_Internal"; count "file_1_file_2_2_14"; anchored "file_1_file_2_1_1";
derer1.05_1	GeneMark.hmm	exon	5492220	5492618	0	-	.	gene_id "file_1_file_2_3631_g"; transcript_id "file_1_file_2_3631_t"; evidence "file_1_file_2_1_1"; cds_type "file_1_file_2_Internal"; count "file_1_file_2_2_14"; anchored "file_1_file_2_1_1";
derer1.05_1	GeneMark.hmm	CDS	5492684	5492819	.	-	0	gene_id "file_1_file_2_3631_g"; transcript_id "file_1_file_2_3631_t"; evidence "file_1_file_2_1_1"; cds_type "file_1_file_2_Initial"; count "file_1_file_2_1_14"; anchored "file_1_file_2_1_1";
derer1.05_1	GeneMark.hmm	exon	5492684	5492819	0	-	.	gene_id "file_1_file_2_3631_g"; transcript_id "file_1_file_2_3631_t"; evidence "file_1_file_2_1_1"; cds_type "file_1_file_2_Initial"; count "file_1_file_2_1_14"; anchored "file_1_file_2_1_1";
derer1.05_1	GeneMark.hmm	start_codon	5492817	5492819	.	-	0	gene_id "file_1_file_2_3631_g"; transcript_id "file_1_file_2_3631_t"; count "file_1_file_2_1_1";
derer1.05_4	AUGUSTUS	stop_codon	14459552	14459554	.	-	0	transcript_id "file_1_file_1_jg4686.t1"; gene_id "file_1_file_1_jg4686";
derer1.05_4	AUGUSTUS	CDS	14459552	14459833	0.99	-	0	transcript_id "file_1_file_1_jg4686.t1"; gene_id "file_1_file_1_jg4686";
derer1.05_4	AUGUSTUS	exon	14459552	14459833	.	-	.	transcript_id "file_1_file_1_jg4686.t1"; gene_id "file_1_file_1_jg4686";
derer1.05_4	AUGUSTUS	transcript	14459552	14459833	.	-	.	transcript_id "file_1_file_1_jg4686.t1"; gene_id "file_1_file_1_jg4686"
derer1.05_4	AUGUSTUS	gene	14459552	14459833	.	-	.	jg4686
derer1.05_4	AUGUSTUS	start_codon	14459831	14459833	.	-	0	transcript_id "file_1_file_1_jg4686.t1"; gene_id "file_1_file_1_jg4686";
derer1.05_0	AUGUSTUS	stop_codon	10356215	10356217	.	-	0	transcript_id "file_1_file_1_jg9823.t1"; gene_id "file_1_file_1_jg9823";
derer1.05_0	AUGUSTUS	CDS	10356215	10356653	0.36	-	1	transcript_id "file_1_file_1_jg9823.t1"; gene_id "file_1_file_1_jg9823";
derer1.05_0	AUGUSTUS	exon	10356215	10356653	.	-	.	transcript_id "file_1_file_1_jg9823.t1"; gene_id "file_1_file_1_jg9823";
derer1.05_0	AUGUSTUS	intron	10356654	10356887	.	-	.	transcript_id "file_1_file_1_jg9823.t1"; gene_id "file_1_file_1_jg9823";
derer1.05_0	AUGUSTUS	transcript	10356215	10357267	.	-	.	transcript_id "file_1_file_1_jg9823.t1"; gene_id "file_1_file_1_jg9823"
derer1.05_0	AUGUSTUS	gene	10356215	10357267	.	-	.	jg9823
derer1.05_0	AUGUSTUS	CDS	10356888	10357267	0.66	-	0	transcript_id "file_1_file_1_jg9823.t1"; gene_id "file_1_file_1_jg9823";
derer1.05_0	AUGUSTUS	exon	10356888	10357267	.	-	.	transcript_id "file_1_file_1_jg9823.t1"; gene_id "file_1_file_1_jg9823";
derer1.05_0	AUGUSTUS	start_codon	10357265	10357267	.	-	0	transcript_id "file_1_file_1_jg9823.t1"; gene_id "file_1_file_1_jg9823";
derer1.05_4	AUGUSTUS	start_codon	6518153	6518155	.	+	0	transcript_id "file_1_file_1_jg3675.t1"; gene_id "file_1_file_1_jg3675";
derer1.05_4	AUGUSTUS	CDS	6518153	6518480	0.66	+	0	transcript_id "file_1_file_1_jg3675.t1"; gene_id "file_1_file_1_jg3675";
derer1.05_4	AUGUSTUS	exon	6518153	6518480	.	+	.	transcript_id "file_1_file_1_jg3675.t1"; gene_id "file_1_file_1_jg3675";
derer1.05_4	AUGUSTUS	intron	6518481	6521921	.	+	.	transcript_id "file_1_file_1_jg3675.t1"; gene_id "file_1_file_1_jg3675";
derer1.05_4	AUGUSTUS	CDS	6521922	6522141	0.41	+	2	transcript_id "file_1_file_1_jg3675.t1"; gene_id "file_1_file_1_jg3675";
derer1.05_4	AUGUSTUS	exon	6521922	6522141	.	+	.	transcript_id "file_1_file_1_jg3675.t1"; gene_id "file_1_file_1_jg3675";
derer1.05_4	AUGUSTUS	intron	6522142	6522317	.	+	.	transcript_id "file_1_file_1_jg3675.t1"; gene_id "file_1_file_1_jg3675";
derer1.05_4	AUGUSTUS	transcript	6518153	6522447	.	+	.	transcript_id "file_1_file_1_jg3675.t1"; gene_id "file_1_file_1_jg3675"
derer1.05_4	AUGUSTUS	gene	6518153	6522447	.	+	.	jg3675
derer1.05_4	AUGUSTUS	CDS	6522318	6522447	0.79	+	1	transcript_id "file_1_file_1_jg3675.t1"; gene_id "file_1_file_1_jg3675";
derer1.05_4	AUGUSTUS	exon	6522318	6522447	.	+	.	transcript_id "file_1_file_1_jg3675.t1"; gene_id "file_1_file_1_jg3675";
derer1.05_4	AUGUSTUS	stop_codon	6522445	6522447	.	+	0	transcript_id "file_1_file_1_jg3675.t1"; gene_id "file_1_file_1_jg3675";
derer1.05_4	AUGUSTUS	stop_codon	2100258	2100260	.	-	0	transcript_id "file_1_file_1_jg3172.t1"; gene_id "file_1_file_1_jg3172";
derer1.05_4	AUGUSTUS	CDS	2100258	2101063	0.98	-	2	transcript_id "file_1_file_1_jg3172.t1"; gene_id "file_1_file_1_jg3172";
derer1.05_4	AUGUSTUS	exon	2100258	2101063	.	-	.	transcript_id "file_1_file_1_jg3172.t1"; gene_id "file_1_file_1_jg3172";
derer1.05_4	AUGUSTUS	intron	2101064	2101161	.	-	.	transcript_id "file_1_file_1_jg3172.t1"; gene_id "file_1_file_1_jg3172";
derer1.05_4	AUGUSTUS	transcript	2100258	2101363	.	-	.	transcript_id "file_1_file_1_jg3172.t1"; gene_id "file_1_file_1_jg3172"
derer1.05_4	AUGUSTUS	gene	2100258	2101363	.	-	.	jg3172
derer1.05_4	AUGUSTUS	CDS	2101162	2101363	1	-	0	transcript_id "file_1_file_1_jg3172.t1"; gene_id "file_1_file_1_jg3172";
derer1.05_4	AUGUSTUS	exon	2101162	2101363	.	-	.	transcript_id "file_1_file_1_jg3172.t1"; gene_id "file_1_file_1_jg3172";
derer1.05_4	AUGUSTUS	start_codon	2101361	2101363	.	-	0	transcript_id "file_1_file_1_jg3172.t1"; gene_id "file_1_file_1_jg3172";
derer1.05_2	AUGUSTUS	start_codon	10326539	10326541	.	+	0	transcript_id "file_1_file_1_jg1082.t1"; gene_id "file_1_file_1_jg1082";
derer1.05_2	AUGUSTUS	CDS	10326539	10326577	1	+	0	transcript_id "file_1_file_1_jg1082.t1"; gene_id "file_1_file_1_jg1082";
derer1.05_2	AUGUSTUS	exon	10326539	10326577	.	+	.	transcript_id "file_1_file_1_jg1082.t1"; gene_id "file_1_file_1_jg1082";
derer1.05_2	AUGUSTUS	intron	10326578	10326752	.	+	.	transcript_id "file_1_file_1_jg1082.t1"; gene_id "file_1_file_1_jg1082";
derer1.05_2	AUGUSTUS	transcript	10326539	10327304	.	+	.	transcript_id "file_1_file_1_jg1082.t1"; gene_id "file_1_file_1_jg1082"
derer1.05_2	AUGUSTUS	gene	10326539	10327304	.	+	.	jg1082
derer1.05_2	AUGUSTUS	CDS	10326753	10327304	1	+	0	transcript_id "file_1_file_1_jg1082.t1"; gene_id "file_1_file_1_jg1082";
derer1.05_2	AUGUSTUS	exon	10326753	10327304	.	+	.	transcript_id "file_1_file_1_jg1082.t1"; gene_id "file_1_file_1_jg1082";
derer1.05_2	AUGUSTUS	stop_codon	10327302	10327304	.	+	0	transcript_id "file_1_file_1_jg1082.t1"; gene_id "file_1_file_1_jg1082";
derer1.05_1	AUGUSTUS	stop_codon	843455	843457	.	-	0	transcript_id "file_1_file_1_jg12207.t1"; gene_id "file_1_file_1_jg12207";
derer1.05_1	AUGUSTUS	CDS	843455	845428	1	-	0	transcript_id "file_1_file_1_jg12207.t1"; gene_id "file_1_file_1_jg12207";
derer1.05_1	AUGUSTUS	exon	843455	845428	.	-	.	transcript_id "file_1_file_1_jg12207.t1"; gene_id "file_1_file_1_jg12207";
derer1.05_1	AUGUSTUS	intron	845429	845604	.	-	.	transcript_id "file_1_file_1_jg12207.t1"; gene_id "file_1_file_1_jg12207";
derer1.05_1	AUGUSTUS	CDS	845605	845912	1	-	2	transcript_id "file_1_file_1_jg12207.t1"; gene_id "file_1_file_1_jg12207";
derer1.05_1	AUGUSTUS	exon	845605	845912	.	-	.	transcript_id "file_1_file_1_jg12207.t1"; gene_id "file_1_file_1_jg12207";
derer1.05_1	AUGUSTUS	intron	845913	846465	.	-	.	transcript_id "file_1_file_1_jg12207.t1"; gene_id "file_1_file_1_jg12207";
derer1.05_1	AUGUSTUS	CDS	846466	846800	1	-	1	transcript_id "file_1_file_1_jg12207.t1"; gene_id "file_1_file_1_jg12207";
derer1.05_1	AUGUSTUS	exon	846466	846800	.	-	.	transcript_id "file_1_file_1_jg12207.t1"; gene_id "file_1_file_1_jg12207";
derer1.05_1	AUGUSTUS	intron	846801	846874	.	-	.	transcript_id "file_1_file_1_jg12207.t1"; gene_id "file_1_file_1_jg12207";
derer1.05_1	AUGUSTUS	CDS	846875	847349	1	-	2	transcript_id "file_1_file_1_jg12207.t1"; gene_id "file_1_file_1_jg12207";
derer1.05_1	AUGUSTUS	exon	846875	847349	.	-	.	transcript_id "file_1_file_1_jg12207.t1"; gene_id "file_1_file_1_jg12207";
derer1.05_1	AUGUSTUS	intron	847350	847630	.	-	.	transcript_id "file_1_file_1_jg12207.t1"; gene_id "file_1_file_1_jg12207";
derer1.05_1	AUGUSTUS	CDS	847631	847996	1	-	2	transcript_id "file_1_file_1_jg12207.t1"; gene_id "file_1_file_1_jg12207";
derer1.05_1	AUGUSTUS	exon	847631	847996	.	-	.	transcript_id "file_1_file_1_jg12207.t1"; gene_id "file_1_file_1_jg12207";
derer1.05_1	AUGUSTUS	intron	847997	848341	.	-	.	transcript_id "file_1_file_1_jg12207.t1"; gene_id "file_1_file_1_jg12207";
derer1.05_1	AUGUSTUS	transcript	843455	848567	.	-	.	transcript_id "file_1_file_1_jg12207.t1"; gene_id "file_1_file_1_jg12207"
derer1.05_1	AUGUSTUS	gene	843455	848567	.	-	.	jg12207
derer1.05_1	AUGUSTUS	CDS	848342	848567	1	-	0	transcript_id "file_1_file_1_jg12207.t1"; gene_id "file_1_file_1_jg12207";
derer1.05_1	AUGUSTUS	exon	848342	848567	.	-	.	transcript_id "file_1_file_1_jg12207.t1"; gene_id "file_1_file_1_jg12207";
derer1.05_1	AUGUSTUS	start_codon	848565	848567	.	-	0	transcript_id "file_1_file_1_jg12207.t1"; gene_id "file_1_file_1_jg12207";
derer1.05_4	AUGUSTUS	start_codon	12202069	12202071	.	+	0	transcript_id "file_1_file_1_jg4374.t1"; gene_id "file_1_file_1_jg4374";
derer1.05_4	AUGUSTUS	CDS	12202069	12202395	1	+	0	transcript_id "file_1_file_1_jg4374.t1"; gene_id "file_1_file_1_jg4374";
derer1.05_4	AUGUSTUS	exon	12202069	12202395	.	+	.	transcript_id "file_1_file_1_jg4374.t1"; gene_id "file_1_file_1_jg4374";
derer1.05_4	AUGUSTUS	transcript	12202069	12202395	.	+	.	transcript_id "file_1_file_1_jg4374.t1"; gene_id "file_1_file_1_jg4374"
derer1.05_4	AUGUSTUS	gene	12202069	12202395	.	+	.	jg4374
derer1.05_4	AUGUSTUS	stop_codon	12202393	12202395	.	+	0	transcript_id "file_1_file_1_jg4374.t1"; gene_id "file_1_file_1_jg4374";
derer1.05_6	AUGUSTUS	stop_codon	621811	621813	.	-	0	transcript_id "file_1_file_1_jg11585.t1"; gene_id "file_1_file_1_jg11585";
derer1.05_6	AUGUSTUS	CDS	621811	622077	1	-	0	transcript_id "file_1_file_1_jg11585.t1"; gene_id "file_1_file_1_jg11585";
derer1.05_6	AUGUSTUS	exon	621811	622077	.	-	.	transcript_id "file_1_file_1_jg11585.t1"; gene_id "file_1_file_1_jg11585";
derer1.05_6	AUGUSTUS	intron	622078	623422	.	-	.	transcript_id "file_1_file_1_jg11585.t1"; gene_id "file_1_file_1_jg11585";
derer1.05_6	AUGUSTUS	CDS	623423	624046	1	-	0	transcript_id "file_1_file_1_jg11585.t1"; gene_id "file_1_file_1_jg11585";
derer1.05_6	AUGUSTUS	exon	623423	624046	.	-	.	transcript_id "file_1_file_1_jg11585.t1"; gene_id "file_1_file_1_jg11585";
derer1.05_6	AUGUSTUS	intron	624047	624220	.	-	.	transcript_id "file_1_file_1_jg11585.t1"; gene_id "file_1_file_1_jg11585";
derer1.05_6	AUGUSTUS	transcript	621811	624232	.	-	.	transcript_id "file_1_file_1_jg11585.t1"; gene_id "file_1_file_1_jg11585"
derer1.05_6	AUGUSTUS	gene	621811	624232	.	-	.	jg11585
derer1.05_6	AUGUSTUS	CDS	624221	624232	0.64	-	0	transcript_id "file_1_file_1_jg11585.t1"; gene_id "file_1_file_1_jg11585";
derer1.05_6	AUGUSTUS	exon	624221	624232	.	-	.	transcript_id "file_1_file_1_jg11585.t1"; gene_id "file_1_file_1_jg11585";
derer1.05_6	AUGUSTUS	start_codon	624230	624232	.	-	0	transcript_id "file_1_file_1_jg11585.t1"; gene_id "file_1_file_1_jg11585";
derer1.05_1	AUGUSTUS	start_codon	10887629	10887631	.	+	0	transcript_id "file_1_file_1_jg13445.t1"; gene_id "file_1_file_1_jg13445";
derer1.05_1	AUGUSTUS	CDS	10887629	10887640	1	+	0	transcript_id "file_1_file_1_jg13445.t1"; gene_id "file_1_file_1_jg13445";
derer1.05_1	AUGUSTUS	exon	10887629	10887640	.	+	.	transcript_id "file_1_file_1_jg13445.t1"; gene_id "file_1_file_1_jg13445";
derer1.05_1	AUGUSTUS	intron	10887641	10888181	.	+	.	transcript_id "file_1_file_1_jg13445.t1"; gene_id "file_1_file_1_jg13445";
derer1.05_1	AUGUSTUS	transcript	10887629	10888574	.	+	.	transcript_id "file_1_file_1_jg13445.t1"; gene_id "file_1_file_1_jg13445"
derer1.05_1	AUGUSTUS	gene	10887629	10888574	.	+	.	jg13445
derer1.05_1	AUGUSTUS	CDS	10888182	10888574	1	+	0	transcript_id "file_1_file_1_jg13445.t1"; gene_id "file_1_file_1_jg13445";
derer1.05_1	AUGUSTUS	exon	10888182	10888574	.	+	.	transcript_id "file_1_file_1_jg13445.t1"; gene_id "file_1_file_1_jg13445";
derer1.05_1	AUGUSTUS	stop_codon	10888572	10888574	.	+	0	transcript_id "file_1_file_1_jg13445.t1"; gene_id "file_1_file_1_jg13445";
derer1.05_0	AUGUSTUS	stop_codon	14457454	14457456	.	-	0	transcript_id "file_1_file_1_jg10370.t1"; gene_id "file_1_file_1_jg10370";
derer1.05_0	AUGUSTUS	CDS	14457454	14457572	1	-	2	transcript_id "file_1_file_1_jg10370.t1"; gene_id "file_1_file_1_jg10370";
derer1.05_0	AUGUSTUS	exon	14457454	14457572	.	-	.	transcript_id "file_1_file_1_jg10370.t1"; gene_id "file_1_file_1_jg10370";
derer1.05_0	AUGUSTUS	intron	14457573	14457635	.	-	.	transcript_id "file_1_file_1_jg10370.t1"; gene_id "file_1_file_1_jg10370";
derer1.05_0	AUGUSTUS	transcript	14457454	14458152	.	-	.	transcript_id "file_1_file_1_jg10370.t1"; gene_id "file_1_file_1_jg10370"
derer1.05_0	AUGUSTUS	gene	14457454	14458152	.	-	.	jg10370
derer1.05_0	AUGUSTUS	CDS	14457636	14458152	0.69	-	0	transcript_id "file_1_file_1_jg10370.t1"; gene_id "file_1_file_1_jg10370";
derer1.05_0	AUGUSTUS	exon	14457636	14458152	.	-	.	transcript_id "file_1_file_1_jg10370.t1"; gene_id "file_1_file_1_jg10370";
derer1.05_0	AUGUSTUS	start_codon	14458150	14458152	.	-	0	transcript_id "file_1_file_1_jg10370.t1"; gene_id "file_1_file_1_jg10370";
derer1.05_0	AUGUSTUS	stop_codon	14726977	14726979	.	-	0	transcript_id "file_1_file_1_jg10416.t1"; gene_id "file_1_file_1_jg10416";
derer1.05_0	AUGUSTUS	CDS	14726977	14727735	1	-	0	transcript_id "file_1_file_1_jg10416.t1"; gene_id "file_1_file_1_jg10416";
derer1.05_0	AUGUSTUS	exon	14726977	14727735	.	-	.	transcript_id "file_1_file_1_jg10416.t1"; gene_id "file_1_file_1_jg10416";
derer1.05_0	AUGUSTUS	intron	14727736	14727793	.	-	.	transcript_id "file_1_file_1_jg10416.t1"; gene_id "file_1_file_1_jg10416";
derer1.05_0	AUGUSTUS	transcript	14726977	14728252	.	-	.	transcript_id "file_1_file_1_jg10416.t1"; gene_id "file_1_file_1_jg10416"
derer1.05_0	AUGUSTUS	gene	14726977	14728252	.	-	.	jg10416
derer1.05_0	AUGUSTUS	CDS	14727794	14728252	1	-	0	transcript_id "file_1_file_1_jg10416.t1"; gene_id "file_1_file_1_jg10416";
derer1.05_0	AUGUSTUS	exon	14727794	14728252	.	-	.	transcript_id "file_1_file_1_jg10416.t1"; gene_id "file_1_file_1_jg10416";
derer1.05_0	AUGUSTUS	start_codon	14728250	14728252	.	-	0	transcript_id "file_1_file_1_jg10416.t1"; gene_id "file_1_file_1_jg10416";
derer1.05_1	AUGUSTUS	stop_codon	13461402	13461404	.	-	0	transcript_id "file_1_file_1_jg13790.t1"; gene_id "file_1_file_1_jg13790";
derer1.05_1	AUGUSTUS	CDS	13461402	13462098	1	-	1	transcript_id "file_1_file_1_jg13790.t1"; gene_id "file_1_file_1_jg13790";
derer1.05_1	AUGUSTUS	exon	13461402	13462098	.	-	.	transcript_id "file_1_file_1_jg13790.t1"; gene_id "file_1_file_1_jg13790";
derer1.05_1	AUGUSTUS	intron	13462099	13462158	.	-	.	transcript_id "file_1_file_1_jg13790.t1"; gene_id "file_1_file_1_jg13790";
derer1.05_1	AUGUSTUS	CDS	13462159	13462276	1	-	2	transcript_id "file_1_file_1_jg13790.t1"; gene_id "file_1_file_1_jg13790";
derer1.05_1	AUGUSTUS	exon	13462159	13462276	.	-	.	transcript_id "file_1_file_1_jg13790.t1"; gene_id "file_1_file_1_jg13790";
derer1.05_1	AUGUSTUS	intron	13462277	13462339	.	-	.	transcript_id "file_1_file_1_jg13790.t1"; gene_id "file_1_file_1_jg13790";
derer1.05_1	AUGUSTUS	transcript	13461402	13462391	.	-	.	transcript_id "file_1_file_1_jg13790.t1"; gene_id "file_1_file_1_jg13790"
derer1.05_1	AUGUSTUS	gene	13461402	13462391	.	-	.	jg13790
derer1.05_1	AUGUSTUS	CDS	13462340	13462391	1	-	0	transcript_id "file_1_file_1_jg13790.t1"; gene_id "file_1_file_1_jg13790";
derer1.05_1	AUGUSTUS	exon	13462340	13462391	.	-	.	transcript_id "file_1_file_1_jg13790.t1"; gene_id "file_1_file_1_jg13790";
derer1.05_1	AUGUSTUS	start_codon	13462389	13462391	.	-	0	transcript_id "file_1_file_1_jg13790.t1"; gene_id "file_1_file_1_jg13790";
derer1.05_4	AUGUSTUS	start_codon	14012775	14012777	.	+	0	transcript_id "file_1_file_1_jg4625.t1"; gene_id "file_1_file_1_jg4625";
derer1.05_4	AUGUSTUS	CDS	14012775	14012979	0.79	+	0	transcript_id "file_1_file_1_jg4625.t1"; gene_id "file_1_file_1_jg4625";
derer1.05_4	AUGUSTUS	exon	14012775	14012979	.	+	.	transcript_id "file_1_file_1_jg4625.t1"; gene_id "file_1_file_1_jg4625";
derer1.05_4	AUGUSTUS	intron	14012980	14019352	.	+	.	transcript_id "file_1_file_1_jg4625.t1"; gene_id "file_1_file_1_jg4625";
derer1.05_4	AUGUSTUS	CDS	14019353	14019499	1	+	2	transcript_id "file_1_file_1_jg4625.t1"; gene_id "file_1_file_1_jg4625";
derer1.05_4	AUGUSTUS	exon	14019353	14019499	.	+	.	transcript_id "file_1_file_1_jg4625.t1"; gene_id "file_1_file_1_jg4625";
derer1.05_4	AUGUSTUS	intron	14019500	14020669	.	+	.	transcript_id "file_1_file_1_jg4625.t1"; gene_id "file_1_file_1_jg4625";
derer1.05_4	AUGUSTUS	CDS	14020670	14021403	1	+	2	transcript_id "file_1_file_1_jg4625.t1"; gene_id "file_1_file_1_jg4625";
derer1.05_4	AUGUSTUS	exon	14020670	14021403	.	+	.	transcript_id "file_1_file_1_jg4625.t1"; gene_id "file_1_file_1_jg4625";
derer1.05_4	AUGUSTUS	intron	14021404	14021637	.	+	.	transcript_id "file_1_file_1_jg4625.t1"; gene_id "file_1_file_1_jg4625";
derer1.05_4	AUGUSTUS	CDS	14021638	14021734	1	+	0	transcript_id "file_1_file_1_jg4625.t1"; gene_id "file_1_file_1_jg4625";
derer1.05_4	AUGUSTUS	exon	14021638	14021734	.	+	.	transcript_id "file_1_file_1_jg4625.t1"; gene_id "file_1_file_1_jg4625";
derer1.05_4	AUGUSTUS	intron	14021735	14021791	.	+	.	transcript_id "file_1_file_1_jg4625.t1"; gene_id "file_1_file_1_jg4625";
derer1.05_4	AUGUSTUS	transcript	14012775	14021952	.	+	.	transcript_id "file_1_file_1_jg4625.t1"; gene_id "file_1_file_1_jg4625"
derer1.05_4	AUGUSTUS	gene	14012775	14021952	.	+	.	jg4625
derer1.05_4	AUGUSTUS	CDS	14021792	14021952	1	+	2	transcript_id "file_1_file_1_jg4625.t1"; gene_id "file_1_file_1_jg4625";
```
