## Supplementary material for "Evolution of chemosensory tissues and cells across ecologically diverse *Drosophilids*": sup. file 1: Dmel_braker.gtf (part 1 of 35)

```
dmelr6.33_3	GeneMark.hmm	stop_codon	13695537	13695539	.	-	0	gene_id "file_1_file_2_10407_g"; transcript_id "file_1_file_2_10407_t"; count "file_1_file_2_1_1";
dmelr6.33_3	GeneMark.hmm	CDS	13695537	13695642	.	-	1	gene_id "file_1_file_2_10407_g"; transcript_id "file_1_file_2_10407_t"; evidence "file_1_file_2_1_1"; cds_type "file_1_file_2_Terminal"; count "file_1_file_2_11_11"; anchored "file_1_file_2_1_1";
dmelr6.33_3	GeneMark.hmm	exon	13695537	13695642	0	-	.	gene_id "file_1_file_2_10407_g"; transcript_id "file_1_file_2_10407_t"; evidence "file_1_file_2_1_1"; cds_type "file_1_file_2_Terminal"; count "file_1_file_2_11_11"; anchored "file_1_file_2_1_1";
dmelr6.33_3	GeneMark.hmm	CDS	13695706	13695891	.	-	1	gene_id "file_1_file_2_10407_g"; transcript_id "file_1_file_2_10407_t"; evidence "file_1_file_2_1_1"; cds_type "file_1_file_2_Internal"; count "file_1_file_2_10_11"; anchored "file_1_file_2_1_1";
dmelr6.33_3	GeneMark.hmm	exon	13695706	13695891	0	-	.	gene_id "file_1_file_2_10407_g"; transcript_id "file_1_file_2_10407_t"; evidence "file_1_file_2_1_1"; cds_type "file_1_file_2_Internal"; count "file_1_file_2_10_11"; anchored "file_1_file_2_1_1";
dmelr6.33_3	GeneMark.hmm	CDS	13695961	13696149	.	-	1	gene_id "file_1_file_2_10407_g"; transcript_id "file_1_file_2_10407_t"; evidence "file_1_file_2_1_1"; cds_type "file_1_file_2_Internal"; count "file_1_file_2_9_11"; anchored "file_1_file_2_1_1";
dmelr6.33_3	GeneMark.hmm	exon	13695961	13696149	0	-	.	gene_id "file_1_file_2_10407_g"; transcript_id "file_1_file_2_10407_t"; evidence "file_1_file_2_1_1"; cds_type "file_1_file_2_Internal"; count "file_1_file_2_9_11"; anchored "file_1_file_2_1_1";
dmelr6.33_3	GeneMark.hmm	CDS	13696203	13696346	.	-	1	gene_id "file_1_file_2_10407_g"; transcript_id "file_1_file_2_10407_t"; evidence "file_1_file_2_1_1"; cds_type "file_1_file_2_Internal"; count "file_1_file_2_8_11"; anchored "file_1_file_2_1_1";
dmelr6.33_3	GeneMark.hmm	exon	13696203	13696346	0	-	.	gene_id "file_1_file_2_10407_g"; transcript_id "file_1_file_2_10407_t"; evidence "file_1_file_2_1_1"; cds_type "file_1_file_2_Internal"; count "file_1_file_2_8_11"; anchored "file_1_file_2_1_1";
dmelr6.33_3	GeneMark.hmm	CDS	13696442	13696768	.	-	1	gene_id "file_1_file_2_10407_g"; transcript_id "file_1_file_2_10407_t"; evidence "file_1_file_2_1_1"; cds_type "file_1_file_2_Internal"; count "file_1_file_2_7_11"; anchored "file_1_file_2_1_1";
dmelr6.33_3	GeneMark.hmm	exon	13696442	13696768	0	-	.	gene_id "file_1_file_2_10407_g"; transcript_id "file_1_file_2_10407_t"; evidence "file_1_file_2_1_1"; cds_type "file_1_file_2_Internal"; count "file_1_file_2_7_11"; anchored "file_1_file_2_1_1";
dmelr6.33_3	GeneMark.hmm	CDS	13696827	13697227	.	-	0	gene_id "file_1_file_2_10407_g"; transcript_id "file_1_file_2_10407_t"; evidence "file_1_file_2_1_1"; cds_type "file_1_file_2_Internal"; count "file_1_file_2_6_11"; anchored "file_1_file_2_1_1";
dmelr6.33_3	GeneMark.hmm	exon	13696827	13697227	0	-	.	gene_id "file_1_file_2_10407_g"; transcript_id "file_1_file_2_10407_t"; evidence "file_1_file_2_1_1"; cds_type "file_1_file_2_Internal"; count "file_1_file_2_6_11"; anchored "file_1_file_2_1_1";
dmelr6.33_3	GeneMark.hmm	CDS	13697292	13697464	.	-	2	gene_id "file_1_file_2_10407_g"; transcript_id "file_1_file_2_10407_t"; evidence "file_1_file_2_1_1"; cds_type "file_1_file_2_Internal"; count "file_1_file_2_5_11"; anchored "file_1_file_2_1_1";
dmelr6.33_3	GeneMark.hmm	exon	13697292	13697464	0	-	.	gene_id "file_1_file_2_10407_g"; transcript_id "file_1_file_2_10407_t"; evidence "file_1_file_2_1_1"; cds_type "file_1_file_2_Internal"; count "file_1_file_2_5_11"; anchored "file_1_file_2_1_1";
dmelr6.33_3	GeneMark.hmm	CDS	13697523	13697646	.	-	0	gene_id "file_1_file_2_10407_g"; transcript_id "file_1_file_2_10407_t"; evidence "file_1_file_2_1_1"; cds_type "file_1_file_2_Internal"; count "file_1_file_2_4_11"; anchored "file_1_file_2_1_1";
dmelr6.33_3	GeneMark.hmm	exon	13697523	13697646	0	-	.	gene_id "file_1_file_2_10407_g"; transcript_id "file_1_file_2_10407_t"; evidence "file_1_file_2_1_1"; cds_type "file_1_file_2_Internal"; count "file_1_file_2_4_11"; anchored "file_1_file_2_1_1";
dmelr6.33_3	GeneMark.hmm	CDS	13697835	13698038	.	-	0	gene_id "file_1_file_2_10407_g"; transcript_id "file_1_file_2_10407_t"; evidence "file_1_file_2_1_1"; cds_type "file_1_file_2_Internal"; count "file_1_file_2_3_11"; anchored "file_1_file_2_1_1";
dmelr6.33_3	GeneMark.hmm	exon	13697835	13698038	0	-	.	gene_id "file_1_file_2_10407_g"; transcript_id "file_1_file_2_10407_t"; evidence "file_1_file_2_1_1"; cds_type "file_1_file_2_Internal"; count "file_1_file_2_3_11"; anchored "file_1_file_2_1_1";
dmelr6.33_3	GeneMark.hmm	CDS	13698091	13698281	.	-	2	gene_id "file_1_file_2_10407_g"; transcript_id "file_1_file_2_10407_t"; evidence "file_1_file_2_1_1"; cds_type "file_1_file_2_Internal"; count "file_1_file_2_2_11"; anchored "file_1_file_2_1_1";
dmelr6.33_3	GeneMark.hmm	exon	13698091	13698281	0	-	.	gene_id "file_1_file_2_10407_g"; transcript_id "file_1_file_2_10407_t"; evidence "file_1_file_2_1_1"; cds_type "file_1_file_2_Internal"; count "file_1_file_2_2_11"; anchored "file_1_file_2_1_1";
dmelr6.33_3	GeneMark.hmm	CDS	13698343	13698487	.	-	0	gene_id "file_1_file_2_10407_g"; transcript_id "file_1_file_2_10407_t"; evidence "file_1_file_2_1_0"; cds_type "file_1_file_2_Initial"; count "file_1_file_2_1_11"; anchored "file_1_file_2_1_1";
dmelr6.33_3	GeneMark.hmm	exon	13698343	13698487	0	-	.	gene_id "file_1_file_2_10407_g"; transcript_id "file_1_file_2_10407_t"; evidence "file_1_file_2_1_0"; cds_type "file_1_file_2_Initial"; count "file_1_file_2_1_11"; anchored "file_1_file_2_1_1";
dmelr6.33_3	GeneMark.hmm	start_codon	13698485	13698487	.	-	0	gene_id "file_1_file_2_10407_g"; transcript_id "file_1_file_2_10407_t"; count "file_1_file_2_1_1";
dmelr6.33_1	AUGUSTUS	stop_codon	10146075	10146077	.	-	0	transcript_id "file_1_file_1_jg9802.t1"; gene_id "file_1_file_1_jg9802";
dmelr6.33_1	AUGUSTUS	CDS	10146075	10146161	1	-	0	transcript_id "file_1_file_1_jg9802.t1"; gene_id "file_1_file_1_jg9802";
dmelr6.33_1	AUGUSTUS	exon	10146075	10146161	.	-	.	transcript_id "file_1_file_1_jg9802.t1"; gene_id "file_1_file_1_jg9802";
dmelr6.33_1	AUGUSTUS	intron	10146162	10146228	.	-	.	transcript_id "file_1_file_1_jg9802.t1"; gene_id "file_1_file_1_jg9802";
dmelr6.33_1	AUGUSTUS	CDS	10146229	10146443	1	-	2	transcript_id "file_1_file_1_jg9802.t1"; gene_id "file_1_file_1_jg9802";
dmelr6.33_1	AUGUSTUS	exon	10146229	10146443	.	-	.	transcript_id "file_1_file_1_jg9802.t1"; gene_id "file_1_file_1_jg9802";
dmelr6.33_1	AUGUSTUS	intron	10146444	10146707	.	-	.	transcript_id "file_1_file_1_jg9802.t1"; gene_id "file_1_file_1_jg9802";
dmelr6.33_1	AUGUSTUS	CDS	10146708	10146823	1	-	1	transcript_id "file_1_file_1_jg9802.t1"; gene_id "file_1_file_1_jg9802";
dmelr6.33_1	AUGUSTUS	exon	10146708	10146823	.	-	.	transcript_id "file_1_file_1_jg9802.t1"; gene_id "file_1_file_1_jg9802";
dmelr6.33_1	AUGUSTUS	intron	10146824	10146890	.	-	.	transcript_id "file_1_file_1_jg9802.t1"; gene_id "file_1_file_1_jg9802";
dmelr6.33_1	AUGUSTUS	CDS	10146891	10146994	1	-	0	transcript_id "file_1_file_1_jg9802.t1"; gene_id "file_1_file_1_jg9802";
dmelr6.33_1	AUGUSTUS	exon	10146891	10146994	.	-	.	transcript_id "file_1_file_1_jg9802.t1"; gene_id "file_1_file_1_jg9802";
dmelr6.33_1	AUGUSTUS	intron	10146995	10147058	.	-	.	transcript_id "file_1_file_1_jg9802.t1"; gene_id "file_1_file_1_jg9802";
dmelr6.33_1	AUGUSTUS	CDS	10147059	10147412	1	-	0	transcript_id "file_1_file_1_jg9802.t1"; gene_id "file_1_file_1_jg9802";
dmelr6.33_1	AUGUSTUS	exon	10147059	10147412	.	-	.	transcript_id "file_1_file_1_jg9802.t1"; gene_id "file_1_file_1_jg9802";
dmelr6.33_1	AUGUSTUS	intron	10147413	10147484	.	-	.	transcript_id "file_1_file_1_jg9802.t1"; gene_id "file_1_file_1_jg9802";
dmelr6.33_1	AUGUSTUS	CDS	10147485	10147581	1	-	1	transcript_id "file_1_file_1_jg9802.t1"; gene_id "file_1_file_1_jg9802";
dmelr6.33_1	AUGUSTUS	exon	10147485	10147581	.	-	.	transcript_id "file_1_file_1_jg9802.t1"; gene_id "file_1_file_1_jg9802";
dmelr6.33_1	AUGUSTUS	intron	10147582	10147645	.	-	.	transcript_id "file_1_file_1_jg9802.t1"; gene_id "file_1_file_1_jg9802";
dmelr6.33_1	AUGUSTUS	CDS	10147646	10147688	1	-	2	transcript_id "file_1_file_1_jg9802.t1"; gene_id "file_1_file_1_jg9802";
dmelr6.33_1	AUGUSTUS	exon	10147646	10147688	.	-	.	transcript_id "file_1_file_1_jg9802.t1"; gene_id "file_1_file_1_jg9802";
dmelr6.33_1	AUGUSTUS	intron	10147689	10147919	.	-	.	transcript_id "file_1_file_1_jg9802.t1"; gene_id "file_1_file_1_jg9802";
dmelr6.33_1	AUGUSTUS	CDS	10147920	10148004	1	-	0	transcript_id "file_1_file_1_jg9802.t1"; gene_id "file_1_file_1_jg9802";
dmelr6.33_1	AUGUSTUS	exon	10147920	10148004	.	-	.	transcript_id "file_1_file_1_jg9802.t1"; gene_id "file_1_file_1_jg9802";
dmelr6.33_1	AUGUSTUS	intron	10148005	10148081	.	-	.	transcript_id "file_1_file_1_jg9802.t1"; gene_id "file_1_file_1_jg9802";
dmelr6.33_1	AUGUSTUS	CDS	10148082	10148152	1	-	2	transcript_id "file_1_file_1_jg9802.t1"; gene_id "file_1_file_1_jg9802";
dmelr6.33_1	AUGUSTUS	exon	10148082	10148152	.	-	.	transcript_id "file_1_file_1_jg9802.t1"; gene_id "file_1_file_1_jg9802";
dmelr6.33_1	AUGUSTUS	intron	10148153	10148632	.	-	.	transcript_id "file_1_file_1_jg9802.t1"; gene_id "file_1_file_1_jg9802";
dmelr6.33_1	AUGUSTUS	CDS	10148633	10149094	1	-	2	transcript_id "file_1_file_1_jg9802.t1"; gene_id "file_1_file_1_jg9802";
dmelr6.33_1	AUGUSTUS	exon	10148633	10149094	.	-	.	transcript_id "file_1_file_1_jg9802.t1"; gene_id "file_1_file_1_jg9802";
dmelr6.33_1	AUGUSTUS	intron	10149095	10149347	.	-	.	transcript_id "file_1_file_1_jg9802.t1"; gene_id "file_1_file_1_jg9802";
dmelr6.33_1	AUGUSTUS	CDS	10149348	10149440	1	-	2	transcript_id "file_1_file_1_jg9802.t1"; gene_id "file_1_file_1_jg9802";
dmelr6.33_1	AUGUSTUS	exon	10149348	10149440	.	-	.	transcript_id "file_1_file_1_jg9802.t1"; gene_id "file_1_file_1_jg9802";
dmelr6.33_1	AUGUSTUS	intron	10149441	10150855	.	-	.	transcript_id "file_1_file_1_jg9802.t1"; gene_id "file_1_file_1_jg9802";
dmelr6.33_1	AUGUSTUS	CDS	10150856	10151052	1	-	1	transcript_id "file_1_file_1_jg9802.t1"; gene_id "file_1_file_1_jg9802";
dmelr6.33_1	AUGUSTUS	exon	10150856	10151052	.	-	.	transcript_id "file_1_file_1_jg9802.t1"; gene_id "file_1_file_1_jg9802";
dmelr6.33_1	AUGUSTUS	intron	10151053	10152377	.	-	.	transcript_id "file_1_file_1_jg9802.t1"; gene_id "file_1_file_1_jg9802";
dmelr6.33_1	AUGUSTUS	CDS	10152378	10152422	1	-	1	transcript_id "file_1_file_1_jg9802.t1"; gene_id "file_1_file_1_jg9802";
dmelr6.33_1	AUGUSTUS	exon	10152378	10152422	.	-	.	transcript_id "file_1_file_1_jg9802.t1"; gene_id "file_1_file_1_jg9802";
dmelr6.33_1	AUGUSTUS	intron	10152423	10152903	.	-	.	transcript_id "file_1_file_1_jg9802.t1"; gene_id "file_1_file_1_jg9802";
dmelr6.33_1	AUGUSTUS	CDS	10152904	10153091	1	-	0	transcript_id "file_1_file_1_jg9802.t1"; gene_id "file_1_file_1_jg9802";
dmelr6.33_1	AUGUSTUS	exon	10152904	10153091	.	-	.	transcript_id "file_1_file_1_jg9802.t1"; gene_id "file_1_file_1_jg9802";
dmelr6.33_1	AUGUSTUS	intron	10153092	10153306	.	-	.	transcript_id "file_1_file_1_jg9802.t1"; gene_id "file_1_file_1_jg9802";
dmelr6.33_1	AUGUSTUS	CDS	10153307	10153417	1	-	0	transcript_id "file_1_file_1_jg9802.t1"; gene_id "file_1_file_1_jg9802";
dmelr6.33_1	AUGUSTUS	exon	10153307	10153417	.	-	.	transcript_id "file_1_file_1_jg9802.t1"; gene_id "file_1_file_1_jg9802";
dmelr6.33_1	AUGUSTUS	intron	10153418	10153475	.	-	.	transcript_id "file_1_file_1_jg9802.t1"; gene_id "file_1_file_1_jg9802";
dmelr6.33_1	AUGUSTUS	CDS	10153476	10153601	1	-	0	transcript_id "file_1_file_1_jg9802.t1"; gene_id "file_1_file_1_jg9802";
dmelr6.33_1	AUGUSTUS	exon	10153476	10153601	.	-	.	transcript_id "file_1_file_1_jg9802.t1"; gene_id "file_1_file_1_jg9802";
dmelr6.33_1	AUGUSTUS	intron	10153602	10153807	.	-	.	transcript_id "file_1_file_1_jg9802.t1"; gene_id "file_1_file_1_jg9802";
dmelr6.33_1	AUGUSTUS	CDS	10153808	10153983	1	-	2	transcript_id "file_1_file_1_jg9802.t1"; gene_id "file_1_file_1_jg9802";
dmelr6.33_1	AUGUSTUS	exon	10153808	10153983	.	-	.	transcript_id "file_1_file_1_jg9802.t1"; gene_id "file_1_file_1_jg9802";
dmelr6.33_1	AUGUSTUS	intron	10153984	10154041	.	-	.	transcript_id "file_1_file_1_jg9802.t1"; gene_id "file_1_file_1_jg9802";
dmelr6.33_1	AUGUSTUS	CDS	10154042	10154259	1	-	1	transcript_id "file_1_file_1_jg9802.t1"; gene_id "file_1_file_1_jg9802";
dmelr6.33_1	AUGUSTUS	exon	10154042	10154259	.	-	.	transcript_id "file_1_file_1_jg9802.t1"; gene_id "file_1_file_1_jg9802";
dmelr6.33_1	AUGUSTUS	intron	10154260	10154448	.	-	.	transcript_id "file_1_file_1_jg9802.t1"; gene_id "file_1_file_1_jg9802";
dmelr6.33_1	AUGUSTUS	CDS	10154449	10154634	1	-	1	transcript_id "file_1_file_1_jg9802.t1"; gene_id "file_1_file_1_jg9802";
dmelr6.33_1	AUGUSTUS	exon	10154449	10154634	.	-	.	transcript_id "file_1_file_1_jg9802.t1"; gene_id "file_1_file_1_jg9802";
dmelr6.33_1	AUGUSTUS	intron	10154635	10154721	.	-	.	transcript_id "file_1_file_1_jg9802.t1"; gene_id "file_1_file_1_jg9802";
dmelr6.33_1	AUGUSTUS	transcript	10146075	10154774	.	-	.	transcript_id "file_1_file_1_jg9802.t1"; gene_id "file_1_file_1_jg9802"
dmelr6.33_1	AUGUSTUS	gene	10146075	10154774	.	-	.	jg9802
dmelr6.33_1	AUGUSTUS	CDS	10154722	10154774	1	-	0	transcript_id "file_1_file_1_jg9802.t1"; gene_id "file_1_file_1_jg9802";
dmelr6.33_1	AUGUSTUS	exon	10154722	10154774	.	-	.	transcript_id "file_1_file_1_jg9802.t1"; gene_id "file_1_file_1_jg9802";
dmelr6.33_1	AUGUSTUS	start_codon	10154772	10154774	.	-	0	transcript_id "file_1_file_1_jg9802.t1"; gene_id "file_1_file_1_jg9802";
dmelr6.33_5	AUGUSTUS	stop_codon	19939151	19939153	.	-	0	transcript_id "file_1_file_1_jg8823.t1"; gene_id "file_1_file_1_jg8823";
dmelr6.33_5	AUGUSTUS	CDS	19939151	19939409	1	-	1	transcript_id "file_1_file_1_jg8823.t1"; gene_id "file_1_file_1_jg8823";
dmelr6.33_5	AUGUSTUS	exon	19939151	19939409	.	-	.	transcript_id "file_1_file_1_jg8823.t1"; gene_id "file_1_file_1_jg8823";
dmelr6.33_5	AUGUSTUS	intron	19939410	19942267	.	-	.	transcript_id "file_1_file_1_jg8823.t1"; gene_id "file_1_file_1_jg8823";
dmelr6.33_5	AUGUSTUS	transcript	19939151	19942278	.	-	.	transcript_id "file_1_file_1_jg8823.t1"; gene_id "file_1_file_1_jg8823"
dmelr6.33_5	AUGUSTUS	gene	19939151	19942278	.	-	.	jg8823
dmelr6.33_5	AUGUSTUS	CDS	19942268	19942278	0.43	-	0	transcript_id "file_1_file_1_jg8823.t1"; gene_id "file_1_file_1_jg8823";
dmelr6.33_5	AUGUSTUS	exon	19942268	19942278	.	-	.	transcript_id "file_1_file_1_jg8823.t1"; gene_id "file_1_file_1_jg8823";
dmelr6.33_5	AUGUSTUS	start_codon	19942276	19942278	.	-	0	transcript_id "file_1_file_1_jg8823.t1"; gene_id "file_1_file_1_jg8823";
dmelr6.33_0	AUGUSTUS	stop_codon	10804519	10804521	.	-	0	transcript_id "file_1_file_1_jg5255.t1"; gene_id "file_1_file_1_jg5255";
dmelr6.33_0	AUGUSTUS	CDS	10804519	10804626	1	-	0	transcript_id "file_1_file_1_jg5255.t1"; gene_id "file_1_file_1_jg5255";
dmelr6.33_0	AUGUSTUS	exon	10804519	10804626	.	-	.	transcript_id "file_1_file_1_jg5255.t1"; gene_id "file_1_file_1_jg5255";
dmelr6.33_0	AUGUSTUS	intron	10804627	10804829	.	-	.	transcript_id "file_1_file_1_jg5255.t1"; gene_id "file_1_file_1_jg5255";
dmelr6.33_0	AUGUSTUS	CDS	10804830	10804896	1	-	1	transcript_id "file_1_file_1_jg5255.t1"; gene_id "file_1_file_1_jg5255";
dmelr6.33_0	AUGUSTUS	exon	10804830	10804896	.	-	.	transcript_id "file_1_file_1_jg5255.t1"; gene_id "file_1_file_1_jg5255";
dmelr6.33_0	AUGUSTUS	intron	10804897	10805618	.	-	.	transcript_id "file_1_file_1_jg5255.t1"; gene_id "file_1_file_1_jg5255";
dmelr6.33_0	AUGUSTUS	CDS	10805619	10805743	1	-	0	transcript_id "file_1_file_1_jg5255.t1"; gene_id "file_1_file_1_jg5255";
dmelr6.33_0	AUGUSTUS	exon	10805619	10805743	.	-	.	transcript_id "file_1_file_1_jg5255.t1"; gene_id "file_1_file_1_jg5255";
dmelr6.33_0	AUGUSTUS	intron	10805744	10805984	.	-	.	transcript_id "file_1_file_1_jg5255.t1"; gene_id "file_1_file_1_jg5255";
dmelr6.33_0	AUGUSTUS	CDS	10805985	10807127	1	-	0	transcript_id "file_1_file_1_jg5255.t1"; gene_id "file_1_file_1_jg5255";
dmelr6.33_0	AUGUSTUS	exon	10805985	10807127	.	-	.	transcript_id "file_1_file_1_jg5255.t1"; gene_id "file_1_file_1_jg5255";
dmelr6.33_0	AUGUSTUS	intron	10807128	10807290	.	-	.	transcript_id "file_1_file_1_jg5255.t1"; gene_id "file_1_file_1_jg5255";
dmelr6.33_0	AUGUSTUS	CDS	10807291	10807624	1	-	1	transcript_id "file_1_file_1_jg5255.t1"; gene_id "file_1_file_1_jg5255";
dmelr6.33_0	AUGUSTUS	exon	10807291	10807624	.	-	.	transcript_id "file_1_file_1_jg5255.t1"; gene_id "file_1_file_1_jg5255";
dmelr6.33_0	AUGUSTUS	intron	10807625	10812286	.	-	.	transcript_id "file_1_file_1_jg5255.t1"; gene_id "file_1_file_1_jg5255";
dmelr6.33_0	AUGUSTUS	CDS	10812287	10812354	1	-	0	transcript_id "file_1_file_1_jg5255.t1"; gene_id "file_1_file_1_jg5255";
dmelr6.33_0	AUGUSTUS	exon	10812287	10812354	.	-	.	transcript_id "file_1_file_1_jg5255.t1"; gene_id "file_1_file_1_jg5255";
dmelr6.33_0	AUGUSTUS	intron	10812355	10812463	.	-	.	transcript_id "file_1_file_1_jg5255.t1"; gene_id "file_1_file_1_jg5255";
dmelr6.33_0	AUGUSTUS	CDS	10812464	10812568	1	-	0	transcript_id "file_1_file_1_jg5255.t1"; gene_id "file_1_file_1_jg5255";
dmelr6.33_0	AUGUSTUS	exon	10812464	10812568	.	-	.	transcript_id "file_1_file_1_jg5255.t1"; gene_id "file_1_file_1_jg5255";
dmelr6.33_0	AUGUSTUS	intron	10812569	10813300	.	-	.	transcript_id "file_1_file_1_jg5255.t1"; gene_id "file_1_file_1_jg5255";
dmelr6.33_0	AUGUSTUS	CDS	10813301	10813445	1	-	1	transcript_id "file_1_file_1_jg5255.t1"; gene_id "file_1_file_1_jg5255";
dmelr6.33_0	AUGUSTUS	exon	10813301	10813445	.	-	.	transcript_id "file_1_file_1_jg5255.t1"; gene_id "file_1_file_1_jg5255";
dmelr6.33_0	AUGUSTUS	intron	10813446	10816023	.	-	.	transcript_id "file_1_file_1_jg5255.t1"; gene_id "file_1_file_1_jg5255";
dmelr6.33_0	AUGUSTUS	CDS	10816024	10816233	1	-	1	transcript_id "file_1_file_1_jg5255.t1"; gene_id "file_1_file_1_jg5255";
dmelr6.33_0	AUGUSTUS	exon	10816024	10816233	.	-	.	transcript_id "file_1_file_1_jg5255.t1"; gene_id "file_1_file_1_jg5255";
dmelr6.33_0	AUGUSTUS	intron	10816234	10816962	.	-	.	transcript_id "file_1_file_1_jg5255.t1"; gene_id "file_1_file_1_jg5255";
dmelr6.33_0	AUGUSTUS	CDS	10816963	10817144	1	-	0	transcript_id "file_1_file_1_jg5255.t1"; gene_id "file_1_file_1_jg5255";
dmelr6.33_0	AUGUSTUS	exon	10816963	10817144	.	-	.	transcript_id "file_1_file_1_jg5255.t1"; gene_id "file_1_file_1_jg5255";
dmelr6.33_0	AUGUSTUS	intron	10817145	10818391	.	-	.	transcript_id "file_1_file_1_jg5255.t1"; gene_id "file_1_file_1_jg5255";
dmelr6.33_0	AUGUSTUS	CDS	10818392	10818566	1	-	1	transcript_id "file_1_file_1_jg5255.t1"; gene_id "file_1_file_1_jg5255";
dmelr6.33_0	AUGUSTUS	exon	10818392	10818566	.	-	.	transcript_id "file_1_file_1_jg5255.t1"; gene_id "file_1_file_1_jg5255";
dmelr6.33_0	AUGUSTUS	intron	10818567	10818639	.	-	.	transcript_id "file_1_file_1_jg5255.t1"; gene_id "file_1_file_1_jg5255";
dmelr6.33_0	AUGUSTUS	transcript	10804519	10818755	.	-	.	transcript_id "file_1_file_1_jg5255.t1"; gene_id "file_1_file_1_jg5255"
dmelr6.33_0	AUGUSTUS	gene	10804519	10818755	.	-	.	jg5255
dmelr6.33_0	AUGUSTUS	CDS	10818640	10818755	1	-	0	transcript_id "file_1_file_1_jg5255.t1"; gene_id "file_1_file_1_jg5255";
dmelr6.33_0	AUGUSTUS	exon	10818640	10818755	.	-	.	transcript_id "file_1_file_1_jg5255.t1"; gene_id "file_1_file_1_jg5255";
dmelr6.33_0	AUGUSTUS	start_codon	10818753	10818755	.	-	0	transcript_id "file_1_file_1_jg5255.t1"; gene_id "file_1_file_1_jg5255";
dmelr6.33_5	AUGUSTUS	start_codon	18372133	18372135	.	+	0	transcript_id "file_1_file_1_jg8601.t1"; gene_id "file_1_file_1_jg8601";
dmelr6.33_5	AUGUSTUS	CDS	18372133	18372432	1	+	0	transcript_id "file_1_file_1_jg8601.t1"; gene_id "file_1_file_1_jg8601";
dmelr6.33_5	AUGUSTUS	exon	18372133	18372432	.	+	.	transcript_id "file_1_file_1_jg8601.t1"; gene_id "file_1_file_1_jg8601";
dmelr6.33_5	AUGUSTUS	intron	18372433	18373033	.	+	.	transcript_id "file_1_file_1_jg8601.t1"; gene_id "file_1_file_1_jg8601";
dmelr6.33_5	AUGUSTUS	CDS	18373034	18373213	1	+	0	transcript_id "file_1_file_1_jg8601.t1"; gene_id "file_1_file_1_jg8601";
dmelr6.33_5	AUGUSTUS	exon	18373034	18373213	.	+	.	transcript_id "file_1_file_1_jg8601.t1"; gene_id "file_1_file_1_jg8601";
dmelr6.33_5	AUGUSTUS	intron	18373214	18373286	.	+	.	transcript_id "file_1_file_1_jg8601.t1"; gene_id "file_1_file_1_jg8601";
dmelr6.33_5	AUGUSTUS	CDS	18373287	18373455	1	+	0	transcript_id "file_1_file_1_jg8601.t1"; gene_id "file_1_file_1_jg8601";
dmelr6.33_5	AUGUSTUS	exon	18373287	18373455	.	+	.	transcript_id "file_1_file_1_jg8601.t1"; gene_id "file_1_file_1_jg8601";
dmelr6.33_5	AUGUSTUS	intron	18373456	18375248	.	+	.	transcript_id "file_1_file_1_jg8601.t1"; gene_id "file_1_file_1_jg8601";
dmelr6.33_5	AUGUSTUS	CDS	18375249	18375386	1	+	2	transcript_id "file_1_file_1_jg8601.t1"; gene_id "file_1_file_1_jg8601";
dmelr6.33_5	AUGUSTUS	exon	18375249	18375386	.	+	.	transcript_id "file_1_file_1_jg8601.t1"; gene_id "file_1_file_1_jg8601";
dmelr6.33_5	AUGUSTUS	intron	18375387	18375842	.	+	.	transcript_id "file_1_file_1_jg8601.t1"; gene_id "file_1_file_1_jg8601";
dmelr6.33_5	AUGUSTUS	transcript	18372133	18376051	.	+	.	transcript_id "file_1_file_1_jg8601.t1"; gene_id "file_1_file_1_jg8601"
dmelr6.33_5	AUGUSTUS	gene	18372133	18376051	.	+	.	jg8601
dmelr6.33_5	AUGUSTUS	CDS	18375843	18376051	1	+	2	transcript_id "file_1_file_1_jg8601.t1"; gene_id "file_1_file_1_jg8601";
dmelr6.33_5	AUGUSTUS	exon	18375843	18376051	.	+	.	transcript_id "file_1_file_1_jg8601.t1"; gene_id "file_1_file_1_jg8601";
dmelr6.33_5	AUGUSTUS	stop_codon	18376049	18376051	.	+	0	transcript_id "file_1_file_1_jg8601.t1"; gene_id "file_1_file_1_jg8601";
dmelr6.33_2	AUGUSTUS	stop_codon	11100682	11100684	.	-	0	transcript_id "file_1_file_1_jg13388.t1"; gene_id "file_1_file_1_jg13388";
dmelr6.33_2	AUGUSTUS	CDS	11100682	11100983	1	-	2	transcript_id "file_1_file_1_jg13388.t1"; gene_id "file_1_file_1_jg13388";
dmelr6.33_2	AUGUSTUS	exon	11100682	11100983	.	-	.	transcript_id "file_1_file_1_jg13388.t1"; gene_id "file_1_file_1_jg13388";
dmelr6.33_2	AUGUSTUS	intron	11100984	11101044	.	-	.	transcript_id "file_1_file_1_jg13388.t1"; gene_id "file_1_file_1_jg13388";
dmelr6.33_2	AUGUSTUS	CDS	11101045	11101216	1	-	0	transcript_id "file_1_file_1_jg13388.t1"; gene_id "file_1_file_1_jg13388";
dmelr6.33_2	AUGUSTUS	exon	11101045	11101216	.	-	.	transcript_id "file_1_file_1_jg13388.t1"; gene_id "file_1_file_1_jg13388";
dmelr6.33_2	AUGUSTUS	intron	11101217	11101272	.	-	.	transcript_id "file_1_file_1_jg13388.t1"; gene_id "file_1_file_1_jg13388";
dmelr6.33_2	AUGUSTUS	CDS	11101273	11101435	1	-	1	transcript_id "file_1_file_1_jg13388.t1"; gene_id "file_1_file_1_jg13388";
dmelr6.33_2	AUGUSTUS	exon	11101273	11101435	.	-	.	transcript_id "file_1_file_1_jg13388.t1"; gene_id "file_1_file_1_jg13388";
dmelr6.33_2	AUGUSTUS	intron	11101436	11101502	.	-	.	transcript_id "file_1_file_1_jg13388.t1"; gene_id "file_1_file_1_jg13388";
dmelr6.33_2	AUGUSTUS	transcript	11100682	11101675	.	-	.	transcript_id "file_1_file_1_jg13388.t1"; gene_id "file_1_file_1_jg13388"
dmelr6.33_2	AUGUSTUS	gene	11100682	11101675	.	-	.	jg13388
dmelr6.33_2	AUGUSTUS	CDS	11101503	11101675	1	-	0	transcript_id "file_1_file_1_jg13388.t1"; gene_id "file_1_file_1_jg13388";
dmelr6.33_2	AUGUSTUS	exon	11101503	11101675	.	-	.	transcript_id "file_1_file_1_jg13388.t1"; gene_id "file_1_file_1_jg13388";
dmelr6.33_2	AUGUSTUS	start_codon	11101673	11101675	.	-	0	transcript_id "file_1_file_1_jg13388.t1"; gene_id "file_1_file_1_jg13388";
dmelr6.33_0	AUGUSTUS	stop_codon	11485177	11485179	.	-	0	transcript_id "file_1_file_1_jg5335.t1"; gene_id "file_1_file_1_jg5335";
dmelr6.33_0	AUGUSTUS	CDS	11485177	11485677	0.89	-	0	transcript_id "file_1_file_1_jg5335.t1"; gene_id "file_1_file_1_jg5335";
dmelr6.33_0	AUGUSTUS	exon	11485177	11485677	.	-	.	transcript_id "file_1_file_1_jg5335.t1"; gene_id "file_1_file_1_jg5335";
dmelr6.33_0	AUGUSTUS	intron	11485678	11486324	.	-	.	transcript_id "file_1_file_1_jg5335.t1"; gene_id "file_1_file_1_jg5335";
dmelr6.33_0	AUGUSTUS	transcript	11485177	11486729	.	-	.	transcript_id "file_1_file_1_jg5335.t1"; gene_id "file_1_file_1_jg5335"
dmelr6.33_0	AUGUSTUS	gene	11485177	11486729	.	-	.	jg5335
dmelr6.33_0	AUGUSTUS	CDS	11486325	11486729	0.76	-	0	transcript_id "file_1_file_1_jg5335.t1"; gene_id "file_1_file_1_jg5335";
dmelr6.33_0	AUGUSTUS	exon	11486325	11486729	.	-	.	transcript_id "file_1_file_1_jg5335.t1"; gene_id "file_1_file_1_jg5335";
dmelr6.33_0	AUGUSTUS	start_codon	11486727	11486729	.	-	0	transcript_id "file_1_file_1_jg5335.t1"; gene_id "file_1_file_1_jg5335";
dmelr6.33_5	AUGUSTUS	stop_codon	19245272	19245274	.	-	0	transcript_id "file_1_file_1_jg8721.t1"; gene_id "file_1_file_1_jg8721";
dmelr6.33_5	AUGUSTUS	CDS	19245272	19246395	1	-	2	transcript_id "file_1_file_1_jg8721.t1"; gene_id "file_1_file_1_jg8721";
dmelr6.33_5	AUGUSTUS	exon	19245272	19246395	.	-	.	transcript_id "file_1_file_1_jg8721.t1"; gene_id "file_1_file_1_jg8721";
dmelr6.33_5	AUGUSTUS	intron	19246396	19246736	.	-	.	transcript_id "file_1_file_1_jg8721.t1"; gene_id "file_1_file_1_jg8721";
dmelr6.33_5	AUGUSTUS	CDS	19246737	19246994	1	-	2	transcript_id "file_1_file_1_jg8721.t1"; gene_id "file_1_file_1_jg8721";
dmelr6.33_5	AUGUSTUS	exon	19246737	19246994	.	-	.	transcript_id "file_1_file_1_jg8721.t1"; gene_id "file_1_file_1_jg8721";
dmelr6.33_5	AUGUSTUS	intron	19246995	19247053	.	-	.	transcript_id "file_1_file_1_jg8721.t1"; gene_id "file_1_file_1_jg8721";
dmelr6.33_5	AUGUSTUS	transcript	19245272	19247114	.	-	.	transcript_id "file_1_file_1_jg8721.t1"; gene_id "file_1_file_1_jg8721"
dmelr6.33_5	AUGUSTUS	gene	19245272	19247114	.	-	.	jg8721
dmelr6.33_5	AUGUSTUS	CDS	19247054	19247114	1	-	0	transcript_id "file_1_file_1_jg8721.t1"; gene_id "file_1_file_1_jg8721";
dmelr6.33_5	AUGUSTUS	exon	19247054	19247114	.	-	.	transcript_id "file_1_file_1_jg8721.t1"; gene_id "file_1_file_1_jg8721";
dmelr6.33_5	AUGUSTUS	start_codon	19247112	19247114	.	-	0	transcript_id "file_1_file_1_jg8721.t1"; gene_id "file_1_file_1_jg8721";
dmelr6.33_2	AUGUSTUS	stop_codon	182654	182656	.	-	0	transcript_id "file_1_file_1_jg12056.t1"; gene_id "file_1_file_1_jg12056";
dmelr6.33_2	AUGUSTUS	CDS	182654	183235	1	-	0	transcript_id "file_1_file_1_jg12056.t1"; gene_id "file_1_file_1_jg12056";
dmelr6.33_2	AUGUSTUS	exon	182654	183235	.	-	.	transcript_id "file_1_file_1_jg12056.t1"; gene_id "file_1_file_1_jg12056";
dmelr6.33_2	AUGUSTUS	transcript	182654	183235	.	-	.	transcript_id "file_1_file_1_jg12056.t1"; gene_id "file_1_file_1_jg12056"
dmelr6.33_2	AUGUSTUS	gene	182654	183235	.	-	.	jg12056
dmelr6.33_2	AUGUSTUS	start_codon	183233	183235	.	-	0	transcript_id "file_1_file_1_jg12056.t1"; gene_id "file_1_file_1_jg12056";
dmelr6.33_1	AUGUSTUS	stop_codon	17735316	17735318	.	-	0	transcript_id "file_1_file_1_jg10891.t1"; gene_id "file_1_file_1_jg10891";
dmelr6.33_1	AUGUSTUS	CDS	17735316	17736276	1	-	1	transcript_id "file_1_file_1_jg10891.t1"; gene_id "file_1_file_1_jg10891";
dmelr6.33_1	AUGUSTUS	exon	17735316	17736276	.	-	.	transcript_id "file_1_file_1_jg10891.t1"; gene_id "file_1_file_1_jg10891";
dmelr6.33_1	AUGUSTUS	intron	17736277	17736331	.	-	.	transcript_id "file_1_file_1_jg10891.t1"; gene_id "file_1_file_1_jg10891";
dmelr6.33_1	AUGUSTUS	transcript	17735316	17737005	.	-	.	transcript_id "file_1_file_1_jg10891.t1"; gene_id "file_1_file_1_jg10891"
dmelr6.33_1	AUGUSTUS	gene	17735316	17737005	.	-	.	jg10891
dmelr6.33_1	AUGUSTUS	CDS	17736332	17737005	1	-	0	transcript_id "file_1_file_1_jg10891.t1"; gene_id "file_1_file_1_jg10891";
dmelr6.33_1	AUGUSTUS	exon	17736332	17737005	.	-	.	transcript_id "file_1_file_1_jg10891.t1"; gene_id "file_1_file_1_jg10891";
dmelr6.33_1	AUGUSTUS	start_codon	17737003	17737005	.	-	0	transcript_id "file_1_file_1_jg10891.t1"; gene_id "file_1_file_1_jg10891";
dmelr6.33_3	AUGUSTUS	stop_codon	8388539	8388541	.	-	0	transcript_id "file_1_file_1_jg787.t2"; gene_id "file_1_file_1_jg787";
dmelr6.33_3	AUGUSTUS	CDS	8388539	8388800	0.78	-	1	transcript_id "file_1_file_1_jg787.t2"; gene_id "file_1_file_1_jg787";
dmelr6.33_3	AUGUSTUS	exon	8388539	8388800	.	-	.	transcript_id "file_1_file_1_jg787.t2"; gene_id "file_1_file_1_jg787";
dmelr6.33_3	AUGUSTUS	intron	8388801	8389976	.	-	.	transcript_id "file_1_file_1_jg787.t2"; gene_id "file_1_file_1_jg787";
dmelr6.33_3	AUGUSTUS	CDS	8389977	8390010	1	-	2	transcript_id "file_1_file_1_jg787.t2"; gene_id "file_1_file_1_jg787";
dmelr6.33_3	AUGUSTUS	exon	8389977	8390010	.	-	.	transcript_id "file_1_file_1_jg787.t2"; gene_id "file_1_file_1_jg787";
dmelr6.33_3	AUGUSTUS	intron	8390011	8391286	.	-	.	transcript_id "file_1_file_1_jg787.t2"; gene_id "file_1_file_1_jg787";
dmelr6.33_3	AUGUSTUS	CDS	8391287	8391400	1	-	2	transcript_id "file_1_file_1_jg787.t2"; gene_id "file_1_file_1_jg787";
dmelr6.33_3	AUGUSTUS	exon	8391287	8391400	.	-	.	transcript_id "file_1_file_1_jg787.t2"; gene_id "file_1_file_1_jg787";
dmelr6.33_3	AUGUSTUS	intron	8391401	8392001	.	-	.	transcript_id "file_1_file_1_jg787.t2"; gene_id "file_1_file_1_jg787";
dmelr6.33_3	AUGUSTUS	CDS	8392002	8392175	1	-	2	transcript_id "file_1_file_1_jg787.t2"; gene_id "file_1_file_1_jg787";
dmelr6.33_3	AUGUSTUS	exon	8392002	8392175	.	-	.	transcript_id "file_1_file_1_jg787.t2"; gene_id "file_1_file_1_jg787";
dmelr6.33_3	AUGUSTUS	intron	8392176	8393330	.	-	.	transcript_id "file_1_file_1_jg787.t2"; gene_id "file_1_file_1_jg787";
dmelr6.33_3	AUGUSTUS	CDS	8393331	8393489	1	-	2	transcript_id "file_1_file_1_jg787.t2"; gene_id "file_1_file_1_jg787";
dmelr6.33_3	AUGUSTUS	exon	8393331	8393489	.	-	.	transcript_id "file_1_file_1_jg787.t2"; gene_id "file_1_file_1_jg787";
dmelr6.33_3	AUGUSTUS	intron	8393490	8394894	.	-	.	transcript_id "file_1_file_1_jg787.t2"; gene_id "file_1_file_1_jg787";
dmelr6.33_3	AUGUSTUS	CDS	8394895	8395058	1	-	1	transcript_id "file_1_file_1_jg787.t2"; gene_id "file_1_file_1_jg787";
dmelr6.33_3	AUGUSTUS	exon	8394895	8395058	.	-	.	transcript_id "file_1_file_1_jg787.t2"; gene_id "file_1_file_1_jg787";
dmelr6.33_3	AUGUSTUS	intron	8395059	8397453	.	-	.	transcript_id "file_1_file_1_jg787.t2"; gene_id "file_1_file_1_jg787";
dmelr6.33_3	AUGUSTUS	CDS	8397454	8397574	1	-	2	transcript_id "file_1_file_1_jg787.t2"; gene_id "file_1_file_1_jg787";
dmelr6.33_3	AUGUSTUS	exon	8397454	8397574	.	-	.	transcript_id "file_1_file_1_jg787.t2"; gene_id "file_1_file_1_jg787";
dmelr6.33_3	AUGUSTUS	intron	8397575	8397650	.	-	.	transcript_id "file_1_file_1_jg787.t2"; gene_id "file_1_file_1_jg787";
dmelr6.33_3	AUGUSTUS	CDS	8397651	8397762	1	-	0	transcript_id "file_1_file_1_jg787.t2"; gene_id "file_1_file_1_jg787";
dmelr6.33_3	AUGUSTUS	exon	8397651	8397762	.	-	.	transcript_id "file_1_file_1_jg787.t2"; gene_id "file_1_file_1_jg787";
dmelr6.33_3	AUGUSTUS	intron	8397763	8397965	.	-	.	transcript_id "file_1_file_1_jg787.t2"; gene_id "file_1_file_1_jg787";
dmelr6.33_3	AUGUSTUS	CDS	8397966	8398114	1	-	2	transcript_id "file_1_file_1_jg787.t2"; gene_id "file_1_file_1_jg787";
dmelr6.33_3	AUGUSTUS	exon	8397966	8398114	.	-	.	transcript_id "file_1_file_1_jg787.t2"; gene_id "file_1_file_1_jg787";
dmelr6.33_3	AUGUSTUS	intron	8398115	8398561	.	-	.	transcript_id "file_1_file_1_jg787.t2"; gene_id "file_1_file_1_jg787";
dmelr6.33_3	AUGUSTUS	CDS	8398562	8398756	1	-	2	transcript_id "file_1_file_1_jg787.t2"; gene_id "file_1_file_1_jg787";
dmelr6.33_3	AUGUSTUS	exon	8398562	8398756	.	-	.	transcript_id "file_1_file_1_jg787.t2"; gene_id "file_1_file_1_jg787";
dmelr6.33_3	AUGUSTUS	intron	8398757	8399045	.	-	.	transcript_id "file_1_file_1_jg787.t2"; gene_id "file_1_file_1_jg787";
dmelr6.33_3	AUGUSTUS	CDS	8399046	8399189	1	-	2	transcript_id "file_1_file_1_jg787.t2"; gene_id "file_1_file_1_jg787";
dmelr6.33_3	AUGUSTUS	exon	8399046	8399189	.	-	.	transcript_id "file_1_file_1_jg787.t2"; gene_id "file_1_file_1_jg787";
dmelr6.33_3	AUGUSTUS	intron	8399190	8399310	.	-	.	transcript_id "file_1_file_1_jg787.t2"; gene_id "file_1_file_1_jg787";
dmelr6.33_3	AUGUSTUS	CDS	8399311	8399551	1	-	0	transcript_id "file_1_file_1_jg787.t2"; gene_id "file_1_file_1_jg787";
dmelr6.33_3	AUGUSTUS	exon	8399311	8399551	.	-	.	transcript_id "file_1_file_1_jg787.t2"; gene_id "file_1_file_1_jg787";
dmelr6.33_3	AUGUSTUS	intron	8399552	8402747	.	-	.	transcript_id "file_1_file_1_jg787.t2"; gene_id "file_1_file_1_jg787";
dmelr6.33_3	AUGUSTUS	CDS	8402748	8402875	1	-	2	transcript_id "file_1_file_1_jg787.t2"; gene_id "file_1_file_1_jg787";
dmelr6.33_3	AUGUSTUS	exon	8402748	8402875	.	-	.	transcript_id "file_1_file_1_jg787.t2"; gene_id "file_1_file_1_jg787";
dmelr6.33_3	AUGUSTUS	intron	8402876	8407008	.	-	.	transcript_id "file_1_file_1_jg787.t2"; gene_id "file_1_file_1_jg787";
dmelr6.33_3	AUGUSTUS	transcript	8388539	8407027	.	-	.	transcript_id "file_1_file_1_jg787.t2"; gene_id "file_1_file_1_jg787"
dmelr6.33_3	AUGUSTUS	CDS	8407009	8407027	0.86	-	0	transcript_id "file_1_file_1_jg787.t2"; gene_id "file_1_file_1_jg787";
dmelr6.33_3	AUGUSTUS	exon	8407009	8407027	.	-	.	transcript_id "file_1_file_1_jg787.t2"; gene_id "file_1_file_1_jg787";
dmelr6.33_3	AUGUSTUS	start_codon	8407025	8407027	.	-	0	transcript_id "file_1_file_1_jg787.t2"; gene_id "file_1_file_1_jg787";
dmelr6.33_1	GeneMark.hmm	start_codon	10127206	10127208	.	+	0	gene_id "file_1_file_2_3615_g"; transcript_id "file_1_file_2_3615_t"; count "file_1_file_2_1_1";
dmelr6.33_1	GeneMark.hmm	CDS	10127206	10127577	.	+	0	gene_id "file_1_file_2_3615_g"; transcript_id "file_1_file_2_3615_t"; evidence "file_1_file_2_1_1"; cds_type "file_1_file_2_Initial"; count "file_1_file_2_1_13"; anchored "file_1_file_2_1_1";
dmelr6.33_1	GeneMark.hmm	exon	10127206	10127577	0	+	.	gene_id "file_1_file_2_3615_g"; transcript_id "file_1_file_2_3615_t"; evidence "file_1_file_2_1_1"; cds_type "file_1_file_2_Initial"; count "file_1_file_2_1_13"; anchored "file_1_file_2_1_1";
dmelr6.33_1	GeneMark.hmm	CDS	10128581	10128692	.	+	0	gene_id "file_1_file_2_3615_g"; transcript_id "file_1_file_2_3615_t"; evidence "file_1_file_2_1_1"; cds_type "file_1_file_2_Internal"; count "file_1_file_2_2_13"; anchored "file_1_file_2_1_1";
dmelr6.33_1	GeneMark.hmm	exon	10128581	10128692	0	+	.	gene_id "file_1_file_2_3615_g"; transcript_id "file_1_file_2_3615_t"; evidence "file_1_file_2_1_1"; cds_type "file_1_file_2_Internal"; count "file_1_file_2_2_13"; anchored "file_1_file_2_1_1";
dmelr6.33_1	GeneMark.hmm	CDS	10128784	10129029	.	+	2	gene_id "file_1_file_2_3615_g"; transcript_id "file_1_file_2_3615_t"; evidence "file_1_file_2_1_1"; cds_type "file_1_file_2_Internal"; count "file_1_file_2_3_13"; anchored "file_1_file_2_1_1";
dmelr6.33_1	GeneMark.hmm	exon	10128784	10129029	0	+	.	gene_id "file_1_file_2_3615_g"; transcript_id "file_1_file_2_3615_t"; evidence "file_1_file_2_1_1"; cds_type "file_1_file_2_Internal"; count "file_1_file_2_3_13"; anchored "file_1_file_2_1_1";
dmelr6.33_1	GeneMark.hmm	CDS	10131622	10131694	.	+	2	gene_id "file_1_file_2_3615_g"; transcript_id "file_1_file_2_3615_t"; evidence "file_1_file_2_1_1"; cds_type "file_1_file_2_Internal"; count "file_1_file_2_4_13"; anchored "file_1_file_2_1_1";
dmelr6.33_1	GeneMark.hmm	exon	10131622	10131694	0	+	.	gene_id "file_1_file_2_3615_g"; transcript_id "file_1_file_2_3615_t"; evidence "file_1_file_2_1_1"; cds_type "file_1_file_2_Internal"; count "file_1_file_2_4_13"; anchored "file_1_file_2_1_1";
dmelr6.33_1	GeneMark.hmm	CDS	10131774	10132160	.	+	1	gene_id "file_1_file_2_3615_g"; transcript_id "file_1_file_2_3615_t"; evidence "file_1_file_2_1_1"; cds_type "file_1_file_2_Internal"; count "file_1_file_2_5_13"; anchored "file_1_file_2_1_1";
dmelr6.33_1	GeneMark.hmm	exon	10131774	10132160	0	+	.	gene_id "file_1_file_2_3615_g"; transcript_id "file_1_file_2_3615_t"; evidence "file_1_file_2_1_1"; cds_type "file_1_file_2_Internal"; count "file_1_file_2_5_13"; anchored "file_1_file_2_1_1";
dmelr6.33_1	GeneMark.hmm	CDS	10132305	10132449	.	+	1	gene_id "file_1_file_2_3615_g"; transcript_id "file_1_file_2_3615_t"; evidence "file_1_file_2_1_1"; cds_type "file_1_file_2_Internal"; count "file_1_file_2_6_13"; anchored "file_1_file_2_1_1";
dmelr6.33_1	GeneMark.hmm	exon	10132305	10132449	0	+	.	gene_id "file_1_file_2_3615_g"; transcript_id "file_1_file_2_3615_t"; evidence "file_1_file_2_1_1"; cds_type "file_1_file_2_Internal"; count "file_1_file_2_6_13"; anchored "file_1_file_2_1_1";
dmelr6.33_1	GeneMark.hmm	CDS	10132750	10133223	.	+	0	gene_id "file_1_file_2_3615_g"; transcript_id "file_1_file_2_3615_t"; evidence "file_1_file_2_1_1"; cds_type "file_1_file_2_Internal"; count "file_1_file_2_7_13"; anchored "file_1_file_2_1_1";
dmelr6.33_1	GeneMark.hmm	exon	10132750	10133223	0	+	.	gene_id "file_1_file_2_3615_g"; transcript_id "file_1_file_2_3615_t"; evidence "file_1_file_2_1_1"; cds_type "file_1_file_2_Internal"; count "file_1_file_2_7_13"; anchored "file_1_file_2_1_1";
dmelr6.33_1	GeneMark.hmm	CDS	10133842	10134017	.	+	0	gene_id "file_1_file_2_3615_g"; transcript_id "file_1_file_2_3615_t"; evidence "file_1_file_2_1_1"; cds_type "file_1_file_2_Internal"; count "file_1_file_2_8_13"; anchored "file_1_file_2_1_1";
dmelr6.33_1	GeneMark.hmm	exon	10133842	10134017	0	+	.	gene_id "file_1_file_2_3615_g"; transcript_id "file_1_file_2_3615_t"; evidence "file_1_file_2_1_1"; cds_type "file_1_file_2_Internal"; count "file_1_file_2_8_13"; anchored "file_1_file_2_1_1";
dmelr6.33_1	GeneMark.hmm	CDS	10135274	10135399	.	+	1	gene_id "file_1_file_2_3615_g"; transcript_id "file_1_file_2_3615_t"; evidence "file_1_file_2_1_1"; cds_type "file_1_file_2_Internal"; count "file_1_file_2_9_13"; anchored "file_1_file_2_1_1";
dmelr6.33_1	GeneMark.hmm	exon	10135274	10135399	0	+	.	gene_id "file_1_file_2_3615_g"; transcript_id "file_1_file_2_3615_t"; evidence "file_1_file_2_1_1"; cds_type "file_1_file_2_Internal"; count "file_1_file_2_9_13"; anchored "file_1_file_2_1_1";
dmelr6.33_1	GeneMark.hmm	CDS	10135468	10135672	.	+	1	gene_id "file_1_file_2_3615_g"; transcript_id "file_1_file_2_3615_t"; evidence "file_1_file_2_1_1"; cds_type "file_1_file_2_Internal"; count "file_1_file_2_10_13"; anchored "file_1_file_2_1_1";
dmelr6.33_1	GeneMark.hmm	exon	10135468	10135672	0	+	.	gene_id "file_1_file_2_3615_g"; transcript_id "file_1_file_2_3615_t"; evidence "file_1_file_2_1_1"; cds_type "file_1_file_2_Internal"; count "file_1_file_2_10_13"; anchored "file_1_file_2_1_1";
dmelr6.33_1	GeneMark.hmm	CDS	10135742	10135857	.	+	0	gene_id "file_1_file_2_3615_g"; transcript_id "file_1_file_2_3615_t"; evidence "file_1_file_2_1_1"; cds_type "file_1_file_2_Internal"; count "file_1_file_2_11_13"; anchored "file_1_file_2_1_1";
dmelr6.33_1	GeneMark.hmm	exon	10135742	10135857	0	+	.	gene_id "file_1_file_2_3615_g"; transcript_id "file_1_file_2_3615_t"; evidence "file_1_file_2_1_1"; cds_type "file_1_file_2_Internal"; count "file_1_file_2_11_13"; anchored "file_1_file_2_1_1";
dmelr6.33_1	GeneMark.hmm	CDS	10136461	10136535	.	+	1	gene_id "file_1_file_2_3615_g"; transcript_id "file_1_file_2_3615_t"; evidence "file_1_file_2_1_1"; cds_type "file_1_file_2_Internal"; count "file_1_file_2_12_13"; anchored "file_1_file_2_1_1";
dmelr6.33_1	GeneMark.hmm	exon	10136461	10136535	0	+	.	gene_id "file_1_file_2_3615_g"; transcript_id "file_1_file_2_3615_t"; evidence "file_1_file_2_1_1"; cds_type "file_1_file_2_Internal"; count "file_1_file_2_12_13"; anchored "file_1_file_2_1_1";
dmelr6.33_1	GeneMark.hmm	CDS	10136595	10137012	.	+	1	gene_id "file_1_file_2_3615_g"; transcript_id "file_1_file_2_3615_t"; evidence "file_1_file_2_1_1"; cds_type "file_1_file_2_Terminal"; count "file_1_file_2_13_13"; anchored "file_1_file_2_1_1";
dmelr6.33_1	GeneMark.hmm	exon	10136595	10137012	0	+	.	gene_id "file_1_file_2_3615_g"; transcript_id "file_1_file_2_3615_t"; evidence "file_1_file_2_1_1"; cds_type "file_1_file_2_Terminal"; count "file_1_file_2_13_13"; anchored "file_1_file_2_1_1";
dmelr6.33_1	GeneMark.hmm	stop_codon	10137010	10137012	.	+	0	gene_id "file_1_file_2_3615_g"; transcript_id "file_1_file_2_3615_t"; count "file_1_file_2_1_1";
dmelr6.33_3	AUGUSTUS	start_codon	27239274	27239276	.	+	0	transcript_id "file_1_file_1_jg3250.t1"; gene_id "file_1_file_1_jg3250";
dmelr6.33_3	AUGUSTUS	CDS	27239274	27241103	1	+	0	transcript_id "file_1_file_1_jg3250.t1"; gene_id "file_1_file_1_jg3250";
dmelr6.33_3	AUGUSTUS	exon	27239274	27241103	.	+	.	transcript_id "file_1_file_1_jg3250.t1"; gene_id "file_1_file_1_jg3250";
dmelr6.33_3	AUGUSTUS	transcript	27239274	27241103	.	+	.	transcript_id "file_1_file_1_jg3250.t1"; gene_id "file_1_file_1_jg3250"
dmelr6.33_3	AUGUSTUS	gene	27239274	27241103	.	+	.	jg3250
dmelr6.33_3	AUGUSTUS	stop_codon	27241101	27241103	.	+	0	transcript_id "file_1_file_1_jg3250.t1"; gene_id "file_1_file_1_jg3250";
dmelr6.33_0	AUGUSTUS	start_codon	15109567	15109569	.	+	0	transcript_id "file_1_file_1_jg5714.t1"; gene_id "file_1_file_1_jg5714";
dmelr6.33_0	AUGUSTUS	CDS	15109567	15110526	0.69	+	0	transcript_id "file_1_file_1_jg5714.t1"; gene_id "file_1_file_1_jg5714";
dmelr6.33_0	AUGUSTUS	exon	15109567	15110526	.	+	.	transcript_id "file_1_file_1_jg5714.t1"; gene_id "file_1_file_1_jg5714";
dmelr6.33_0	AUGUSTUS	intron	15110527	15112092	.	+	.	transcript_id "file_1_file_1_jg5714.t1"; gene_id "file_1_file_1_jg5714";
dmelr6.33_0	AUGUSTUS	transcript	15109567	15112914	.	+	.	transcript_id "file_1_file_1_jg5714.t1"; gene_id "file_1_file_1_jg5714"
dmelr6.33_0	AUGUSTUS	gene	15109567	15112914	.	+	.	jg5714
dmelr6.33_0	AUGUSTUS	CDS	15112093	15112914	0.87	+	0	transcript_id "file_1_file_1_jg5714.t1"; gene_id "file_1_file_1_jg5714";
dmelr6.33_0	AUGUSTUS	exon	15112093	15112914	.	+	.	transcript_id "file_1_file_1_jg5714.t1"; gene_id "file_1_file_1_jg5714";
dmelr6.33_0	AUGUSTUS	stop_codon	15112912	15112914	.	+	0	transcript_id "file_1_file_1_jg5714.t1"; gene_id "file_1_file_1_jg5714";
dmelr6.33_1	AUGUSTUS	stop_codon	14753472	14753474	.	-	0	transcript_id "file_1_file_1_jg10461.t1"; gene_id "file_1_file_1_jg10461";
dmelr6.33_1	AUGUSTUS	CDS	14753472	14753890	1	-	2	transcript_id "file_1_file_1_jg10461.t1"; gene_id "file_1_file_1_jg10461";
dmelr6.33_1	AUGUSTUS	exon	14753472	14753890	.	-	.	transcript_id "file_1_file_1_jg10461.t1"; gene_id "file_1_file_1_jg10461";
dmelr6.33_1	AUGUSTUS	intron	14753891	14753950	.	-	.	transcript_id "file_1_file_1_jg10461.t1"; gene_id "file_1_file_1_jg10461";
dmelr6.33_1	AUGUSTUS	transcript	14753472	14755574	.	-	.	transcript_id "file_1_file_1_jg10461.t1"; gene_id "file_1_file_1_jg10461"
dmelr6.33_1	AUGUSTUS	gene	14753472	14755574	.	-	.	jg10461
dmelr6.33_1	AUGUSTUS	CDS	14753951	14755574	1	-	0	transcript_id "file_1_file_1_jg10461.t1"; gene_id "file_1_file_1_jg10461";
dmelr6.33_1	AUGUSTUS	exon	14753951	14755574	.	-	.	transcript_id "file_1_file_1_jg10461.t1"; gene_id "file_1_file_1_jg10461";
dmelr6.33_1	AUGUSTUS	start_codon	14755572	14755574	.	-	0	transcript_id "file_1_file_1_jg10461.t1"; gene_id "file_1_file_1_jg10461";
dmelr6.33_1	AUGUSTUS	start_codon	14165278	14165280	.	+	0	transcript_id "file_1_file_1_jg10375.t1"; gene_id "file_1_file_1_jg10375";
dmelr6.33_1	AUGUSTUS	CDS	14165278	14165525	1	+	0	transcript_id "file_1_file_1_jg10375.t1"; gene_id "file_1_file_1_jg10375";
dmelr6.33_1	AUGUSTUS	exon	14165278	14165525	.	+	.	transcript_id "file_1_file_1_jg10375.t1"; gene_id "file_1_file_1_jg10375";
dmelr6.33_1	AUGUSTUS	intron	14165526	14165588	.	+	.	transcript_id "file_1_file_1_jg10375.t1"; gene_id "file_1_file_1_jg10375";
dmelr6.33_1	AUGUSTUS	CDS	14165589	14165724	1	+	1	transcript_id "file_1_file_1_jg10375.t1"; gene_id "file_1_file_1_jg10375";
dmelr6.33_1	AUGUSTUS	exon	14165589	14165724	.	+	.	transcript_id "file_1_file_1_jg10375.t1"; gene_id "file_1_file_1_jg10375";
dmelr6.33_1	AUGUSTUS	intron	14165725	14166142	.	+	.	transcript_id "file_1_file_1_jg10375.t1"; gene_id "file_1_file_1_jg10375";
dmelr6.33_1	AUGUSTUS	transcript	14165278	14166670	.	+	.	transcript_id "file_1_file_1_jg10375.t1"; gene_id "file_1_file_1_jg10375"
dmelr6.33_1	AUGUSTUS	gene	14165278	14166670	.	+	.	jg10375
dmelr6.33_1	AUGUSTUS	CDS	14166143	14166670	1	+	0	transcript_id "file_1_file_1_jg10375.t1"; gene_id "file_1_file_1_jg10375";
dmelr6.33_1	AUGUSTUS	exon	14166143	14166670	.	+	.	transcript_id "file_1_file_1_jg10375.t1"; gene_id "file_1_file_1_jg10375";
dmelr6.33_1	AUGUSTUS	stop_codon	14166668	14166670	.	+	0	transcript_id "file_1_file_1_jg10375.t1"; gene_id "file_1_file_1_jg10375";
dmelr6.33_3	AUGUSTUS	start_codon	233583	233585	.	+	0	transcript_id "file_1_file_1_jg196.t1"; gene_id "file_1_file_1_jg196";
dmelr6.33_3	AUGUSTUS	CDS	233583	234395	1	+	0	transcript_id "file_1_file_1_jg196.t1"; gene_id "file_1_file_1_jg196";
dmelr6.33_3	AUGUSTUS	exon	233583	234395	.	+	.	transcript_id "file_1_file_1_jg196.t1"; gene_id "file_1_file_1_jg196";
dmelr6.33_3	AUGUSTUS	transcript	233583	234395	.	+	.	transcript_id "file_1_file_1_jg196.t1"; gene_id "file_1_file_1_jg196"
dmelr6.33_3	AUGUSTUS	gene	233583	234395	.	+	.	jg196
dmelr6.33_3	AUGUSTUS	stop_codon	234393	234395	.	+	0	transcript_id "file_1_file_1_jg196.t1"; gene_id "file_1_file_1_jg196";
dmelr6.33_3	AUGUSTUS	stop_codon	7250841	7250843	.	-	0	transcript_id "file_1_file_1_jg645.t1"; gene_id "file_1_file_1_jg645";
dmelr6.33_3	AUGUSTUS	CDS	7250841	7250935	1	-	2	transcript_id "file_1_file_1_jg645.t1"; gene_id "file_1_file_1_jg645";
dmelr6.33_3	AUGUSTUS	exon	7250841	7250935	.	-	.	transcript_id "file_1_file_1_jg645.t1"; gene_id "file_1_file_1_jg645";
dmelr6.33_3	AUGUSTUS	intron	7250936	7250995	.	-	.	transcript_id "file_1_file_1_jg645.t1"; gene_id "file_1_file_1_jg645";
dmelr6.33_3	AUGUSTUS	CDS	7250996	7251122	1	-	0	transcript_id "file_1_file_1_jg645.t1"; gene_id "file_1_file_1_jg645";
dmelr6.33_3	AUGUSTUS	exon	7250996	7251122	.	-	.	transcript_id "file_1_file_1_jg645.t1"; gene_id "file_1_file_1_jg645";
dmelr6.33_3	AUGUSTUS	intron	7251123	7251175	.	-	.	transcript_id "file_1_file_1_jg645.t1"; gene_id "file_1_file_1_jg645";
dmelr6.33_3	AUGUSTUS	CDS	7251176	7251240	1	-	2	transcript_id "file_1_file_1_jg645.t1"; gene_id "file_1_file_1_jg645";
dmelr6.33_3	AUGUSTUS	exon	7251176	7251240	.	-	.	transcript_id "file_1_file_1_jg645.t1"; gene_id "file_1_file_1_jg645";
dmelr6.33_3	AUGUSTUS	intron	7251241	7251295	.	-	.	transcript_id "file_1_file_1_jg645.t1"; gene_id "file_1_file_1_jg645";
dmelr6.33_3	AUGUSTUS	CDS	7251296	7251520	1	-	2	transcript_id "file_1_file_1_jg645.t1"; gene_id "file_1_file_1_jg645";
dmelr6.33_3	AUGUSTUS	exon	7251296	7251520	.	-	.	transcript_id "file_1_file_1_jg645.t1"; gene_id "file_1_file_1_jg645";
dmelr6.33_3	AUGUSTUS	intron	7251521	7251803	.	-	.	transcript_id "file_1_file_1_jg645.t1"; gene_id "file_1_file_1_jg645";
dmelr6.33_3	AUGUSTUS	transcript	7250841	7251957	.	-	.	transcript_id "file_1_file_1_jg645.t1"; gene_id "file_1_file_1_jg645"
dmelr6.33_3	AUGUSTUS	gene	7250841	7251957	.	-	.	jg645
dmelr6.33_3	AUGUSTUS	CDS	7251804	7251957	1	-	0	transcript_id "file_1_file_1_jg645.t1"; gene_id "file_1_file_1_jg645";
dmelr6.33_3	AUGUSTUS	exon	7251804	7251957	.	-	.	transcript_id "file_1_file_1_jg645.t1"; gene_id "file_1_file_1_jg645";
dmelr6.33_3	AUGUSTUS	start_codon	7251955	7251957	.	-	0	transcript_id "file_1_file_1_jg645.t1"; gene_id "file_1_file_1_jg645";
dmelr6.33_3	AUGUSTUS	start_codon	16196037	16196039	.	+	0	transcript_id "file_1_file_1_jg1806.t1"; gene_id "file_1_file_1_jg1806";
dmelr6.33_3	AUGUSTUS	CDS	16196037	16196915	1	+	0	transcript_id "file_1_file_1_jg1806.t1"; gene_id "file_1_file_1_jg1806";
dmelr6.33_3	AUGUSTUS	exon	16196037	16196915	.	+	.	transcript_id "file_1_file_1_jg1806.t1"; gene_id "file_1_file_1_jg1806";
dmelr6.33_3	AUGUSTUS	transcript	16196037	16196915	.	+	.	transcript_id "file_1_file_1_jg1806.t1"; gene_id "file_1_file_1_jg1806"
dmelr6.33_3	AUGUSTUS	gene	16196037	16196915	.	+	.	jg1806
dmelr6.33_3	AUGUSTUS	stop_codon	16196913	16196915	.	+	0	transcript_id "file_1_file_1_jg1806.t1"; gene_id "file_1_file_1_jg1806";
dmelr6.33_3	AUGUSTUS	stop_codon	10511377	10511379	.	-	0	transcript_id "file_1_file_1_jg1072.t1"; gene_id "file_1_file_1_jg1072";
dmelr6.33_3	AUGUSTUS	CDS	10511377	10511537	1	-	2	transcript_id "file_1_file_1_jg1072.t1"; gene_id "file_1_file_1_jg1072";
dmelr6.33_3	AUGUSTUS	exon	10511377	10511537	.	-	.	transcript_id "file_1_file_1_jg1072.t1"; gene_id "file_1_file_1_jg1072";
dmelr6.33_3	AUGUSTUS	intron	10511538	10511758	.	-	.	transcript_id "file_1_file_1_jg1072.t1"; gene_id "file_1_file_1_jg1072";
dmelr6.33_3	AUGUSTUS	CDS	10511759	10511817	1	-	1	transcript_id "file_1_file_1_jg1072.t1"; gene_id "file_1_file_1_jg1072";
dmelr6.33_3	AUGUSTUS	exon	10511759	10511817	.	-	.	transcript_id "file_1_file_1_jg1072.t1"; gene_id "file_1_file_1_jg1072";
dmelr6.33_3	AUGUSTUS	intron	10511818	10514267	.	-	.	transcript_id "file_1_file_1_jg1072.t1"; gene_id "file_1_file_1_jg1072";
dmelr6.33_3	AUGUSTUS	CDS	10514268	10514344	1	-	0	transcript_id "file_1_file_1_jg1072.t1"; gene_id "file_1_file_1_jg1072";
dmelr6.33_3	AUGUSTUS	exon	10514268	10514344	.	-	.	transcript_id "file_1_file_1_jg1072.t1"; gene_id "file_1_file_1_jg1072";
dmelr6.33_3	AUGUSTUS	intron	10514345	10521071	.	-	.	transcript_id "file_1_file_1_jg1072.t1"; gene_id "file_1_file_1_jg1072";
dmelr6.33_3	AUGUSTUS	CDS	10521072	10521220	1	-	2	transcript_id "file_1_file_1_jg1072.t1"; gene_id "file_1_file_1_jg1072";
dmelr6.33_3	AUGUSTUS	exon	10521072	10521220	.	-	.	transcript_id "file_1_file_1_jg1072.t1"; gene_id "file_1_file_1_jg1072";
dmelr6.33_3	AUGUSTUS	intron	10521221	10529438	.	-	.	transcript_id "file_1_file_1_jg1072.t1"; gene_id "file_1_file_1_jg1072";
dmelr6.33_3	AUGUSTUS	CDS	10529439	10529462	1	-	2	transcript_id "file_1_file_1_jg1072.t1"; gene_id "file_1_file_1_jg1072";
dmelr6.33_3	AUGUSTUS	exon	10529439	10529462	.	-	.	transcript_id "file_1_file_1_jg1072.t1"; gene_id "file_1_file_1_jg1072";
dmelr6.33_3	AUGUSTUS	intron	10529463	10533910	.	-	.	transcript_id "file_1_file_1_jg1072.t1"; gene_id "file_1_file_1_jg1072";
dmelr6.33_3	AUGUSTUS	CDS	10533911	10534006	1	-	2	transcript_id "file_1_file_1_jg1072.t1"; gene_id "file_1_file_1_jg1072";
dmelr6.33_3	AUGUSTUS	exon	10533911	10534006	.	-	.	transcript_id "file_1_file_1_jg1072.t1"; gene_id "file_1_file_1_jg1072";
dmelr6.33_3	AUGUSTUS	intron	10534007	10548606	.	-	.	transcript_id "file_1_file_1_jg1072.t1"; gene_id "file_1_file_1_jg1072";
dmelr6.33_3	AUGUSTUS	CDS	10548607	10548654	1	-	2	transcript_id "file_1_file_1_jg1072.t1"; gene_id "file_1_file_1_jg1072";
dmelr6.33_3	AUGUSTUS	exon	10548607	10548654	.	-	.	transcript_id "file_1_file_1_jg1072.t1"; gene_id "file_1_file_1_jg1072";
dmelr6.33_3	AUGUSTUS	intron	10548655	10561908	.	-	.	transcript_id "file_1_file_1_jg1072.t1"; gene_id "file_1_file_1_jg1072";
dmelr6.33_3	AUGUSTUS	CDS	10561909	10562032	1	-	0	transcript_id "file_1_file_1_jg1072.t1"; gene_id "file_1_file_1_jg1072";
dmelr6.33_3	AUGUSTUS	exon	10561909	10562032	.	-	.	transcript_id "file_1_file_1_jg1072.t1"; gene_id "file_1_file_1_jg1072";
dmelr6.33_3	AUGUSTUS	intron	10562033	10585742	.	-	.	transcript_id "file_1_file_1_jg1072.t1"; gene_id "file_1_file_1_jg1072";
dmelr6.33_3	AUGUSTUS	CDS	10585743	10585928	1	-	0	transcript_id "file_1_file_1_jg1072.t1"; gene_id "file_1_file_1_jg1072";
dmelr6.33_3	AUGUSTUS	exon	10585743	10585928	.	-	.	transcript_id "file_1_file_1_jg1072.t1"; gene_id "file_1_file_1_jg1072";
dmelr6.33_3	AUGUSTUS	intron	10585929	10591408	.	-	.	transcript_id "file_1_file_1_jg1072.t1"; gene_id "file_1_file_1_jg1072";
dmelr6.33_3	AUGUSTUS	CDS	10591409	10591459	1	-	0	transcript_id "file_1_file_1_jg1072.t1"; gene_id "file_1_file_1_jg1072";
dmelr6.33_3	AUGUSTUS	exon	10591409	10591459	.	-	.	transcript_id "file_1_file_1_jg1072.t1"; gene_id "file_1_file_1_jg1072";
dmelr6.33_3	AUGUSTUS	intron	10591460	10593550	.	-	.	transcript_id "file_1_file_1_jg1072.t1"; gene_id "file_1_file_1_jg1072";
dmelr6.33_3	AUGUSTUS	CDS	10593551	10593601	1	-	0	transcript_id "file_1_file_1_jg1072.t1"; gene_id "file_1_file_1_jg1072";
dmelr6.33_3	AUGUSTUS	exon	10593551	10593601	.	-	.	transcript_id "file_1_file_1_jg1072.t1"; gene_id "file_1_file_1_jg1072";
dmelr6.33_3	AUGUSTUS	intron	10593602	10602791	.	-	.	transcript_id "file_1_file_1_jg1072.t1"; gene_id "file_1_file_1_jg1072";
dmelr6.33_3	AUGUSTUS	CDS	10602792	10602933	1	-	1	transcript_id "file_1_file_1_jg1072.t1"; gene_id "file_1_file_1_jg1072";
dmelr6.33_3	AUGUSTUS	exon	10602792	10602933	.	-	.	transcript_id "file_1_file_1_jg1072.t1"; gene_id "file_1_file_1_jg1072";
dmelr6.33_3	AUGUSTUS	intron	10602934	10605087	.	-	.	transcript_id "file_1_file_1_jg1072.t1"; gene_id "file_1_file_1_jg1072";
dmelr6.33_3	AUGUSTUS	CDS	10605088	10605368	1	-	0	transcript_id "file_1_file_1_jg1072.t1"; gene_id "file_1_file_1_jg1072";
dmelr6.33_3	AUGUSTUS	exon	10605088	10605368	.	-	.	transcript_id "file_1_file_1_jg1072.t1"; gene_id "file_1_file_1_jg1072";
dmelr6.33_3	AUGUSTUS	intron	10605369	10612984	.	-	.	transcript_id "file_1_file_1_jg1072.t1"; gene_id "file_1_file_1_jg1072";
dmelr6.33_3	AUGUSTUS	transcript	10511377	10612999	.	-	.	transcript_id "file_1_file_1_jg1072.t1"; gene_id "file_1_file_1_jg1072"
dmelr6.33_3	AUGUSTUS	gene	10511377	10612999	.	-	.	jg1072
dmelr6.33_3	AUGUSTUS	CDS	10612985	10612999	1	-	0	transcript_id "file_1_file_1_jg1072.t1"; gene_id "file_1_file_1_jg1072";
dmelr6.33_3	AUGUSTUS	exon	10612985	10612999	.	-	.	transcript_id "file_1_file_1_jg1072.t1"; gene_id "file_1_file_1_jg1072";
dmelr6.33_3	AUGUSTUS	start_codon	10612997	10612999	.	-	0	transcript_id "file_1_file_1_jg1072.t1"; gene_id "file_1_file_1_jg1072";
dmelr6.33_3	AUGUSTUS	start_codon	25082615	25082617	.	+	0	transcript_id "file_1_file_1_jg2956.t1"; gene_id "file_1_file_1_jg2956";
dmelr6.33_3	AUGUSTUS	CDS	25082615	25082665	0.78	+	0	transcript_id "file_1_file_1_jg2956.t1"; gene_id "file_1_file_1_jg2956";
dmelr6.33_3	AUGUSTUS	exon	25082615	25082665	.	+	.	transcript_id "file_1_file_1_jg2956.t1"; gene_id "file_1_file_1_jg2956";
dmelr6.33_3	AUGUSTUS	intron	25082666	25083107	.	+	.	transcript_id "file_1_file_1_jg2956.t1"; gene_id "file_1_file_1_jg2956";
dmelr6.33_3	AUGUSTUS	transcript	25082615	25083338	.	+	.	transcript_id "file_1_file_1_jg2956.t1"; gene_id "file_1_file_1_jg2956"
dmelr6.33_3	AUGUSTUS	gene	25082615	25083338	.	+	.	jg2956
dmelr6.33_3	AUGUSTUS	CDS	25083108	25083338	0.99	+	0	transcript_id "file_1_file_1_jg2956.t1"; gene_id "file_1_file_1_jg2956";
dmelr6.33_3	AUGUSTUS	exon	25083108	25083338	.	+	.	transcript_id "file_1_file_1_jg2956.t1"; gene_id "file_1_file_1_jg2956";
dmelr6.33_3	AUGUSTUS	stop_codon	25083336	25083338	.	+	0	transcript_id "file_1_file_1_jg2956.t1"; gene_id "file_1_file_1_jg2956";
dmelr6.33_3	AUGUSTUS	stop_codon	24826989	24826991	.	-	0	transcript_id "file_1_file_1_jg2898.t1"; gene_id "file_1_file_1_jg2898";
dmelr6.33_3	AUGUSTUS	CDS	24826989	24827099	1	-	0	transcript_id "file_1_file_1_jg2898.t1"; gene_id "file_1_file_1_jg2898";
dmelr6.33_3	AUGUSTUS	exon	24826989	24827099	.	-	.	transcript_id "file_1_file_1_jg2898.t1"; gene_id "file_1_file_1_jg2898";
dmelr6.33_3	AUGUSTUS	intron	24827100	24827157	.	-	.	transcript_id "file_1_file_1_jg2898.t1"; gene_id "file_1_file_1_jg2898";
dmelr6.33_3	AUGUSTUS	CDS	24827158	24827271	1	-	0	transcript_id "file_1_file_1_jg2898.t1"; gene_id "file_1_file_1_jg2898";
dmelr6.33_3	AUGUSTUS	exon	24827158	24827271	.	-	.	transcript_id "file_1_file_1_jg2898.t1"; gene_id "file_1_file_1_jg2898";
dmelr6.33_3	AUGUSTUS	intron	24827272	24827331	.	-	.	transcript_id "file_1_file_1_jg2898.t1"; gene_id "file_1_file_1_jg2898";
dmelr6.33_3	AUGUSTUS	CDS	24827332	24827624	1	-	2	transcript_id "file_1_file_1_jg2898.t1"; gene_id "file_1_file_1_jg2898";
dmelr6.33_3	AUGUSTUS	exon	24827332	24827624	.	-	.	transcript_id "file_1_file_1_jg2898.t1"; gene_id "file_1_file_1_jg2898";
dmelr6.33_3	AUGUSTUS	intron	24827625	24827835	.	-	.	transcript_id "file_1_file_1_jg2898.t1"; gene_id "file_1_file_1_jg2898";
dmelr6.33_3	AUGUSTUS	transcript	24826989	24827959	.	-	.	transcript_id "file_1_file_1_jg2898.t1"; gene_id "file_1_file_1_jg2898"
dmelr6.33_3	AUGUSTUS	gene	24826989	24827959	.	-	.	jg2898
dmelr6.33_3	AUGUSTUS	CDS	24827836	24827959	1	-	0	transcript_id "file_1_file_1_jg2898.t1"; gene_id "file_1_file_1_jg2898";
dmelr6.33_3	AUGUSTUS	exon	24827836	24827959	.	-	.	transcript_id "file_1_file_1_jg2898.t1"; gene_id "file_1_file_1_jg2898";
dmelr6.33_3	AUGUSTUS	start_codon	24827957	24827959	.	-	0	transcript_id "file_1_file_1_jg2898.t1"; gene_id "file_1_file_1_jg2898";
dmelr6.33_2	AUGUSTUS	start_codon	21741577	21741579	.	+	0	transcript_id "file_1_file_1_jg14717.t1"; gene_id "file_1_file_1_jg14717";
dmelr6.33_2	AUGUSTUS	CDS	21741577	21742350	1	+	0	transcript_id "file_1_file_1_jg14717.t1"; gene_id "file_1_file_1_jg14717";
dmelr6.33_2	AUGUSTUS	exon	21741577	21742350	.	+	.	transcript_id "file_1_file_1_jg14717.t1"; gene_id "file_1_file_1_jg14717";
dmelr6.33_2	AUGUSTUS	transcript	21741577	21742350	.	+	.	transcript_id "file_1_file_1_jg14717.t1"; gene_id "file_1_file_1_jg14717"
dmelr6.33_2	AUGUSTUS	gene	21741577	21742350	.	+	.	jg14717
dmelr6.33_2	AUGUSTUS	stop_codon	21742348	21742350	.	+	0	transcript_id "file_1_file_1_jg14717.t1"; gene_id "file_1_file_1_jg14717";
dmelr6.33_5	AUGUSTUS	start_codon	8253424	8253426	.	+	0	transcript_id "file_1_file_1_jg7479.t1"; gene_id "file_1_file_1_jg7479";
dmelr6.33_5	AUGUSTUS	CDS	8253424	8253456	0.72	+	0	transcript_id "file_1_file_1_jg7479.t1"; gene_id "file_1_file_1_jg7479";
dmelr6.33_5	AUGUSTUS	exon	8253424	8253456	.	+	.	transcript_id "file_1_file_1_jg7479.t1"; gene_id "file_1_file_1_jg7479";
dmelr6.33_5	AUGUSTUS	intron	8253457	8264088	.	+	.	transcript_id "file_1_file_1_jg7479.t1"; gene_id "file_1_file_1_jg7479";
dmelr6.33_5	AUGUSTUS	CDS	8264089	8264253	0.94	+	0	transcript_id "file_1_file_1_jg7479.t1"; gene_id "file_1_file_1_jg7479";
dmelr6.33_5	AUGUSTUS	exon	8264089	8264253	.	+	.	transcript_id "file_1_file_1_jg7479.t1"; gene_id "file_1_file_1_jg7479";
dmelr6.33_5	AUGUSTUS	intron	8264254	8265913	.	+	.	transcript_id "file_1_file_1_jg7479.t1"; gene_id "file_1_file_1_jg7479";
dmelr6.33_5	AUGUSTUS	CDS	8265914	8266373	1	+	0	transcript_id "file_1_file_1_jg7479.t1"; gene_id "file_1_file_1_jg7479";
dmelr6.33_5	AUGUSTUS	exon	8265914	8266373	.	+	.	transcript_id "file_1_file_1_jg7479.t1"; gene_id "file_1_file_1_jg7479";
dmelr6.33_5	AUGUSTUS	intron	8266374	8266447	.	+	.	transcript_id "file_1_file_1_jg7479.t1"; gene_id "file_1_file_1_jg7479";
dmelr6.33_5	AUGUSTUS	CDS	8266448	8266658	1	+	2	transcript_id "file_1_file_1_jg7479.t1"; gene_id "file_1_file_1_jg7479";
dmelr6.33_5	AUGUSTUS	exon	8266448	8266658	.	+	.	transcript_id "file_1_file_1_jg7479.t1"; gene_id "file_1_file_1_jg7479";
dmelr6.33_5	AUGUSTUS	intron	8266659	8267591	.	+	.	transcript_id "file_1_file_1_jg7479.t1"; gene_id "file_1_file_1_jg7479";
dmelr6.33_5	AUGUSTUS	CDS	8267592	8268436	1	+	1	transcript_id "file_1_file_1_jg7479.t1"; gene_id "file_1_file_1_jg7479";
dmelr6.33_5	AUGUSTUS	exon	8267592	8268436	.	+	.	transcript_id "file_1_file_1_jg7479.t1"; gene_id "file_1_file_1_jg7479";
dmelr6.33_5	AUGUSTUS	intron	8268437	8268512	.	+	.	transcript_id "file_1_file_1_jg7479.t1"; gene_id "file_1_file_1_jg7479";
dmelr6.33_5	AUGUSTUS	CDS	8268513	8268714	1	+	2	transcript_id "file_1_file_1_jg7479.t1"; gene_id "file_1_file_1_jg7479";
dmelr6.33_5	AUGUSTUS	exon	8268513	8268714	.	+	.	transcript_id "file_1_file_1_jg7479.t1"; gene_id "file_1_file_1_jg7479";
dmelr6.33_5	AUGUSTUS	intron	8268715	8268781	.	+	.	transcript_id "file_1_file_1_jg7479.t1"; gene_id "file_1_file_1_jg7479";
dmelr6.33_5	AUGUSTUS	CDS	8268782	8269856	1	+	1	transcript_id "file_1_file_1_jg7479.t1"; gene_id "file_1_file_1_jg7479";
dmelr6.33_5	AUGUSTUS	exon	8268782	8269856	.	+	.	transcript_id "file_1_file_1_jg7479.t1"; gene_id "file_1_file_1_jg7479";
dmelr6.33_5	AUGUSTUS	intron	8269857	8269911	.	+	.	transcript_id "file_1_file_1_jg7479.t1"; gene_id "file_1_file_1_jg7479";
dmelr6.33_5	AUGUSTUS	transcript	8253424	8269920	.	+	.	transcript_id "file_1_file_1_jg7479.t1"; gene_id "file_1_file_1_jg7479"
dmelr6.33_5	AUGUSTUS	gene	8253424	8269920	.	+	.	jg7479
dmelr6.33_5	AUGUSTUS	CDS	8269912	8269920	0.92	+	0	transcript_id "file_1_file_1_jg7479.t1"; gene_id "file_1_file_1_jg7479";
dmelr6.33_5	AUGUSTUS	exon	8269912	8269920	.	+	.	transcript_id "file_1_file_1_jg7479.t1"; gene_id "file_1_file_1_jg7479";
dmelr6.33_5	AUGUSTUS	stop_codon	8269918	8269920	.	+	0	transcript_id "file_1_file_1_jg7479.t1"; gene_id "file_1_file_1_jg7479";
dmelr6.33_5	AUGUSTUS	start_codon	5853835	5853837	.	+	0	transcript_id "file_1_file_1_jg7197.t1"; gene_id "file_1_file_1_jg7197";
dmelr6.33_5	AUGUSTUS	CDS	5853835	5854413	1	+	0	transcript_id "file_1_file_1_jg7197.t1"; gene_id "file_1_file_1_jg7197";
dmelr6.33_5	AUGUSTUS	exon	5853835	5854413	.	+	.	transcript_id "file_1_file_1_jg7197.t1"; gene_id "file_1_file_1_jg7197";
dmelr6.33_5	AUGUSTUS	transcript	5853835	5854413	.	+	.	transcript_id "file_1_file_1_jg7197.t1"; gene_id "file_1_file_1_jg7197"
dmelr6.33_5	AUGUSTUS	gene	5853835	5854413	.	+	.	jg7197
dmelr6.33_5	AUGUSTUS	stop_codon	5854411	5854413	.	+	0	transcript_id "file_1_file_1_jg7197.t1"; gene_id "file_1_file_1_jg7197";
dmelr6.33_5	AUGUSTUS	stop_codon	6687670	6687672	.	-	0	transcript_id "file_1_file_1_jg7304.t2"; gene_id "file_1_file_1_jg7304";
dmelr6.33_5	AUGUSTUS	CDS	6687670	6688740	1	-	0	transcript_id "file_1_file_1_jg7304.t2"; gene_id "file_1_file_1_jg7304";
dmelr6.33_5	AUGUSTUS	exon	6687670	6688740	.	-	.	transcript_id "file_1_file_1_jg7304.t2"; gene_id "file_1_file_1_jg7304";
dmelr6.33_5	AUGUSTUS	transcript	6687670	6688740	.	-	.	transcript_id "file_1_file_1_jg7304.t2"; gene_id "file_1_file_1_jg7304"
dmelr6.33_5	AUGUSTUS	gene	6687670	6688740	.	-	.	jg7304
dmelr6.33_5	AUGUSTUS	start_codon	6688738	6688740	.	-	0	transcript_id "file_1_file_1_jg7304.t2"; gene_id "file_1_file_1_jg7304";
dmelr6.33_2	AUGUSTUS	start_codon	6624570	6624572	.	+	0	transcript_id "file_1_file_1_jg12861.t1"; gene_id "file_1_file_1_jg12861";
dmelr6.33_2	AUGUSTUS	CDS	6624570	6624696	1	+	0	transcript_id "file_1_file_1_jg12861.t1"; gene_id "file_1_file_1_jg12861";
dmelr6.33_2	AUGUSTUS	exon	6624570	6624696	.	+	.	transcript_id "file_1_file_1_jg12861.t1"; gene_id "file_1_file_1_jg12861";
dmelr6.33_2	AUGUSTUS	intron	6624697	6626420	.	+	.	transcript_id "file_1_file_1_jg12861.t1"; gene_id "file_1_file_1_jg12861";
dmelr6.33_2	AUGUSTUS	CDS	6626421	6626573	1	+	2	transcript_id "file_1_file_1_jg12861.t1"; gene_id "file_1_file_1_jg12861";
dmelr6.33_2	AUGUSTUS	exon	6626421	6626573	.	+	.	transcript_id "file_1_file_1_jg12861.t1"; gene_id "file_1_file_1_jg12861";
dmelr6.33_2	AUGUSTUS	intron	6626574	6626930	.	+	.	transcript_id "file_1_file_1_jg12861.t1"; gene_id "file_1_file_1_jg12861";
dmelr6.33_2	AUGUSTUS	CDS	6626931	6627058	1	+	2	transcript_id "file_1_file_1_jg12861.t1"; gene_id "file_1_file_1_jg12861";
dmelr6.33_2	AUGUSTUS	exon	6626931	6627058	.	+	.	transcript_id "file_1_file_1_jg12861.t1"; gene_id "file_1_file_1_jg12861";
dmelr6.33_2	AUGUSTUS	intron	6627059	6628875	.	+	.	transcript_id "file_1_file_1_jg12861.t1"; gene_id "file_1_file_1_jg12861";
dmelr6.33_2	AUGUSTUS	CDS	6628876	6629005	1	+	0	transcript_id "file_1_file_1_jg12861.t1"; gene_id "file_1_file_1_jg12861";
dmelr6.33_2	AUGUSTUS	exon	6628876	6629005	.	+	.	transcript_id "file_1_file_1_jg12861.t1"; gene_id "file_1_file_1_jg12861";
dmelr6.33_2	AUGUSTUS	intron	6629006	6631300	.	+	.	transcript_id "file_1_file_1_jg12861.t1"; gene_id "file_1_file_1_jg12861";
dmelr6.33_2	AUGUSTUS	CDS	6631301	6631554	1	+	2	transcript_id "file_1_file_1_jg12861.t1"; gene_id "file_1_file_1_jg12861";
dmelr6.33_2	AUGUSTUS	exon	6631301	6631554	.	+	.	transcript_id "file_1_file_1_jg12861.t1"; gene_id "file_1_file_1_jg12861";
dmelr6.33_2	AUGUSTUS	intron	6631555	6631866	.	+	.	transcript_id "file_1_file_1_jg12861.t1"; gene_id "file_1_file_1_jg12861";
dmelr6.33_2	AUGUSTUS	CDS	6631867	6632052	1	+	0	transcript_id "file_1_file_1_jg12861.t1"; gene_id "file_1_file_1_jg12861";
dmelr6.33_2	AUGUSTUS	exon	6631867	6632052	.	+	.	transcript_id "file_1_file_1_jg12861.t1"; gene_id "file_1_file_1_jg12861";
dmelr6.33_2	AUGUSTUS	intron	6632053	6632140	.	+	.	transcript_id "file_1_file_1_jg12861.t1"; gene_id "file_1_file_1_jg12861";
dmelr6.33_2	AUGUSTUS	CDS	6632141	6632380	1	+	0	transcript_id "file_1_file_1_jg12861.t1"; gene_id "file_1_file_1_jg12861";
dmelr6.33_2	AUGUSTUS	exon	6632141	6632380	.	+	.	transcript_id "file_1_file_1_jg12861.t1"; gene_id "file_1_file_1_jg12861";
dmelr6.33_2	AUGUSTUS	intron	6632381	6632588	.	+	.	transcript_id "file_1_file_1_jg12861.t1"; gene_id "file_1_file_1_jg12861";
dmelr6.33_2	AUGUSTUS	CDS	6632589	6632949	1	+	0	transcript_id "file_1_file_1_jg12861.t1"; gene_id "file_1_file_1_jg12861";
dmelr6.33_2	AUGUSTUS	exon	6632589	6632949	.	+	.	transcript_id "file_1_file_1_jg12861.t1"; gene_id "file_1_file_1_jg12861";
dmelr6.33_2	AUGUSTUS	intron	6632950	6633072	.	+	.	transcript_id "file_1_file_1_jg12861.t1"; gene_id "file_1_file_1_jg12861";
dmelr6.33_2	AUGUSTUS	CDS	6633073	6633335	1	+	2	transcript_id "file_1_file_1_jg12861.t1"; gene_id "file_1_file_1_jg12861";
dmelr6.33_2	AUGUSTUS	exon	6633073	6633335	.	+	.	transcript_id "file_1_file_1_jg12861.t1"; gene_id "file_1_file_1_jg12861";
dmelr6.33_2	AUGUSTUS	intron	6633336	6633399	.	+	.	transcript_id "file_1_file_1_jg12861.t1"; gene_id "file_1_file_1_jg12861";
dmelr6.33_2	AUGUSTUS	CDS	6633400	6633858	1	+	0	transcript_id "file_1_file_1_jg12861.t1"; gene_id "file_1_file_1_jg12861";
dmelr6.33_2	AUGUSTUS	exon	6633400	6633858	.	+	.	transcript_id "file_1_file_1_jg12861.t1"; gene_id "file_1_file_1_jg12861";
dmelr6.33_2	AUGUSTUS	intron	6633859	6633921	.	+	.	transcript_id "file_1_file_1_jg12861.t1"; gene_id "file_1_file_1_jg12861";
dmelr6.33_2	AUGUSTUS	CDS	6633922	6634166	1	+	0	transcript_id "file_1_file_1_jg12861.t1"; gene_id "file_1_file_1_jg12861";
dmelr6.33_2	AUGUSTUS	exon	6633922	6634166	.	+	.	transcript_id "file_1_file_1_jg12861.t1"; gene_id "file_1_file_1_jg12861";
dmelr6.33_2	AUGUSTUS	intron	6634167	6634266	.	+	.	transcript_id "file_1_file_1_jg12861.t1"; gene_id "file_1_file_1_jg12861";
dmelr6.33_2	AUGUSTUS	CDS	6634267	6634660	1	+	1	transcript_id "file_1_file_1_jg12861.t1"; gene_id "file_1_file_1_jg12861";
dmelr6.33_2	AUGUSTUS	exon	6634267	6634660	.	+	.	transcript_id "file_1_file_1_jg12861.t1"; gene_id "file_1_file_1_jg12861";
dmelr6.33_2	AUGUSTUS	intron	6634661	6634727	.	+	.	transcript_id "file_1_file_1_jg12861.t1"; gene_id "file_1_file_1_jg12861";
dmelr6.33_2	AUGUSTUS	transcript	6624570	6634763	.	+	.	transcript_id "file_1_file_1_jg12861.t1"; gene_id "file_1_file_1_jg12861"
dmelr6.33_2	AUGUSTUS	gene	6624570	6634763	.	+	.	jg12861
dmelr6.33_2	AUGUSTUS	CDS	6634728	6634763	1	+	0	transcript_id "file_1_file_1_jg12861.t1"; gene_id "file_1_file_1_jg12861";
dmelr6.33_2	AUGUSTUS	exon	6634728	6634763	.	+	.	transcript_id "file_1_file_1_jg12861.t1"; gene_id "file_1_file_1_jg12861";
dmelr6.33_2	AUGUSTUS	stop_codon	6634761	6634763	.	+	0	transcript_id "file_1_file_1_jg12861.t1"; gene_id "file_1_file_1_jg12861";
dmelr6.33_0	AUGUSTUS	start_codon	9656645	9656647	.	+	0	transcript_id "file_1_file_1_jg5031.t1"; gene_id "file_1_file_1_jg5031";
dmelr6.33_0	AUGUSTUS	CDS	9656645	9657226	0.49	+	0	transcript_id "file_1_file_1_jg5031.t1"; gene_id "file_1_file_1_jg5031";
dmelr6.33_0	AUGUSTUS	exon	9656645	9657226	.	+	.	transcript_id "file_1_file_1_jg5031.t1"; gene_id "file_1_file_1_jg5031";
dmelr6.33_0	AUGUSTUS	transcript	9656645	9657226	.	+	.	transcript_id "file_1_file_1_jg5031.t1"; gene_id "file_1_file_1_jg5031"
dmelr6.33_0	AUGUSTUS	gene	9656645	9657226	.	+	.	jg5031
dmelr6.33_0	AUGUSTUS	stop_codon	9657224	9657226	.	+	0	transcript_id "file_1_file_1_jg5031.t1"; gene_id "file_1_file_1_jg5031";
dmelr6.33_1	AUGUSTUS	start_codon	21142475	21142477	.	+	0	transcript_id "file_1_file_1_jg11313.t1"; gene_id "file_1_file_1_jg11313";
dmelr6.33_1	AUGUSTUS	CDS	21142475	21142487	0.9	+	0	transcript_id "file_1_file_1_jg11313.t1"; gene_id "file_1_file_1_jg11313";
dmelr6.33_1	AUGUSTUS	exon	21142475	21142487	.	+	.	transcript_id "file_1_file_1_jg11313.t1"; gene_id "file_1_file_1_jg11313";
dmelr6.33_1	AUGUSTUS	intron	21142488	21142545	.	+	.	transcript_id "file_1_file_1_jg11313.t1"; gene_id "file_1_file_1_jg11313";
dmelr6.33_1	AUGUSTUS	CDS	21142546	21142783	0.95	+	2	transcript_id "file_1_file_1_jg11313.t1"; gene_id "file_1_file_1_jg11313";
dmelr6.33_1	AUGUSTUS	exon	21142546	21142783	.	+	.	transcript_id "file_1_file_1_jg11313.t1"; gene_id "file_1_file_1_jg11313";
dmelr6.33_1	AUGUSTUS	intron	21142784	21142835	.	+	.	transcript_id "file_1_file_1_jg11313.t1"; gene_id "file_1_file_1_jg11313";
dmelr6.33_1	AUGUSTUS	CDS	21142836	21143046	1	+	1	transcript_id "file_1_file_1_jg11313.t1"; gene_id "file_1_file_1_jg11313";
dmelr6.33_1	AUGUSTUS	exon	21142836	21143046	.	+	.	transcript_id "file_1_file_1_jg11313.t1"; gene_id "file_1_file_1_jg11313";
dmelr6.33_1	AUGUSTUS	intron	21143047	21143098	.	+	.	transcript_id "file_1_file_1_jg11313.t1"; gene_id "file_1_file_1_jg11313";
dmelr6.33_1	AUGUSTUS	transcript	21142475	21143197	.	+	.	transcript_id "file_1_file_1_jg11313.t1"; gene_id "file_1_file_1_jg11313"
dmelr6.33_1	AUGUSTUS	gene	21142475	21143197	.	+	.	jg11313
dmelr6.33_1	AUGUSTUS	CDS	21143099	21143197	1	+	0	transcript_id "file_1_file_1_jg11313.t1"; gene_id "file_1_file_1_jg11313";
dmelr6.33_1	AUGUSTUS	exon	21143099	21143197	.	+	.	transcript_id "file_1_file_1_jg11313.t1"; gene_id "file_1_file_1_jg11313";
dmelr6.33_1	AUGUSTUS	stop_codon	21143195	21143197	.	+	0	transcript_id "file_1_file_1_jg11313.t1"; gene_id "file_1_file_1_jg11313";
dmelr6.33_6	AUGUSTUS	stop_codon	934936	934938	.	-	0	transcript_id "file_1_file_1_jg97.t1"; gene_id "file_1_file_1_jg97";
dmelr6.33_6	AUGUSTUS	CDS	934936	935025	1	-	0	transcript_id "file_1_file_1_jg97.t1"; gene_id "file_1_file_1_jg97";
dmelr6.33_6	AUGUSTUS	exon	934936	935025	.	-	.	transcript_id "file_1_file_1_jg97.t1"; gene_id "file_1_file_1_jg97";
dmelr6.33_6	AUGUSTUS	intron	935026	935084	.	-	.	transcript_id "file_1_file_1_jg97.t1"; gene_id "file_1_file_1_jg97";
dmelr6.33_6	AUGUSTUS	CDS	935085	935160	0.97	-	1	transcript_id "file_1_file_1_jg97.t1"; gene_id "file_1_file_1_jg97";
dmelr6.33_6	AUGUSTUS	exon	935085	935160	.	-	.	transcript_id "file_1_file_1_jg97.t1"; gene_id "file_1_file_1_jg97";
dmelr6.33_6	AUGUSTUS	intron	935161	935375	.	-	.	transcript_id "file_1_file_1_jg97.t1"; gene_id "file_1_file_1_jg97";
dmelr6.33_6	AUGUSTUS	transcript	934936	935422	.	-	.	transcript_id "file_1_file_1_jg97.t1"; gene_id "file_1_file_1_jg97"
dmelr6.33_6	AUGUSTUS	gene	934936	935422	.	-	.	jg97
dmelr6.33_6	AUGUSTUS	CDS	935376	935422	0.66	-	0	transcript_id "file_1_file_1_jg97.t1"; gene_id "file_1_file_1_jg97";
dmelr6.33_6	AUGUSTUS	exon	935376	935422	.	-	.	transcript_id "file_1_file_1_jg97.t1"; gene_id "file_1_file_1_jg97";
dmelr6.33_6	AUGUSTUS	start_codon	935420	935422	.	-	0	transcript_id "file_1_file_1_jg97.t1"; gene_id "file_1_file_1_jg97";
dmelr6.33_1	AUGUSTUS	stop_codon	20282150	20282152	.	-	0	transcript_id "file_1_file_1_jg11191.t1"; gene_id "file_1_file_1_jg11191";
dmelr6.33_1	AUGUSTUS	CDS	20282150	20284215	1	-	2	transcript_id "file_1_file_1_jg11191.t1"; gene_id "file_1_file_1_jg11191";
dmelr6.33_1	AUGUSTUS	exon	20282150	20284215	.	-	.	transcript_id "file_1_file_1_jg11191.t1"; gene_id "file_1_file_1_jg11191";
dmelr6.33_1	AUGUSTUS	intron	20284216	20284277	.	-	.	transcript_id "file_1_file_1_jg11191.t1"; gene_id "file_1_file_1_jg11191";
dmelr6.33_1	AUGUSTUS	CDS	20284278	20284859	1	-	2	transcript_id "file_1_file_1_jg11191.t1"; gene_id "file_1_file_1_jg11191";
dmelr6.33_1	AUGUSTUS	exon	20284278	20284859	.	-	.	transcript_id "file_1_file_1_jg11191.t1"; gene_id "file_1_file_1_jg11191";
dmelr6.33_1	AUGUSTUS	intron	20284860	20284915	.	-	.	transcript_id "file_1_file_1_jg11191.t1"; gene_id "file_1_file_1_jg11191";
dmelr6.33_1	AUGUSTUS	CDS	20284916	20285590	1	-	2	transcript_id "file_1_file_1_jg11191.t1"; gene_id "file_1_file_1_jg11191";
dmelr6.33_1	AUGUSTUS	exon	20284916	20285590	.	-	.	transcript_id "file_1_file_1_jg11191.t1"; gene_id "file_1_file_1_jg11191";
dmelr6.33_1	AUGUSTUS	intron	20285591	20285645	.	-	.	transcript_id "file_1_file_1_jg11191.t1"; gene_id "file_1_file_1_jg11191";
dmelr6.33_1	AUGUSTUS	CDS	20285646	20286405	1	-	0	transcript_id "file_1_file_1_jg11191.t1"; gene_id "file_1_file_1_jg11191";
dmelr6.33_1	AUGUSTUS	exon	20285646	20286405	.	-	.	transcript_id "file_1_file_1_jg11191.t1"; gene_id "file_1_file_1_jg11191";
dmelr6.33_1	AUGUSTUS	intron	20286406	20286467	.	-	.	transcript_id "file_1_file_1_jg11191.t1"; gene_id "file_1_file_1_jg11191";
dmelr6.33_1	AUGUSTUS	transcript	20282150	20286734	.	-	.	transcript_id "file_1_file_1_jg11191.t1"; gene_id "file_1_file_1_jg11191"
dmelr6.33_1	AUGUSTUS	gene	20282150	20286734	.	-	.	jg11191
dmelr6.33_1	AUGUSTUS	CDS	20286468	20286734	1	-	0	transcript_id "file_1_file_1_jg11191.t1"; gene_id "file_1_file_1_jg11191";
dmelr6.33_1	AUGUSTUS	exon	20286468	20286734	.	-	.	transcript_id "file_1_file_1_jg11191.t1"; gene_id "file_1_file_1_jg11191";
dmelr6.33_1	AUGUSTUS	start_codon	20286732	20286734	.	-	0	transcript_id "file_1_file_1_jg11191.t1"; gene_id "file_1_file_1_jg11191";
dmelr6.33_2	AUGUSTUS	stop_codon	18919415	18919417	.	-	0	transcript_id "file_1_file_1_jg14313.t1"; gene_id "file_1_file_1_jg14313";
dmelr6.33_2	AUGUSTUS	CDS	18919415	18919425	0.68	-	2	transcript_id "file_1_file_1_jg14313.t1"; gene_id "file_1_file_1_jg14313";
dmelr6.33_2	AUGUSTUS	exon	18919415	18919425	.	-	.	transcript_id "file_1_file_1_jg14313.t1"; gene_id "file_1_file_1_jg14313";
dmelr6.33_2	AUGUSTUS	intron	18919426	18919477	.	-	.	transcript_id "file_1_file_1_jg14313.t1"; gene_id "file_1_file_1_jg14313";
dmelr6.33_2	AUGUSTUS	CDS	18919478	18919622	0.63	-	0	transcript_id "file_1_file_1_jg14313.t1"; gene_id "file_1_file_1_jg14313";
dmelr6.33_2	AUGUSTUS	exon	18919478	18919622	.	-	.	transcript_id "file_1_file_1_jg14313.t1"; gene_id "file_1_file_1_jg14313";
dmelr6.33_2	AUGUSTUS	intron	18919623	18919671	.	-	.	transcript_id "file_1_file_1_jg14313.t1"; gene_id "file_1_file_1_jg14313";
dmelr6.33_2	AUGUSTUS	CDS	18919672	18919948	1	-	1	transcript_id "file_1_file_1_jg14313.t1"; gene_id "file_1_file_1_jg14313";
dmelr6.33_2	AUGUSTUS	exon	18919672	18919948	.	-	.	transcript_id "file_1_file_1_jg14313.t1"; gene_id "file_1_file_1_jg14313";
dmelr6.33_2	AUGUSTUS	intron	18919949	18920007	.	-	.	transcript_id "file_1_file_1_jg14313.t1"; gene_id "file_1_file_1_jg14313";
dmelr6.33_2	AUGUSTUS	transcript	18919415	18920300	.	-	.	transcript_id "file_1_file_1_jg14313.t1"; gene_id "file_1_file_1_jg14313"
dmelr6.33_2	AUGUSTUS	gene	18919415	18920300	.	-	.	jg14313
dmelr6.33_2	AUGUSTUS	CDS	18920008	18920300	1	-	0	transcript_id "file_1_file_1_jg14313.t1"; gene_id "file_1_file_1_jg14313";
dmelr6.33_2	AUGUSTUS	exon	18920008	18920300	.	-	.	transcript_id "file_1_file_1_jg14313.t1"; gene_id "file_1_file_1_jg14313";
dmelr6.33_2	AUGUSTUS	start_codon	18920298	18920300	.	-	0	transcript_id "file_1_file_1_jg14313.t1"; gene_id "file_1_file_1_jg14313";
dmelr6.33_1	AUGUSTUS	start_codon	11145881	11145883	.	+	0	transcript_id "file_1_file_1_jg9913.t1"; gene_id "file_1_file_1_jg9913";
dmelr6.33_1	AUGUSTUS	CDS	11145881	11145937	0.67	+	0	transcript_id "file_1_file_1_jg9913.t1"; gene_id "file_1_file_1_jg9913";
dmelr6.33_1	AUGUSTUS	exon	11145881	11145937	.	+	.	transcript_id "file_1_file_1_jg9913.t1"; gene_id "file_1_file_1_jg9913";
dmelr6.33_1	AUGUSTUS	intron	11145938	11146512	.	+	.	transcript_id "file_1_file_1_jg9913.t1"; gene_id "file_1_file_1_jg9913";
dmelr6.33_1	AUGUSTUS	transcript	11145881	11146803	.	+	.	transcript_id "file_1_file_1_jg9913.t1"; gene_id "file_1_file_1_jg9913"
dmelr6.33_1	AUGUSTUS	gene	11145881	11146803	.	+	.	jg9913
dmelr6.33_1	AUGUSTUS	CDS	11146513	11146803	1	+	0	transcript_id "file_1_file_1_jg9913.t1"; gene_id "file_1_file_1_jg9913";
dmelr6.33_1	AUGUSTUS	exon	11146513	11146803	.	+	.	transcript_id "file_1_file_1_jg9913.t1"; gene_id "file_1_file_1_jg9913";
dmelr6.33_1	AUGUSTUS	stop_codon	11146801	11146803	.	+	0	transcript_id "file_1_file_1_jg9913.t1"; gene_id "file_1_file_1_jg9913";
dmelr6.33_3	AUGUSTUS	stop_codon	10044627	10044629	.	-	0	transcript_id "file_1_file_1_jg1021.t1"; gene_id "file_1_file_1_jg1021";
dmelr6.33_3	AUGUSTUS	CDS	10044627	10044754	1	-	2	transcript_id "file_1_file_1_jg1021.t1"; gene_id "file_1_file_1_jg1021";
dmelr6.33_3	AUGUSTUS	exon	10044627	10044754	.	-	.	transcript_id "file_1_file_1_jg1021.t1"; gene_id "file_1_file_1_jg1021";
dmelr6.33_3	AUGUSTUS	intron	10044755	10044812	.	-	.	transcript_id "file_1_file_1_jg1021.t1"; gene_id "file_1_file_1_jg1021";
dmelr6.33_3	AUGUSTUS	CDS	10044813	10045059	1	-	0	transcript_id "file_1_file_1_jg1021.t1"; gene_id "file_1_file_1_jg1021";
dmelr6.33_3	AUGUSTUS	exon	10044813	10045059	.	-	.	transcript_id "file_1_file_1_jg1021.t1"; gene_id "file_1_file_1_jg1021";
dmelr6.33_3	AUGUSTUS	intron	10045060	10045125	.	-	.	transcript_id "file_1_file_1_jg1021.t1"; gene_id "file_1_file_1_jg1021";
dmelr6.33_3	AUGUSTUS	CDS	10045126	10045217	1	-	2	transcript_id "file_1_file_1_jg1021.t1"; gene_id "file_1_file_1_jg1021";
dmelr6.33_3	AUGUSTUS	exon	10045126	10045217	.	-	.	transcript_id "file_1_file_1_jg1021.t1"; gene_id "file_1_file_1_jg1021";
dmelr6.33_3	AUGUSTUS	intron	10045218	10045270	.	-	.	transcript_id "file_1_file_1_jg1021.t1"; gene_id "file_1_file_1_jg1021";
dmelr6.33_3	AUGUSTUS	transcript	10044627	10045415	.	-	.	transcript_id "file_1_file_1_jg1021.t1"; gene_id "file_1_file_1_jg1021"
dmelr6.33_3	AUGUSTUS	gene	10044627	10045415	.	-	.	jg1021
dmelr6.33_3	AUGUSTUS	CDS	10045271	10045415	1	-	0	transcript_id "file_1_file_1_jg1021.t1"; gene_id "file_1_file_1_jg1021";
dmelr6.33_3	AUGUSTUS	exon	10045271	10045415	.	-	.	transcript_id "file_1_file_1_jg1021.t1"; gene_id "file_1_file_1_jg1021";
dmelr6.33_3	AUGUSTUS	start_codon	10045413	10045415	.	-	0	transcript_id "file_1_file_1_jg1021.t1"; gene_id "file_1_file_1_jg1021";
dmelr6.33_5	AUGUSTUS	stop_codon	11334789	11334791	.	-	0	transcript_id "file_1_file_1_jg7796.t1"; gene_id "file_1_file_1_jg7796";
dmelr6.33_5	AUGUSTUS	CDS	11334789	11334933	1	-	1	transcript_id "file_1_file_1_jg7796.t1"; gene_id "file_1_file_1_jg7796";
dmelr6.33_5	AUGUSTUS	exon	11334789	11334933	.	-	.	transcript_id "file_1_file_1_jg7796.t1"; gene_id "file_1_file_1_jg7796";
dmelr6.33_5	AUGUSTUS	intron	11334934	11334995	.	-	.	transcript_id "file_1_file_1_jg7796.t1"; gene_id "file_1_file_1_jg7796";
dmelr6.33_5	AUGUSTUS	CDS	11334996	11335252	1	-	0	transcript_id "file_1_file_1_jg7796.t1"; gene_id "file_1_file_1_jg7796";
dmelr6.33_5	AUGUSTUS	exon	11334996	11335252	.	-	.	transcript_id "file_1_file_1_jg7796.t1"; gene_id "file_1_file_1_jg7796";
dmelr6.33_5	AUGUSTUS	intron	11335253	11335333	.	-	.	transcript_id "file_1_file_1_jg7796.t1"; gene_id "file_1_file_1_jg7796";
dmelr6.33_5	AUGUSTUS	CDS	11335334	11336809	1	-	0	transcript_id "file_1_file_1_jg7796.t1"; gene_id "file_1_file_1_jg7796";
dmelr6.33_5	AUGUSTUS	exon	11335334	11336809	.	-	.	transcript_id "file_1_file_1_jg7796.t1"; gene_id "file_1_file_1_jg7796";
dmelr6.33_5	AUGUSTUS	intron	11336810	11336874	.	-	.	transcript_id "file_1_file_1_jg7796.t1"; gene_id "file_1_file_1_jg7796";
dmelr6.33_5	AUGUSTUS	CDS	11336875	11337063	1	-	0	transcript_id "file_1_file_1_jg7796.t1"; gene_id "file_1_file_1_jg7796";
dmelr6.33_5	AUGUSTUS	exon	11336875	11337063	.	-	.	transcript_id "file_1_file_1_jg7796.t1"; gene_id "file_1_file_1_jg7796";
dmelr6.33_5	AUGUSTUS	intron	11337064	11337126	.	-	.	transcript_id "file_1_file_1_jg7796.t1"; gene_id "file_1_file_1_jg7796";
dmelr6.33_5	AUGUSTUS	CDS	11337127	11337263	1	-	2	transcript_id "file_1_file_1_jg7796.t1"; gene_id "file_1_file_1_jg7796";
dmelr6.33_5	AUGUSTUS	exon	11337127	11337263	.	-	.	transcript_id "file_1_file_1_jg7796.t1"; gene_id "file_1_file_1_jg7796";
dmelr6.33_5	AUGUSTUS	intron	11337264	11337328	.	-	.	transcript_id "file_1_file_1_jg7796.t1"; gene_id "file_1_file_1_jg7796";
dmelr6.33_5	AUGUSTUS	CDS	11337329	11337643	1	-	2	transcript_id "file_1_file_1_jg7796.t1"; gene_id "file_1_file_1_jg7796";
dmelr6.33_5	AUGUSTUS	exon	11337329	11337643	.	-	.	transcript_id "file_1_file_1_jg7796.t1"; gene_id "file_1_file_1_jg7796";
dmelr6.33_5	AUGUSTUS	intron	11337644	11337696	.	-	.	transcript_id "file_1_file_1_jg7796.t1"; gene_id "file_1_file_1_jg7796";
dmelr6.33_5	AUGUSTUS	CDS	11337697	11337862	1	-	0	transcript_id "file_1_file_1_jg7796.t1"; gene_id "file_1_file_1_jg7796";
dmelr6.33_5	AUGUSTUS	exon	11337697	11337862	.	-	.	transcript_id "file_1_file_1_jg7796.t1"; gene_id "file_1_file_1_jg7796";
dmelr6.33_5	AUGUSTUS	intron	11337863	11338671	.	-	.	transcript_id "file_1_file_1_jg7796.t1"; gene_id "file_1_file_1_jg7796";
dmelr6.33_5	AUGUSTUS	CDS	11338672	11338789	1	-	1	transcript_id "file_1_file_1_jg7796.t1"; gene_id "file_1_file_1_jg7796";
dmelr6.33_5	AUGUSTUS	exon	11338672	11338789	.	-	.	transcript_id "file_1_file_1_jg7796.t1"; gene_id "file_1_file_1_jg7796";
dmelr6.33_5	AUGUSTUS	intron	11338790	11339213	.	-	.	transcript_id "file_1_file_1_jg7796.t1"; gene_id "file_1_file_1_jg7796";
dmelr6.33_5	AUGUSTUS	transcript	11334789	11339527	.	-	.	transcript_id "file_1_file_1_jg7796.t1"; gene_id "file_1_file_1_jg7796"
dmelr6.33_5	AUGUSTUS	gene	11334789	11339527	.	-	.	jg7796
dmelr6.33_5	AUGUSTUS	CDS	11339214	11339527	1	-	0	transcript_id "file_1_file_1_jg7796.t1"; gene_id "file_1_file_1_jg7796";
dmelr6.33_5	AUGUSTUS	exon	11339214	11339527	.	-	.	transcript_id "file_1_file_1_jg7796.t1"; gene_id "file_1_file_1_jg7796";
dmelr6.33_5	AUGUSTUS	start_codon	11339525	11339527	.	-	0	transcript_id "file_1_file_1_jg7796.t1"; gene_id "file_1_file_1_jg7796";
dmelr6.33_5	AUGUSTUS	start_codon	14930104	14930106	.	+	0	transcript_id "file_1_file_1_jg8178.t1"; gene_id "file_1_file_1_jg8178";
dmelr6.33_5	AUGUSTUS	CDS	14930104	14930174	1	+	0	transcript_id "file_1_file_1_jg8178.t1"; gene_id "file_1_file_1_jg8178";
dmelr6.33_5	AUGUSTUS	exon	14930104	14930174	.	+	.	transcript_id "file_1_file_1_jg8178.t1"; gene_id "file_1_file_1_jg8178";
dmelr6.33_5	AUGUSTUS	intron	14930175	14930436	.	+	.	transcript_id "file_1_file_1_jg8178.t1"; gene_id "file_1_file_1_jg8178";
dmelr6.33_5	AUGUSTUS	CDS	14930437	14930456	1	+	1	transcript_id "file_1_file_1_jg8178.t1"; gene_id "file_1_file_1_jg8178";
dmelr6.33_5	AUGUSTUS	exon	14930437	14930456	.	+	.	transcript_id "file_1_file_1_jg8178.t1"; gene_id "file_1_file_1_jg8178";
dmelr6.33_5	AUGUSTUS	intron	14930457	14930746	.	+	.	transcript_id "file_1_file_1_jg8178.t1"; gene_id "file_1_file_1_jg8178";
dmelr6.33_5	AUGUSTUS	CDS	14930747	14931314	1	+	2	transcript_id "file_1_file_1_jg8178.t1"; gene_id "file_1_file_1_jg8178";
dmelr6.33_5	AUGUSTUS	exon	14930747	14931314	.	+	.	transcript_id "file_1_file_1_jg8178.t1"; gene_id "file_1_file_1_jg8178";
dmelr6.33_5	AUGUSTUS	intron	14931315	14931801	.	+	.	transcript_id "file_1_file_1_jg8178.t1"; gene_id "file_1_file_1_jg8178";
dmelr6.33_5	AUGUSTUS	CDS	14931802	14931985	1	+	1	transcript_id "file_1_file_1_jg8178.t1"; gene_id "file_1_file_1_jg8178";
dmelr6.33_5	AUGUSTUS	exon	14931802	14931985	.	+	.	transcript_id "file_1_file_1_jg8178.t1"; gene_id "file_1_file_1_jg8178";
dmelr6.33_5	AUGUSTUS	intron	14931986	14932047	.	+	.	transcript_id "file_1_file_1_jg8178.t1"; gene_id "file_1_file_1_jg8178";
dmelr6.33_5	AUGUSTUS	transcript	14930104	14932227	.	+	.	transcript_id "file_1_file_1_jg8178.t1"; gene_id "file_1_file_1_jg8178"
dmelr6.33_5	AUGUSTUS	gene	14930104	14932227	.	+	.	jg8178
dmelr6.33_5	AUGUSTUS	CDS	14932048	14932227	1	+	0	transcript_id "file_1_file_1_jg8178.t1"; gene_id "file_1_file_1_jg8178";
dmelr6.33_5	AUGUSTUS	exon	14932048	14932227	.	+	.	transcript_id "file_1_file_1_jg8178.t1"; gene_id "file_1_file_1_jg8178";
dmelr6.33_5	AUGUSTUS	stop_codon	14932225	14932227	.	+	0	transcript_id "file_1_file_1_jg8178.t1"; gene_id "file_1_file_1_jg8178";
dmelr6.33_3	AUGUSTUS	start_codon	15381185	15381187	.	+	0	transcript_id "file_1_file_1_jg1710.t1"; gene_id "file_1_file_1_jg1710";
dmelr6.33_3	AUGUSTUS	CDS	15381185	15381328	1	+	0	transcript_id "file_1_file_1_jg1710.t1"; gene_id "file_1_file_1_jg1710";
dmelr6.33_3	AUGUSTUS	exon	15381185	15381328	.	+	.	transcript_id "file_1_file_1_jg1710.t1"; gene_id "file_1_file_1_jg1710";
dmelr6.33_3	AUGUSTUS	intron	15381329	15381495	.	+	.	transcript_id "file_1_file_1_jg1710.t1"; gene_id "file_1_file_1_jg1710";
dmelr6.33_3	AUGUSTUS	CDS	15381496	15381594	1	+	0	transcript_id "file_1_file_1_jg1710.t1"; gene_id "file_1_file_1_jg1710";
dmelr6.33_3	AUGUSTUS	exon	15381496	15381594	.	+	.	transcript_id "file_1_file_1_jg1710.t1"; gene_id "file_1_file_1_jg1710";
dmelr6.33_3	AUGUSTUS	intron	15381595	15381653	.	+	.	transcript_id "file_1_file_1_jg1710.t1"; gene_id "file_1_file_1_jg1710";
dmelr6.33_3	AUGUSTUS	CDS	15381654	15381881	1	+	0	transcript_id "file_1_file_1_jg1710.t1"; gene_id "file_1_file_1_jg1710";
dmelr6.33_3	AUGUSTUS	exon	15381654	15381881	.	+	.	transcript_id "file_1_file_1_jg1710.t1"; gene_id "file_1_file_1_jg1710";
dmelr6.33_3	AUGUSTUS	intron	15381882	15383066	.	+	.	transcript_id "file_1_file_1_jg1710.t1"; gene_id "file_1_file_1_jg1710";
dmelr6.33_3	AUGUSTUS	CDS	15383067	15383190	1	+	0	transcript_id "file_1_file_1_jg1710.t1"; gene_id "file_1_file_1_jg1710";
dmelr6.33_3	AUGUSTUS	exon	15383067	15383190	.	+	.	transcript_id "file_1_file_1_jg1710.t1"; gene_id "file_1_file_1_jg1710";
dmelr6.33_3	AUGUSTUS	intron	15383191	15383256	.	+	.	transcript_id "file_1_file_1_jg1710.t1"; gene_id "file_1_file_1_jg1710";
dmelr6.33_3	AUGUSTUS	CDS	15383257	15383735	1	+	2	transcript_id "file_1_file_1_jg1710.t1"; gene_id "file_1_file_1_jg1710";
dmelr6.33_3	AUGUSTUS	exon	15383257	15383735	.	+	.	transcript_id "file_1_file_1_jg1710.t1"; gene_id "file_1_file_1_jg1710";
dmelr6.33_3	AUGUSTUS	intron	15383736	15385105	.	+	.	transcript_id "file_1_file_1_jg1710.t1"; gene_id "file_1_file_1_jg1710";
dmelr6.33_3	AUGUSTUS	CDS	15385106	15385619	1	+	0	transcript_id "file_1_file_1_jg1710.t1"; gene_id "file_1_file_1_jg1710";
dmelr6.33_3	AUGUSTUS	exon	15385106	15385619	.	+	.	transcript_id "file_1_file_1_jg1710.t1"; gene_id "file_1_file_1_jg1710";
dmelr6.33_3	AUGUSTUS	intron	15385620	15385679	.	+	.	transcript_id "file_1_file_1_jg1710.t1"; gene_id "file_1_file_1_jg1710";
dmelr6.33_3	AUGUSTUS	CDS	15385680	15385791	1	+	2	transcript_id "file_1_file_1_jg1710.t1"; gene_id "file_1_file_1_jg1710";
dmelr6.33_3	AUGUSTUS	exon	15385680	15385791	.	+	.	transcript_id "file_1_file_1_jg1710.t1"; gene_id "file_1_file_1_jg1710";
dmelr6.33_3	AUGUSTUS	intron	15385792	15386475	.	+	.	transcript_id "file_1_file_1_jg1710.t1"; gene_id "file_1_file_1_jg1710";
dmelr6.33_3	AUGUSTUS	CDS	15386476	15386621	1	+	1	transcript_id "file_1_file_1_jg1710.t1"; gene_id "file_1_file_1_jg1710";
dmelr6.33_3	AUGUSTUS	exon	15386476	15386621	.	+	.	transcript_id "file_1_file_1_jg1710.t1"; gene_id "file_1_file_1_jg1710";
dmelr6.33_3	AUGUSTUS	intron	15386622	15386716	.	+	.	transcript_id "file_1_file_1_jg1710.t1"; gene_id "file_1_file_1_jg1710";
dmelr6.33_3	AUGUSTUS	CDS	15386717	15386917	1	+	2	transcript_id "file_1_file_1_jg1710.t1"; gene_id "file_1_file_1_jg1710";
dmelr6.33_3	AUGUSTUS	exon	15386717	15386917	.	+	.	transcript_id "file_1_file_1_jg1710.t1"; gene_id "file_1_file_1_jg1710";
dmelr6.33_3	AUGUSTUS	intron	15386918	15387185	.	+	.	transcript_id "file_1_file_1_jg1710.t1"; gene_id "file_1_file_1_jg1710";
dmelr6.33_3	AUGUSTUS	CDS	15387186	15387370	1	+	2	transcript_id "file_1_file_1_jg1710.t1"; gene_id "file_1_file_1_jg1710";
dmelr6.33_3	AUGUSTUS	exon	15387186	15387370	.	+	.	transcript_id "file_1_file_1_jg1710.t1"; gene_id "file_1_file_1_jg1710";
dmelr6.33_3	AUGUSTUS	intron	15387371	15387917	.	+	.	transcript_id "file_1_file_1_jg1710.t1"; gene_id "file_1_file_1_jg1710";
dmelr6.33_3	AUGUSTUS	CDS	15387918	15388605	1	+	0	transcript_id "file_1_file_1_jg1710.t1"; gene_id "file_1_file_1_jg1710";
dmelr6.33_3	AUGUSTUS	exon	15387918	15388605	.	+	.	transcript_id "file_1_file_1_jg1710.t1"; gene_id "file_1_file_1_jg1710";
dmelr6.33_3	AUGUSTUS	intron	15388606	15388674	.	+	.	transcript_id "file_1_file_1_jg1710.t1"; gene_id "file_1_file_1_jg1710";
dmelr6.33_3	AUGUSTUS	CDS	15388675	15388910	1	+	2	transcript_id "file_1_file_1_jg1710.t1"; gene_id "file_1_file_1_jg1710";
dmelr6.33_3	AUGUSTUS	exon	15388675	15388910	.	+	.	transcript_id "file_1_file_1_jg1710.t1"; gene_id "file_1_file_1_jg1710";
dmelr6.33_3	AUGUSTUS	intron	15388911	15390021	.	+	.	transcript_id "file_1_file_1_jg1710.t1"; gene_id "file_1_file_1_jg1710";
dmelr6.33_3	AUGUSTUS	CDS	15390022	15390102	1	+	0	transcript_id "file_1_file_1_jg1710.t1"; gene_id "file_1_file_1_jg1710";
dmelr6.33_3	AUGUSTUS	exon	15390022	15390102	.	+	.	transcript_id "file_1_file_1_jg1710.t1"; gene_id "file_1_file_1_jg1710";
dmelr6.33_3	AUGUSTUS	intron	15390103	15391125	.	+	.	transcript_id "file_1_file_1_jg1710.t1"; gene_id "file_1_file_1_jg1710";
dmelr6.33_3	AUGUSTUS	CDS	15391126	15391743	1	+	0	transcript_id "file_1_file_1_jg1710.t1"; gene_id "file_1_file_1_jg1710";
dmelr6.33_3	AUGUSTUS	exon	15391126	15391743	.	+	.	transcript_id "file_1_file_1_jg1710.t1"; gene_id "file_1_file_1_jg1710";
dmelr6.33_3	AUGUSTUS	intron	15391744	15392293	.	+	.	transcript_id "file_1_file_1_jg1710.t1"; gene_id "file_1_file_1_jg1710";
dmelr6.33_3	AUGUSTUS	CDS	15392294	15392635	1	+	0	transcript_id "file_1_file_1_jg1710.t1"; gene_id "file_1_file_1_jg1710";
dmelr6.33_3	AUGUSTUS	exon	15392294	15392635	.	+	.	transcript_id "file_1_file_1_jg1710.t1"; gene_id "file_1_file_1_jg1710";
dmelr6.33_3	AUGUSTUS	intron	15392636	15393209	.	+	.	transcript_id "file_1_file_1_jg1710.t1"; gene_id "file_1_file_1_jg1710";
dmelr6.33_3	AUGUSTUS	CDS	15393210	15393498	1	+	0	transcript_id "file_1_file_1_jg1710.t1"; gene_id "file_1_file_1_jg1710";
dmelr6.33_3	AUGUSTUS	exon	15393210	15393498	.	+	.	transcript_id "file_1_file_1_jg1710.t1"; gene_id "file_1_file_1_jg1710";
dmelr6.33_3	AUGUSTUS	intron	15393499	15396309	.	+	.	transcript_id "file_1_file_1_jg1710.t1"; gene_id "file_1_file_1_jg1710";
dmelr6.33_3	AUGUSTUS	CDS	15396310	15396377	1	+	2	transcript_id "file_1_file_1_jg1710.t1"; gene_id "file_1_file_1_jg1710";
dmelr6.33_3	AUGUSTUS	exon	15396310	15396377	.	+	.	transcript_id "file_1_file_1_jg1710.t1"; gene_id "file_1_file_1_jg1710";
dmelr6.33_3	AUGUSTUS	intron	15396378	15399112	.	+	.	transcript_id "file_1_file_1_jg1710.t1"; gene_id "file_1_file_1_jg1710";
dmelr6.33_3	AUGUSTUS	transcript	15381185	15399895	.	+	.	transcript_id "file_1_file_1_jg1710.t1"; gene_id "file_1_file_1_jg1710"
dmelr6.33_3	AUGUSTUS	gene	15381185	15399895	.	+	.	jg1710
dmelr6.33_3	AUGUSTUS	CDS	15399113	15399895	1	+	0	transcript_id "file_1_file_1_jg1710.t1"; gene_id "file_1_file_1_jg1710";
dmelr6.33_3	AUGUSTUS	exon	15399113	15399895	.	+	.	transcript_id "file_1_file_1_jg1710.t1"; gene_id "file_1_file_1_jg1710";
dmelr6.33_3	AUGUSTUS	stop_codon	15399893	15399895	.	+	0	transcript_id "file_1_file_1_jg1710.t1"; gene_id "file_1_file_1_jg1710";
dmelr6.33_0	AUGUSTUS	start_codon	10483358	10483360	.	+	0	transcript_id "file_1_file_1_jg5202.t1"; gene_id "file_1_file_1_jg5202";
dmelr6.33_0	AUGUSTUS	CDS	10483358	10483426	1	+	0	transcript_id "file_1_file_1_jg5202.t1"; gene_id "file_1_file_1_jg5202";
dmelr6.33_0	AUGUSTUS	exon	10483358	10483426	.	+	.	transcript_id "file_1_file_1_jg5202.t1"; gene_id "file_1_file_1_jg5202";
dmelr6.33_0	AUGUSTUS	intron	10483427	10483483	.	+	.	transcript_id "file_1_file_1_jg5202.t1"; gene_id "file_1_file_1_jg5202";
dmelr6.33_0	AUGUSTUS	CDS	10483484	10483628	1	+	0	transcript_id "file_1_file_1_jg5202.t1"; gene_id "file_1_file_1_jg5202";
dmelr6.33_0	AUGUSTUS	exon	10483484	10483628	.	+	.	transcript_id "file_1_file_1_jg5202.t1"; gene_id "file_1_file_1_jg5202";
dmelr6.33_0	AUGUSTUS	intron	10483629	10483686	.	+	.	transcript_id "file_1_file_1_jg5202.t1"; gene_id "file_1_file_1_jg5202";
dmelr6.33_0	AUGUSTUS	CDS	10483687	10483972	1	+	2	transcript_id "file_1_file_1_jg5202.t1"; gene_id "file_1_file_1_jg5202";
dmelr6.33_0	AUGUSTUS	exon	10483687	10483972	.	+	.	transcript_id "file_1_file_1_jg5202.t1"; gene_id "file_1_file_1_jg5202";
dmelr6.33_0	AUGUSTUS	intron	10483973	10484033	.	+	.	transcript_id "file_1_file_1_jg5202.t1"; gene_id "file_1_file_1_jg5202";
dmelr6.33_0	AUGUSTUS	CDS	10484034	10484193	1	+	1	transcript_id "file_1_file_1_jg5202.t1"; gene_id "file_1_file_1_jg5202";
dmelr6.33_0	AUGUSTUS	exon	10484034	10484193	.	+	.	transcript_id "file_1_file_1_jg5202.t1"; gene_id "file_1_file_1_jg5202";
dmelr6.33_0	AUGUSTUS	intron	10484194	10484253	.	+	.	transcript_id "file_1_file_1_jg5202.t1"; gene_id "file_1_file_1_jg5202";
dmelr6.33_0	AUGUSTUS	CDS	10484254	10484760	1	+	0	transcript_id "file_1_file_1_jg5202.t1"; gene_id "file_1_file_1_jg5202";
dmelr6.33_0	AUGUSTUS	exon	10484254	10484760	.	+	.	transcript_id "file_1_file_1_jg5202.t1"; gene_id "file_1_file_1_jg5202";
dmelr6.33_0	AUGUSTUS	intron	10484761	10484824	.	+	.	transcript_id "file_1_file_1_jg5202.t1"; gene_id "file_1_file_1_jg5202";
dmelr6.33_0	AUGUSTUS	CDS	10484825	10485197	1	+	0	transcript_id "file_1_file_1_jg5202.t1"; gene_id "file_1_file_1_jg5202";
dmelr6.33_0	AUGUSTUS	exon	10484825	10485197	.	+	.	transcript_id "file_1_file_1_jg5202.t1"; gene_id "file_1_file_1_jg5202";
dmelr6.33_0	AUGUSTUS	intron	10485198	10485253	.	+	.	transcript_id "file_1_file_1_jg5202.t1"; gene_id "file_1_file_1_jg5202";
dmelr6.33_0	AUGUSTUS	CDS	10485254	10485527	1	+	2	transcript_id "file_1_file_1_jg5202.t1"; gene_id "file_1_file_1_jg5202";
dmelr6.33_0	AUGUSTUS	exon	10485254	10485527	.	+	.	transcript_id "file_1_file_1_jg5202.t1"; gene_id "file_1_file_1_jg5202";
dmelr6.33_0	AUGUSTUS	intron	10485528	10485593	.	+	.	transcript_id "file_1_file_1_jg5202.t1"; gene_id "file_1_file_1_jg5202";
dmelr6.33_0	AUGUSTUS	transcript	10483358	10485732	.	+	.	transcript_id "file_1_file_1_jg5202.t1"; gene_id "file_1_file_1_jg5202"
dmelr6.33_0	AUGUSTUS	gene	10483358	10485732	.	+	.	jg5202
dmelr6.33_0	AUGUSTUS	CDS	10485594	10485732	1	+	1	transcript_id "file_1_file_1_jg5202.t1"; gene_id "file_1_file_1_jg5202";
dmelr6.33_0	AUGUSTUS	exon	10485594	10485732	.	+	.	transcript_id "file_1_file_1_jg5202.t1"; gene_id "file_1_file_1_jg5202";
dmelr6.33_0	AUGUSTUS	stop_codon	10485730	10485732	.	+	0	transcript_id "file_1_file_1_jg5202.t1"; gene_id "file_1_file_1_jg5202";
dmelr6.33_1	AUGUSTUS	stop_codon	21658843	21658845	.	-	0	transcript_id "file_1_file_1_jg11392.t1"; gene_id "file_1_file_1_jg11392";
dmelr6.33_1	AUGUSTUS	CDS	21658843	21659475	1	-	0	transcript_id "file_1_file_1_jg11392.t1"; gene_id "file_1_file_1_jg11392";
dmelr6.33_1	AUGUSTUS	exon	21658843	21659475	.	-	.	transcript_id "file_1_file_1_jg11392.t1"; gene_id "file_1_file_1_jg11392";
dmelr6.33_1	AUGUSTUS	intron	21659476	21659524	.	-	.	transcript_id "file_1_file_1_jg11392.t1"; gene_id "file_1_file_1_jg11392";
dmelr6.33_1	AUGUSTUS	transcript	21658843	21659932	.	-	.	transcript_id "file_1_file_1_jg11392.t1"; gene_id "file_1_file_1_jg11392"
dmelr6.33_1	AUGUSTUS	gene	21658843	21659932	.	-	.	jg11392
dmelr6.33_1	AUGUSTUS	CDS	21659525	21659932	1	-	0	transcript_id "file_1_file_1_jg11392.t1"; gene_id "file_1_file_1_jg11392";
dmelr6.33_1	AUGUSTUS	exon	21659525	21659932	.	-	.	transcript_id "file_1_file_1_jg11392.t1"; gene_id "file_1_file_1_jg11392";
dmelr6.33_1	AUGUSTUS	start_codon	21659930	21659932	.	-	0	transcript_id "file_1_file_1_jg11392.t1"; gene_id "file_1_file_1_jg11392";
dmelr6.33_2	AUGUSTUS	start_codon	13023509	13023511	.	+	0	transcript_id "file_1_file_1_jg13652.t1"; gene_id "file_1_file_1_jg13652";
dmelr6.33_2	AUGUSTUS	CDS	13023509	13023525	1	+	0	transcript_id "file_1_file_1_jg13652.t1"; gene_id "file_1_file_1_jg13652";
dmelr6.33_2	AUGUSTUS	exon	13023509	13023525	.	+	.	transcript_id "file_1_file_1_jg13652.t1"; gene_id "file_1_file_1_jg13652";
dmelr6.33_2	AUGUSTUS	intron	13023526	13023731	.	+	.	transcript_id "file_1_file_1_jg13652.t1"; gene_id "file_1_file_1_jg13652";
dmelr6.33_2	AUGUSTUS	CDS	13023732	13023866	1	+	1	transcript_id "file_1_file_1_jg13652.t1"; gene_id "file_1_file_1_jg13652";
dmelr6.33_2	AUGUSTUS	exon	13023732	13023866	.	+	.	transcript_id "file_1_file_1_jg13652.t1"; gene_id "file_1_file_1_jg13652";
dmelr6.33_2	AUGUSTUS	intron	13023867	13024369	.	+	.	transcript_id "file_1_file_1_jg13652.t1"; gene_id "file_1_file_1_jg13652";
dmelr6.33_2	AUGUSTUS	transcript	13023509	13024637	.	+	.	transcript_id "file_1_file_1_jg13652.t1"; gene_id "file_1_file_1_jg13652"
dmelr6.33_2	AUGUSTUS	gene	13023509	13024637	.	+	.	jg13652
dmelr6.33_2	AUGUSTUS	CDS	13024370	13024637	1	+	1	transcript_id "file_1_file_1_jg13652.t1"; gene_id "file_1_file_1_jg13652";
dmelr6.33_2	AUGUSTUS	exon	13024370	13024637	.	+	.	transcript_id "file_1_file_1_jg13652.t1"; gene_id "file_1_file_1_jg13652";
dmelr6.33_2	AUGUSTUS	stop_codon	13024635	13024637	.	+	0	transcript_id "file_1_file_1_jg13652.t1"; gene_id "file_1_file_1_jg13652";
dmelr6.33_0	AUGUSTUS	start_codon	1197876	1197878	.	+	0	transcript_id "file_1_file_1_jg3971.t1"; gene_id "file_1_file_1_jg3971";
dmelr6.33_0	AUGUSTUS	CDS	1197876	1198163	0.89	+	0	transcript_id "file_1_file_1_jg3971.t1"; gene_id "file_1_file_1_jg3971";
dmelr6.33_0	AUGUSTUS	exon	1197876	1198163	.	+	.	transcript_id "file_1_file_1_jg3971.t1"; gene_id "file_1_file_1_jg3971";
dmelr6.33_0	AUGUSTUS	transcript	1197876	1198163	.	+	.	transcript_id "file_1_file_1_jg3971.t1"; gene_id "file_1_file_1_jg3971"
dmelr6.33_0	AUGUSTUS	gene	1197876	1198163	.	+	.	jg3971
dmelr6.33_0	AUGUSTUS	stop_codon	1198161	1198163	.	+	0	transcript_id "file_1_file_1_jg3971.t1"; gene_id "file_1_file_1_jg3971";
dmelr6.33_2	AUGUSTUS	start_codon	264852	264854	.	+	0	transcript_id "file_1_file_1_jg12075.t1"; gene_id "file_1_file_1_jg12075";
dmelr6.33_2	AUGUSTUS	CDS	264852	265049	1	+	0	transcript_id "file_1_file_1_jg12075.t1"; gene_id "file_1_file_1_jg12075";
dmelr6.33_2	AUGUSTUS	exon	264852	265049	.	+	.	transcript_id "file_1_file_1_jg12075.t1"; gene_id "file_1_file_1_jg12075";
dmelr6.33_2	AUGUSTUS	intron	265050	265111	.	+	.	transcript_id "file_1_file_1_jg12075.t1"; gene_id "file_1_file_1_jg12075";
dmelr6.33_2	AUGUSTUS	transcript	264852	265444	.	+	.	transcript_id "file_1_file_1_jg12075.t1"; gene_id "file_1_file_1_jg12075"
dmelr6.33_2	AUGUSTUS	gene	264852	265444	.	+	.	jg12075
dmelr6.33_2	AUGUSTUS	CDS	265112	265444	1	+	0	transcript_id "file_1_file_1_jg12075.t1"; gene_id "file_1_file_1_jg12075";
dmelr6.33_2	AUGUSTUS	exon	265112	265444	.	+	.	transcript_id "file_1_file_1_jg12075.t1"; gene_id "file_1_file_1_jg12075";
dmelr6.33_2	AUGUSTUS	stop_codon	265442	265444	.	+	0	transcript_id "file_1_file_1_jg12075.t1"; gene_id "file_1_file_1_jg12075";
dmelr6.33_2	AUGUSTUS	stop_codon	21613825	21613827	.	-	0	transcript_id "file_1_file_1_jg14692.t1"; gene_id "file_1_file_1_jg14692";
dmelr6.33_2	AUGUSTUS	CDS	21613825	21614012	1	-	2	transcript_id "file_1_file_1_jg14692.t1"; gene_id "file_1_file_1_jg14692";
dmelr6.33_2	AUGUSTUS	exon	21613825	21614012	.	-	.	transcript_id "file_1_file_1_jg14692.t1"; gene_id "file_1_file_1_jg14692";
dmelr6.33_2	AUGUSTUS	intron	21614013	21614064	.	-	.	transcript_id "file_1_file_1_jg14692.t1"; gene_id "file_1_file_1_jg14692";
dmelr6.33_2	AUGUSTUS	CDS	21614065	21614167	0.6	-	0	transcript_id "file_1_file_1_jg14692.t1"; gene_id "file_1_file_1_jg14692";
dmelr6.33_2	AUGUSTUS	exon	21614065	21614167	.	-	.	transcript_id "file_1_file_1_jg14692.t1"; gene_id "file_1_file_1_jg14692";
dmelr6.33_2	AUGUSTUS	intron	21614168	21614455	.	-	.	transcript_id "file_1_file_1_jg14692.t1"; gene_id "file_1_file_1_jg14692";
dmelr6.33_2	AUGUSTUS	CDS	21614456	21614623	0.69	-	0	transcript_id "file_1_file_1_jg14692.t1"; gene_id "file_1_file_1_jg14692";
dmelr6.33_2	AUGUSTUS	exon	21614456	21614623	.	-	.	transcript_id "file_1_file_1_jg14692.t1"; gene_id "file_1_file_1_jg14692";
dmelr6.33_2	AUGUSTUS	intron	21614624	21614679	.	-	.	transcript_id "file_1_file_1_jg14692.t1"; gene_id "file_1_file_1_jg14692";
dmelr6.33_2	AUGUSTUS	CDS	21614680	21615419	0.93	-	2	transcript_id "file_1_file_1_jg14692.t1"; gene_id "file_1_file_1_jg14692";
dmelr6.33_2	AUGUSTUS	exon	21614680	21615419	.	-	.	transcript_id "file_1_file_1_jg14692.t1"; gene_id "file_1_file_1_jg14692";
dmelr6.33_2	AUGUSTUS	intron	21615420	21615519	.	-	.	transcript_id "file_1_file_1_jg14692.t1"; gene_id "file_1_file_1_jg14692";
dmelr6.33_2	AUGUSTUS	CDS	21615520	21616372	0.94	-	0	transcript_id "file_1_file_1_jg14692.t1"; gene_id "file_1_file_1_jg14692";
dmelr6.33_2	AUGUSTUS	exon	21615520	21616372	.	-	.	transcript_id "file_1_file_1_jg14692.t1"; gene_id "file_1_file_1_jg14692";
dmelr6.33_2	AUGUSTUS	intron	21616373	21616430	.	-	.	transcript_id "file_1_file_1_jg14692.t1"; gene_id "file_1_file_1_jg14692";
dmelr6.33_2	AUGUSTUS	CDS	21616431	21616970	0.96	-	0	transcript_id "file_1_file_1_jg14692.t1"; gene_id "file_1_file_1_jg14692";
dmelr6.33_2	AUGUSTUS	exon	21616431	21616970	.	-	.	transcript_id "file_1_file_1_jg14692.t1"; gene_id "file_1_file_1_jg14692";
dmelr6.33_2	AUGUSTUS	intron	21616971	21617148	.	-	.	transcript_id "file_1_file_1_jg14692.t1"; gene_id "file_1_file_1_jg14692";
dmelr6.33_2	AUGUSTUS	transcript	21613825	21617307	.	-	.	transcript_id "file_1_file_1_jg14692.t1"; gene_id "file_1_file_1_jg14692"
dmelr6.33_2	AUGUSTUS	gene	21613825	21617307	.	-	.	jg14692
dmelr6.33_2	AUGUSTUS	CDS	21617149	21617307	1	-	0	transcript_id "file_1_file_1_jg14692.t1"; gene_id "file_1_file_1_jg14692";
dmelr6.33_2	AUGUSTUS	exon	21617149	21617307	.	-	.	transcript_id "file_1_file_1_jg14692.t1"; gene_id "file_1_file_1_jg14692";
dmelr6.33_2	AUGUSTUS	start_codon	21617305	21617307	.	-	0	transcript_id "file_1_file_1_jg14692.t1"; gene_id "file_1_file_1_jg14692";
dmelr6.33_1	AUGUSTUS	stop_codon	23754309	23754311	.	-	0	transcript_id "file_1_file_1_jg11738.t2"; gene_id "file_1_file_1_jg11738";
dmelr6.33_1	AUGUSTUS	CDS	23754309	23754337	1	-	2	transcript_id "file_1_file_1_jg11738.t2"; gene_id "file_1_file_1_jg11738";
dmelr6.33_1	AUGUSTUS	exon	23754309	23754337	.	-	.	transcript_id "file_1_file_1_jg11738.t2"; gene_id "file_1_file_1_jg11738";
dmelr6.33_1	AUGUSTUS	intron	23754338	23756363	.	-	.	transcript_id "file_1_file_1_jg11738.t2"; gene_id "file_1_file_1_jg11738";
dmelr6.33_1	AUGUSTUS	CDS	23756364	23756630	0.7	-	2	transcript_id "file_1_file_1_jg11738.t2"; gene_id "file_1_file_1_jg11738";
dmelr6.33_1	AUGUSTUS	exon	23756364	23756630	.	-	.	transcript_id "file_1_file_1_jg11738.t2"; gene_id "file_1_file_1_jg11738";
dmelr6.33_1	AUGUSTUS	intron	23756631	23756786	.	-	.	transcript_id "file_1_file_1_jg11738.t2"; gene_id "file_1_file_1_jg11738";
dmelr6.33_1	AUGUSTUS	CDS	23756787	23757166	0.54	-	1	transcript_id "file_1_file_1_jg11738.t2"; gene_id "file_1_file_1_jg11738";
dmelr6.33_1	AUGUSTUS	exon	23756787	23757166	.	-	.	transcript_id "file_1_file_1_jg11738.t2"; gene_id "file_1_file_1_jg11738";
dmelr6.33_1	AUGUSTUS	intron	23757167	23757414	.	-	.	transcript_id "file_1_file_1_jg11738.t2"; gene_id "file_1_file_1_jg11738";
dmelr6.33_1	AUGUSTUS	CDS	23757415	23757494	1	-	0	transcript_id "file_1_file_1_jg11738.t2"; gene_id "file_1_file_1_jg11738";
dmelr6.33_1	AUGUSTUS	exon	23757415	23757494	.	-	.	transcript_id "file_1_file_1_jg11738.t2"; gene_id "file_1_file_1_jg11738";
dmelr6.33_1	AUGUSTUS	intron	23757495	23757694	.	-	.	transcript_id "file_1_file_1_jg11738.t2"; gene_id "file_1_file_1_jg11738";
dmelr6.33_1	AUGUSTUS	CDS	23757695	23757926	1	-	1	transcript_id "file_1_file_1_jg11738.t2"; gene_id "file_1_file_1_jg11738";
dmelr6.33_1	AUGUSTUS	exon	23757695	23757926	.	-	.	transcript_id "file_1_file_1_jg11738.t2"; gene_id "file_1_file_1_jg11738";
dmelr6.33_1	AUGUSTUS	intron	23757927	23757986	.	-	.	transcript_id "file_1_file_1_jg11738.t2"; gene_id "file_1_file_1_jg11738";
dmelr6.33_1	AUGUSTUS	CDS	23757987	23758151	1	-	1	transcript_id "file_1_file_1_jg11738.t2"; gene_id "file_1_file_1_jg11738";
dmelr6.33_1	AUGUSTUS	exon	23757987	23758151	.	-	.	transcript_id "file_1_file_1_jg11738.t2"; gene_id "file_1_file_1_jg11738";
dmelr6.33_1	AUGUSTUS	intron	23758152	23758475	.	-	.	transcript_id "file_1_file_1_jg11738.t2"; gene_id "file_1_file_1_jg11738";
dmelr6.33_1	AUGUSTUS	CDS	23758476	23758602	1	-	2	transcript_id "file_1_file_1_jg11738.t2"; gene_id "file_1_file_1_jg11738";
dmelr6.33_1	AUGUSTUS	exon	23758476	23758602	.	-	.	transcript_id "file_1_file_1_jg11738.t2"; gene_id "file_1_file_1_jg11738";
dmelr6.33_1	AUGUSTUS	intron	23758603	23759725	.	-	.	transcript_id "file_1_file_1_jg11738.t2"; gene_id "file_1_file_1_jg11738";
dmelr6.33_1	AUGUSTUS	CDS	23759726	23759781	0.98	-	1	transcript_id "file_1_file_1_jg11738.t2"; gene_id "file_1_file_1_jg11738";
dmelr6.33_1	AUGUSTUS	exon	23759726	23759781	.	-	.	transcript_id "file_1_file_1_jg11738.t2"; gene_id "file_1_file_1_jg11738";
dmelr6.33_1	AUGUSTUS	intron	23759782	23759913	.	-	.	transcript_id "file_1_file_1_jg11738.t2"; gene_id "file_1_file_1_jg11738";
dmelr6.33_1	AUGUSTUS	CDS	23759914	23760037	0.94	-	2	transcript_id "file_1_file_1_jg11738.t2"; gene_id "file_1_file_1_jg11738";
dmelr6.33_1	AUGUSTUS	exon	23759914	23760037	.	-	.	transcript_id "file_1_file_1_jg11738.t2"; gene_id "file_1_file_1_jg11738";
dmelr6.33_1	AUGUSTUS	intron	23760038	23760621	.	-	.	transcript_id "file_1_file_1_jg11738.t2"; gene_id "file_1_file_1_jg11738";
dmelr6.33_1	AUGUSTUS	CDS	23760622	23760674	1	-	1	transcript_id "file_1_file_1_jg11738.t2"; gene_id "file_1_file_1_jg11738";
dmelr6.33_1	AUGUSTUS	exon	23760622	23760674	.	-	.	transcript_id "file_1_file_1_jg11738.t2"; gene_id "file_1_file_1_jg11738";
dmelr6.33_1	AUGUSTUS	intron	23760675	23760852	.	-	.	transcript_id "file_1_file_1_jg11738.t2"; gene_id "file_1_file_1_jg11738";
dmelr6.33_1	AUGUSTUS	CDS	23760853	23760995	1	-	0	transcript_id "file_1_file_1_jg11738.t2"; gene_id "file_1_file_1_jg11738";
dmelr6.33_1	AUGUSTUS	exon	23760853	23760995	.	-	.	transcript_id "file_1_file_1_jg11738.t2"; gene_id "file_1_file_1_jg11738";
dmelr6.33_1	AUGUSTUS	intron	23760996	23767334	.	-	.	transcript_id "file_1_file_1_jg11738.t2"; gene_id "file_1_file_1_jg11738";
dmelr6.33_1	AUGUSTUS	CDS	23767335	23767439	1	-	0	transcript_id "file_1_file_1_jg11738.t2"; gene_id "file_1_file_1_jg11738";
dmelr6.33_1	AUGUSTUS	exon	23767335	23767439	.	-	.	transcript_id "file_1_file_1_jg11738.t2"; gene_id "file_1_file_1_jg11738";
dmelr6.33_1	AUGUSTUS	intron	23767440	23768144	.	-	.	transcript_id "file_1_file_1_jg11738.t2"; gene_id "file_1_file_1_jg11738";
dmelr6.33_1	AUGUSTUS	CDS	23768145	23768407	1	-	2	transcript_id "file_1_file_1_jg11738.t2"; gene_id "file_1_file_1_jg11738";
dmelr6.33_1	AUGUSTUS	exon	23768145	23768407	.	-	.	transcript_id "file_1_file_1_jg11738.t2"; gene_id "file_1_file_1_jg11738";
dmelr6.33_1	AUGUSTUS	intron	23768408	23768946	.	-	.	transcript_id "file_1_file_1_jg11738.t2"; gene_id "file_1_file_1_jg11738";
dmelr6.33_1	AUGUSTUS	CDS	23768947	23769076	1	-	0	transcript_id "file_1_file_1_jg11738.t2"; gene_id "file_1_file_1_jg11738";
dmelr6.33_1	AUGUSTUS	exon	23768947	23769076	.	-	.	transcript_id "file_1_file_1_jg11738.t2"; gene_id "file_1_file_1_jg11738";
dmelr6.33_1	AUGUSTUS	intron	23769077	23779015	.	-	.	transcript_id "file_1_file_1_jg11738.t2"; gene_id "file_1_file_1_jg11738";
dmelr6.33_1	AUGUSTUS	CDS	23779016	23779111	1	-	0	transcript_id "file_1_file_1_jg11738.t2"; gene_id "file_1_file_1_jg11738";
dmelr6.33_1	AUGUSTUS	exon	23779016	23779111	.	-	.	transcript_id "file_1_file_1_jg11738.t2"; gene_id "file_1_file_1_jg11738";
dmelr6.33_1	AUGUSTUS	intron	23779112	23785911	.	-	.	transcript_id "file_1_file_1_jg11738.t2"; gene_id "file_1_file_1_jg11738";
dmelr6.33_1	AUGUSTUS	transcript	23754309	23786343	.	-	.	transcript_id "file_1_file_1_jg11738.t2"; gene_id "file_1_file_1_jg11738"
dmelr6.33_1	AUGUSTUS	CDS	23785912	23786343	0.74	-	0	transcript_id "file_1_file_1_jg11738.t2"; gene_id "file_1_file_1_jg11738";
dmelr6.33_1	AUGUSTUS	exon	23785912	23786343	.	-	.	transcript_id "file_1_file_1_jg11738.t2"; gene_id "file_1_file_1_jg11738";
dmelr6.33_1	AUGUSTUS	start_codon	23786341	23786343	.	-	0	transcript_id "file_1_file_1_jg11738.t2"; gene_id "file_1_file_1_jg11738";
dmelr6.33_3	AUGUSTUS	stop_codon	9455588	9455590	.	-	0	transcript_id "file_1_file_1_jg923.t1"; gene_id "file_1_file_1_jg923";
dmelr6.33_3	AUGUSTUS	CDS	9455588	9455717	1	-	1	transcript_id "file_1_file_1_jg923.t1"; gene_id "file_1_file_1_jg923";
dmelr6.33_3	AUGUSTUS	exon	9455588	9455717	.	-	.	transcript_id "file_1_file_1_jg923.t1"; gene_id "file_1_file_1_jg923";
dmelr6.33_3	AUGUSTUS	intron	9455718	9455780	.	-	.	transcript_id "file_1_file_1_jg923.t1"; gene_id "file_1_file_1_jg923";
dmelr6.33_3	AUGUSTUS	CDS	9455781	9456111	1	-	2	transcript_id "file_1_file_1_jg923.t1"; gene_id "file_1_file_1_jg923";
dmelr6.33_3	AUGUSTUS	exon	9455781	9456111	.	-	.	transcript_id "file_1_file_1_jg923.t1"; gene_id "file_1_file_1_jg923";
dmelr6.33_3	AUGUSTUS	intron	9456112	9456165	.	-	.	transcript_id "file_1_file_1_jg923.t1"; gene_id "file_1_file_1_jg923";
dmelr6.33_3	AUGUSTUS	CDS	9456166	9456237	0.87	-	2	transcript_id "file_1_file_1_jg923.t1"; gene_id "file_1_file_1_jg923";
dmelr6.33_3	AUGUSTUS	exon	9456166	9456237	.	-	.	transcript_id "file_1_file_1_jg923.t1"; gene_id "file_1_file_1_jg923";
dmelr6.33_3	AUGUSTUS	intron	9456238	9456414	.	-	.	transcript_id "file_1_file_1_jg923.t1"; gene_id "file_1_file_1_jg923";
dmelr6.33_3	AUGUSTUS	transcript	9455588	9456445	.	-	.	transcript_id "file_1_file_1_jg923.t1"; gene_id "file_1_file_1_jg923"
dmelr6.33_3	AUGUSTUS	gene	9455588	9456445	.	-	.	jg923
dmelr6.33_3	AUGUSTUS	CDS	9456415	9456445	0.9	-	0	transcript_id "file_1_file_1_jg923.t1"; gene_id "file_1_file_1_jg923";
dmelr6.33_3	AUGUSTUS	exon	9456415	9456445	.	-	.	transcript_id "file_1_file_1_jg923.t1"; gene_id "file_1_file_1_jg923";
dmelr6.33_3	AUGUSTUS	start_codon	9456443	9456445	.	-	0	transcript_id "file_1_file_1_jg923.t1"; gene_id "file_1_file_1_jg923";
dmelr6.33_5	GeneMark.hmm	start_codon	11387237	11387239	.	+	0	gene_id "file_1_file_2_14189_g"; transcript_id "file_1_file_2_14189_t"; count "file_1_file_2_1_1";
dmelr6.33_5	GeneMark.hmm	CDS	11387237	11387512	.	+	0	gene_id "file_1_file_2_14189_g"; transcript_id "file_1_file_2_14189_t"; evidence "file_1_file_2_1_1"; cds_type "file_1_file_2_Initial"; count "file_1_file_2_1_3"; anchored "file_1_file_2_1_1";
dmelr6.33_5	GeneMark.hmm	exon	11387237	11387512	0	+	.	gene_id "file_1_file_2_14189_g"; transcript_id "file_1_file_2_14189_t"; evidence "file_1_file_2_1_1"; cds_type "file_1_file_2_Initial"; count "file_1_file_2_1_3"; anchored "file_1_file_2_1_1";
dmelr6.33_5	GeneMark.hmm	CDS	11387772	11387933	.	+	0	gene_id "file_1_file_2_14189_g"; transcript_id "file_1_file_2_14189_t"; evidence "file_1_file_2_1_0"; cds_type "file_1_file_2_Internal"; count "file_1_file_2_2_3"; anchored "file_1_file_2_1_1";
dmelr6.33_5	GeneMark.hmm	exon	11387772	11387933	0	+	.	gene_id "file_1_file_2_14189_g"; transcript_id "file_1_file_2_14189_t"; evidence "file_1_file_2_1_0"; cds_type "file_1_file_2_Internal"; count "file_1_file_2_2_3"; anchored "file_1_file_2_1_1";
dmelr6.33_5	GeneMark.hmm	CDS	11388037	11388174	.	+	0	gene_id "file_1_file_2_14189_g"; transcript_id "file_1_file_2_14189_t"; cds_type "file_1_file_2_Terminal"; count "file_1_file_2_3_3"; anchored "file_1_file_2_1_0";
dmelr6.33_5	GeneMark.hmm	exon	11388037	11388174	0	+	.	gene_id "file_1_file_2_14189_g"; transcript_id "file_1_file_2_14189_t"; cds_type "file_1_file_2_Terminal"; count "file_1_file_2_3_3"; anchored "file_1_file_2_1_0";
dmelr6.33_5	GeneMark.hmm	stop_codon	11388172	11388174	.	+	0	gene_id "file_1_file_2_14189_g"; transcript_id "file_1_file_2_14189_t"; count "file_1_file_2_1_1";
dmelr6.33_3	AUGUSTUS	start_codon	31197012	31197014	.	+	0	transcript_id "file_1_file_1_jg3718.t1"; gene_id "file_1_file_1_jg3718";
dmelr6.33_3	AUGUSTUS	CDS	31197012	31197135	1	+	0	transcript_id "file_1_file_1_jg3718.t1"; gene_id "file_1_file_1_jg3718";
dmelr6.33_3	AUGUSTUS	exon	31197012	31197135	.	+	.	transcript_id "file_1_file_1_jg3718.t1"; gene_id "file_1_file_1_jg3718";
dmelr6.33_3	AUGUSTUS	intron	31197136	31199170	.	+	.	transcript_id "file_1_file_1_jg3718.t1"; gene_id "file_1_file_1_jg3718";
dmelr6.33_3	AUGUSTUS	CDS	31199171	31199288	1	+	2	transcript_id "file_1_file_1_jg3718.t1"; gene_id "file_1_file_1_jg3718";
dmelr6.33_3	AUGUSTUS	exon	31199171	31199288	.	+	.	transcript_id "file_1_file_1_jg3718.t1"; gene_id "file_1_file_1_jg3718";
dmelr6.33_3	AUGUSTUS	intron	31199289	31199456	.	+	.	transcript_id "file_1_file_1_jg3718.t1"; gene_id "file_1_file_1_jg3718";
dmelr6.33_3	AUGUSTUS	CDS	31199457	31199634	1	+	1	transcript_id "file_1_file_1_jg3718.t1"; gene_id "file_1_file_1_jg3718";
dmelr6.33_3	AUGUSTUS	exon	31199457	31199634	.	+	.	transcript_id "file_1_file_1_jg3718.t1"; gene_id "file_1_file_1_jg3718";
dmelr6.33_3	AUGUSTUS	intron	31199635	31199720	.	+	.	transcript_id "file_1_file_1_jg3718.t1"; gene_id "file_1_file_1_jg3718";
dmelr6.33_3	AUGUSTUS	CDS	31199721	31199940	1	+	0	transcript_id "file_1_file_1_jg3718.t1"; gene_id "file_1_file_1_jg3718";
dmelr6.33_3	AUGUSTUS	exon	31199721	31199940	.	+	.	transcript_id "file_1_file_1_jg3718.t1"; gene_id "file_1_file_1_jg3718";
dmelr6.33_3	AUGUSTUS	intron	31199941	31200403	.	+	.	transcript_id "file_1_file_1_jg3718.t1"; gene_id "file_1_file_1_jg3718";
dmelr6.33_3	AUGUSTUS	CDS	31200404	31200565	1	+	2	transcript_id "file_1_file_1_jg3718.t1"; gene_id "file_1_file_1_jg3718";
dmelr6.33_3	AUGUSTUS	exon	31200404	31200565	.	+	.	transcript_id "file_1_file_1_jg3718.t1"; gene_id "file_1_file_1_jg3718";
dmelr6.33_3	AUGUSTUS	intron	31200566	31200908	.	+	.	transcript_id "file_1_file_1_jg3718.t1"; gene_id "file_1_file_1_jg3718";
dmelr6.33_3	AUGUSTUS	CDS	31200909	31200982	1	+	2	transcript_id "file_1_file_1_jg3718.t1"; gene_id "file_1_file_1_jg3718";
dmelr6.33_3	AUGUSTUS	exon	31200909	31200982	.	+	.	transcript_id "file_1_file_1_jg3718.t1"; gene_id "file_1_file_1_jg3718";
dmelr6.33_3	AUGUSTUS	intron	31200983	31201058	.	+	.	transcript_id "file_1_file_1_jg3718.t1"; gene_id "file_1_file_1_jg3718";
dmelr6.33_3	AUGUSTUS	CDS	31201059	31201820	1	+	0	transcript_id "file_1_file_1_jg3718.t1"; gene_id "file_1_file_1_jg3718";
dmelr6.33_3	AUGUSTUS	exon	31201059	31201820	.	+	.	transcript_id "file_1_file_1_jg3718.t1"; gene_id "file_1_file_1_jg3718";
dmelr6.33_3	AUGUSTUS	intron	31201821	31201880	.	+	.	transcript_id "file_1_file_1_jg3718.t1"; gene_id "file_1_file_1_jg3718";
dmelr6.33_3	AUGUSTUS	CDS	31201881	31202298	1	+	0	transcript_id "file_1_file_1_jg3718.t1"; gene_id "file_1_file_1_jg3718";
dmelr6.33_3	AUGUSTUS	exon	31201881	31202298	.	+	.	transcript_id "file_1_file_1_jg3718.t1"; gene_id "file_1_file_1_jg3718";
dmelr6.33_3	AUGUSTUS	intron	31202299	31202354	.	+	.	transcript_id "file_1_file_1_jg3718.t1"; gene_id "file_1_file_1_jg3718";
dmelr6.33_3	AUGUSTUS	CDS	31202355	31202678	1	+	2	transcript_id "file_1_file_1_jg3718.t1"; gene_id "file_1_file_1_jg3718";
dmelr6.33_3	AUGUSTUS	exon	31202355	31202678	.	+	.	transcript_id "file_1_file_1_jg3718.t1"; gene_id "file_1_file_1_jg3718";
dmelr6.33_3	AUGUSTUS	intron	31202679	31203047	.	+	.	transcript_id "file_1_file_1_jg3718.t1"; gene_id "file_1_file_1_jg3718";
dmelr6.33_3	AUGUSTUS	CDS	31203048	31203236	1	+	2	transcript_id "file_1_file_1_jg3718.t1"; gene_id "file_1_file_1_jg3718";
dmelr6.33_3	AUGUSTUS	exon	31203048	31203236	.	+	.	transcript_id "file_1_file_1_jg3718.t1"; gene_id "file_1_file_1_jg3718";
dmelr6.33_3	AUGUSTUS	intron	31203237	31203371	.	+	.	transcript_id "file_1_file_1_jg3718.t1"; gene_id "file_1_file_1_jg3718";
dmelr6.33_3	AUGUSTUS	CDS	31203372	31203457	1	+	2	transcript_id "file_1_file_1_jg3718.t1"; gene_id "file_1_file_1_jg3718";
dmelr6.33_3	AUGUSTUS	exon	31203372	31203457	.	+	.	transcript_id "file_1_file_1_jg3718.t1"; gene_id "file_1_file_1_jg3718";
dmelr6.33_3	AUGUSTUS	intron	31203458	31203541	.	+	.	transcript_id "file_1_file_1_jg3718.t1"; gene_id "file_1_file_1_jg3718";
dmelr6.33_3	AUGUSTUS	transcript	31197012	31203646	.	+	.	transcript_id "file_1_file_1_jg3718.t1"; gene_id "file_1_file_1_jg3718"
dmelr6.33_3	AUGUSTUS	gene	31197012	31203646	.	+	.	jg3718
dmelr6.33_3	AUGUSTUS	CDS	31203542	31203646	1	+	0	transcript_id "file_1_file_1_jg3718.t1"; gene_id "file_1_file_1_jg3718";
dmelr6.33_3	AUGUSTUS	exon	31203542	31203646	.	+	.	transcript_id "file_1_file_1_jg3718.t1"; gene_id "file_1_file_1_jg3718";
dmelr6.33_3	AUGUSTUS	stop_codon	31203644	31203646	.	+	0	transcript_id "file_1_file_1_jg3718.t1"; gene_id "file_1_file_1_jg3718";
dmelr6.33_5	AUGUSTUS	start_codon	15890672	15890674	.	+	0	transcript_id "file_1_file_1_jg8316.t1"; gene_id "file_1_file_1_jg8316";
dmelr6.33_5	AUGUSTUS	CDS	15890672	15891487	1	+	0	transcript_id "file_1_file_1_jg8316.t1"; gene_id "file_1_file_1_jg8316";
dmelr6.33_5	AUGUSTUS	exon	15890672	15891487	.	+	.	transcript_id "file_1_file_1_jg8316.t1"; gene_id "file_1_file_1_jg8316";
dmelr6.33_5	AUGUSTUS	transcript	15890672	15891487	.	+	.	transcript_id "file_1_file_1_jg8316.t1"; gene_id "file_1_file_1_jg8316"
dmelr6.33_5	AUGUSTUS	gene	15890672	15891487	.	+	.	jg8316
dmelr6.33_5	AUGUSTUS	stop_codon	15891485	15891487	.	+	0	transcript_id "file_1_file_1_jg8316.t1"; gene_id "file_1_file_1_jg8316";
dmelr6.33_4	AUGUSTUS	start_codon	629836	629838	.	+	0	transcript_id "file_1_file_1_jg6550.t1"; gene_id "file_1_file_1_jg6550";
dmelr6.33_4	AUGUSTUS	CDS	629836	629979	0.78	+	0	transcript_id "file_1_file_1_jg6550.t1"; gene_id "file_1_file_1_jg6550";
dmelr6.33_4	AUGUSTUS	exon	629836	629979	.	+	.	transcript_id "file_1_file_1_jg6550.t1"; gene_id "file_1_file_1_jg6550";
dmelr6.33_4	AUGUSTUS	intron	629980	631626	.	+	.	transcript_id "file_1_file_1_jg6550.t1"; gene_id "file_1_file_1_jg6550";
dmelr6.33_4	AUGUSTUS	CDS	631627	631711	0.97	+	0	transcript_id "file_1_file_1_jg6550.t1"; gene_id "file_1_file_1_jg6550";
dmelr6.33_4	AUGUSTUS	exon	631627	631711	.	+	.	transcript_id "file_1_file_1_jg6550.t1"; gene_id "file_1_file_1_jg6550";
dmelr6.33_4	AUGUSTUS	intron	631712	631804	.	+	.	transcript_id "file_1_file_1_jg6550.t1"; gene_id "file_1_file_1_jg6550";
dmelr6.33_4	AUGUSTUS	CDS	631805	631894	0.84	+	2	transcript_id "file_1_file_1_jg6550.t1"; gene_id "file_1_file_1_jg6550";
dmelr6.33_4	AUGUSTUS	exon	631805	631894	.	+	.	transcript_id "file_1_file_1_jg6550.t1"; gene_id "file_1_file_1_jg6550";
dmelr6.33_4	AUGUSTUS	intron	631895	632027	.	+	.	transcript_id "file_1_file_1_jg6550.t1"; gene_id "file_1_file_1_jg6550";
dmelr6.33_4	AUGUSTUS	CDS	632028	632129	1	+	2	transcript_id "file_1_file_1_jg6550.t1"; gene_id "file_1_file_1_jg6550";
dmelr6.33_4	AUGUSTUS	exon	632028	632129	.	+	.	transcript_id "file_1_file_1_jg6550.t1"; gene_id "file_1_file_1_jg6550";
dmelr6.33_4	AUGUSTUS	intron	632130	632207	.	+	.	transcript_id "file_1_file_1_jg6550.t1"; gene_id "file_1_file_1_jg6550";
dmelr6.33_4	AUGUSTUS	CDS	632208	632388	0.56	+	2	transcript_id "file_1_file_1_jg6550.t1"; gene_id "file_1_file_1_jg6550";
dmelr6.33_4	AUGUSTUS	exon	632208	632388	.	+	.	transcript_id "file_1_file_1_jg6550.t1"; gene_id "file_1_file_1_jg6550";
dmelr6.33_4	AUGUSTUS	intron	632389	632447	.	+	.	transcript_id "file_1_file_1_jg6550.t1"; gene_id "file_1_file_1_jg6550";
dmelr6.33_4	AUGUSTUS	CDS	632448	632715	0.35	+	1	transcript_id "file_1_file_1_jg6550.t1"; gene_id "file_1_file_1_jg6550";
dmelr6.33_4	AUGUSTUS	exon	632448	632715	.	+	.	transcript_id "file_1_file_1_jg6550.t1"; gene_id "file_1_file_1_jg6550";
dmelr6.33_4	AUGUSTUS	intron	632716	633328	.	+	.	transcript_id "file_1_file_1_jg6550.t1"; gene_id "file_1_file_1_jg6550";
dmelr6.33_4	AUGUSTUS	CDS	633329	633432	0.94	+	0	transcript_id "file_1_file_1_jg6550.t1"; gene_id "file_1_file_1_jg6550";
dmelr6.33_4	AUGUSTUS	exon	633329	633432	.	+	.	transcript_id "file_1_file_1_jg6550.t1"; gene_id "file_1_file_1_jg6550";
dmelr6.33_4	AUGUSTUS	intron	633433	633490	.	+	.	transcript_id "file_1_file_1_jg6550.t1"; gene_id "file_1_file_1_jg6550";
dmelr6.33_4	AUGUSTUS	CDS	633491	633860	1	+	1	transcript_id "file_1_file_1_jg6550.t1"; gene_id "file_1_file_1_jg6550";
dmelr6.33_4	AUGUSTUS	exon	633491	633860	.	+	.	transcript_id "file_1_file_1_jg6550.t1"; gene_id "file_1_file_1_jg6550";
dmelr6.33_4	AUGUSTUS	intron	633861	633920	.	+	.	transcript_id "file_1_file_1_jg6550.t1"; gene_id "file_1_file_1_jg6550";
dmelr6.33_4	AUGUSTUS	CDS	633921	634124	1	+	0	transcript_id "file_1_file_1_jg6550.t1"; gene_id "file_1_file_1_jg6550";
dmelr6.33_4	AUGUSTUS	exon	633921	634124	.	+	.	transcript_id "file_1_file_1_jg6550.t1"; gene_id "file_1_file_1_jg6550";
dmelr6.33_4	AUGUSTUS	intron	634125	634176	.	+	.	transcript_id "file_1_file_1_jg6550.t1"; gene_id "file_1_file_1_jg6550";
dmelr6.33_4	AUGUSTUS	CDS	634177	634344	1	+	0	transcript_id "file_1_file_1_jg6550.t1"; gene_id "file_1_file_1_jg6550";
dmelr6.33_4	AUGUSTUS	exon	634177	634344	.	+	.	transcript_id "file_1_file_1_jg6550.t1"; gene_id "file_1_file_1_jg6550";
dmelr6.33_4	AUGUSTUS	intron	634345	634409	.	+	.	transcript_id "file_1_file_1_jg6550.t1"; gene_id "file_1_file_1_jg6550";
dmelr6.33_4	AUGUSTUS	transcript	629836	634511	.	+	.	transcript_id "file_1_file_1_jg6550.t1"; gene_id "file_1_file_1_jg6550"
dmelr6.33_4	AUGUSTUS	gene	629836	634511	.	+	.	jg6550
dmelr6.33_4	AUGUSTUS	CDS	634410	634511	1	+	0	transcript_id "file_1_file_1_jg6550.t1"; gene_id "file_1_file_1_jg6550";
dmelr6.33_4	AUGUSTUS	exon	634410	634511	.	+	.	transcript_id "file_1_file_1_jg6550.t1"; gene_id "file_1_file_1_jg6550";
dmelr6.33_4	AUGUSTUS	stop_codon	634509	634511	.	+	0	transcript_id "file_1_file_1_jg6550.t1"; gene_id "file_1_file_1_jg6550";
dmelr6.33_3	AUGUSTUS	start_codon	19892749	19892751	.	+	0	transcript_id "file_1_file_1_jg2238.t1"; gene_id "file_1_file_1_jg2238";
dmelr6.33_3	AUGUSTUS	CDS	19892749	19894015	1	+	0	transcript_id "file_1_file_1_jg2238.t1"; gene_id "file_1_file_1_jg2238";
dmelr6.33_3	AUGUSTUS	exon	19892749	19894015	.	+	.	transcript_id "file_1_file_1_jg2238.t1"; gene_id "file_1_file_1_jg2238";
dmelr6.33_3	AUGUSTUS	intron	19894016	19894085	.	+	.	transcript_id "file_1_file_1_jg2238.t1"; gene_id "file_1_file_1_jg2238";
dmelr6.33_3	AUGUSTUS	CDS	19894086	19894213	1	+	2	transcript_id "file_1_file_1_jg2238.t1"; gene_id "file_1_file_1_jg2238";
dmelr6.33_3	AUGUSTUS	exon	19894086	19894213	.	+	.	transcript_id "file_1_file_1_jg2238.t1"; gene_id "file_1_file_1_jg2238";
dmelr6.33_3	AUGUSTUS	intron	19894214	19896309	.	+	.	transcript_id "file_1_file_1_jg2238.t1"; gene_id "file_1_file_1_jg2238";
dmelr6.33_3	AUGUSTUS	CDS	19896310	19896401	1	+	0	transcript_id "file_1_file_1_jg2238.t1"; gene_id "file_1_file_1_jg2238";
dmelr6.33_3	AUGUSTUS	exon	19896310	19896401	.	+	.	transcript_id "file_1_file_1_jg2238.t1"; gene_id "file_1_file_1_jg2238";
dmelr6.33_3	AUGUSTUS	intron	19896402	19896461	.	+	.	transcript_id "file_1_file_1_jg2238.t1"; gene_id "file_1_file_1_jg2238";
dmelr6.33_3	AUGUSTUS	CDS	19896462	19896695	1	+	1	transcript_id "file_1_file_1_jg2238.t1"; gene_id "file_1_file_1_jg2238";
dmelr6.33_3	AUGUSTUS	exon	19896462	19896695	.	+	.	transcript_id "file_1_file_1_jg2238.t1"; gene_id "file_1_file_1_jg2238";
dmelr6.33_3	AUGUSTUS	intron	19896696	19897380	.	+	.	transcript_id "file_1_file_1_jg2238.t1"; gene_id "file_1_file_1_jg2238";
dmelr6.33_3	AUGUSTUS	CDS	19897381	19897651	1	+	1	transcript_id "file_1_file_1_jg2238.t1"; gene_id "file_1_file_1_jg2238";
dmelr6.33_3	AUGUSTUS	exon	19897381	19897651	.	+	.	transcript_id "file_1_file_1_jg2238.t1"; gene_id "file_1_file_1_jg2238";
dmelr6.33_3	AUGUSTUS	intron	19897652	19897744	.	+	.	transcript_id "file_1_file_1_jg2238.t1"; gene_id "file_1_file_1_jg2238";
dmelr6.33_3	AUGUSTUS	CDS	19897745	19898194	1	+	0	transcript_id "file_1_file_1_jg2238.t1"; gene_id "file_1_file_1_jg2238";
dmelr6.33_3	AUGUSTUS	exon	19897745	19898194	.	+	.	transcript_id "file_1_file_1_jg2238.t1"; gene_id "file_1_file_1_jg2238";
dmelr6.33_3	AUGUSTUS	intron	19898195	19898252	.	+	.	transcript_id "file_1_file_1_jg2238.t1"; gene_id "file_1_file_1_jg2238";
dmelr6.33_3	AUGUSTUS	CDS	19898253	19898411	1	+	0	transcript_id "file_1_file_1_jg2238.t1"; gene_id "file_1_file_1_jg2238";
dmelr6.33_3	AUGUSTUS	exon	19898253	19898411	.	+	.	transcript_id "file_1_file_1_jg2238.t1"; gene_id "file_1_file_1_jg2238";
dmelr6.33_3	AUGUSTUS	intron	19898412	19898474	.	+	.	transcript_id "file_1_file_1_jg2238.t1"; gene_id "file_1_file_1_jg2238";
dmelr6.33_3	AUGUSTUS	transcript	19892749	19898540	.	+	.	transcript_id "file_1_file_1_jg2238.t1"; gene_id "file_1_file_1_jg2238"
dmelr6.33_3	AUGUSTUS	gene	19892749	19898540	.	+	.	jg2238
dmelr6.33_3	AUGUSTUS	CDS	19898475	19898540	1	+	0	transcript_id "file_1_file_1_jg2238.t1"; gene_id "file_1_file_1_jg2238";
dmelr6.33_3	AUGUSTUS	exon	19898475	19898540	.	+	.	transcript_id "file_1_file_1_jg2238.t1"; gene_id "file_1_file_1_jg2238";
dmelr6.33_3	AUGUSTUS	stop_codon	19898538	19898540	.	+	0	transcript_id "file_1_file_1_jg2238.t1"; gene_id "file_1_file_1_jg2238";
dmelr6.33_0	AUGUSTUS	start_codon	6852422	6852424	.	+	0	transcript_id "file_1_file_1_jg4683.t1"; gene_id "file_1_file_1_jg4683";
dmelr6.33_0	AUGUSTUS	CDS	6852422	6853657	1	+	0	transcript_id "file_1_file_1_jg4683.t1"; gene_id "file_1_file_1_jg4683";
dmelr6.33_0	AUGUSTUS	exon	6852422	6853657	.	+	.	transcript_id "file_1_file_1_jg4683.t1"; gene_id "file_1_file_1_jg4683";
dmelr6.33_0	AUGUSTUS	transcript	6852422	6853657	.	+	.	transcript_id "file_1_file_1_jg4683.t1"; gene_id "file_1_file_1_jg4683"
dmelr6.33_0	AUGUSTUS	gene	6852422	6853657	.	+	.	jg4683
dmelr6.33_0	AUGUSTUS	stop_codon	6853655	6853657	.	+	0	transcript_id "file_1_file_1_jg4683.t1"; gene_id "file_1_file_1_jg4683";
dmelr6.33_5	AUGUSTUS	start_codon	14267653	14267655	.	+	0	transcript_id "file_1_file_1_jg8129.t1"; gene_id "file_1_file_1_jg8129";
dmelr6.33_5	AUGUSTUS	CDS	14267653	14268903	1	+	0	transcript_id "file_1_file_1_jg8129.t1"; gene_id "file_1_file_1_jg8129";
dmelr6.33_5	AUGUSTUS	exon	14267653	14268903	.	+	.	transcript_id "file_1_file_1_jg8129.t1"; gene_id "file_1_file_1_jg8129";
dmelr6.33_5	AUGUSTUS	intron	14268904	14268958	.	+	.	transcript_id "file_1_file_1_jg8129.t1"; gene_id "file_1_file_1_jg8129";
dmelr6.33_5	AUGUSTUS	CDS	14268959	14269071	1	+	0	transcript_id "file_1_file_1_jg8129.t1"; gene_id "file_1_file_1_jg8129";
dmelr6.33_5	AUGUSTUS	exon	14268959	14269071	.	+	.	transcript_id "file_1_file_1_jg8129.t1"; gene_id "file_1_file_1_jg8129";
dmelr6.33_5	AUGUSTUS	intron	14269072	14269132	.	+	.	transcript_id "file_1_file_1_jg8129.t1"; gene_id "file_1_file_1_jg8129";
dmelr6.33_5	AUGUSTUS	CDS	14269133	14269243	1	+	1	transcript_id "file_1_file_1_jg8129.t1"; gene_id "file_1_file_1_jg8129";
dmelr6.33_5	AUGUSTUS	exon	14269133	14269243	.	+	.	transcript_id "file_1_file_1_jg8129.t1"; gene_id "file_1_file_1_jg8129";
dmelr6.33_5	AUGUSTUS	intron	14269244	14269307	.	+	.	transcript_id "file_1_file_1_jg8129.t1"; gene_id "file_1_file_1_jg8129";
dmelr6.33_5	AUGUSTUS	CDS	14269308	14269451	1	+	1	transcript_id "file_1_file_1_jg8129.t1"; gene_id "file_1_file_1_jg8129";
dmelr6.33_5	AUGUSTUS	exon	14269308	14269451	.	+	.	transcript_id "file_1_file_1_jg8129.t1"; gene_id "file_1_file_1_jg8129";
dmelr6.33_5	AUGUSTUS	intron	14269452	14269542	.	+	.	transcript_id "file_1_file_1_jg8129.t1"; gene_id "file_1_file_1_jg8129";
dmelr6.33_5	AUGUSTUS	CDS	14269543	14271072	1	+	1	transcript_id "file_1_file_1_jg8129.t1"; gene_id "file_1_file_1_jg8129";
dmelr6.33_5	AUGUSTUS	exon	14269543	14271072	.	+	.	transcript_id "file_1_file_1_jg8129.t1"; gene_id "file_1_file_1_jg8129";
dmelr6.33_5	AUGUSTUS	intron	14271073	14271145	.	+	.	transcript_id "file_1_file_1_jg8129.t1"; gene_id "file_1_file_1_jg8129";
dmelr6.33_5	AUGUSTUS	CDS	14271146	14271277	1	+	1	transcript_id "file_1_file_1_jg8129.t1"; gene_id "file_1_file_1_jg8129";
dmelr6.33_5	AUGUSTUS	exon	14271146	14271277	.	+	.	transcript_id "file_1_file_1_jg8129.t1"; gene_id "file_1_file_1_jg8129";
dmelr6.33_5	AUGUSTUS	intron	14271278	14271347	.	+	.	transcript_id "file_1_file_1_jg8129.t1"; gene_id "file_1_file_1_jg8129";
dmelr6.33_5	AUGUSTUS	CDS	14271348	14271713	1	+	1	transcript_id "file_1_file_1_jg8129.t1"; gene_id "file_1_file_1_jg8129";
dmelr6.33_5	AUGUSTUS	exon	14271348	14271713	.	+	.	transcript_id "file_1_file_1_jg8129.t1"; gene_id "file_1_file_1_jg8129";
dmelr6.33_5	AUGUSTUS	intron	14271714	14271796	.	+	.	transcript_id "file_1_file_1_jg8129.t1"; gene_id "file_1_file_1_jg8129";
dmelr6.33_5	AUGUSTUS	CDS	14271797	14272547	1	+	1	transcript_id "file_1_file_1_jg8129.t1"; gene_id "file_1_file_1_jg8129";
dmelr6.33_5	AUGUSTUS	exon	14271797	14272547	.	+	.	transcript_id "file_1_file_1_jg8129.t1"; gene_id "file_1_file_1_jg8129";
dmelr6.33_5	AUGUSTUS	intron	14272548	14272626	.	+	.	transcript_id "file_1_file_1_jg8129.t1"; gene_id "file_1_file_1_jg8129";
dmelr6.33_5	AUGUSTUS	CDS	14272627	14272926	1	+	0	transcript_id "file_1_file_1_jg8129.t1"; gene_id "file_1_file_1_jg8129";
dmelr6.33_5	AUGUSTUS	exon	14272627	14272926	.	+	.	transcript_id "file_1_file_1_jg8129.t1"; gene_id "file_1_file_1_jg8129";
dmelr6.33_5	AUGUSTUS	intron	14272927	14273821	.	+	.	transcript_id "file_1_file_1_jg8129.t1"; gene_id "file_1_file_1_jg8129";
dmelr6.33_5	AUGUSTUS	CDS	14273822	14274016	1	+	0	transcript_id "file_1_file_1_jg8129.t1"; gene_id "file_1_file_1_jg8129";
dmelr6.33_5	AUGUSTUS	exon	14273822	14274016	.	+	.	transcript_id "file_1_file_1_jg8129.t1"; gene_id "file_1_file_1_jg8129";
dmelr6.33_5	AUGUSTUS	intron	14274017	14274203	.	+	.	transcript_id "file_1_file_1_jg8129.t1"; gene_id "file_1_file_1_jg8129";
dmelr6.33_5	AUGUSTUS	CDS	14274204	14274390	1	+	0	transcript_id "file_1_file_1_jg8129.t1"; gene_id "file_1_file_1_jg8129";
dmelr6.33_5	AUGUSTUS	exon	14274204	14274390	.	+	.	transcript_id "file_1_file_1_jg8129.t1"; gene_id "file_1_file_1_jg8129";
dmelr6.33_5	AUGUSTUS	intron	14274391	14274545	.	+	.	transcript_id "file_1_file_1_jg8129.t1"; gene_id "file_1_file_1_jg8129";
dmelr6.33_5	AUGUSTUS	CDS	14274546	14274800	1	+	2	transcript_id "file_1_file_1_jg8129.t1"; gene_id "file_1_file_1_jg8129";
dmelr6.33_5	AUGUSTUS	exon	14274546	14274800	.	+	.	transcript_id "file_1_file_1_jg8129.t1"; gene_id "file_1_file_1_jg8129";
dmelr6.33_5	AUGUSTUS	intron	14274801	14275132	.	+	.	transcript_id "file_1_file_1_jg8129.t1"; gene_id "file_1_file_1_jg8129";
dmelr6.33_5	AUGUSTUS	CDS	14275133	14275406	1	+	2	transcript_id "file_1_file_1_jg8129.t1"; gene_id "file_1_file_1_jg8129";
dmelr6.33_5	AUGUSTUS	exon	14275133	14275406	.	+	.	transcript_id "file_1_file_1_jg8129.t1"; gene_id "file_1_file_1_jg8129";
dmelr6.33_5	AUGUSTUS	intron	14275407	14275467	.	+	.	transcript_id "file_1_file_1_jg8129.t1"; gene_id "file_1_file_1_jg8129";
dmelr6.33_5	AUGUSTUS	CDS	14275468	14275630	1	+	1	transcript_id "file_1_file_1_jg8129.t1"; gene_id "file_1_file_1_jg8129";
dmelr6.33_5	AUGUSTUS	exon	14275468	14275630	.	+	.	transcript_id "file_1_file_1_jg8129.t1"; gene_id "file_1_file_1_jg8129";
dmelr6.33_5	AUGUSTUS	intron	14275631	14275701	.	+	.	transcript_id "file_1_file_1_jg8129.t1"; gene_id "file_1_file_1_jg8129";
dmelr6.33_5	AUGUSTUS	transcript	14267653	14276631	.	+	.	transcript_id "file_1_file_1_jg8129.t1"; gene_id "file_1_file_1_jg8129"
dmelr6.33_5	AUGUSTUS	gene	14267653	14276631	.	+	.	jg8129
dmelr6.33_5	AUGUSTUS	CDS	14275702	14276631	1	+	0	transcript_id "file_1_file_1_jg8129.t1"; gene_id "file_1_file_1_jg8129";
dmelr6.33_5	AUGUSTUS	exon	14275702	14276631	.	+	.	transcript_id "file_1_file_1_jg8129.t1"; gene_id "file_1_file_1_jg8129";
dmelr6.33_5	AUGUSTUS	stop_codon	14276629	14276631	.	+	0	transcript_id "file_1_file_1_jg8129.t1"; gene_id "file_1_file_1_jg8129";
dmelr6.33_1	AUGUSTUS	stop_codon	22936015	22936017	.	-	0	transcript_id "file_1_file_1_jg11593.t1"; gene_id "file_1_file_1_jg11593";
dmelr6.33_1	AUGUSTUS	CDS	22936015	22936512	1	-	0	transcript_id "file_1_file_1_jg11593.t1"; gene_id "file_1_file_1_jg11593";
dmelr6.33_1	AUGUSTUS	exon	22936015	22936512	.	-	.	transcript_id "file_1_file_1_jg11593.t1"; gene_id "file_1_file_1_jg11593";
dmelr6.33_1	AUGUSTUS	transcript	22936015	22936512	.	-	.	transcript_id "file_1_file_1_jg11593.t1"; gene_id "file_1_file_1_jg11593"
dmelr6.33_1	AUGUSTUS	gene	22936015	22936512	.	-	.	jg11593
dmelr6.33_1	AUGUSTUS	start_codon	22936510	22936512	.	-	0	transcript_id "file_1_file_1_jg11593.t1"; gene_id "file_1_file_1_jg11593";
dmelr6.33_1	AUGUSTUS	start_codon	10252987	10252989	.	+	0	transcript_id "file_1_file_1_jg9813.t1"; gene_id "file_1_file_1_jg9813";
dmelr6.33_1	AUGUSTUS	CDS	10252987	10254025	1	+	0	transcript_id "file_1_file_1_jg9813.t1"; gene_id "file_1_file_1_jg9813";
dmelr6.33_1	AUGUSTUS	exon	10252987	10254025	.	+	.	transcript_id "file_1_file_1_jg9813.t1"; gene_id "file_1_file_1_jg9813";
dmelr6.33_1	AUGUSTUS	intron	10254026	10254139	.	+	.	transcript_id "file_1_file_1_jg9813.t1"; gene_id "file_1_file_1_jg9813";
dmelr6.33_1	AUGUSTUS	CDS	10254140	10254276	1	+	2	transcript_id "file_1_file_1_jg9813.t1"; gene_id "file_1_file_1_jg9813";
dmelr6.33_1	AUGUSTUS	exon	10254140	10254276	.	+	.	transcript_id "file_1_file_1_jg9813.t1"; gene_id "file_1_file_1_jg9813";
dmelr6.33_1	AUGUSTUS	intron	10254277	10254336	.	+	.	transcript_id "file_1_file_1_jg9813.t1"; gene_id "file_1_file_1_jg9813";
dmelr6.33_1	AUGUSTUS	CDS	10254337	10254639	1	+	0	transcript_id "file_1_file_1_jg9813.t1"; gene_id "file_1_file_1_jg9813";
dmelr6.33_1	AUGUSTUS	exon	10254337	10254639	.	+	.	transcript_id "file_1_file_1_jg9813.t1"; gene_id "file_1_file_1_jg9813";
dmelr6.33_1	AUGUSTUS	intron	10254640	10254700	.	+	.	transcript_id "file_1_file_1_jg9813.t1"; gene_id "file_1_file_1_jg9813";
dmelr6.33_1	AUGUSTUS	transcript	10252987	10254844	.	+	.	transcript_id "file_1_file_1_jg9813.t1"; gene_id "file_1_file_1_jg9813"
dmelr6.33_1	AUGUSTUS	gene	10252987	10254844	.	+	.	jg9813
dmelr6.33_1	AUGUSTUS	CDS	10254701	10254844	1	+	0	transcript_id "file_1_file_1_jg9813.t1"; gene_id "file_1_file_1_jg9813";
dmelr6.33_1	AUGUSTUS	exon	10254701	10254844	.	+	.	transcript_id "file_1_file_1_jg9813.t1"; gene_id "file_1_file_1_jg9813";
dmelr6.33_1	AUGUSTUS	stop_codon	10254842	10254844	.	+	0	transcript_id "file_1_file_1_jg9813.t1"; gene_id "file_1_file_1_jg9813";
dmelr6.33_1	AUGUSTUS	start_codon	9098594	9098596	.	+	0	transcript_id "file_1_file_1_jg9643.t1"; gene_id "file_1_file_1_jg9643";
dmelr6.33_1	AUGUSTUS	CDS	9098594	9098686	1	+	0	transcript_id "file_1_file_1_jg9643.t1"; gene_id "file_1_file_1_jg9643";
dmelr6.33_1	AUGUSTUS	exon	9098594	9098686	.	+	.	transcript_id "file_1_file_1_jg9643.t1"; gene_id "file_1_file_1_jg9643";
dmelr6.33_1	AUGUSTUS	intron	9098687	9098741	.	+	.	transcript_id "file_1_file_1_jg9643.t1"; gene_id "file_1_file_1_jg9643";
dmelr6.33_1	AUGUSTUS	CDS	9098742	9098953	1	+	0	transcript_id "file_1_file_1_jg9643.t1"; gene_id "file_1_file_1_jg9643";
dmelr6.33_1	AUGUSTUS	exon	9098742	9098953	.	+	.	transcript_id "file_1_file_1_jg9643.t1"; gene_id "file_1_file_1_jg9643";
dmelr6.33_1	AUGUSTUS	intron	9098954	9099060	.	+	.	transcript_id "file_1_file_1_jg9643.t1"; gene_id "file_1_file_1_jg9643";
dmelr6.33_1	AUGUSTUS	CDS	9099061	9099253	1	+	1	transcript_id "file_1_file_1_jg9643.t1"; gene_id "file_1_file_1_jg9643";
dmelr6.33_1	AUGUSTUS	exon	9099061	9099253	.	+	.	transcript_id "file_1_file_1_jg9643.t1"; gene_id "file_1_file_1_jg9643";
dmelr6.33_1	AUGUSTUS	intron	9099254	9099390	.	+	.	transcript_id "file_1_file_1_jg9643.t1"; gene_id "file_1_file_1_jg9643";
dmelr6.33_1	AUGUSTUS	CDS	9099391	9099986	1	+	0	transcript_id "file_1_file_1_jg9643.t1"; gene_id "file_1_file_1_jg9643";
dmelr6.33_1	AUGUSTUS	exon	9099391	9099986	.	+	.	transcript_id "file_1_file_1_jg9643.t1"; gene_id "file_1_file_1_jg9643";
dmelr6.33_1	AUGUSTUS	intron	9099987	9100051	.	+	.	transcript_id "file_1_file_1_jg9643.t1"; gene_id "file_1_file_1_jg9643";
dmelr6.33_1	AUGUSTUS	CDS	9100052	9100129	1	+	1	transcript_id "file_1_file_1_jg9643.t1"; gene_id "file_1_file_1_jg9643";
dmelr6.33_1	AUGUSTUS	exon	9100052	9100129	.	+	.	transcript_id "file_1_file_1_jg9643.t1"; gene_id "file_1_file_1_jg9643";
dmelr6.33_1	AUGUSTUS	intron	9100130	9100188	.	+	.	transcript_id "file_1_file_1_jg9643.t1"; gene_id "file_1_file_1_jg9643";
dmelr6.33_1	AUGUSTUS	CDS	9100189	9100603	0.91	+	1	transcript_id "file_1_file_1_jg9643.t1"; gene_id "file_1_file_1_jg9643";
dmelr6.33_1	AUGUSTUS	exon	9100189	9100603	.	+	.	transcript_id "file_1_file_1_jg9643.t1"; gene_id "file_1_file_1_jg9643";
dmelr6.33_1	AUGUSTUS	intron	9100604	9100653	.	+	.	transcript_id "file_1_file_1_jg9643.t1"; gene_id "file_1_file_1_jg9643";
dmelr6.33_1	AUGUSTUS	CDS	9100654	9100836	1	+	0	transcript_id "file_1_file_1_jg9643.t1"; gene_id "file_1_file_1_jg9643";
dmelr6.33_1	AUGUSTUS	exon	9100654	9100836	.	+	.	transcript_id "file_1_file_1_jg9643.t1"; gene_id "file_1_file_1_jg9643";
dmelr6.33_1	AUGUSTUS	intron	9100837	9100892	.	+	.	transcript_id "file_1_file_1_jg9643.t1"; gene_id "file_1_file_1_jg9643";
dmelr6.33_1	AUGUSTUS	CDS	9100893	9101077	1	+	0	transcript_id "file_1_file_1_jg9643.t1"; gene_id "file_1_file_1_jg9643";
dmelr6.33_1	AUGUSTUS	exon	9100893	9101077	.	+	.	transcript_id "file_1_file_1_jg9643.t1"; gene_id "file_1_file_1_jg9643";
dmelr6.33_1	AUGUSTUS	intron	9101078	9101136	.	+	.	transcript_id "file_1_file_1_jg9643.t1"; gene_id "file_1_file_1_jg9643";
dmelr6.33_1	AUGUSTUS	CDS	9101137	9101925	1	+	1	transcript_id "file_1_file_1_jg9643.t1"; gene_id "file_1_file_1_jg9643";
dmelr6.33_1	AUGUSTUS	exon	9101137	9101925	.	+	.	transcript_id "file_1_file_1_jg9643.t1"; gene_id "file_1_file_1_jg9643";
dmelr6.33_1	AUGUSTUS	intron	9101926	9101983	.	+	.	transcript_id "file_1_file_1_jg9643.t1"; gene_id "file_1_file_1_jg9643";
dmelr6.33_1	AUGUSTUS	CDS	9101984	9102415	1	+	1	transcript_id "file_1_file_1_jg9643.t1"; gene_id "file_1_file_1_jg9643";
dmelr6.33_1	AUGUSTUS	exon	9101984	9102415	.	+	.	transcript_id "file_1_file_1_jg9643.t1"; gene_id "file_1_file_1_jg9643";
dmelr6.33_1	AUGUSTUS	intron	9102416	9102475	.	+	.	transcript_id "file_1_file_1_jg9643.t1"; gene_id "file_1_file_1_jg9643";
dmelr6.33_1	AUGUSTUS	CDS	9102476	9102650	1	+	1	transcript_id "file_1_file_1_jg9643.t1"; gene_id "file_1_file_1_jg9643";
dmelr6.33_1	AUGUSTUS	exon	9102476	9102650	.	+	.	transcript_id "file_1_file_1_jg9643.t1"; gene_id "file_1_file_1_jg9643";
dmelr6.33_1	AUGUSTUS	intron	9102651	9102709	.	+	.	transcript_id "file_1_file_1_jg9643.t1"; gene_id "file_1_file_1_jg9643";
dmelr6.33_1	AUGUSTUS	CDS	9102710	9102897	1	+	0	transcript_id "file_1_file_1_jg9643.t1"; gene_id "file_1_file_1_jg9643";
dmelr6.33_1	AUGUSTUS	exon	9102710	9102897	.	+	.	transcript_id "file_1_file_1_jg9643.t1"; gene_id "file_1_file_1_jg9643";
dmelr6.33_1	AUGUSTUS	intron	9102898	9102956	.	+	.	transcript_id "file_1_file_1_jg9643.t1"; gene_id "file_1_file_1_jg9643";
dmelr6.33_1	AUGUSTUS	transcript	9098594	9103119	.	+	.	transcript_id "file_1_file_1_jg9643.t1"; gene_id "file_1_file_1_jg9643"
dmelr6.33_1	AUGUSTUS	gene	9098594	9103119	.	+	.	jg9643
dmelr6.33_1	AUGUSTUS	CDS	9102957	9103119	1	+	1	transcript_id "file_1_file_1_jg9643.t1"; gene_id "file_1_file_1_jg9643";
dmelr6.33_1	AUGUSTUS	exon	9102957	9103119	.	+	.	transcript_id "file_1_file_1_jg9643.t1"; gene_id "file_1_file_1_jg9643";
dmelr6.33_1	AUGUSTUS	stop_codon	9103117	9103119	.	+	0	transcript_id "file_1_file_1_jg9643.t1"; gene_id "file_1_file_1_jg9643";
dmelr6.33_2	AUGUSTUS	stop_codon	20935409	20935411	.	-	0	transcript_id "file_1_file_1_jg14589.t1"; gene_id "file_1_file_1_jg14589";
dmelr6.33_2	AUGUSTUS	CDS	20935409	20935515	0.7	-	2	transcript_id "file_1_file_1_jg14589.t1"; gene_id "file_1_file_1_jg14589";
dmelr6.33_2	AUGUSTUS	exon	20935409	20935515	.	-	.	transcript_id "file_1_file_1_jg14589.t1"; gene_id "file_1_file_1_jg14589";
dmelr6.33_2	AUGUSTUS	intron	20935516	20936665	.	-	.	transcript_id "file_1_file_1_jg14589.t1"; gene_id "file_1_file_1_jg14589";
dmelr6.33_2	AUGUSTUS	CDS	20936666	20936714	1	-	0	transcript_id "file_1_file_1_jg14589.t1"; gene_id "file_1_file_1_jg14589";
dmelr6.33_2	AUGUSTUS	exon	20936666	20936714	.	-	.	transcript_id "file_1_file_1_jg14589.t1"; gene_id "file_1_file_1_jg14589";
dmelr6.33_2	AUGUSTUS	intron	20936715	20943563	.	-	.	transcript_id "file_1_file_1_jg14589.t1"; gene_id "file_1_file_1_jg14589";
dmelr6.33_2	AUGUSTUS	CDS	20943564	20943968	1	-	0	transcript_id "file_1_file_1_jg14589.t1"; gene_id "file_1_file_1_jg14589";
dmelr6.33_2	AUGUSTUS	exon	20943564	20943968	.	-	.	transcript_id "file_1_file_1_jg14589.t1"; gene_id "file_1_file_1_jg14589";
dmelr6.33_2	AUGUSTUS	intron	20943969	20949169	.	-	.	transcript_id "file_1_file_1_jg14589.t1"; gene_id "file_1_file_1_jg14589";
dmelr6.33_2	AUGUSTUS	transcript	20935409	20949301	.	-	.	transcript_id "file_1_file_1_jg14589.t1"; gene_id "file_1_file_1_jg14589"
dmelr6.33_2	AUGUSTUS	gene	20935409	20949301	.	-	.	jg14589
dmelr6.33_2	AUGUSTUS	CDS	20949170	20949301	1	-	0	transcript_id "file_1_file_1_jg14589.t1"; gene_id "file_1_file_1_jg14589";
dmelr6.33_2	AUGUSTUS	exon	20949170	20949301	.	-	.	transcript_id "file_1_file_1_jg14589.t1"; gene_id "file_1_file_1_jg14589";
dmelr6.33_2	AUGUSTUS	start_codon	20949299	20949301	.	-	0	transcript_id "file_1_file_1_jg14589.t1"; gene_id "file_1_file_1_jg14589";
dmelr6.33_3	AUGUSTUS	stop_codon	20911781	20911783	.	-	0	transcript_id "file_1_file_1_jg2346.t1"; gene_id "file_1_file_1_jg2346";
dmelr6.33_3	AUGUSTUS	CDS	20911781	20911912	1	-	0	transcript_id "file_1_file_1_jg2346.t1"; gene_id "file_1_file_1_jg2346";
dmelr6.33_3	AUGUSTUS	exon	20911781	20911912	.	-	.	transcript_id "file_1_file_1_jg2346.t1"; gene_id "file_1_file_1_jg2346";
dmelr6.33_3	AUGUSTUS	intron	20911913	20911970	.	-	.	transcript_id "file_1_file_1_jg2346.t1"; gene_id "file_1_file_1_jg2346";
dmelr6.33_3	AUGUSTUS	CDS	20911971	20912077	1	-	2	transcript_id "file_1_file_1_jg2346.t1"; gene_id "file_1_file_1_jg2346";
dmelr6.33_3	AUGUSTUS	exon	20911971	20912077	.	-	.	transcript_id "file_1_file_1_jg2346.t1"; gene_id "file_1_file_1_jg2346";
dmelr6.33_3	AUGUSTUS	intron	20912078	20912141	.	-	.	transcript_id "file_1_file_1_jg2346.t1"; gene_id "file_1_file_1_jg2346";
dmelr6.33_3	AUGUSTUS	CDS	20912142	20912340	1	-	0	transcript_id "file_1_file_1_jg2346.t1"; gene_id "file_1_file_1_jg2346";
dmelr6.33_3	AUGUSTUS	exon	20912142	20912340	.	-	.	transcript_id "file_1_file_1_jg2346.t1"; gene_id "file_1_file_1_jg2346";
dmelr6.33_3	AUGUSTUS	intron	20912341	20912409	.	-	.	transcript_id "file_1_file_1_jg2346.t1"; gene_id "file_1_file_1_jg2346";
dmelr6.33_3	AUGUSTUS	CDS	20912410	20912669	1	-	2	transcript_id "file_1_file_1_jg2346.t1"; gene_id "file_1_file_1_jg2346";
dmelr6.33_3	AUGUSTUS	exon	20912410	20912669	.	-	.	transcript_id "file_1_file_1_jg2346.t1"; gene_id "file_1_file_1_jg2346";
dmelr6.33_3	AUGUSTUS	intron	20912670	20912963	.	-	.	transcript_id "file_1_file_1_jg2346.t1"; gene_id "file_1_file_1_jg2346";
dmelr6.33_3	AUGUSTUS	transcript	20911781	20913033	.	-	.	transcript_id "file_1_file_1_jg2346.t1"; gene_id "file_1_file_1_jg2346"
dmelr6.33_3	AUGUSTUS	gene	20911781	20913033	.	-	.	jg2346
dmelr6.33_3	AUGUSTUS	CDS	20912964	20913033	0.92	-	0	transcript_id "file_1_file_1_jg2346.t1"; gene_id "file_1_file_1_jg2346";
dmelr6.33_3	AUGUSTUS	exon	20912964	20913033	.	-	.	transcript_id "file_1_file_1_jg2346.t1"; gene_id "file_1_file_1_jg2346";
dmelr6.33_3	AUGUSTUS	start_codon	20913031	20913033	.	-	0	transcript_id "file_1_file_1_jg2346.t1"; gene_id "file_1_file_1_jg2346";
dmelr6.33_0	AUGUSTUS	stop_codon	21482681	21482683	.	-	0	transcript_id "file_1_file_1_jg6379.t1"; gene_id "file_1_file_1_jg6379";
dmelr6.33_0	AUGUSTUS	CDS	21482681	21483052	1	-	0	transcript_id "file_1_file_1_jg6379.t1"; gene_id "file_1_file_1_jg6379";
dmelr6.33_0	AUGUSTUS	exon	21482681	21483052	.	-	.	transcript_id "file_1_file_1_jg6379.t1"; gene_id "file_1_file_1_jg6379";
dmelr6.33_0	AUGUSTUS	transcript	21482681	21483052	.	-	.	transcript_id "file_1_file_1_jg6379.t1"; gene_id "file_1_file_1_jg6379"
dmelr6.33_0	AUGUSTUS	gene	21482681	21483052	.	-	.	jg6379
dmelr6.33_0	AUGUSTUS	start_codon	21483050	21483052	.	-	0	transcript_id "file_1_file_1_jg6379.t1"; gene_id "file_1_file_1_jg6379";
dmelr6.33_5	AUGUSTUS	stop_codon	19051667	19051669	.	-	0	transcript_id "file_1_file_1_jg8691.t1"; gene_id "file_1_file_1_jg8691";
dmelr6.33_5	AUGUSTUS	CDS	19051667	19051960	0.38	-	0	transcript_id "file_1_file_1_jg8691.t1"; gene_id "file_1_file_1_jg8691";
dmelr6.33_5	AUGUSTUS	exon	19051667	19051960	.	-	.	transcript_id "file_1_file_1_jg8691.t1"; gene_id "file_1_file_1_jg8691";
dmelr6.33_5	AUGUSTUS	transcript	19051667	19051960	.	-	.	transcript_id "file_1_file_1_jg8691.t1"; gene_id "file_1_file_1_jg8691"
dmelr6.33_5	AUGUSTUS	gene	19051667	19051960	.	-	.	jg8691
dmelr6.33_5	AUGUSTUS	start_codon	19051958	19051960	.	-	0	transcript_id "file_1_file_1_jg8691.t1"; gene_id "file_1_file_1_jg8691";
dmelr6.33_3	AUGUSTUS	start_codon	11226800	11226802	.	+	0	transcript_id "file_1_file_1_jg1154.t1"; gene_id "file_1_file_1_jg1154";
dmelr6.33_3	AUGUSTUS	CDS	11226800	11227123	1	+	0	transcript_id "file_1_file_1_jg1154.t1"; gene_id "file_1_file_1_jg1154";
dmelr6.33_3	AUGUSTUS	exon	11226800	11227123	.	+	.	transcript_id "file_1_file_1_jg1154.t1"; gene_id "file_1_file_1_jg1154";
dmelr6.33_3	AUGUSTUS	intron	11227124	11227180	.	+	.	transcript_id "file_1_file_1_jg1154.t1"; gene_id "file_1_file_1_jg1154";
dmelr6.33_3	AUGUSTUS	transcript	11226800	11228170	.	+	.	transcript_id "file_1_file_1_jg1154.t1"; gene_id "file_1_file_1_jg1154"
dmelr6.33_3	AUGUSTUS	gene	11226800	11228170	.	+	.	jg1154
dmelr6.33_3	AUGUSTUS	CDS	11227181	11228170	1	+	0	transcript_id "file_1_file_1_jg1154.t1"; gene_id "file_1_file_1_jg1154";
dmelr6.33_3	AUGUSTUS	exon	11227181	11228170	.	+	.	transcript_id "file_1_file_1_jg1154.t1"; gene_id "file_1_file_1_jg1154";
dmelr6.33_3	AUGUSTUS	stop_codon	11228168	11228170	.	+	0	transcript_id "file_1_file_1_jg1154.t1"; gene_id "file_1_file_1_jg1154";
dmelr6.33_3	AUGUSTUS	start_codon	22135603	22135605	.	+	0	transcript_id "file_1_file_1_jg2508.t1"; gene_id "file_1_file_1_jg2508";
dmelr6.33_3	AUGUSTUS	CDS	22135603	22135897	0.36	+	0	transcript_id "file_1_file_1_jg2508.t1"; gene_id "file_1_file_1_jg2508";
dmelr6.33_3	AUGUSTUS	exon	22135603	22135897	.	+	.	transcript_id "file_1_file_1_jg2508.t1"; gene_id "file_1_file_1_jg2508";
dmelr6.33_3	AUGUSTUS	intron	22135898	22137623	.	+	.	transcript_id "file_1_file_1_jg2508.t1"; gene_id "file_1_file_1_jg2508";
dmelr6.33_3	AUGUSTUS	transcript	22135603	22137823	.	+	.	transcript_id "file_1_file_1_jg2508.t1"; gene_id "file_1_file_1_jg2508"
dmelr6.33_3	AUGUSTUS	gene	22135603	22137823	.	+	.	jg2508
dmelr6.33_3	AUGUSTUS	CDS	22137624	22137823	0.54	+	2	transcript_id "file_1_file_1_jg2508.t1"; gene_id "file_1_file_1_jg2508";
dmelr6.33_3	AUGUSTUS	exon	22137624	22137823	.	+	.	transcript_id "file_1_file_1_jg2508.t1"; gene_id "file_1_file_1_jg2508";
dmelr6.33_3	AUGUSTUS	stop_codon	22137821	22137823	.	+	0	transcript_id "file_1_file_1_jg2508.t1"; gene_id "file_1_file_1_jg2508";
dmelr6.33_1	AUGUSTUS	start_codon	10049561	10049563	.	+	0	transcript_id "file_1_file_1_jg9780.t1"; gene_id "file_1_file_1_jg9780";
dmelr6.33_1	AUGUSTUS	CDS	10049561	10049644	0.97	+	0	transcript_id "file_1_file_1_jg9780.t1"; gene_id "file_1_file_1_jg9780";
dmelr6.33_1	AUGUSTUS	exon	10049561	10049644	.	+	.	transcript_id "file_1_file_1_jg9780.t1"; gene_id "file_1_file_1_jg9780";
dmelr6.33_1	AUGUSTUS	intron	10049645	10049752	.	+	.	transcript_id "file_1_file_1_jg9780.t1"; gene_id "file_1_file_1_jg9780";
dmelr6.33_1	AUGUSTUS	CDS	10049753	10049812	0.96	+	0	transcript_id "file_1_file_1_jg9780.t1"; gene_id "file_1_file_1_jg9780";
dmelr6.33_1	AUGUSTUS	exon	10049753	10049812	.	+	.	transcript_id "file_1_file_1_jg9780.t1"; gene_id "file_1_file_1_jg9780";
dmelr6.33_1	AUGUSTUS	intron	10049813	10049847	.	+	.	transcript_id "file_1_file_1_jg9780.t1"; gene_id "file_1_file_1_jg9780";
dmelr6.33_1	AUGUSTUS	CDS	10049848	10049904	0.96	+	0	transcript_id "file_1_file_1_jg9780.t1"; gene_id "file_1_file_1_jg9780";
dmelr6.33_1	AUGUSTUS	exon	10049848	10049904	.	+	.	transcript_id "file_1_file_1_jg9780.t1"; gene_id "file_1_file_1_jg9780";
dmelr6.33_1	AUGUSTUS	intron	10049905	10049959	.	+	.	transcript_id "file_1_file_1_jg9780.t1"; gene_id "file_1_file_1_jg9780";
dmelr6.33_1	AUGUSTUS	transcript	10049561	10049965	.	+	.	transcript_id "file_1_file_1_jg9780.t1"; gene_id "file_1_file_1_jg9780"
dmelr6.33_1	AUGUSTUS	gene	10049561	10049965	.	+	.	jg9780
dmelr6.33_1	AUGUSTUS	CDS	10049960	10049965	0.97	+	0	transcript_id "file_1_file_1_jg9780.t1"; gene_id "file_1_file_1_jg9780";
dmelr6.33_1	AUGUSTUS	exon	10049960	10049965	.	+	.	transcript_id "file_1_file_1_jg9780.t1"; gene_id "file_1_file_1_jg9780";
dmelr6.33_1	AUGUSTUS	stop_codon	10049963	10049965	.	+	0	transcript_id "file_1_file_1_jg9780.t1"; gene_id "file_1_file_1_jg9780";
dmelr6.33_1	AUGUSTUS	start_codon	7039255	7039257	.	+	0	transcript_id "file_1_file_1_jg9296.t1"; gene_id "file_1_file_1_jg9296";
dmelr6.33_1	AUGUSTUS	CDS	7039255	7039258	1	+	0	transcript_id "file_1_file_1_jg9296.t1"; gene_id "file_1_file_1_jg9296";
dmelr6.33_1	AUGUSTUS	exon	7039255	7039258	.	+	.	transcript_id "file_1_file_1_jg9296.t1"; gene_id "file_1_file_1_jg9296";
dmelr6.33_1	AUGUSTUS	intron	7039259	7039316	.	+	.	transcript_id "file_1_file_1_jg9296.t1"; gene_id "file_1_file_1_jg9296";
dmelr6.33_1	AUGUSTUS	CDS	7039317	7039363	1	+	2	transcript_id "file_1_file_1_jg9296.t1"; gene_id "file_1_file_1_jg9296";
dmelr6.33_1	AUGUSTUS	exon	7039317	7039363	.	+	.	transcript_id "file_1_file_1_jg9296.t1"; gene_id "file_1_file_1_jg9296";
dmelr6.33_1	AUGUSTUS	intron	7039364	7039444	.	+	.	transcript_id "file_1_file_1_jg9296.t1"; gene_id "file_1_file_1_jg9296";
dmelr6.33_1	AUGUSTUS	transcript	7039255	7039744	.	+	.	transcript_id "file_1_file_1_jg9296.t1"; gene_id "file_1_file_1_jg9296"
dmelr6.33_1	AUGUSTUS	gene	7039255	7039744	.	+	.	jg9296
dmelr6.33_1	AUGUSTUS	CDS	7039445	7039744	0.93	+	0	transcript_id "file_1_file_1_jg9296.t1"; gene_id "file_1_file_1_jg9296";
dmelr6.33_1	AUGUSTUS	exon	7039445	7039744	.	+	.	transcript_id "file_1_file_1_jg9296.t1"; gene_id "file_1_file_1_jg9296";
dmelr6.33_1	AUGUSTUS	stop_codon	7039742	7039744	.	+	0	transcript_id "file_1_file_1_jg9296.t1"; gene_id "file_1_file_1_jg9296";
dmelr6.33_3	AUGUSTUS	start_codon	30039813	30039815	.	+	0	transcript_id "file_1_file_1_jg3580.t1"; gene_id "file_1_file_1_jg3580";
dmelr6.33_3	AUGUSTUS	CDS	30039813	30039885	1	+	0	transcript_id "file_1_file_1_jg3580.t1"; gene_id "file_1_file_1_jg3580";
dmelr6.33_3	AUGUSTUS	exon	30039813	30039885	.	+	.	transcript_id "file_1_file_1_jg3580.t1"; gene_id "file_1_file_1_jg3580";
dmelr6.33_3	AUGUSTUS	intron	30039886	30039938	.	+	.	transcript_id "file_1_file_1_jg3580.t1"; gene_id "file_1_file_1_jg3580";
dmelr6.33_3	AUGUSTUS	transcript	30039813	30040936	.	+	.	transcript_id "file_1_file_1_jg3580.t1"; gene_id "file_1_file_1_jg3580"
dmelr6.33_3	AUGUSTUS	gene	30039813	30040936	.	+	.	jg3580
dmelr6.33_3	AUGUSTUS	CDS	30039939	30040936	1	+	2	transcript_id "file_1_file_1_jg3580.t1"; gene_id "file_1_file_1_jg3580";
dmelr6.33_3	AUGUSTUS	exon	30039939	30040936	.	+	.	transcript_id "file_1_file_1_jg3580.t1"; gene_id "file_1_file_1_jg3580";
dmelr6.33_3	AUGUSTUS	stop_codon	30040934	30040936	.	+	0	transcript_id "file_1_file_1_jg3580.t1"; gene_id "file_1_file_1_jg3580";
dmelr6.33_2	AUGUSTUS	stop_codon	21442371	21442373	.	-	0	transcript_id "file_1_file_1_jg14658.t2"; gene_id "file_1_file_1_jg14658";
dmelr6.33_2	AUGUSTUS	CDS	21442371	21442501	1	-	2	transcript_id "file_1_file_1_jg14658.t2"; gene_id "file_1_file_1_jg14658";
dmelr6.33_2	AUGUSTUS	exon	21442371	21442501	.	-	.	transcript_id "file_1_file_1_jg14658.t2"; gene_id "file_1_file_1_jg14658";
dmelr6.33_2	AUGUSTUS	intron	21442502	21442631	.	-	.	transcript_id "file_1_file_1_jg14658.t2"; gene_id "file_1_file_1_jg14658";
dmelr6.33_2	AUGUSTUS	CDS	21442632	21443736	1	-	0	transcript_id "file_1_file_1_jg14658.t2"; gene_id "file_1_file_1_jg14658";
dmelr6.33_2	AUGUSTUS	exon	21442632	21443736	.	-	.	transcript_id "file_1_file_1_jg14658.t2"; gene_id "file_1_file_1_jg14658";
dmelr6.33_2	AUGUSTUS	intron	21443737	21443840	.	-	.	transcript_id "file_1_file_1_jg14658.t2"; gene_id "file_1_file_1_jg14658";
dmelr6.33_2	AUGUSTUS	CDS	21443841	21444100	1	-	2	transcript_id "file_1_file_1_jg14658.t2"; gene_id "file_1_file_1_jg14658";
dmelr6.33_2	AUGUSTUS	exon	21443841	21444100	.	-	.	transcript_id "file_1_file_1_jg14658.t2"; gene_id "file_1_file_1_jg14658";
dmelr6.33_2	AUGUSTUS	intron	21444101	21444674	.	-	.	transcript_id "file_1_file_1_jg14658.t2"; gene_id "file_1_file_1_jg14658";
dmelr6.33_2	AUGUSTUS	transcript	21442371	21444750	.	-	.	transcript_id "file_1_file_1_jg14658.t2"; gene_id "file_1_file_1_jg14658"
dmelr6.33_2	AUGUSTUS	CDS	21444675	21444750	1	-	0	transcript_id "file_1_file_1_jg14658.t2"; gene_id "file_1_file_1_jg14658";
dmelr6.33_2	AUGUSTUS	exon	21444675	21444750	.	-	.	transcript_id "file_1_file_1_jg14658.t2"; gene_id "file_1_file_1_jg14658";
dmelr6.33_2	AUGUSTUS	start_codon	21444748	21444750	.	-	0	transcript_id "file_1_file_1_jg14658.t2"; gene_id "file_1_file_1_jg14658";
dmelr6.33_3	AUGUSTUS	stop_codon	12797102	12797104	.	-	0	transcript_id "file_1_file_1_jg1393.t1"; gene_id "file_1_file_1_jg1393";
dmelr6.33_3	AUGUSTUS	CDS	12797102	12797447	0.91	-	1	transcript_id "file_1_file_1_jg1393.t1"; gene_id "file_1_file_1_jg1393";
dmelr6.33_3	AUGUSTUS	exon	12797102	12797447	.	-	.	transcript_id "file_1_file_1_jg1393.t1"; gene_id "file_1_file_1_jg1393";
dmelr6.33_3	AUGUSTUS	intron	12797448	12798469	.	-	.	transcript_id "file_1_file_1_jg1393.t1"; gene_id "file_1_file_1_jg1393";
dmelr6.33_3	AUGUSTUS	transcript	12797102	12798648	.	-	.	transcript_id "file_1_file_1_jg1393.t1"; gene_id "file_1_file_1_jg1393"
dmelr6.33_3	AUGUSTUS	gene	12797102	12798648	.	-	.	jg1393
dmelr6.33_3	AUGUSTUS	CDS	12798470	12798648	0.41	-	0	transcript_id "file_1_file_1_jg1393.t1"; gene_id "file_1_file_1_jg1393";
dmelr6.33_3	AUGUSTUS	exon	12798470	12798648	.	-	.	transcript_id "file_1_file_1_jg1393.t1"; gene_id "file_1_file_1_jg1393";
dmelr6.33_3	AUGUSTUS	start_codon	12798646	12798648	.	-	0	transcript_id "file_1_file_1_jg1393.t1"; gene_id "file_1_file_1_jg1393";
dmelr6.33_3	AUGUSTUS	stop_codon	17439148	17439150	.	-	0	transcript_id "file_1_file_1_jg1951.t1"; gene_id "file_1_file_1_jg1951";
dmelr6.33_3	AUGUSTUS	CDS	17439148	17439233	1	-	2	transcript_id "file_1_file_1_jg1951.t1"; gene_id "file_1_file_1_jg1951";
dmelr6.33_3	AUGUSTUS	exon	17439148	17439233	.	-	.	transcript_id "file_1_file_1_jg1951.t1"; gene_id "file_1_file_1_jg1951";
dmelr6.33_3	AUGUSTUS	intron	17439234	17439295	.	-	.	transcript_id "file_1_file_1_jg1951.t1"; gene_id "file_1_file_1_jg1951";
dmelr6.33_3	AUGUSTUS	CDS	17439296	17439425	1	-	0	transcript_id "file_1_file_1_jg1951.t1"; gene_id "file_1_file_1_jg1951";
dmelr6.33_3	AUGUSTUS	exon	17439296	17439425	.	-	.	transcript_id "file_1_file_1_jg1951.t1"; gene_id "file_1_file_1_jg1951";
dmelr6.33_3	AUGUSTUS	intron	17439426	17439835	.	-	.	transcript_id "file_1_file_1_jg1951.t1"; gene_id "file_1_file_1_jg1951";
dmelr6.33_3	AUGUSTUS	CDS	17439836	17440147	1	-	0	transcript_id "file_1_file_1_jg1951.t1"; gene_id "file_1_file_1_jg1951";
dmelr6.33_3	AUGUSTUS	exon	17439836	17440147	.	-	.	transcript_id "file_1_file_1_jg1951.t1"; gene_id "file_1_file_1_jg1951";
dmelr6.33_3	AUGUSTUS	intron	17440148	17440207	.	-	.	transcript_id "file_1_file_1_jg1951.t1"; gene_id "file_1_file_1_jg1951";
dmelr6.33_3	AUGUSTUS	CDS	17440208	17440399	1	-	0	transcript_id "file_1_file_1_jg1951.t1"; gene_id "file_1_file_1_jg1951";
dmelr6.33_3	AUGUSTUS	exon	17440208	17440399	.	-	.	transcript_id "file_1_file_1_jg1951.t1"; gene_id "file_1_file_1_jg1951";
dmelr6.33_3	AUGUSTUS	intron	17440400	17440485	.	-	.	transcript_id "file_1_file_1_jg1951.t1"; gene_id "file_1_file_1_jg1951";
dmelr6.33_3	AUGUSTUS	transcript	17439148	17440704	.	-	.	transcript_id "file_1_file_1_jg1951.t1"; gene_id "file_1_file_1_jg1951"
dmelr6.33_3	AUGUSTUS	gene	17439148	17440704	.	-	.	jg1951
dmelr6.33_3	AUGUSTUS	CDS	17440486	17440704	1	-	0	transcript_id "file_1_file_1_jg1951.t1"; gene_id "file_1_file_1_jg1951";
dmelr6.33_3	AUGUSTUS	exon	17440486	17440704	.	-	.	transcript_id "file_1_file_1_jg1951.t1"; gene_id "file_1_file_1_jg1951";
dmelr6.33_3	AUGUSTUS	start_codon	17440702	17440704	.	-	0	transcript_id "file_1_file_1_jg1951.t1"; gene_id "file_1_file_1_jg1951";
dmelr6.33_2	AUGUSTUS	stop_codon	12901375	12901377	.	-	0	transcript_id "file_1_file_1_jg13637.t1"; gene_id "file_1_file_1_jg13637";
dmelr6.33_2	AUGUSTUS	CDS	12901375	12902027	0.99	-	2	transcript_id "file_1_file_1_jg13637.t1"; gene_id "file_1_file_1_jg13637";
dmelr6.33_2	AUGUSTUS	exon	12901375	12902027	.	-	.	transcript_id "file_1_file_1_jg13637.t1"; gene_id "file_1_file_1_jg13637";
dmelr6.33_2	AUGUSTUS	intron	12902028	12902111	.	-	.	transcript_id "file_1_file_1_jg13637.t1"; gene_id "file_1_file_1_jg13637";
dmelr6.33_2	AUGUSTUS	CDS	12902112	12902259	0.98	-	0	transcript_id "file_1_file_1_jg13637.t1"; gene_id "file_1_file_1_jg13637";
dmelr6.33_2	AUGUSTUS	exon	12902112	12902259	.	-	.	transcript_id "file_1_file_1_jg13637.t1"; gene_id "file_1_file_1_jg13637";
dmelr6.33_2	AUGUSTUS	intron	12902260	12902481	.	-	.	transcript_id "file_1_file_1_jg13637.t1"; gene_id "file_1_file_1_jg13637";
dmelr6.33_2	AUGUSTUS	transcript	12901375	12902574	.	-	.	transcript_id "file_1_file_1_jg13637.t1"; gene_id "file_1_file_1_jg13637"
dmelr6.33_2	AUGUSTUS	gene	12901375	12902574	.	-	.	jg13637
dmelr6.33_2	AUGUSTUS	CDS	12902482	12902574	0.98	-	0	transcript_id "file_1_file_1_jg13637.t1"; gene_id "file_1_file_1_jg13637";
dmelr6.33_2	AUGUSTUS	exon	12902482	12902574	.	-	.	transcript_id "file_1_file_1_jg13637.t1"; gene_id "file_1_file_1_jg13637";
dmelr6.33_2	AUGUSTUS	start_codon	12902572	12902574	.	-	0	transcript_id "file_1_file_1_jg13637.t1"; gene_id "file_1_file_1_jg13637";
dmelr6.33_1	AUGUSTUS	start_codon	21299904	21299906	.	+	0	transcript_id "file_1_file_1_jg11346.t2"; gene_id "file_1_file_1_jg11346";
dmelr6.33_1	AUGUSTUS	CDS	21299904	21300371	1	+	0	transcript_id "file_1_file_1_jg11346.t2"; gene_id "file_1_file_1_jg11346";
dmelr6.33_1	AUGUSTUS	exon	21299904	21300371	.	+	.	transcript_id "file_1_file_1_jg11346.t2"; gene_id "file_1_file_1_jg11346";
dmelr6.33_1	AUGUSTUS	intron	21300372	21303884	.	+	.	transcript_id "file_1_file_1_jg11346.t2"; gene_id "file_1_file_1_jg11346";
dmelr6.33_1	AUGUSTUS	CDS	21303885	21304019	1	+	0	transcript_id "file_1_file_1_jg11346.t2"; gene_id "file_1_file_1_jg11346";
dmelr6.33_1	AUGUSTUS	exon	21303885	21304019	.	+	.	transcript_id "file_1_file_1_jg11346.t2"; gene_id "file_1_file_1_jg11346";
dmelr6.33_1	AUGUSTUS	intron	21304020	21304078	.	+	.	transcript_id "file_1_file_1_jg11346.t2"; gene_id "file_1_file_1_jg11346";
dmelr6.33_1	AUGUSTUS	CDS	21304079	21304276	1	+	0	transcript_id "file_1_file_1_jg11346.t2"; gene_id "file_1_file_1_jg11346";
dmelr6.33_1	AUGUSTUS	exon	21304079	21304276	.	+	.	transcript_id "file_1_file_1_jg11346.t2"; gene_id "file_1_file_1_jg11346";
dmelr6.33_1	AUGUSTUS	intron	21304277	21304334	.	+	.	transcript_id "file_1_file_1_jg11346.t2"; gene_id "file_1_file_1_jg11346";
dmelr6.33_1	AUGUSTUS	CDS	21304335	21307099	1	+	0	transcript_id "file_1_file_1_jg11346.t2"; gene_id "file_1_file_1_jg11346";
dmelr6.33_1	AUGUSTUS	exon	21304335	21307099	.	+	.	transcript_id "file_1_file_1_jg11346.t2"; gene_id "file_1_file_1_jg11346";
dmelr6.33_1	AUGUSTUS	intron	21307100	21307167	.	+	.	transcript_id "file_1_file_1_jg11346.t2"; gene_id "file_1_file_1_jg11346";
dmelr6.33_1	AUGUSTUS	CDS	21307168	21307346	1	+	1	transcript_id "file_1_file_1_jg11346.t2"; gene_id "file_1_file_1_jg11346";
dmelr6.33_1	AUGUSTUS	exon	21307168	21307346	.	+	.	transcript_id "file_1_file_1_jg11346.t2"; gene_id "file_1_file_1_jg11346";
dmelr6.33_1	AUGUSTUS	intron	21307347	21307403	.	+	.	transcript_id "file_1_file_1_jg11346.t2"; gene_id "file_1_file_1_jg11346";
dmelr6.33_1	AUGUSTUS	CDS	21307404	21307639	1	+	2	transcript_id "file_1_file_1_jg11346.t2"; gene_id "file_1_file_1_jg11346";
dmelr6.33_1	AUGUSTUS	exon	21307404	21307639	.	+	.	transcript_id "file_1_file_1_jg11346.t2"; gene_id "file_1_file_1_jg11346";
dmelr6.33_1	AUGUSTUS	intron	21307640	21307704	.	+	.	transcript_id "file_1_file_1_jg11346.t2"; gene_id "file_1_file_1_jg11346";
dmelr6.33_1	AUGUSTUS	CDS	21307705	21307875	1	+	0	transcript_id "file_1_file_1_jg11346.t2"; gene_id "file_1_file_1_jg11346";
dmelr6.33_1	AUGUSTUS	exon	21307705	21307875	.	+	.	transcript_id "file_1_file_1_jg11346.t2"; gene_id "file_1_file_1_jg11346";
dmelr6.33_1	AUGUSTUS	intron	21307876	21307933	.	+	.	transcript_id "file_1_file_1_jg11346.t2"; gene_id "file_1_file_1_jg11346";
dmelr6.33_1	AUGUSTUS	CDS	21307934	21308158	1	+	0	transcript_id "file_1_file_1_jg11346.t2"; gene_id "file_1_file_1_jg11346";
dmelr6.33_1	AUGUSTUS	exon	21307934	21308158	.	+	.	transcript_id "file_1_file_1_jg11346.t2"; gene_id "file_1_file_1_jg11346";
dmelr6.33_1	AUGUSTUS	intron	21308159	21308291	.	+	.	transcript_id "file_1_file_1_jg11346.t2"; gene_id "file_1_file_1_jg11346";
dmelr6.33_1	AUGUSTUS	CDS	21308292	21308321	1	+	0	transcript_id "file_1_file_1_jg11346.t2"; gene_id "file_1_file_1_jg11346";
dmelr6.33_1	AUGUSTUS	exon	21308292	21308321	.	+	.	transcript_id "file_1_file_1_jg11346.t2"; gene_id "file_1_file_1_jg11346";
dmelr6.33_1	AUGUSTUS	intron	21308322	21308451	.	+	.	transcript_id "file_1_file_1_jg11346.t2"; gene_id "file_1_file_1_jg11346";
dmelr6.33_1	AUGUSTUS	CDS	21308452	21308797	1	+	0	transcript_id "file_1_file_1_jg11346.t2"; gene_id "file_1_file_1_jg11346";
dmelr6.33_1	AUGUSTUS	exon	21308452	21308797	.	+	.	transcript_id "file_1_file_1_jg11346.t2"; gene_id "file_1_file_1_jg11346";
dmelr6.33_1	AUGUSTUS	intron	21308798	21309628	.	+	.	transcript_id "file_1_file_1_jg11346.t2"; gene_id "file_1_file_1_jg11346";
dmelr6.33_1	AUGUSTUS	CDS	21309629	21309895	1	+	2	transcript_id "file_1_file_1_jg11346.t2"; gene_id "file_1_file_1_jg11346";
dmelr6.33_1	AUGUSTUS	exon	21309629	21309895	.	+	.	transcript_id "file_1_file_1_jg11346.t2"; gene_id "file_1_file_1_jg11346";
dmelr6.33_1	AUGUSTUS	intron	21309896	21309955	.	+	.	transcript_id "file_1_file_1_jg11346.t2"; gene_id "file_1_file_1_jg11346";
dmelr6.33_1	AUGUSTUS	transcript	21299904	21310143	.	+	.	transcript_id "file_1_file_1_jg11346.t2"; gene_id "file_1_file_1_jg11346"
dmelr6.33_1	AUGUSTUS	CDS	21309956	21310143	1	+	2	transcript_id "file_1_file_1_jg11346.t2"; gene_id "file_1_file_1_jg11346";
dmelr6.33_1	AUGUSTUS	exon	21309956	21310143	.	+	.	transcript_id "file_1_file_1_jg11346.t2"; gene_id "file_1_file_1_jg11346";
dmelr6.33_1	AUGUSTUS	stop_codon	21310141	21310143	.	+	0	transcript_id "file_1_file_1_jg11346.t2"; gene_id "file_1_file_1_jg11346";
dmelr6.33_5	AUGUSTUS	start_codon	10122197	10122199	.	+	0	transcript_id "file_1_file_1_jg7662.t1"; gene_id "file_1_file_1_jg7662";
dmelr6.33_5	AUGUSTUS	CDS	10122197	10123204	1	+	0	transcript_id "file_1_file_1_jg7662.t1"; gene_id "file_1_file_1_jg7662";
dmelr6.33_5	AUGUSTUS	exon	10122197	10123204	.	+	.	transcript_id "file_1_file_1_jg7662.t1"; gene_id "file_1_file_1_jg7662";
dmelr6.33_5	AUGUSTUS	intron	10123205	10133971	.	+	.	transcript_id "file_1_file_1_jg7662.t1"; gene_id "file_1_file_1_jg7662";
dmelr6.33_5	AUGUSTUS	CDS	10133972	10134116	1	+	0	transcript_id "file_1_file_1_jg7662.t1"; gene_id "file_1_file_1_jg7662";
dmelr6.33_5	AUGUSTUS	exon	10133972	10134116	.	+	.	transcript_id "file_1_file_1_jg7662.t1"; gene_id "file_1_file_1_jg7662";
dmelr6.33_5	AUGUSTUS	intron	10134117	10134405	.	+	.	transcript_id "file_1_file_1_jg7662.t1"; gene_id "file_1_file_1_jg7662";
dmelr6.33_5	AUGUSTUS	CDS	10134406	10134543	1	+	2	transcript_id "file_1_file_1_jg7662.t1"; gene_id "file_1_file_1_jg7662";
dmelr6.33_5	AUGUSTUS	exon	10134406	10134543	.	+	.	transcript_id "file_1_file_1_jg7662.t1"; gene_id "file_1_file_1_jg7662";
dmelr6.33_5	AUGUSTUS	intron	10134544	10146422	.	+	.	transcript_id "file_1_file_1_jg7662.t1"; gene_id "file_1_file_1_jg7662";
dmelr6.33_5	AUGUSTUS	CDS	10146423	10146682	1	+	2	transcript_id "file_1_file_1_jg7662.t1"; gene_id "file_1_file_1_jg7662";
dmelr6.33_5	AUGUSTUS	exon	10146423	10146682	.	+	.	transcript_id "file_1_file_1_jg7662.t1"; gene_id "file_1_file_1_jg7662";
dmelr6.33_5	AUGUSTUS	intron	10146683	10146867	.	+	.	transcript_id "file_1_file_1_jg7662.t1"; gene_id "file_1_file_1_jg7662";
dmelr6.33_5	AUGUSTUS	CDS	10146868	10146960	1	+	0	transcript_id "file_1_file_1_jg7662.t1"; gene_id "file_1_file_1_jg7662";
dmelr6.33_5	AUGUSTUS	exon	10146868	10146960	.	+	.	transcript_id "file_1_file_1_jg7662.t1"; gene_id "file_1_file_1_jg7662";
dmelr6.33_5	AUGUSTUS	intron	10146961	10148343	.	+	.	transcript_id "file_1_file_1_jg7662.t1"; gene_id "file_1_file_1_jg7662";
dmelr6.33_5	AUGUSTUS	transcript	10122197	10148448	.	+	.	transcript_id "file_1_file_1_jg7662.t1"; gene_id "file_1_file_1_jg7662"
dmelr6.33_5	AUGUSTUS	gene	10122197	10148448	.	+	.	jg7662
dmelr6.33_5	AUGUSTUS	CDS	10148344	10148448	1	+	0	transcript_id "file_1_file_1_jg7662.t1"; gene_id "file_1_file_1_jg7662";
dmelr6.33_5	AUGUSTUS	exon	10148344	10148448	.	+	.	transcript_id "file_1_file_1_jg7662.t1"; gene_id "file_1_file_1_jg7662";
dmelr6.33_5	AUGUSTUS	stop_codon	10148446	10148448	.	+	0	transcript_id "file_1_file_1_jg7662.t1"; gene_id "file_1_file_1_jg7662";
dmelr6.33_5	AUGUSTUS	stop_codon	3236293	3236295	.	-	0	transcript_id "file_1_file_1_jg6968.t1"; gene_id "file_1_file_1_jg6968";
dmelr6.33_5	AUGUSTUS	CDS	3236293	3236652	1	-	0	transcript_id "file_1_file_1_jg6968.t1"; gene_id "file_1_file_1_jg6968";
dmelr6.33_5	AUGUSTUS	exon	3236293	3236652	.	-	.	transcript_id "file_1_file_1_jg6968.t1"; gene_id "file_1_file_1_jg6968";
dmelr6.33_5	AUGUSTUS	transcript	3236293	3236652	.	-	.	transcript_id "file_1_file_1_jg6968.t1"; gene_id "file_1_file_1_jg6968"
dmelr6.33_5	AUGUSTUS	gene	3236293	3236652	.	-	.	jg6968
dmelr6.33_5	AUGUSTUS	start_codon	3236650	3236652	.	-	0	transcript_id "file_1_file_1_jg6968.t1"; gene_id "file_1_file_1_jg6968";
dmelr6.33_3	AUGUSTUS	start_codon	17149771	17149773	.	+	0	transcript_id "file_1_file_1_jg1925.t1"; gene_id "file_1_file_1_jg1925";
dmelr6.33_3	AUGUSTUS	CDS	17149771	17149920	1	+	0	transcript_id "file_1_file_1_jg1925.t1"; gene_id "file_1_file_1_jg1925";
dmelr6.33_3	AUGUSTUS	exon	17149771	17149920	.	+	.	transcript_id "file_1_file_1_jg1925.t1"; gene_id "file_1_file_1_jg1925";
dmelr6.33_3	AUGUSTUS	intron	17149921	17149997	.	+	.	transcript_id "file_1_file_1_jg1925.t1"; gene_id "file_1_file_1_jg1925";
dmelr6.33_3	AUGUSTUS	CDS	17149998	17150177	1	+	0	transcript_id "file_1_file_1_jg1925.t1"; gene_id "file_1_file_1_jg1925";
dmelr6.33_3	AUGUSTUS	exon	17149998	17150177	.	+	.	transcript_id "file_1_file_1_jg1925.t1"; gene_id "file_1_file_1_jg1925";
dmelr6.33_3	AUGUSTUS	intron	17150178	17150238	.	+	.	transcript_id "file_1_file_1_jg1925.t1"; gene_id "file_1_file_1_jg1925";
dmelr6.33_3	AUGUSTUS	transcript	17149771	17150370	.	+	.	transcript_id "file_1_file_1_jg1925.t1"; gene_id "file_1_file_1_jg1925"
dmelr6.33_3	AUGUSTUS	gene	17149771	17150370	.	+	.	jg1925
dmelr6.33_3	AUGUSTUS	CDS	17150239	17150370	1	+	0	transcript_id "file_1_file_1_jg1925.t1"; gene_id "file_1_file_1_jg1925";
dmelr6.33_3	AUGUSTUS	exon	17150239	17150370	.	+	.	transcript_id "file_1_file_1_jg1925.t1"; gene_id "file_1_file_1_jg1925";
dmelr6.33_3	AUGUSTUS	stop_codon	17150368	17150370	.	+	0	transcript_id "file_1_file_1_jg1925.t1"; gene_id "file_1_file_1_jg1925";
dmelr6.33_0	AUGUSTUS	start_codon	19902102	19902104	.	+	0	transcript_id "file_1_file_1_jg6158.t1"; gene_id "file_1_file_1_jg6158";
dmelr6.33_0	AUGUSTUS	CDS	19902102	19902187	0.89	+	0	transcript_id "file_1_file_1_jg6158.t1"; gene_id "file_1_file_1_jg6158";
dmelr6.33_0	AUGUSTUS	exon	19902102	19902187	.	+	.	transcript_id "file_1_file_1_jg6158.t1"; gene_id "file_1_file_1_jg6158";
dmelr6.33_0	AUGUSTUS	intron	19902188	19907761	.	+	.	transcript_id "file_1_file_1_jg6158.t1"; gene_id "file_1_file_1_jg6158";
dmelr6.33_0	AUGUSTUS	CDS	19907762	19907892	1	+	1	transcript_id "file_1_file_1_jg6158.t1"; gene_id "file_1_file_1_jg6158";
dmelr6.33_0	AUGUSTUS	exon	19907762	19907892	.	+	.	transcript_id "file_1_file_1_jg6158.t1"; gene_id "file_1_file_1_jg6158";
dmelr6.33_0	AUGUSTUS	intron	19907893	19908758	.	+	.	transcript_id "file_1_file_1_jg6158.t1"; gene_id "file_1_file_1_jg6158";
dmelr6.33_0	AUGUSTUS	CDS	19908759	19908867	1	+	2	transcript_id "file_1_file_1_jg6158.t1"; gene_id "file_1_file_1_jg6158";
dmelr6.33_0	AUGUSTUS	exon	19908759	19908867	.	+	.	transcript_id "file_1_file_1_jg6158.t1"; gene_id "file_1_file_1_jg6158";
dmelr6.33_0	AUGUSTUS	intron	19908868	19908938	.	+	.	transcript_id "file_1_file_1_jg6158.t1"; gene_id "file_1_file_1_jg6158";
dmelr6.33_0	AUGUSTUS	transcript	19902102	19910436	.	+	.	transcript_id "file_1_file_1_jg6158.t1"; gene_id "file_1_file_1_jg6158"
dmelr6.33_0	AUGUSTUS	gene	19902102	19910436	.	+	.	jg6158
dmelr6.33_0	AUGUSTUS	CDS	19908939	19910436	1	+	1	transcript_id "file_1_file_1_jg6158.t1"; gene_id "file_1_file_1_jg6158";
dmelr6.33_0	AUGUSTUS	exon	19908939	19910436	.	+	.	transcript_id "file_1_file_1_jg6158.t1"; gene_id "file_1_file_1_jg6158";
dmelr6.33_0	AUGUSTUS	stop_codon	19910434	19910436	.	+	0	transcript_id "file_1_file_1_jg6158.t1"; gene_id "file_1_file_1_jg6158";
dmelr6.33_1	AUGUSTUS	start_codon	13503036	13503038	.	+	0	transcript_id "file_1_file_1_jg10293.t1"; gene_id "file_1_file_1_jg10293";
dmelr6.33_1	AUGUSTUS	CDS	13503036	13504542	1	+	0	transcript_id "file_1_file_1_jg10293.t1"; gene_id "file_1_file_1_jg10293";
dmelr6.33_1	AUGUSTUS	exon	13503036	13504542	.	+	.	transcript_id "file_1_file_1_jg10293.t1"; gene_id "file_1_file_1_jg10293";
dmelr6.33_1	AUGUSTUS	intron	13504543	13504599	.	+	.	transcript_id "file_1_file_1_jg10293.t1"; gene_id "file_1_file_1_jg10293";
dmelr6.33_1	AUGUSTUS	transcript	13503036	13505858	.	+	.	transcript_id "file_1_file_1_jg10293.t1"; gene_id "file_1_file_1_jg10293"
dmelr6.33_1	AUGUSTUS	gene	13503036	13505858	.	+	.	jg10293
dmelr6.33_1	AUGUSTUS	CDS	13504600	13505858	1	+	2	transcript_id "file_1_file_1_jg10293.t1"; gene_id "file_1_file_1_jg10293";
dmelr6.33_1	AUGUSTUS	exon	13504600	13505858	.	+	.	transcript_id "file_1_file_1_jg10293.t1"; gene_id "file_1_file_1_jg10293";
dmelr6.33_1	AUGUSTUS	stop_codon	13505856	13505858	.	+	0	transcript_id "file_1_file_1_jg10293.t1"; gene_id "file_1_file_1_jg10293";
dmelr6.33_0	GeneMark.hmm	start_codon	3043073	3043075	.	+	0	gene_id "file_1_file_2_434_g"; transcript_id "file_1_file_2_434_t"; count "file_1_file_2_1_1";
dmelr6.33_0	GeneMark.hmm	CDS	3043073	3043103	.	+	0	gene_id "file_1_file_2_434_g"; transcript_id "file_1_file_2_434_t"; evidence "file_1_file_2_0_1"; cds_type "file_1_file_2_Initial"; count "file_1_file_2_1_2"; anchored "file_1_file_2_0_1";
dmelr6.33_0	GeneMark.hmm	exon	3043073	3043103	0	+	.	gene_id "file_1_file_2_434_g"; transcript_id "file_1_file_2_434_t"; evidence "file_1_file_2_0_1"; cds_type "file_1_file_2_Initial"; count "file_1_file_2_1_2"; anchored "file_1_file_2_0_1";
dmelr6.33_0	GeneMark.hmm	CDS	3043181	3043530	.	+	2	gene_id "file_1_file_2_434_g"; transcript_id "file_1_file_2_434_t"; evidence "file_1_file_2_1_1"; cds_type "file_1_file_2_Terminal"; count "file_1_file_2_2_2"; anchored "file_1_file_2_1_1";
dmelr6.33_0	GeneMark.hmm	exon	3043181	3043530	0	+	.	gene_id "file_1_file_2_434_g"; transcript_id "file_1_file_2_434_t"; evidence "file_1_file_2_1_1"; cds_type "file_1_file_2_Terminal"; count "file_1_file_2_2_2"; anchored "file_1_file_2_1_1";
dmelr6.33_0	GeneMark.hmm	stop_codon	3043528	3043530	.	+	0	gene_id "file_1_file_2_434_g"; transcript_id "file_1_file_2_434_t"; count "file_1_file_2_1_1";
dmelr6.33_3	AUGUSTUS	start_codon	5375091	5375093	.	+	0	transcript_id "file_1_file_1_jg392.t1"; gene_id "file_1_file_1_jg392";
dmelr6.33_3	AUGUSTUS	CDS	5375091	5375216	1	+	0	transcript_id "file_1_file_1_jg392.t1"; gene_id "file_1_file_1_jg392";
dmelr6.33_3	AUGUSTUS	exon	5375091	5375216	.	+	.	transcript_id "file_1_file_1_jg392.t1"; gene_id "file_1_file_1_jg392";
dmelr6.33_3	AUGUSTUS	intron	5375217	5375277	.	+	.	transcript_id "file_1_file_1_jg392.t1"; gene_id "file_1_file_1_jg392";
dmelr6.33_3	AUGUSTUS	CDS	5375278	5375924	1	+	0	transcript_id "file_1_file_1_jg392.t1"; gene_id "file_1_file_1_jg392";
dmelr6.33_3	AUGUSTUS	exon	5375278	5375924	.	+	.	transcript_id "file_1_file_1_jg392.t1"; gene_id "file_1_file_1_jg392";
dmelr6.33_3	AUGUSTUS	intron	5375925	5375986	.	+	.	transcript_id "file_1_file_1_jg392.t1"; gene_id "file_1_file_1_jg392";
dmelr6.33_3	AUGUSTUS	CDS	5375987	5376100	1	+	1	transcript_id "file_1_file_1_jg392.t1"; gene_id "file_1_file_1_jg392";
dmelr6.33_3	AUGUSTUS	exon	5375987	5376100	.	+	.	transcript_id "file_1_file_1_jg392.t1"; gene_id "file_1_file_1_jg392";
dmelr6.33_3	AUGUSTUS	intron	5376101	5376156	.	+	.	transcript_id "file_1_file_1_jg392.t1"; gene_id "file_1_file_1_jg392";
dmelr6.33_3	AUGUSTUS	transcript	5375091	5376283	.	+	.	transcript_id "file_1_file_1_jg392.t1"; gene_id "file_1_file_1_jg392"
dmelr6.33_3	AUGUSTUS	gene	5375091	5376283	.	+	.	jg392
dmelr6.33_3	AUGUSTUS	CDS	5376157	5376283	1	+	1	transcript_id "file_1_file_1_jg392.t1"; gene_id "file_1_file_1_jg392";
dmelr6.33_3	AUGUSTUS	exon	5376157	5376283	.	+	.	transcript_id "file_1_file_1_jg392.t1"; gene_id "file_1_file_1_jg392";
dmelr6.33_3	AUGUSTUS	stop_codon	5376281	5376283	.	+	0	transcript_id "file_1_file_1_jg392.t1"; gene_id "file_1_file_1_jg392";
dmelr6.33_2	AUGUSTUS	start_codon	14083628	14083630	.	+	0	transcript_id "file_1_file_1_jg13747.t1"; gene_id "file_1_file_1_jg13747";
dmelr6.33_2	AUGUSTUS	CDS	14083628	14083641	0.5	+	0	transcript_id "file_1_file_1_jg13747.t1"; gene_id "file_1_file_1_jg13747";
dmelr6.33_2	AUGUSTUS	exon	14083628	14083641	.	+	.	transcript_id "file_1_file_1_jg13747.t1"; gene_id "file_1_file_1_jg13747";
dmelr6.33_2	AUGUSTUS	intron	14083642	14083746	.	+	.	transcript_id "file_1_file_1_jg13747.t1"; gene_id "file_1_file_1_jg13747";
dmelr6.33_2	AUGUSTUS	CDS	14083747	14083864	0.47	+	1	transcript_id "file_1_file_1_jg13747.t1"; gene_id "file_1_file_1_jg13747";
dmelr6.33_2	AUGUSTUS	exon	14083747	14083864	.	+	.	transcript_id "file_1_file_1_jg13747.t1"; gene_id "file_1_file_1_jg13747";
dmelr6.33_2	AUGUSTUS	intron	14083865	14083963	.	+	.	transcript_id "file_1_file_1_jg13747.t1"; gene_id "file_1_file_1_jg13747";
dmelr6.33_2	AUGUSTUS	CDS	14083964	14084801	0.84	+	0	transcript_id "file_1_file_1_jg13747.t1"; gene_id "file_1_file_1_jg13747";
dmelr6.33_2	AUGUSTUS	exon	14083964	14084801	.	+	.	transcript_id "file_1_file_1_jg13747.t1"; gene_id "file_1_file_1_jg13747";
dmelr6.33_2	AUGUSTUS	intron	14084802	14085083	.	+	.	transcript_id "file_1_file_1_jg13747.t1"; gene_id "file_1_file_1_jg13747";
dmelr6.33_2	AUGUSTUS	transcript	14083628	14085673	.	+	.	transcript_id "file_1_file_1_jg13747.t1"; gene_id "file_1_file_1_jg13747"
dmelr6.33_2	AUGUSTUS	gene	14083628	14085673	.	+	.	jg13747
dmelr6.33_2	AUGUSTUS	CDS	14085084	14085673	0.86	+	2	transcript_id "file_1_file_1_jg13747.t1"; gene_id "file_1_file_1_jg13747";
dmelr6.33_2	AUGUSTUS	exon	14085084	14085673	.	+	.	transcript_id "file_1_file_1_jg13747.t1"; gene_id "file_1_file_1_jg13747";
dmelr6.33_2	AUGUSTUS	stop_codon	14085671	14085673	.	+	0	transcript_id "file_1_file_1_jg13747.t1"; gene_id "file_1_file_1_jg13747";
dmelr6.33_2	AUGUSTUS	stop_codon	7374594	7374596	.	-	0	transcript_id "file_1_file_1_jg12945.t1"; gene_id "file_1_file_1_jg12945";
dmelr6.33_2	AUGUSTUS	CDS	7374594	7375115	1	-	0	transcript_id "file_1_file_1_jg12945.t1"; gene_id "file_1_file_1_jg12945";
dmelr6.33_2	AUGUSTUS	exon	7374594	7375115	.	-	.	transcript_id "file_1_file_1_jg12945.t1"; gene_id "file_1_file_1_jg12945";
dmelr6.33_2	AUGUSTUS	intron	7375116	7375179	.	-	.	transcript_id "file_1_file_1_jg12945.t1"; gene_id "file_1_file_1_jg12945";
dmelr6.33_2	AUGUSTUS	CDS	7375180	7375346	1	-	2	transcript_id "file_1_file_1_jg12945.t1"; gene_id "file_1_file_1_jg12945";
dmelr6.33_2	AUGUSTUS	exon	7375180	7375346	.	-	.	transcript_id "file_1_file_1_jg12945.t1"; gene_id "file_1_file_1_jg12945";
dmelr6.33_2	AUGUSTUS	intron	7375347	7375404	.	-	.	transcript_id "file_1_file_1_jg12945.t1"; gene_id "file_1_file_1_jg12945";
dmelr6.33_2	AUGUSTUS	CDS	7375405	7375908	1	-	2	transcript_id "file_1_file_1_jg12945.t1"; gene_id "file_1_file_1_jg12945";
dmelr6.33_2	AUGUSTUS	exon	7375405	7375908	.	-	.	transcript_id "file_1_file_1_jg12945.t1"; gene_id "file_1_file_1_jg12945";
dmelr6.33_2	AUGUSTUS	intron	7375909	7380620	.	-	.	transcript_id "file_1_file_1_jg12945.t1"; gene_id "file_1_file_1_jg12945";
dmelr6.33_2	AUGUSTUS	transcript	7374594	7381230	.	-	.	transcript_id "file_1_file_1_jg12945.t1"; gene_id "file_1_file_1_jg12945"
dmelr6.33_2	AUGUSTUS	gene	7374594	7381230	.	-	.	jg12945
dmelr6.33_2	AUGUSTUS	CDS	7380621	7381230	1	-	0	transcript_id "file_1_file_1_jg12945.t1"; gene_id "file_1_file_1_jg12945";
dmelr6.33_2	AUGUSTUS	exon	7380621	7381230	.	-	.	transcript_id "file_1_file_1_jg12945.t1"; gene_id "file_1_file_1_jg12945";
dmelr6.33_2	AUGUSTUS	start_codon	7381228	7381230	.	-	0	transcript_id "file_1_file_1_jg12945.t1"; gene_id "file_1_file_1_jg12945";
dmelr6.33_3	AUGUSTUS	stop_codon	9625222	9625224	.	-	0	transcript_id "file_1_file_1_jg954.t1"; gene_id "file_1_file_1_jg954";
dmelr6.33_3	AUGUSTUS	CDS	9625222	9625332	1	-	0	transcript_id "file_1_file_1_jg954.t1"; gene_id "file_1_file_1_jg954";
dmelr6.33_3	AUGUSTUS	exon	9625222	9625332	.	-	.	transcript_id "file_1_file_1_jg954.t1"; gene_id "file_1_file_1_jg954";
dmelr6.33_3	AUGUSTUS	intron	9625333	9625426	.	-	.	transcript_id "file_1_file_1_jg954.t1"; gene_id "file_1_file_1_jg954";
dmelr6.33_3	AUGUSTUS	CDS	9625427	9625564	1	-	0	transcript_id "file_1_file_1_jg954.t1"; gene_id "file_1_file_1_jg954";
dmelr6.33_3	AUGUSTUS	exon	9625427	9625564	.	-	.	transcript_id "file_1_file_1_jg954.t1"; gene_id "file_1_file_1_jg954";
dmelr6.33_3	AUGUSTUS	intron	9625565	9625668	.	-	.	transcript_id "file_1_file_1_jg954.t1"; gene_id "file_1_file_1_jg954";
dmelr6.33_3	AUGUSTUS	CDS	9625669	9625959	1	-	0	transcript_id "file_1_file_1_jg954.t1"; gene_id "file_1_file_1_jg954";
dmelr6.33_3	AUGUSTUS	exon	9625669	9625959	.	-	.	transcript_id "file_1_file_1_jg954.t1"; gene_id "file_1_file_1_jg954";
dmelr6.33_3	AUGUSTUS	intron	9625960	9626234	.	-	.	transcript_id "file_1_file_1_jg954.t1"; gene_id "file_1_file_1_jg954";
dmelr6.33_3	AUGUSTUS	transcript	9625222	9626336	.	-	.	transcript_id "file_1_file_1_jg954.t1"; gene_id "file_1_file_1_jg954"
dmelr6.33_3	AUGUSTUS	CDS	9626235	9626336	1	-	0	transcript_id "file_1_file_1_jg954.t1"; gene_id "file_1_file_1_jg954";
dmelr6.33_3	AUGUSTUS	exon	9626235	9626336	.	-	.	transcript_id "file_1_file_1_jg954.t1"; gene_id "file_1_file_1_jg954";
dmelr6.33_3	AUGUSTUS	start_codon	9626334	9626336	.	-	0	transcript_id "file_1_file_1_jg954.t1"; gene_id "file_1_file_1_jg954";
dmelr6.33_1	AUGUSTUS	stop_codon	23210149	23210151	.	-	0	transcript_id "file_1_file_1_jg11633.t1"; gene_id "file_1_file_1_jg11633";
dmelr6.33_1	AUGUSTUS	CDS	23210149	23211480	1	-	0	transcript_id "file_1_file_1_jg11633.t1"; gene_id "file_1_file_1_jg11633";
dmelr6.33_1	AUGUSTUS	exon	23210149	23211480	.	-	.	transcript_id "file_1_file_1_jg11633.t1"; gene_id "file_1_file_1_jg11633";
dmelr6.33_1	AUGUSTUS	transcript	23210149	23211480	.	-	.	transcript_id "file_1_file_1_jg11633.t1"; gene_id "file_1_file_1_jg11633"
dmelr6.33_1	AUGUSTUS	gene	23210149	23211480	.	-	.	jg11633
dmelr6.33_1	AUGUSTUS	start_codon	23211478	23211480	.	-	0	transcript_id "file_1_file_1_jg11633.t1"; gene_id "file_1_file_1_jg11633";
dmelr6.33_0	AUGUSTUS	start_codon	7182347	7182349	.	+	0	transcript_id "file_1_file_1_jg4727.t1"; gene_id "file_1_file_1_jg4727";
dmelr6.33_0	AUGUSTUS	CDS	7182347	7182639	1	+	0	transcript_id "file_1_file_1_jg4727.t1"; gene_id "file_1_file_1_jg4727";
dmelr6.33_0	AUGUSTUS	exon	7182347	7182639	.	+	.	transcript_id "file_1_file_1_jg4727.t1"; gene_id "file_1_file_1_jg4727";
dmelr6.33_0	AUGUSTUS	intron	7182640	7182706	.	+	.	transcript_id "file_1_file_1_jg4727.t1"; gene_id "file_1_file_1_jg4727";
dmelr6.33_0	AUGUSTUS	CDS	7182707	7182899	1	+	1	transcript_id "file_1_file_1_jg4727.t1"; gene_id "file_1_file_1_jg4727";
dmelr6.33_0	AUGUSTUS	exon	7182707	7182899	.	+	.	transcript_id "file_1_file_1_jg4727.t1"; gene_id "file_1_file_1_jg4727";
dmelr6.33_0	AUGUSTUS	intron	7182900	7183162	.	+	.	transcript_id "file_1_file_1_jg4727.t1"; gene_id "file_1_file_1_jg4727";
dmelr6.33_0	AUGUSTUS	CDS	7183163	7183322	1	+	0	transcript_id "file_1_file_1_jg4727.t1"; gene_id "file_1_file_1_jg4727";
dmelr6.33_0	AUGUSTUS	exon	7183163	7183322	.	+	.	transcript_id "file_1_file_1_jg4727.t1"; gene_id "file_1_file_1_jg4727";
dmelr6.33_0	AUGUSTUS	intron	7183323	7183777	.	+	.	transcript_id "file_1_file_1_jg4727.t1"; gene_id "file_1_file_1_jg4727";
dmelr6.33_0	AUGUSTUS	CDS	7183778	7183815	1	+	2	transcript_id "file_1_file_1_jg4727.t1"; gene_id "file_1_file_1_jg4727";
dmelr6.33_0	AUGUSTUS	exon	7183778	7183815	.	+	.	transcript_id "file_1_file_1_jg4727.t1"; gene_id "file_1_file_1_jg4727";
dmelr6.33_0	AUGUSTUS	intron	7183816	7183871	.	+	.	transcript_id "file_1_file_1_jg4727.t1"; gene_id "file_1_file_1_jg4727";
dmelr6.33_0	AUGUSTUS	CDS	7183872	7183986	1	+	0	transcript_id "file_1_file_1_jg4727.t1"; gene_id "file_1_file_1_jg4727";
dmelr6.33_0	AUGUSTUS	exon	7183872	7183986	.	+	.	transcript_id "file_1_file_1_jg4727.t1"; gene_id "file_1_file_1_jg4727";
dmelr6.33_0	AUGUSTUS	intron	7183987	7184042	.	+	.	transcript_id "file_1_file_1_jg4727.t1"; gene_id "file_1_file_1_jg4727";
dmelr6.33_0	AUGUSTUS	CDS	7184043	7184203	1	+	2	transcript_id "file_1_file_1_jg4727.t1"; gene_id "file_1_file_1_jg4727";
dmelr6.33_0	AUGUSTUS	exon	7184043	7184203	.	+	.	transcript_id "file_1_file_1_jg4727.t1"; gene_id "file_1_file_1_jg4727";
dmelr6.33_0	AUGUSTUS	intron	7184204	7184614	.	+	.	transcript_id "file_1_file_1_jg4727.t1"; gene_id "file_1_file_1_jg4727";
dmelr6.33_0	AUGUSTUS	CDS	7184615	7185074	1	+	0	transcript_id "file_1_file_1_jg4727.t1"; gene_id "file_1_file_1_jg4727";
dmelr6.33_0	AUGUSTUS	exon	7184615	7185074	.	+	.	transcript_id "file_1_file_1_jg4727.t1"; gene_id "file_1_file_1_jg4727";
dmelr6.33_0	AUGUSTUS	intron	7185075	7185137	.	+	.	transcript_id "file_1_file_1_jg4727.t1"; gene_id "file_1_file_1_jg4727";
dmelr6.33_0	AUGUSTUS	transcript	7182347	7185292	.	+	.	transcript_id "file_1_file_1_jg4727.t1"; gene_id "file_1_file_1_jg4727"
dmelr6.33_0	AUGUSTUS	gene	7182347	7185292	.	+	.	jg4727
dmelr6.33_0	AUGUSTUS	CDS	7185138	7185292	1	+	2	transcript_id "file_1_file_1_jg4727.t1"; gene_id "file_1_file_1_jg4727";
dmelr6.33_0	AUGUSTUS	exon	7185138	7185292	.	+	.	transcript_id "file_1_file_1_jg4727.t1"; gene_id "file_1_file_1_jg4727";
dmelr6.33_0	AUGUSTUS	stop_codon	7185290	7185292	.	+	0	transcript_id "file_1_file_1_jg4727.t1"; gene_id "file_1_file_1_jg4727";
dmelr6.33_3	GeneMark.hmm	CDS	15382099	15382869	.	-	0	gene_id "file_2_10637_g"; transcript_id "file_2_10637_t"; evidence "file_2_0_1"; cds_type "file_2_Single"; count "file_2_1_1"; anchored "file_2_1_1";
dmelr6.33_3	AUGUSTUS	start_codon	25289927	25289929	.	+	0	transcript_id "file_1_file_1_jg3007.t1"; gene_id "file_1_file_1_jg3007";
dmelr6.33_3	AUGUSTUS	CDS	25289927	25290992	1	+	0	transcript_id "file_1_file_1_jg3007.t1"; gene_id "file_1_file_1_jg3007";
dmelr6.33_3	AUGUSTUS	exon	25289927	25290992	.	+	.	transcript_id "file_1_file_1_jg3007.t1"; gene_id "file_1_file_1_jg3007";
dmelr6.33_3	AUGUSTUS	intron	25290993	25291055	.	+	.	transcript_id "file_1_file_1_jg3007.t1"; gene_id "file_1_file_1_jg3007";
dmelr6.33_3	AUGUSTUS	transcript	25289927	25291240	.	+	.	transcript_id "file_1_file_1_jg3007.t1"; gene_id "file_1_file_1_jg3007"
dmelr6.33_3	AUGUSTUS	gene	25289927	25291240	.	+	.	jg3007
dmelr6.33_3	AUGUSTUS	CDS	25291056	25291240	1	+	2	transcript_id "file_1_file_1_jg3007.t1"; gene_id "file_1_file_1_jg3007";
dmelr6.33_3	AUGUSTUS	exon	25291056	25291240	.	+	.	transcript_id "file_1_file_1_jg3007.t1"; gene_id "file_1_file_1_jg3007";
dmelr6.33_3	AUGUSTUS	stop_codon	25291238	25291240	.	+	0	transcript_id "file_1_file_1_jg3007.t1"; gene_id "file_1_file_1_jg3007";
dmelr6.33_5	AUGUSTUS	stop_codon	22982406	22982408	.	-	0	transcript_id "file_1_file_1_jg9049.t1"; gene_id "file_1_file_1_jg9049";
dmelr6.33_5	AUGUSTUS	CDS	22982406	22982550	1	-	1	transcript_id "file_1_file_1_jg9049.t1"; gene_id "file_1_file_1_jg9049";
dmelr6.33_5	AUGUSTUS	exon	22982406	22982550	.	-	.	transcript_id "file_1_file_1_jg9049.t1"; gene_id "file_1_file_1_jg9049";
dmelr6.33_5	AUGUSTUS	intron	22982551	22982620	.	-	.	transcript_id "file_1_file_1_jg9049.t1"; gene_id "file_1_file_1_jg9049";
dmelr6.33_5	AUGUSTUS	CDS	22982621	22982831	1	-	2	transcript_id "file_1_file_1_jg9049.t1"; gene_id "file_1_file_1_jg9049";
dmelr6.33_5	AUGUSTUS	exon	22982621	22982831	.	-	.	transcript_id "file_1_file_1_jg9049.t1"; gene_id "file_1_file_1_jg9049";
dmelr6.33_5	AUGUSTUS	intron	22982832	22984595	.	-	.	transcript_id "file_1_file_1_jg9049.t1"; gene_id "file_1_file_1_jg9049";
dmelr6.33_5	AUGUSTUS	CDS	22984596	22984777	1	-	1	transcript_id "file_1_file_1_jg9049.t1"; gene_id "file_1_file_1_jg9049";
dmelr6.33_5	AUGUSTUS	exon	22984596	22984777	.	-	.	transcript_id "file_1_file_1_jg9049.t1"; gene_id "file_1_file_1_jg9049";
dmelr6.33_5	AUGUSTUS	intron	22984778	22984836	.	-	.	transcript_id "file_1_file_1_jg9049.t1"; gene_id "file_1_file_1_jg9049";
dmelr6.33_5	AUGUSTUS	CDS	22984837	22985088	1	-	1	transcript_id "file_1_file_1_jg9049.t1"; gene_id "file_1_file_1_jg9049";
dmelr6.33_5	AUGUSTUS	exon	22984837	22985088	.	-	.	transcript_id "file_1_file_1_jg9049.t1"; gene_id "file_1_file_1_jg9049";
dmelr6.33_5	AUGUSTUS	intron	22985089	22985304	.	-	.	transcript_id "file_1_file_1_jg9049.t1"; gene_id "file_1_file_1_jg9049";
dmelr6.33_5	AUGUSTUS	CDS	22985305	22986568	1	-	2	transcript_id "file_1_file_1_jg9049.t1"; gene_id "file_1_file_1_jg9049";
dmelr6.33_5	AUGUSTUS	exon	22985305	22986568	.	-	.	transcript_id "file_1_file_1_jg9049.t1"; gene_id "file_1_file_1_jg9049";
dmelr6.33_5	AUGUSTUS	intron	22986569	22990167	.	-	.	transcript_id "file_1_file_1_jg9049.t1"; gene_id "file_1_file_1_jg9049";
dmelr6.33_5	AUGUSTUS	CDS	22990168	22991790	0.99	-	2	transcript_id "file_1_file_1_jg9049.t1"; gene_id "file_1_file_1_jg9049";
dmelr6.33_5	AUGUSTUS	exon	22990168	22991790	.	-	.	transcript_id "file_1_file_1_jg9049.t1"; gene_id "file_1_file_1_jg9049";
dmelr6.33_5	AUGUSTUS	intron	22991791	22992562	.	-	.	transcript_id "file_1_file_1_jg9049.t1"; gene_id "file_1_file_1_jg9049";
dmelr6.33_5	AUGUSTUS	transcript	22982406	22992674	.	-	.	transcript_id "file_1_file_1_jg9049.t1"; gene_id "file_1_file_1_jg9049"
dmelr6.33_5	AUGUSTUS	gene	22982406	22992674	.	-	.	jg9049
dmelr6.33_5	AUGUSTUS	CDS	22992563	22992674	1	-	0	transcript_id "file_1_file_1_jg9049.t1"; gene_id "file_1_file_1_jg9049";
dmelr6.33_5	AUGUSTUS	exon	22992563	22992674	.	-	.	transcript_id "file_1_file_1_jg9049.t1"; gene_id "file_1_file_1_jg9049";
dmelr6.33_5	AUGUSTUS	start_codon	22992672	22992674	.	-	0	transcript_id "file_1_file_1_jg9049.t1"; gene_id "file_1_file_1_jg9049";
dmelr6.33_1	AUGUSTUS	start_codon	16182053	16182055	.	+	0	transcript_id "file_1_file_1_jg10641.t1"; gene_id "file_1_file_1_jg10641";
dmelr6.33_1	AUGUSTUS	CDS	16182053	16182090	1	+	0	transcript_id "file_1_file_1_jg10641.t1"; gene_id "file_1_file_1_jg10641";
dmelr6.33_1	AUGUSTUS	exon	16182053	16182090	.	+	.	transcript_id "file_1_file_1_jg10641.t1"; gene_id "file_1_file_1_jg10641";
dmelr6.33_1	AUGUSTUS	intron	16182091	16182157	.	+	.	transcript_id "file_1_file_1_jg10641.t1"; gene_id "file_1_file_1_jg10641";
dmelr6.33_1	AUGUSTUS	CDS	16182158	16182458	1	+	1	transcript_id "file_1_file_1_jg10641.t1"; gene_id "file_1_file_1_jg10641";
dmelr6.33_1	AUGUSTUS	exon	16182158	16182458	.	+	.	transcript_id "file_1_file_1_jg10641.t1"; gene_id "file_1_file_1_jg10641";
dmelr6.33_1	AUGUSTUS	intron	16182459	16182516	.	+	.	transcript_id "file_1_file_1_jg10641.t1"; gene_id "file_1_file_1_jg10641";
dmelr6.33_1	AUGUSTUS	CDS	16182517	16182673	1	+	0	transcript_id "file_1_file_1_jg10641.t1"; gene_id "file_1_file_1_jg10641";
dmelr6.33_1	AUGUSTUS	exon	16182517	16182673	.	+	.	transcript_id "file_1_file_1_jg10641.t1"; gene_id "file_1_file_1_jg10641";
dmelr6.33_1	AUGUSTUS	intron	16182674	16182736	.	+	.	transcript_id "file_1_file_1_jg10641.t1"; gene_id "file_1_file_1_jg10641";
dmelr6.33_1	AUGUSTUS	CDS	16182737	16182914	1	+	2	transcript_id "file_1_file_1_jg10641.t1"; gene_id "file_1_file_1_jg10641";
dmelr6.33_1	AUGUSTUS	exon	16182737	16182914	.	+	.	transcript_id "file_1_file_1_jg10641.t1"; gene_id "file_1_file_1_jg10641";
dmelr6.33_1	AUGUSTUS	intron	16182915	16182982	.	+	.	transcript_id "file_1_file_1_jg10641.t1"; gene_id "file_1_file_1_jg10641";
dmelr6.33_1	AUGUSTUS	CDS	16182983	16183118	1	+	1	transcript_id "file_1_file_1_jg10641.t1"; gene_id "file_1_file_1_jg10641";
dmelr6.33_1	AUGUSTUS	exon	16182983	16183118	.	+	.	transcript_id "file_1_file_1_jg10641.t1"; gene_id "file_1_file_1_jg10641";
dmelr6.33_1	AUGUSTUS	intron	16183119	16183185	.	+	.	transcript_id "file_1_file_1_jg10641.t1"; gene_id "file_1_file_1_jg10641";
dmelr6.33_1	AUGUSTUS	CDS	16183186	16183537	1	+	0	transcript_id "file_1_file_1_jg10641.t1"; gene_id "file_1_file_1_jg10641";
dmelr6.33_1	AUGUSTUS	exon	16183186	16183537	.	+	.	transcript_id "file_1_file_1_jg10641.t1"; gene_id "file_1_file_1_jg10641";
dmelr6.33_1	AUGUSTUS	intron	16183538	16183602	.	+	.	transcript_id "file_1_file_1_jg10641.t1"; gene_id "file_1_file_1_jg10641";
dmelr6.33_1	AUGUSTUS	transcript	16182053	16183676	.	+	.	transcript_id "file_1_file_1_jg10641.t1"; gene_id "file_1_file_1_jg10641"
dmelr6.33_1	AUGUSTUS	gene	16182053	16183676	.	+	.	jg10641
dmelr6.33_1	AUGUSTUS	CDS	16183603	16183676	1	+	2	transcript_id "file_1_file_1_jg10641.t1"; gene_id "file_1_file_1_jg10641";
dmelr6.33_1	AUGUSTUS	exon	16183603	16183676	.	+	.	transcript_id "file_1_file_1_jg10641.t1"; gene_id "file_1_file_1_jg10641";
dmelr6.33_1	AUGUSTUS	stop_codon	16183674	16183676	.	+	0	transcript_id "file_1_file_1_jg10641.t1"; gene_id "file_1_file_1_jg10641";
dmelr6.33_3	AUGUSTUS	stop_codon	27634998	27635000	.	-	0	transcript_id "file_1_file_1_jg3292.t1"; gene_id "file_1_file_1_jg3292";
dmelr6.33_3	AUGUSTUS	CDS	27634998	27635104	1	-	2	transcript_id "file_1_file_1_jg3292.t1"; gene_id "file_1_file_1_jg3292";
dmelr6.33_3	AUGUSTUS	exon	27634998	27635104	.	-	.	transcript_id "file_1_file_1_jg3292.t1"; gene_id "file_1_file_1_jg3292";
dmelr6.33_3	AUGUSTUS	intron	27635105	27635165	.	-	.	transcript_id "file_1_file_1_jg3292.t1"; gene_id "file_1_file_1_jg3292";
dmelr6.33_3	AUGUSTUS	transcript	27634998	27636039	.	-	.	transcript_id "file_1_file_1_jg3292.t1"; gene_id "file_1_file_1_jg3292"
dmelr6.33_3	AUGUSTUS	gene	27634998	27636039	.	-	.	jg3292
dmelr6.33_3	AUGUSTUS	CDS	27635166	27636039	1	-	0	transcript_id "file_1_file_1_jg3292.t1"; gene_id "file_1_file_1_jg3292";
dmelr6.33_3	AUGUSTUS	exon	27635166	27636039	.	-	.	transcript_id "file_1_file_1_jg3292.t1"; gene_id "file_1_file_1_jg3292";
dmelr6.33_3	AUGUSTUS	start_codon	27636037	27636039	.	-	0	transcript_id "file_1_file_1_jg3292.t1"; gene_id "file_1_file_1_jg3292";
dmelr6.33_3	AUGUSTUS	stop_codon	23514048	23514050	.	-	0	transcript_id "file_1_file_1_jg2692.t1"; gene_id "file_1_file_1_jg2692";
dmelr6.33_3	AUGUSTUS	CDS	23514048	23514145	1	-	2	transcript_id "file_1_file_1_jg2692.t1"; gene_id "file_1_file_1_jg2692";
dmelr6.33_3	AUGUSTUS	exon	23514048	23514145	.	-	.	transcript_id "file_1_file_1_jg2692.t1"; gene_id "file_1_file_1_jg2692";
dmelr6.33_3	AUGUSTUS	intron	23514146	23514208	.	-	.	transcript_id "file_1_file_1_jg2692.t1"; gene_id "file_1_file_1_jg2692";
dmelr6.33_3	AUGUSTUS	CDS	23514209	23514229	1	-	2	transcript_id "file_1_file_1_jg2692.t1"; gene_id "file_1_file_1_jg2692";
dmelr6.33_3	AUGUSTUS	exon	23514209	23514229	.	-	.	transcript_id "file_1_file_1_jg2692.t1"; gene_id "file_1_file_1_jg2692";
dmelr6.33_3	AUGUSTUS	intron	23514230	23514305	.	-	.	transcript_id "file_1_file_1_jg2692.t1"; gene_id "file_1_file_1_jg2692";
dmelr6.33_3	AUGUSTUS	CDS	23514306	23514326	1	-	2	transcript_id "file_1_file_1_jg2692.t1"; gene_id "file_1_file_1_jg2692";
dmelr6.33_3	AUGUSTUS	exon	23514306	23514326	.	-	.	transcript_id "file_1_file_1_jg2692.t1"; gene_id "file_1_file_1_jg2692";
dmelr6.33_3	AUGUSTUS	intron	23514327	23514376	.	-	.	transcript_id "file_1_file_1_jg2692.t1"; gene_id "file_1_file_1_jg2692";
dmelr6.33_3	AUGUSTUS	CDS	23514377	23515159	1	-	2	transcript_id "file_1_file_1_jg2692.t1"; gene_id "file_1_file_1_jg2692";
dmelr6.33_3	AUGUSTUS	exon	23514377	23515159	.	-	.	transcript_id "file_1_file_1_jg2692.t1"; gene_id "file_1_file_1_jg2692";
dmelr6.33_3	AUGUSTUS	intron	23515160	23515212	.	-	.	transcript_id "file_1_file_1_jg2692.t1"; gene_id "file_1_file_1_jg2692";
dmelr6.33_3	AUGUSTUS	CDS	23515213	23515487	1	-	1	transcript_id "file_1_file_1_jg2692.t1"; gene_id "file_1_file_1_jg2692";
dmelr6.33_3	AUGUSTUS	exon	23515213	23515487	.	-	.	transcript_id "file_1_file_1_jg2692.t1"; gene_id "file_1_file_1_jg2692";
dmelr6.33_3	AUGUSTUS	intron	23515488	23518457	.	-	.	transcript_id "file_1_file_1_jg2692.t1"; gene_id "file_1_file_1_jg2692";
dmelr6.33_3	AUGUSTUS	transcript	23514048	23518705	.	-	.	transcript_id "file_1_file_1_jg2692.t1"; gene_id "file_1_file_1_jg2692"
dmelr6.33_3	AUGUSTUS	gene	23514048	23518705	.	-	.	jg2692
dmelr6.33_3	AUGUSTUS	CDS	23518458	23518705	1	-	0	transcript_id "file_1_file_1_jg2692.t1"; gene_id "file_1_file_1_jg2692";
dmelr6.33_3	AUGUSTUS	exon	23518458	23518705	.	-	.	transcript_id "file_1_file_1_jg2692.t1"; gene_id "file_1_file_1_jg2692";
dmelr6.33_3	AUGUSTUS	start_codon	23518703	23518705	.	-	0	transcript_id "file_1_file_1_jg2692.t1"; gene_id "file_1_file_1_jg2692";
dmelr6.33_5	GeneMark.hmm	start_codon	12021160	12021162	.	+	0	gene_id "file_1_file_2_14287_g"; transcript_id "file_1_file_2_14287_t"; count "file_1_file_2_1_1";
dmelr6.33_5	GeneMark.hmm	CDS	12021160	12021278	.	+	0	gene_id "file_1_file_2_14287_g"; transcript_id "file_1_file_2_14287_t"; evidence "file_1_file_2_0_1"; cds_type "file_1_file_2_Initial"; count "file_1_file_2_1_2"; anchored "file_1_file_2_1_1";
dmelr6.33_5	GeneMark.hmm	exon	12021160	12021278	0	+	.	gene_id "file_1_file_2_14287_g"; transcript_id "file_1_file_2_14287_t"; evidence "file_1_file_2_0_1"; cds_type "file_1_file_2_Initial"; count "file_1_file_2_1_2"; anchored "file_1_file_2_1_1";
dmelr6.33_5	GeneMark.hmm	CDS	12021338	12022667	.	+	1	gene_id "file_1_file_2_14287_g"; transcript_id "file_1_file_2_14287_t"; evidence "file_1_file_2_1_1"; cds_type "file_1_file_2_Terminal"; count "file_1_file_2_2_2"; anchored "file_1_file_2_1_1";
dmelr6.33_5	GeneMark.hmm	exon	12021338	12022667	0	+	.	gene_id "file_1_file_2_14287_g"; transcript_id "file_1_file_2_14287_t"; evidence "file_1_file_2_1_1"; cds_type "file_1_file_2_Terminal"; count "file_1_file_2_2_2"; anchored "file_1_file_2_1_1";
dmelr6.33_5	GeneMark.hmm	stop_codon	12022665	12022667	.	+	0	gene_id "file_1_file_2_14287_g"; transcript_id "file_1_file_2_14287_t"; count "file_1_file_2_1_1";
dmelr6.33_1	AUGUSTUS	start_codon	5920933	5920935	.	+	0	transcript_id "file_1_file_1_jg9178.t1"; gene_id "file_1_file_1_jg9178";
dmelr6.33_1	AUGUSTUS	CDS	5920933	5921243	1	+	0	transcript_id "file_1_file_1_jg9178.t1"; gene_id "file_1_file_1_jg9178";
dmelr6.33_1	AUGUSTUS	exon	5920933	5921243	.	+	.	transcript_id "file_1_file_1_jg9178.t1"; gene_id "file_1_file_1_jg9178";
dmelr6.33_1	AUGUSTUS	intron	5921244	5924675	.	+	.	transcript_id "file_1_file_1_jg9178.t1"; gene_id "file_1_file_1_jg9178";
dmelr6.33_1	AUGUSTUS	CDS	5924676	5926003	0.8	+	1	transcript_id "file_1_file_1_jg9178.t1"; gene_id "file_1_file_1_jg9178";
dmelr6.33_1	AUGUSTUS	exon	5924676	5926003	.	+	.	transcript_id "file_1_file_1_jg9178.t1"; gene_id "file_1_file_1_jg9178";
dmelr6.33_1	AUGUSTUS	intron	5926004	5926072	.	+	.	transcript_id "file_1_file_1_jg9178.t1"; gene_id "file_1_file_1_jg9178";
dmelr6.33_1	AUGUSTUS	transcript	5920933	5930787	.	+	.	transcript_id "file_1_file_1_jg9178.t1"; gene_id "file_1_file_1_jg9178"
dmelr6.33_1	AUGUSTUS	gene	5920933	5930787	.	+	.	jg9178
dmelr6.33_1	AUGUSTUS	CDS	5926073	5930787	0.79	+	2	transcript_id "file_1_file_1_jg9178.t1"; gene_id "file_1_file_1_jg9178";
dmelr6.33_1	AUGUSTUS	exon	5926073	5930787	.	+	.	transcript_id "file_1_file_1_jg9178.t1"; gene_id "file_1_file_1_jg9178";
dmelr6.33_1	AUGUSTUS	stop_codon	5930785	5930787	.	+	0	transcript_id "file_1_file_1_jg9178.t1"; gene_id "file_1_file_1_jg9178";
dmelr6.33_3	AUGUSTUS	stop_codon	13262859	13262861	.	-	0	transcript_id "file_1_file_1_jg1440.t1"; gene_id "file_1_file_1_jg1440";
dmelr6.33_3	AUGUSTUS	CDS	13262859	13263906	1	-	1	transcript_id "file_1_file_1_jg1440.t1"; gene_id "file_1_file_1_jg1440";
dmelr6.33_3	AUGUSTUS	exon	13262859	13263906	.	-	.	transcript_id "file_1_file_1_jg1440.t1"; gene_id "file_1_file_1_jg1440";
dmelr6.33_3	AUGUSTUS	intron	13263907	13263966	.	-	.	transcript_id "file_1_file_1_jg1440.t1"; gene_id "file_1_file_1_jg1440";
dmelr6.33_3	AUGUSTUS	transcript	13262859	13263998	.	-	.	transcript_id "file_1_file_1_jg1440.t1"; gene_id "file_1_file_1_jg1440"
dmelr6.33_3	AUGUSTUS	gene	13262859	13263998	.	-	.	jg1440
dmelr6.33_3	AUGUSTUS	CDS	13263967	13263998	1	-	0	transcript_id "file_1_file_1_jg1440.t1"; gene_id "file_1_file_1_jg1440";
dmelr6.33_3	AUGUSTUS	exon	13263967	13263998	.	-	.	transcript_id "file_1_file_1_jg1440.t1"; gene_id "file_1_file_1_jg1440";
dmelr6.33_3	AUGUSTUS	start_codon	13263996	13263998	.	-	0	transcript_id "file_1_file_1_jg1440.t1"; gene_id "file_1_file_1_jg1440";
dmelr6.33_5	AUGUSTUS	start_codon	22147833	22147835	.	+	0	transcript_id "file_1_file_1_jg9003.t1"; gene_id "file_1_file_1_jg9003";
dmelr6.33_5	AUGUSTUS	CDS	22147833	22148148	1	+	0	transcript_id "file_1_file_1_jg9003.t1"; gene_id "file_1_file_1_jg9003";
dmelr6.33_5	AUGUSTUS	exon	22147833	22148148	.	+	.	transcript_id "file_1_file_1_jg9003.t1"; gene_id "file_1_file_1_jg9003";
dmelr6.33_5	AUGUSTUS	intron	22148149	22148221	.	+	.	transcript_id "file_1_file_1_jg9003.t1"; gene_id "file_1_file_1_jg9003";
dmelr6.33_5	AUGUSTUS	transcript	22147833	22148547	.	+	.	transcript_id "file_1_file_1_jg9003.t1"; gene_id "file_1_file_1_jg9003"
dmelr6.33_5	AUGUSTUS	gene	22147833	22148547	.	+	.	jg9003
dmelr6.33_5	AUGUSTUS	CDS	22148222	22148547	1	+	2	transcript_id "file_1_file_1_jg9003.t1"; gene_id "file_1_file_1_jg9003";
dmelr6.33_5	AUGUSTUS	exon	22148222	22148547	.	+	.	transcript_id "file_1_file_1_jg9003.t1"; gene_id "file_1_file_1_jg9003";
dmelr6.33_5	AUGUSTUS	stop_codon	22148545	22148547	.	+	0	transcript_id "file_1_file_1_jg9003.t1"; gene_id "file_1_file_1_jg9003";
dmelr6.33_3	GeneMark.hmm	stop_codon	20575495	20575497	.	-	0	gene_id "file_1_file_2_11260_g"; transcript_id "file_1_file_2_11260_t"; count "file_1_file_2_1_1";
dmelr6.33_3	GeneMark.hmm	CDS	20575495	20575621	.	-	1	gene_id "file_1_file_2_11260_g"; transcript_id "file_1_file_2_11260_t"; evidence "file_1_file_2_1_1"; cds_type "file_1_file_2_Terminal"; count "file_1_file_2_2_2"; anchored "file_1_file_2_1_1";
dmelr6.33_3	GeneMark.hmm	exon	20575495	20575621	0	-	.	gene_id "file_1_file_2_11260_g"; transcript_id "file_1_file_2_11260_t"; evidence "file_1_file_2_1_1"; cds_type "file_1_file_2_Terminal"; count "file_1_file_2_2_2"; anchored "file_1_file_2_1_1";
dmelr6.33_3	GeneMark.hmm	CDS	20576146	20576873	.	-	0	gene_id "file_1_file_2_11260_g"; transcript_id "file_1_file_2_11260_t"; evidence "file_1_file_2_1_1"; cds_type "file_1_file_2_Initial"; count "file_1_file_2_1_2"; anchored "file_1_file_2_1_1";
dmelr6.33_3	GeneMark.hmm	exon	20576146	20576873	0	-	.	gene_id "file_1_file_2_11260_g"; transcript_id "file_1_file_2_11260_t"; evidence "file_1_file_2_1_1"; cds_type "file_1_file_2_Initial"; count "file_1_file_2_1_2"; anchored "file_1_file_2_1_1";
dmelr6.33_3	GeneMark.hmm	start_codon	20576871	20576873	.	-	0	gene_id "file_1_file_2_11260_g"; transcript_id "file_1_file_2_11260_t"; count "file_1_file_2_1_1";
dmelr6.33_3	AUGUSTUS	start_codon	29908294	29908296	.	+	0	transcript_id "file_1_file_1_jg3545.t1"; gene_id "file_1_file_1_jg3545";
dmelr6.33_3	AUGUSTUS	CDS	29908294	29908408	1	+	0	transcript_id "file_1_file_1_jg3545.t1"; gene_id "file_1_file_1_jg3545";
dmelr6.33_3	AUGUSTUS	exon	29908294	29908408	.	+	.	transcript_id "file_1_file_1_jg3545.t1"; gene_id "file_1_file_1_jg3545";
dmelr6.33_3	AUGUSTUS	intron	29908409	29909149	.	+	.	transcript_id "file_1_file_1_jg3545.t1"; gene_id "file_1_file_1_jg3545";
dmelr6.33_3	AUGUSTUS	CDS	29909150	29909334	1	+	2	transcript_id "file_1_file_1_jg3545.t1"; gene_id "file_1_file_1_jg3545";
dmelr6.33_3	AUGUSTUS	exon	29909150	29909334	.	+	.	transcript_id "file_1_file_1_jg3545.t1"; gene_id "file_1_file_1_jg3545";
dmelr6.33_3	AUGUSTUS	intron	29909335	29909393	.	+	.	transcript_id "file_1_file_1_jg3545.t1"; gene_id "file_1_file_1_jg3545";
dmelr6.33_3	AUGUSTUS	CDS	29909394	29909602	1	+	0	transcript_id "file_1_file_1_jg3545.t1"; gene_id "file_1_file_1_jg3545";
dmelr6.33_3	AUGUSTUS	exon	29909394	29909602	.	+	.	transcript_id "file_1_file_1_jg3545.t1"; gene_id "file_1_file_1_jg3545";
dmelr6.33_3	AUGUSTUS	intron	29909603	29909659	.	+	.	transcript_id "file_1_file_1_jg3545.t1"; gene_id "file_1_file_1_jg3545";
dmelr6.33_3	AUGUSTUS	CDS	29909660	29910301	0.83	+	1	transcript_id "file_1_file_1_jg3545.t1"; gene_id "file_1_file_1_jg3545";
dmelr6.33_3	AUGUSTUS	exon	29909660	29910301	.	+	.	transcript_id "file_1_file_1_jg3545.t1"; gene_id "file_1_file_1_jg3545";
dmelr6.33_3	AUGUSTUS	intron	29910302	29910446	.	+	.	transcript_id "file_1_file_1_jg3545.t1"; gene_id "file_1_file_1_jg3545";
dmelr6.33_3	AUGUSTUS	CDS	29910447	29910604	1	+	1	transcript_id "file_1_file_1_jg3545.t1"; gene_id "file_1_file_1_jg3545";
dmelr6.33_3	AUGUSTUS	exon	29910447	29910604	.	+	.	transcript_id "file_1_file_1_jg3545.t1"; gene_id "file_1_file_1_jg3545";
dmelr6.33_3	AUGUSTUS	intron	29910605	29910668	.	+	.	transcript_id "file_1_file_1_jg3545.t1"; gene_id "file_1_file_1_jg3545";
dmelr6.33_3	AUGUSTUS	CDS	29910669	29910870	1	+	2	transcript_id "file_1_file_1_jg3545.t1"; gene_id "file_1_file_1_jg3545";
dmelr6.33_3	AUGUSTUS	exon	29910669	29910870	.	+	.	transcript_id "file_1_file_1_jg3545.t1"; gene_id "file_1_file_1_jg3545";
dmelr6.33_3	AUGUSTUS	intron	29910871	29910940	.	+	.	transcript_id "file_1_file_1_jg3545.t1"; gene_id "file_1_file_1_jg3545";
dmelr6.33_3	AUGUSTUS	CDS	29910941	29911947	1	+	1	transcript_id "file_1_file_1_jg3545.t1"; gene_id "file_1_file_1_jg3545";
dmelr6.33_3	AUGUSTUS	exon	29910941	29911947	.	+	.	transcript_id "file_1_file_1_jg3545.t1"; gene_id "file_1_file_1_jg3545";
dmelr6.33_3	AUGUSTUS	intron	29911948	29912221	.	+	.	transcript_id "file_1_file_1_jg3545.t1"; gene_id "file_1_file_1_jg3545";
dmelr6.33_3	AUGUSTUS	CDS	29912222	29912426	1	+	2	transcript_id "file_1_file_1_jg3545.t1"; gene_id "file_1_file_1_jg3545";
dmelr6.33_3	AUGUSTUS	exon	29912222	29912426	.	+	.	transcript_id "file_1_file_1_jg3545.t1"; gene_id "file_1_file_1_jg3545";
dmelr6.33_3	AUGUSTUS	intron	29912427	29912483	.	+	.	transcript_id "file_1_file_1_jg3545.t1"; gene_id "file_1_file_1_jg3545";
dmelr6.33_3	AUGUSTUS	transcript	29908294	29912781	.	+	.	transcript_id "file_1_file_1_jg3545.t1"; gene_id "file_1_file_1_jg3545"
dmelr6.33_3	AUGUSTUS	gene	29908294	29912781	.	+	.	jg3545
dmelr6.33_3	AUGUSTUS	CDS	29912484	29912781	1	+	1	transcript_id "file_1_file_1_jg3545.t1"; gene_id "file_1_file_1_jg3545";
dmelr6.33_3	AUGUSTUS	exon	29912484	29912781	.	+	.	transcript_id "file_1_file_1_jg3545.t1"; gene_id "file_1_file_1_jg3545";
dmelr6.33_3	AUGUSTUS	stop_codon	29912779	29912781	.	+	0	transcript_id "file_1_file_1_jg3545.t1"; gene_id "file_1_file_1_jg3545";
dmelr6.33_5	AUGUSTUS	start_codon	13022258	13022260	.	+	0	transcript_id "file_1_file_1_jg7978.t1"; gene_id "file_1_file_1_jg7978";
dmelr6.33_5	AUGUSTUS	CDS	13022258	13022719	0.98	+	0	transcript_id "file_1_file_1_jg7978.t1"; gene_id "file_1_file_1_jg7978";
dmelr6.33_5	AUGUSTUS	exon	13022258	13022719	.	+	.	transcript_id "file_1_file_1_jg7978.t1"; gene_id "file_1_file_1_jg7978";
dmelr6.33_5	AUGUSTUS	transcript	13022258	13022719	.	+	.	transcript_id "file_1_file_1_jg7978.t1"; gene_id "file_1_file_1_jg7978"
dmelr6.33_5	AUGUSTUS	gene	13022258	13022719	.	+	.	jg7978
dmelr6.33_5	AUGUSTUS	stop_codon	13022717	13022719	.	+	0	transcript_id "file_1_file_1_jg7978.t1"; gene_id "file_1_file_1_jg7978";
dmelr6.33_3	AUGUSTUS	stop_codon	24356271	24356273	.	-	0	transcript_id "file_1_file_1_jg2829.t1"; gene_id "file_1_file_1_jg2829";
dmelr6.33_3	AUGUSTUS	CDS	24356271	24356485	1	-	2	transcript_id "file_1_file_1_jg2829.t1"; gene_id "file_1_file_1_jg2829";
dmelr6.33_3	AUGUSTUS	exon	24356271	24356485	.	-	.	transcript_id "file_1_file_1_jg2829.t1"; gene_id "file_1_file_1_jg2829";
dmelr6.33_3	AUGUSTUS	intron	24356486	24356540	.	-	.	transcript_id "file_1_file_1_jg2829.t1"; gene_id "file_1_file_1_jg2829";
dmelr6.33_3	AUGUSTUS	transcript	24356271	24357876	.	-	.	transcript_id "file_1_file_1_jg2829.t1"; gene_id "file_1_file_1_jg2829"
dmelr6.33_3	AUGUSTUS	gene	24356271	24357876	.	-	.	jg2829
dmelr6.33_3	AUGUSTUS	CDS	24356541	24357876	1	-	0	transcript_id "file_1_file_1_jg2829.t1"; gene_id "file_1_file_1_jg2829";
dmelr6.33_3	AUGUSTUS	exon	24356541	24357876	.	-	.	transcript_id "file_1_file_1_jg2829.t1"; gene_id "file_1_file_1_jg2829";
dmelr6.33_3	AUGUSTUS	start_codon	24357874	24357876	.	-	0	transcript_id "file_1_file_1_jg2829.t1"; gene_id "file_1_file_1_jg2829";
dmelr6.33_5	AUGUSTUS	start_codon	8273548	8273550	.	+	0	transcript_id "file_1_file_1_jg7483.t2"; gene_id "file_1_file_1_jg7483";
dmelr6.33_5	AUGUSTUS	CDS	8273548	8273754	1	+	0	transcript_id "file_1_file_1_jg7483.t2"; gene_id "file_1_file_1_jg7483";
dmelr6.33_5	AUGUSTUS	exon	8273548	8273754	.	+	.	transcript_id "file_1_file_1_jg7483.t2"; gene_id "file_1_file_1_jg7483";
dmelr6.33_5	AUGUSTUS	intron	8273755	8274279	.	+	.	transcript_id "file_1_file_1_jg7483.t2"; gene_id "file_1_file_1_jg7483";
dmelr6.33_5	AUGUSTUS	CDS	8274280	8274626	1	+	0	transcript_id "file_1_file_1_jg7483.t2"; gene_id "file_1_file_1_jg7483";
dmelr6.33_5	AUGUSTUS	exon	8274280	8274626	.	+	.	transcript_id "file_1_file_1_jg7483.t2"; gene_id "file_1_file_1_jg7483";
dmelr6.33_5	AUGUSTUS	intron	8274627	8274708	.	+	.	transcript_id "file_1_file_1_jg7483.t2"; gene_id "file_1_file_1_jg7483";
dmelr6.33_5	AUGUSTUS	CDS	8274709	8275208	1	+	1	transcript_id "file_1_file_1_jg7483.t2"; gene_id "file_1_file_1_jg7483";
dmelr6.33_5	AUGUSTUS	exon	8274709	8275208	.	+	.	transcript_id "file_1_file_1_jg7483.t2"; gene_id "file_1_file_1_jg7483";
dmelr6.33_5	AUGUSTUS	intron	8275209	8275267	.	+	.	transcript_id "file_1_file_1_jg7483.t2"; gene_id "file_1_file_1_jg7483";
dmelr6.33_5	AUGUSTUS	transcript	8273548	8275362	.	+	.	transcript_id "file_1_file_1_jg7483.t2"; gene_id "file_1_file_1_jg7483"
dmelr6.33_5	AUGUSTUS	CDS	8275268	8275362	1	+	2	transcript_id "file_1_file_1_jg7483.t2"; gene_id "file_1_file_1_jg7483";
dmelr6.33_5	AUGUSTUS	exon	8275268	8275362	.	+	.	transcript_id "file_1_file_1_jg7483.t2"; gene_id "file_1_file_1_jg7483";
dmelr6.33_5	AUGUSTUS	stop_codon	8275360	8275362	.	+	0	transcript_id "file_1_file_1_jg7483.t2"; gene_id "file_1_file_1_jg7483";
dmelr6.33_5	AUGUSTUS	start_codon	12597353	12597355	.	+	0	transcript_id "file_1_file_1_jg7941.t2"; gene_id "file_1_file_1_jg7941";
dmelr6.33_5	AUGUSTUS	CDS	12597353	12600441	1	+	0	transcript_id "file_1_file_1_jg7941.t2"; gene_id "file_1_file_1_jg7941";
dmelr6.33_5	AUGUSTUS	exon	12597353	12600441	.	+	.	transcript_id "file_1_file_1_jg7941.t2"; gene_id "file_1_file_1_jg7941";
dmelr6.33_5	AUGUSTUS	intron	12600442	12601582	.	+	.	transcript_id "file_1_file_1_jg7941.t2"; gene_id "file_1_file_1_jg7941";
dmelr6.33_5	AUGUSTUS	CDS	12601583	12601897	1	+	1	transcript_id "file_1_file_1_jg7941.t2"; gene_id "file_1_file_1_jg7941";
dmelr6.33_5	AUGUSTUS	exon	12601583	12601897	.	+	.	transcript_id "file_1_file_1_jg7941.t2"; gene_id "file_1_file_1_jg7941";
dmelr6.33_5	AUGUSTUS	intron	12601898	12603009	.	+	.	transcript_id "file_1_file_1_jg7941.t2"; gene_id "file_1_file_1_jg7941";
dmelr6.33_5	AUGUSTUS	CDS	12603010	12603466	1	+	1	transcript_id "file_1_file_1_jg7941.t2"; gene_id "file_1_file_1_jg7941";
dmelr6.33_5	AUGUSTUS	exon	12603010	12603466	.	+	.	transcript_id "file_1_file_1_jg7941.t2"; gene_id "file_1_file_1_jg7941";
dmelr6.33_5	AUGUSTUS	intron	12603467	12603528	.	+	.	transcript_id "file_1_file_1_jg7941.t2"; gene_id "file_1_file_1_jg7941";
dmelr6.33_5	AUGUSTUS	CDS	12603529	12604259	1	+	0	transcript_id "file_1_file_1_jg7941.t2"; gene_id "file_1_file_1_jg7941";
dmelr6.33_5	AUGUSTUS	exon	12603529	12604259	.	+	.	transcript_id "file_1_file_1_jg7941.t2"; gene_id "file_1_file_1_jg7941";
dmelr6.33_5	AUGUSTUS	intron	12604260	12604319	.	+	.	transcript_id "file_1_file_1_jg7941.t2"; gene_id "file_1_file_1_jg7941";
dmelr6.33_5	AUGUSTUS	CDS	12604320	12604584	1	+	1	transcript_id "file_1_file_1_jg7941.t2"; gene_id "file_1_file_1_jg7941";
dmelr6.33_5	AUGUSTUS	exon	12604320	12604584	.	+	.	transcript_id "file_1_file_1_jg7941.t2"; gene_id "file_1_file_1_jg7941";
dmelr6.33_5	AUGUSTUS	intron	12604585	12604647	.	+	.	transcript_id "file_1_file_1_jg7941.t2"; gene_id "file_1_file_1_jg7941";
dmelr6.33_5	AUGUSTUS	CDS	12604648	12604797	1	+	0	transcript_id "file_1_file_1_jg7941.t2"; gene_id "file_1_file_1_jg7941";
dmelr6.33_5	AUGUSTUS	exon	12604648	12604797	.	+	.	transcript_id "file_1_file_1_jg7941.t2"; gene_id "file_1_file_1_jg7941";
dmelr6.33_5	AUGUSTUS	intron	12604798	12604863	.	+	.	transcript_id "file_1_file_1_jg7941.t2"; gene_id "file_1_file_1_jg7941";
dmelr6.33_5	AUGUSTUS	CDS	12604864	12605388	1	+	0	transcript_id "file_1_file_1_jg7941.t2"; gene_id "file_1_file_1_jg7941";
dmelr6.33_5	AUGUSTUS	exon	12604864	12605388	.	+	.	transcript_id "file_1_file_1_jg7941.t2"; gene_id "file_1_file_1_jg7941";
dmelr6.33_5	AUGUSTUS	intron	12605389	12605802	.	+	.	transcript_id "file_1_file_1_jg7941.t2"; gene_id "file_1_file_1_jg7941";
dmelr6.33_5	AUGUSTUS	CDS	12605803	12606153	1	+	0	transcript_id "file_1_file_1_jg7941.t2"; gene_id "file_1_file_1_jg7941";
dmelr6.33_5	AUGUSTUS	exon	12605803	12606153	.	+	.	transcript_id "file_1_file_1_jg7941.t2"; gene_id "file_1_file_1_jg7941";
dmelr6.33_5	AUGUSTUS	intron	12606154	12607697	.	+	.	transcript_id "file_1_file_1_jg7941.t2"; gene_id "file_1_file_1_jg7941";
dmelr6.33_5	AUGUSTUS	CDS	12607698	12607879	1	+	0	transcript_id "file_1_file_1_jg7941.t2"; gene_id "file_1_file_1_jg7941";
dmelr6.33_5	AUGUSTUS	exon	12607698	12607879	.	+	.	transcript_id "file_1_file_1_jg7941.t2"; gene_id "file_1_file_1_jg7941";
dmelr6.33_5	AUGUSTUS	intron	12607880	12607998	.	+	.	transcript_id "file_1_file_1_jg7941.t2"; gene_id "file_1_file_1_jg7941";
dmelr6.33_5	AUGUSTUS	CDS	12607999	12608528	0.99	+	1	transcript_id "file_1_file_1_jg7941.t2"; gene_id "file_1_file_1_jg7941";
dmelr6.33_5	AUGUSTUS	exon	12607999	12608528	.	+	.	transcript_id "file_1_file_1_jg7941.t2"; gene_id "file_1_file_1_jg7941";
dmelr6.33_5	AUGUSTUS	intron	12608529	12608623	.	+	.	transcript_id "file_1_file_1_jg7941.t2"; gene_id "file_1_file_1_jg7941";
dmelr6.33_5	AUGUSTUS	transcript	12597353	12608757	.	+	.	transcript_id "file_1_file_1_jg7941.t2"; gene_id "file_1_file_1_jg7941"
dmelr6.33_5	AUGUSTUS	CDS	12608624	12608757	1	+	2	transcript_id "file_1_file_1_jg7941.t2"; gene_id "file_1_file_1_jg7941";
dmelr6.33_5	AUGUSTUS	exon	12608624	12608757	.	+	.	transcript_id "file_1_file_1_jg7941.t2"; gene_id "file_1_file_1_jg7941";
dmelr6.33_5	AUGUSTUS	stop_codon	12608755	12608757	.	+	0	transcript_id "file_1_file_1_jg7941.t2"; gene_id "file_1_file_1_jg7941";
dmelr6.33_1	GeneMark.hmm	start_codon	18767326	18767328	.	+	0	gene_id "file_1_file_2_4906_g"; transcript_id "file_1_file_2_4906_t"; count "file_1_file_2_1_1";
dmelr6.33_1	GeneMark.hmm	CDS	18767326	18767431	.	+	0	gene_id "file_1_file_2_4906_g"; transcript_id "file_1_file_2_4906_t"; evidence "file_1_file_2_1_1"; cds_type "file_1_file_2_Initial"; count "file_1_file_2_1_12"; anchored "file_1_file_2_1_1";
dmelr6.33_1	GeneMark.hmm	exon	18767326	18767431	0	+	.	gene_id "file_1_file_2_4906_g"; transcript_id "file_1_file_2_4906_t"; evidence "file_1_file_2_1_1"; cds_type "file_1_file_2_Initial"; count "file_1_file_2_1_12"; anchored "file_1_file_2_1_1";
dmelr6.33_1	GeneMark.hmm	CDS	18768275	18768924	.	+	2	gene_id "file_1_file_2_4906_g"; transcript_id "file_1_file_2_4906_t"; evidence "file_1_file_2_1_1"; cds_type "file_1_file_2_Internal"; count "file_1_file_2_2_12"; anchored "file_1_file_2_1_1";
dmelr6.33_1	GeneMark.hmm	exon	18768275	18768924	0	+	.	gene_id "file_1_file_2_4906_g"; transcript_id "file_1_file_2_4906_t"; evidence "file_1_file_2_1_1"; cds_type "file_1_file_2_Internal"; count "file_1_file_2_2_12"; anchored "file_1_file_2_1_1";
dmelr6.33_1	GeneMark.hmm	CDS	18769147	18769255	.	+	0	gene_id "file_1_file_2_4906_g"; transcript_id "file_1_file_2_4906_t"; evidence "file_1_file_2_1_1"; cds_type "file_1_file_2_Internal"; count "file_1_file_2_3_12"; anchored "file_1_file_2_1_1";
dmelr6.33_1	GeneMark.hmm	exon	18769147	18769255	0	+	.	gene_id "file_1_file_2_4906_g"; transcript_id "file_1_file_2_4906_t"; evidence "file_1_file_2_1_1"; cds_type "file_1_file_2_Internal"; count "file_1_file_2_3_12"; anchored "file_1_file_2_1_1";
dmelr6.33_1	GeneMark.hmm	CDS	18769438	18769580	.	+	2	gene_id "file_1_file_2_4906_g"; transcript_id "file_1_file_2_4906_t"; evidence "file_1_file_2_1_1"; cds_type "file_1_file_2_Internal"; count "file_1_file_2_4_12"; anchored "file_1_file_2_1_1";
dmelr6.33_1	GeneMark.hmm	exon	18769438	18769580	0	+	.	gene_id "file_1_file_2_4906_g"; transcript_id "file_1_file_2_4906_t"; evidence "file_1_file_2_1_1"; cds_type "file_1_file_2_Internal"; count "file_1_file_2_4_12"; anchored "file_1_file_2_1_1";
dmelr6.33_1	GeneMark.hmm	CDS	18770370	18770564	.	+	0	gene_id "file_1_file_2_4906_g"; transcript_id "file_1_file_2_4906_t"; evidence "file_1_file_2_1_1"; cds_type "file_1_file_2_Internal"; count "file_1_file_2_5_12"; anchored "file_1_file_2_1_1";
dmelr6.33_1	GeneMark.hmm	exon	18770370	18770564	0	+	.	gene_id "file_1_file_2_4906_g"; transcript_id "file_1_file_2_4906_t"; evidence "file_1_file_2_1_1"; cds_type "file_1_file_2_Internal"; count "file_1_file_2_5_12"; anchored "file_1_file_2_1_1";
dmelr6.33_1	GeneMark.hmm	CDS	18771740	18771891	.	+	0	gene_id "file_1_file_2_4906_g"; transcript_id "file_1_file_2_4906_t"; evidence "file_1_file_2_1_1"; cds_type "file_1_file_2_Internal"; count "file_1_file_2_6_12"; anchored "file_1_file_2_1_1";
dmelr6.33_1	GeneMark.hmm	exon	18771740	18771891	0	+	.	gene_id "file_1_file_2_4906_g"; transcript_id "file_1_file_2_4906_t"; evidence "file_1_file_2_1_1"; cds_type "file_1_file_2_Internal"; count "file_1_file_2_6_12"; anchored "file_1_file_2_1_1";
dmelr6.33_1	GeneMark.hmm	CDS	18771955	18772470	.	+	1	gene_id "file_1_file_2_4906_g"; transcript_id "file_1_file_2_4906_t"; evidence "file_1_file_2_1_1"; cds_type "file_1_file_2_Internal"; count "file_1_file_2_7_12"; anchored "file_1_file_2_1_1";
dmelr6.33_1	GeneMark.hmm	exon	18771955	18772470	0	+	.	gene_id "file_1_file_2_4906_g"; transcript_id "file_1_file_2_4906_t"; evidence "file_1_file_2_1_1"; cds_type "file_1_file_2_Internal"; count "file_1_file_2_7_12"; anchored "file_1_file_2_1_1";
dmelr6.33_1	GeneMark.hmm	CDS	18772539	18772898	.	+	1	gene_id "file_1_file_2_4906_g"; transcript_id "file_1_file_2_4906_t"; evidence "file_1_file_2_1_1"; cds_type "file_1_file_2_Internal"; count "file_1_file_2_8_12"; anchored "file_1_file_2_1_1";
dmelr6.33_1	GeneMark.hmm	exon	18772539	18772898	0	+	.	gene_id "file_1_file_2_4906_g"; transcript_id "file_1_file_2_4906_t"; evidence "file_1_file_2_1_1"; cds_type "file_1_file_2_Internal"; count "file_1_file_2_8_12"; anchored "file_1_file_2_1_1";
dmelr6.33_1	GeneMark.hmm	CDS	18772958	18773077	.	+	1	gene_id "file_1_file_2_4906_g"; transcript_id "file_1_file_2_4906_t"; evidence "file_1_file_2_1_1"; cds_type "file_1_file_2_Internal"; count "file_1_file_2_9_12"; anchored "file_1_file_2_1_1";
dmelr6.33_1	GeneMark.hmm	exon	18772958	18773077	0	+	.	gene_id "file_1_file_2_4906_g"; transcript_id "file_1_file_2_4906_t"; evidence "file_1_file_2_1_1"; cds_type "file_1_file_2_Internal"; count "file_1_file_2_9_12"; anchored "file_1_file_2_1_1";
dmelr6.33_1	GeneMark.hmm	CDS	18773135	18773335	.	+	1	gene_id "file_1_file_2_4906_g"; transcript_id "file_1_file_2_4906_t"; evidence "file_1_file_2_1_1"; cds_type "file_1_file_2_Internal"; count "file_1_file_2_10_12"; anchored "file_1_file_2_1_1";
dmelr6.33_1	GeneMark.hmm	exon	18773135	18773335	0	+	.	gene_id "file_1_file_2_4906_g"; transcript_id "file_1_file_2_4906_t"; evidence "file_1_file_2_1_1"; cds_type "file_1_file_2_Internal"; count "file_1_file_2_10_12"; anchored "file_1_file_2_1_1";
dmelr6.33_1	GeneMark.hmm	CDS	18773398	18773605	.	+	1	gene_id "file_1_file_2_4906_g"; transcript_id "file_1_file_2_4906_t"; evidence "file_1_file_2_1_1"; cds_type "file_1_file_2_Internal"; count "file_1_file_2_11_12"; anchored "file_1_file_2_1_1";
dmelr6.33_1	GeneMark.hmm	exon	18773398	18773605	0	+	.	gene_id "file_1_file_2_4906_g"; transcript_id "file_1_file_2_4906_t"; evidence "file_1_file_2_1_1"; cds_type "file_1_file_2_Internal"; count "file_1_file_2_11_12"; anchored "file_1_file_2_1_1";
dmelr6.33_1	GeneMark.hmm	CDS	18773663	18773743	.	+	0	gene_id "file_1_file_2_4906_g"; transcript_id "file_1_file_2_4906_t"; evidence "file_1_file_2_1_1"; cds_type "file_1_file_2_Terminal"; count "file_1_file_2_12_12"; anchored "file_1_file_2_1_1";
dmelr6.33_1	GeneMark.hmm	exon	18773663	18773743	0	+	.	gene_id "file_1_file_2_4906_g"; transcript_id "file_1_file_2_4906_t"; evidence "file_1_file_2_1_1"; cds_type "file_1_file_2_Terminal"; count "file_1_file_2_12_12"; anchored "file_1_file_2_1_1";
dmelr6.33_1	GeneMark.hmm	stop_codon	18773741	18773743	.	+	0	gene_id "file_1_file_2_4906_g"; transcript_id "file_1_file_2_4906_t"; count "file_1_file_2_1_1";
dmelr6.33_0	AUGUSTUS	stop_codon	3697373	3697375	.	-	0	transcript_id "file_1_file_1_jg4289.t1"; gene_id "file_1_file_1_jg4289";
dmelr6.33_0	AUGUSTUS	CDS	3697373	3697771	1	-	0	transcript_id "file_1_file_1_jg4289.t1"; gene_id "file_1_file_1_jg4289";
dmelr6.33_0	AUGUSTUS	exon	3697373	3697771	.	-	.	transcript_id "file_1_file_1_jg4289.t1"; gene_id "file_1_file_1_jg4289";
dmelr6.33_0	AUGUSTUS	transcript	3697373	3697771	.	-	.	transcript_id "file_1_file_1_jg4289.t1"; gene_id "file_1_file_1_jg4289"
dmelr6.33_0	AUGUSTUS	gene	3697373	3697771	.	-	.	jg4289
dmelr6.33_0	AUGUSTUS	start_codon	3697769	3697771	.	-	0	transcript_id "file_1_file_1_jg4289.t1"; gene_id "file_1_file_1_jg4289";
dmelr6.33_5	AUGUSTUS	start_codon	15081549	15081551	.	+	0	transcript_id "file_1_file_1_jg8190.t1"; gene_id "file_1_file_1_jg8190";
dmelr6.33_5	AUGUSTUS	CDS	15081549	15081799	1	+	0	transcript_id "file_1_file_1_jg8190.t1"; gene_id "file_1_file_1_jg8190";
dmelr6.33_5	AUGUSTUS	exon	15081549	15081799	.	+	.	transcript_id "file_1_file_1_jg8190.t1"; gene_id "file_1_file_1_jg8190";
dmelr6.33_5	AUGUSTUS	intron	15081800	15081940	.	+	.	transcript_id "file_1_file_1_jg8190.t1"; gene_id "file_1_file_1_jg8190";
dmelr6.33_5	AUGUSTUS	transcript	15081549	15082193	.	+	.	transcript_id "file_1_file_1_jg8190.t1"; gene_id "file_1_file_1_jg8190"
dmelr6.33_5	AUGUSTUS	gene	15081549	15082193	.	+	.	jg8190
dmelr6.33_5	AUGUSTUS	CDS	15081941	15082193	1	+	1	transcript_id "file_1_file_1_jg8190.t1"; gene_id "file_1_file_1_jg8190";
dmelr6.33_5	AUGUSTUS	exon	15081941	15082193	.	+	.	transcript_id "file_1_file_1_jg8190.t1"; gene_id "file_1_file_1_jg8190";
dmelr6.33_5	AUGUSTUS	stop_codon	15082191	15082193	.	+	0	transcript_id "file_1_file_1_jg8190.t1"; gene_id "file_1_file_1_jg8190";
dmelr6.33_5	AUGUSTUS	CDS	14181098	14181100	1	+	0	transcript_id "file_1_file_1_jg8107.t1"; gene_id "file_1_file_1_jg8107";
dmelr6.33_5	AUGUSTUS	exon	14181098	14181100	.	+	.	transcript_id "file_1_file_1_jg8107.t1"; gene_id "file_1_file_1_jg8107";
dmelr6.33_5	AUGUSTUS	start_codon	14181098	14181100	.	+	0	transcript_id "file_1_file_1_jg8107.t1"; gene_id "file_1_file_1_jg8107";
dmelr6.33_5	AUGUSTUS	intron	14181101	14181191	.	+	.	transcript_id "file_1_file_1_jg8107.t1"; gene_id "file_1_file_1_jg8107";
dmelr6.33_5	AUGUSTUS	CDS	14181192	14182601	1	+	0	transcript_id "file_1_file_1_jg8107.t1"; gene_id "file_1_file_1_jg8107";
dmelr6.33_5	AUGUSTUS	exon	14181192	14182601	.	+	.	transcript_id "file_1_file_1_jg8107.t1"; gene_id "file_1_file_1_jg8107";
dmelr6.33_5	AUGUSTUS	intron	14182602	14182643	.	+	.	transcript_id "file_1_file_1_jg8107.t1"; gene_id "file_1_file_1_jg8107";
dmelr6.33_5	AUGUSTUS	transcript	14181098	14183177	.	+	.	transcript_id "file_1_file_1_jg8107.t1"; gene_id "file_1_file_1_jg8107"
dmelr6.33_5	AUGUSTUS	gene	14181098	14183177	.	+	.	jg8107
dmelr6.33_5	AUGUSTUS	CDS	14182644	14183177	1	+	0	transcript_id "file_1_file_1_jg8107.t1"; gene_id "file_1_file_1_jg8107";
dmelr6.33_5	AUGUSTUS	exon	14182644	14183177	.	+	.	transcript_id "file_1_file_1_jg8107.t1"; gene_id "file_1_file_1_jg8107";
dmelr6.33_5	AUGUSTUS	stop_codon	14183175	14183177	.	+	0	transcript_id "file_1_file_1_jg8107.t1"; gene_id "file_1_file_1_jg8107";
dmelr6.33_2	AUGUSTUS	start_codon	5756245	5756247	.	+	0	transcript_id "file_1_file_1_jg12737.t1"; gene_id "file_1_file_1_jg12737";
dmelr6.33_2	AUGUSTUS	CDS	5756245	5756433	1	+	0	transcript_id "file_1_file_1_jg12737.t1"; gene_id "file_1_file_1_jg12737";
dmelr6.33_2	AUGUSTUS	exon	5756245	5756433	.	+	.	transcript_id "file_1_file_1_jg12737.t1"; gene_id "file_1_file_1_jg12737";
dmelr6.33_2	AUGUSTUS	intron	5756434	5756496	.	+	.	transcript_id "file_1_file_1_jg12737.t1"; gene_id "file_1_file_1_jg12737";
dmelr6.33_2	AUGUSTUS	CDS	5756497	5757121	1	+	0	transcript_id "file_1_file_1_jg12737.t1"; gene_id "file_1_file_1_jg12737";
dmelr6.33_2	AUGUSTUS	exon	5756497	5757121	.	+	.	transcript_id "file_1_file_1_jg12737.t1"; gene_id "file_1_file_1_jg12737";
dmelr6.33_2	AUGUSTUS	intron	5757122	5757175	.	+	.	transcript_id "file_1_file_1_jg12737.t1"; gene_id "file_1_file_1_jg12737";
dmelr6.33_2	AUGUSTUS	CDS	5757176	5758148	1	+	2	transcript_id "file_1_file_1_jg12737.t1"; gene_id "file_1_file_1_jg12737";
dmelr6.33_2	AUGUSTUS	exon	5757176	5758148	.	+	.	transcript_id "file_1_file_1_jg12737.t1"; gene_id "file_1_file_1_jg12737";
dmelr6.33_2	AUGUSTUS	intron	5758149	5758206	.	+	.	transcript_id "file_1_file_1_jg12737.t1"; gene_id "file_1_file_1_jg12737";
dmelr6.33_2	AUGUSTUS	CDS	5758207	5758594	1	+	1	transcript_id "file_1_file_1_jg12737.t1"; gene_id "file_1_file_1_jg12737";
dmelr6.33_2	AUGUSTUS	exon	5758207	5758594	.	+	.	transcript_id "file_1_file_1_jg12737.t1"; gene_id "file_1_file_1_jg12737";
dmelr6.33_2	AUGUSTUS	intron	5758595	5758653	.	+	.	transcript_id "file_1_file_1_jg12737.t1"; gene_id "file_1_file_1_jg12737";
dmelr6.33_2	AUGUSTUS	CDS	5758654	5759571	1	+	0	transcript_id "file_1_file_1_jg12737.t1"; gene_id "file_1_file_1_jg12737";
dmelr6.33_2	AUGUSTUS	exon	5758654	5759571	.	+	.	transcript_id "file_1_file_1_jg12737.t1"; gene_id "file_1_file_1_jg12737";
dmelr6.33_2	AUGUSTUS	intron	5759572	5759628	.	+	.	transcript_id "file_1_file_1_jg12737.t1"; gene_id "file_1_file_1_jg12737";
dmelr6.33_2	AUGUSTUS	CDS	5759629	5760609	1	+	0	transcript_id "file_1_file_1_jg12737.t1"; gene_id "file_1_file_1_jg12737";
dmelr6.33_2	AUGUSTUS	exon	5759629	5760609	.	+	.	transcript_id "file_1_file_1_jg12737.t1"; gene_id "file_1_file_1_jg12737";
dmelr6.33_2	AUGUSTUS	intron	5760610	5760674	.	+	.	transcript_id "file_1_file_1_jg12737.t1"; gene_id "file_1_file_1_jg12737";
dmelr6.33_2	AUGUSTUS	CDS	5760675	5760801	1	+	0	transcript_id "file_1_file_1_jg12737.t1"; gene_id "file_1_file_1_jg12737";
dmelr6.33_2	AUGUSTUS	exon	5760675	5760801	.	+	.	transcript_id "file_1_file_1_jg12737.t1"; gene_id "file_1_file_1_jg12737";
dmelr6.33_2	AUGUSTUS	intron	5760802	5760859	.	+	.	transcript_id "file_1_file_1_jg12737.t1"; gene_id "file_1_file_1_jg12737";
dmelr6.33_2	AUGUSTUS	CDS	5760860	5760930	1	+	2	transcript_id "file_1_file_1_jg12737.t1"; gene_id "file_1_file_1_jg12737";
dmelr6.33_2	AUGUSTUS	exon	5760860	5760930	.	+	.	transcript_id "file_1_file_1_jg12737.t1"; gene_id "file_1_file_1_jg12737";
dmelr6.33_2	AUGUSTUS	intron	5760931	5760984	.	+	.	transcript_id "file_1_file_1_jg12737.t1"; gene_id "file_1_file_1_jg12737";
dmelr6.33_2	AUGUSTUS	CDS	5760985	5761118	1	+	0	transcript_id "file_1_file_1_jg12737.t1"; gene_id "file_1_file_1_jg12737";
dmelr6.33_2	AUGUSTUS	exon	5760985	5761118	.	+	.	transcript_id "file_1_file_1_jg12737.t1"; gene_id "file_1_file_1_jg12737";
dmelr6.33_2	AUGUSTUS	intron	5761119	5761173	.	+	.	transcript_id "file_1_file_1_jg12737.t1"; gene_id "file_1_file_1_jg12737";
dmelr6.33_2	AUGUSTUS	transcript	5756245	5761384	.	+	.	transcript_id "file_1_file_1_jg12737.t1"; gene_id "file_1_file_1_jg12737"
dmelr6.33_2	AUGUSTUS	gene	5756245	5761384	.	+	.	jg12737
dmelr6.33_2	AUGUSTUS	CDS	5761174	5761384	1	+	1	transcript_id "file_1_file_1_jg12737.t1"; gene_id "file_1_file_1_jg12737";
dmelr6.33_2	AUGUSTUS	exon	5761174	5761384	.	+	.	transcript_id "file_1_file_1_jg12737.t1"; gene_id "file_1_file_1_jg12737";
dmelr6.33_2	AUGUSTUS	stop_codon	5761382	5761384	.	+	0	transcript_id "file_1_file_1_jg12737.t1"; gene_id "file_1_file_1_jg12737";
dmelr6.33_3	GeneMark.hmm	stop_codon	19046617	19046619	.	-	0	gene_id "file_1_file_2_11099_g"; transcript_id "file_1_file_2_11099_t"; count "file_1_file_2_1_1";
dmelr6.33_3	GeneMark.hmm	CDS	19046617	19047448	.	-	1	gene_id "file_1_file_2_11099_g"; transcript_id "file_1_file_2_11099_t"; evidence "file_1_file_2_1_1"; cds_type "file_1_file_2_Terminal"; count "file_1_file_2_5_5"; anchored "file_1_file_2_1_1";
dmelr6.33_3	GeneMark.hmm	exon	19046617	19047448	0	-	.	gene_id "file_1_file_2_11099_g"; transcript_id "file_1_file_2_11099_t"; evidence "file_1_file_2_1_1"; cds_type "file_1_file_2_Terminal"; count "file_1_file_2_5_5"; anchored "file_1_file_2_1_1";
dmelr6.33_3	GeneMark.hmm	CDS	19047988	19049756	.	-	0	gene_id "file_1_file_2_11099_g"; transcript_id "file_1_file_2_11099_t"; evidence "file_1_file_2_1_1"; cds_type "file_1_file_2_Internal"; count "file_1_file_2_4_5"; anchored "file_1_file_2_1_1";
dmelr6.33_3	GeneMark.hmm	exon	19047988	19049756	0	-	.	gene_id "file_1_file_2_11099_g"; transcript_id "file_1_file_2_11099_t"; evidence "file_1_file_2_1_1"; cds_type "file_1_file_2_Internal"; count "file_1_file_2_4_5"; anchored "file_1_file_2_1_1";
dmelr6.33_3	GeneMark.hmm	CDS	19049817	19050072	.	-	1	gene_id "file_1_file_2_11099_g"; transcript_id "file_1_file_2_11099_t"; evidence "file_1_file_2_1_1"; cds_type "file_1_file_2_Internal"; count "file_1_file_2_3_5"; anchored "file_1_file_2_1_1";
dmelr6.33_3	GeneMark.hmm	exon	19049817	19050072	0	-	.	gene_id "file_1_file_2_11099_g"; transcript_id "file_1_file_2_11099_t"; evidence "file_1_file_2_1_1"; cds_type "file_1_file_2_Internal"; count "file_1_file_2_3_5"; anchored "file_1_file_2_1_1";
dmelr6.33_3	GeneMark.hmm	CDS	19050146	19050231	.	-	0	gene_id "file_1_file_2_11099_g"; transcript_id "file_1_file_2_11099_t"; evidence "file_1_file_2_1_1"; cds_type "file_1_file_2_Internal"; count "file_1_file_2_2_5"; anchored "file_1_file_2_1_1";
dmelr6.33_3	GeneMark.hmm	exon	19050146	19050231	0	-	.	gene_id "file_1_file_2_11099_g"; transcript_id "file_1_file_2_11099_t"; evidence "file_1_file_2_1_1"; cds_type "file_1_file_2_Internal"; count "file_1_file_2_2_5"; anchored "file_1_file_2_1_1";
dmelr6.33_3	GeneMark.hmm	CDS	19050291	19050485	.	-	0	gene_id "file_1_file_2_11099_g"; transcript_id "file_1_file_2_11099_t"; evidence "file_1_file_2_1_0"; cds_type "file_1_file_2_Initial"; count "file_1_file_2_1_5"; anchored "file_1_file_2_1_1";
dmelr6.33_3	GeneMark.hmm	exon	19050291	19050485	0	-	.	gene_id "file_1_file_2_11099_g"; transcript_id "file_1_file_2_11099_t"; evidence "file_1_file_2_1_0"; cds_type "file_1_file_2_Initial"; count "file_1_file_2_1_5"; anchored "file_1_file_2_1_1";
dmelr6.33_3	GeneMark.hmm	start_codon	19050483	19050485	.	-	0	gene_id "file_1_file_2_11099_g"; transcript_id "file_1_file_2_11099_t"; count "file_1_file_2_1_1";
dmelr6.33_3	AUGUSTUS	start_codon	21500258	21500260	.	+	0	transcript_id "file_1_file_1_jg2440.t1"; gene_id "file_1_file_1_jg2440";
dmelr6.33_3	AUGUSTUS	CDS	21500258	21500430	1	+	0	transcript_id "file_1_file_1_jg2440.t1"; gene_id "file_1_file_1_jg2440";
dmelr6.33_3	AUGUSTUS	exon	21500258	21500430	.	+	.	transcript_id "file_1_file_1_jg2440.t1"; gene_id "file_1_file_1_jg2440";
dmelr6.33_3	AUGUSTUS	intron	21500431	21502253	.	+	.	transcript_id "file_1_file_1_jg2440.t1"; gene_id "file_1_file_1_jg2440";
dmelr6.33_3	AUGUSTUS	CDS	21502254	21502669	1	+	1	transcript_id "file_1_file_1_jg2440.t1"; gene_id "file_1_file_1_jg2440";
dmelr6.33_3	AUGUSTUS	exon	21502254	21502669	.	+	.	transcript_id "file_1_file_1_jg2440.t1"; gene_id "file_1_file_1_jg2440";
dmelr6.33_3	AUGUSTUS	intron	21502670	21507130	.	+	.	transcript_id "file_1_file_1_jg2440.t1"; gene_id "file_1_file_1_jg2440";
dmelr6.33_3	AUGUSTUS	CDS	21507131	21507359	1	+	2	transcript_id "file_1_file_1_jg2440.t1"; gene_id "file_1_file_1_jg2440";
dmelr6.33_3	AUGUSTUS	exon	21507131	21507359	.	+	.	transcript_id "file_1_file_1_jg2440.t1"; gene_id "file_1_file_1_jg2440";
dmelr6.33_3	AUGUSTUS	intron	21507360	21512048	.	+	.	transcript_id "file_1_file_1_jg2440.t1"; gene_id "file_1_file_1_jg2440";
dmelr6.33_3	AUGUSTUS	transcript	21500258	21512250	.	+	.	transcript_id "file_1_file_1_jg2440.t1"; gene_id "file_1_file_1_jg2440"
dmelr6.33_3	AUGUSTUS	gene	21500258	21512250	.	+	.	jg2440
dmelr6.33_3	AUGUSTUS	CDS	21512049	21512250	1	+	1	transcript_id "file_1_file_1_jg2440.t1"; gene_id "file_1_file_1_jg2440";
dmelr6.33_3	AUGUSTUS	exon	21512049	21512250	.	+	.	transcript_id "file_1_file_1_jg2440.t1"; gene_id "file_1_file_1_jg2440";
dmelr6.33_3	AUGUSTUS	stop_codon	21512248	21512250	.	+	0	transcript_id "file_1_file_1_jg2440.t1"; gene_id "file_1_file_1_jg2440";
dmelr6.33_5	AUGUSTUS	start_codon	19464670	19464672	.	+	0	transcript_id "file_1_file_1_jg8736.t1"; gene_id "file_1_file_1_jg8736";
dmelr6.33_5	AUGUSTUS	CDS	19464670	19466221	1	+	0	transcript_id "file_1_file_1_jg8736.t1"; gene_id "file_1_file_1_jg8736";
dmelr6.33_5	AUGUSTUS	exon	19464670	19466221	.	+	.	transcript_id "file_1_file_1_jg8736.t1"; gene_id "file_1_file_1_jg8736";
dmelr6.33_5	AUGUSTUS	intron	19466222	19468306	.	+	.	transcript_id "file_1_file_1_jg8736.t1"; gene_id "file_1_file_1_jg8736";
dmelr6.33_5	AUGUSTUS	transcript	19464670	19469550	.	+	.	transcript_id "file_1_file_1_jg8736.t1"; gene_id "file_1_file_1_jg8736"
dmelr6.33_5	AUGUSTUS	gene	19464670	19469550	.	+	.	jg8736
dmelr6.33_5	AUGUSTUS	CDS	19468307	19469550	1	+	2	transcript_id "file_1_file_1_jg8736.t1"; gene_id "file_1_file_1_jg8736";
dmelr6.33_5	AUGUSTUS	exon	19468307	19469550	.	+	.	transcript_id "file_1_file_1_jg8736.t1"; gene_id "file_1_file_1_jg8736";
dmelr6.33_5	AUGUSTUS	stop_codon	19469548	19469550	.	+	0	transcript_id "file_1_file_1_jg8736.t1"; gene_id "file_1_file_1_jg8736";
dmelr6.33_3	AUGUSTUS	start_codon	4816334	4816336	.	+	0	transcript_id "file_1_file_1_jg336.t1"; gene_id "file_1_file_1_jg336";
dmelr6.33_3	AUGUSTUS	CDS	4816334	4816428	1	+	0	transcript_id "file_1_file_1_jg336.t1"; gene_id "file_1_file_1_jg336";
dmelr6.33_3	AUGUSTUS	exon	4816334	4816428	.	+	.	transcript_id "file_1_file_1_jg336.t1"; gene_id "file_1_file_1_jg336";
dmelr6.33_3	AUGUSTUS	intron	4816429	4816486	.	+	.	transcript_id "file_1_file_1_jg336.t1"; gene_id "file_1_file_1_jg336";
dmelr6.33_3	AUGUSTUS	CDS	4816487	4816635	1	+	1	transcript_id "file_1_file_1_jg336.t1"; gene_id "file_1_file_1_jg336";
dmelr6.33_3	AUGUSTUS	exon	4816487	4816635	.	+	.	transcript_id "file_1_file_1_jg336.t1"; gene_id "file_1_file_1_jg336";
dmelr6.33_3	AUGUSTUS	intron	4816636	4816695	.	+	.	transcript_id "file_1_file_1_jg336.t1"; gene_id "file_1_file_1_jg336";
dmelr6.33_3	AUGUSTUS	CDS	4816696	4816891	1	+	2	transcript_id "file_1_file_1_jg336.t1"; gene_id "file_1_file_1_jg336";
dmelr6.33_3	AUGUSTUS	exon	4816696	4816891	.	+	.	transcript_id "file_1_file_1_jg336.t1"; gene_id "file_1_file_1_jg336";
dmelr6.33_3	AUGUSTUS	intron	4816892	4816951	.	+	.	transcript_id "file_1_file_1_jg336.t1"; gene_id "file_1_file_1_jg336";
dmelr6.33_3	AUGUSTUS	CDS	4816952	4817189	1	+	1	transcript_id "file_1_file_1_jg336.t1"; gene_id "file_1_file_1_jg336";
dmelr6.33_3	AUGUSTUS	exon	4816952	4817189	.	+	.	transcript_id "file_1_file_1_jg336.t1"; gene_id "file_1_file_1_jg336";
dmelr6.33_3	AUGUSTUS	intron	4817190	4817242	.	+	.	transcript_id "file_1_file_1_jg336.t1"; gene_id "file_1_file_1_jg336";
dmelr6.33_3	AUGUSTUS	transcript	4816334	4817710	.	+	.	transcript_id "file_1_file_1_jg336.t1"; gene_id "file_1_file_1_jg336"
dmelr6.33_3	AUGUSTUS	gene	4816334	4817710	.	+	.	jg336
dmelr6.33_3	AUGUSTUS	CDS	4817243	4817710	1	+	0	transcript_id "file_1_file_1_jg336.t1"; gene_id "file_1_file_1_jg336";
dmelr6.33_3	AUGUSTUS	exon	4817243	4817710	.	+	.	transcript_id "file_1_file_1_jg336.t1"; gene_id "file_1_file_1_jg336";
dmelr6.33_3	AUGUSTUS	stop_codon	4817708	4817710	.	+	0	transcript_id "file_1_file_1_jg336.t1"; gene_id "file_1_file_1_jg336";
dmelr6.33_3	AUGUSTUS	stop_codon	23072622	23072624	.	-	0	transcript_id "file_1_file_1_jg2643.t2"; gene_id "file_1_file_1_jg2643";
dmelr6.33_3	AUGUSTUS	CDS	23072622	23072728	1	-	2	transcript_id "file_1_file_1_jg2643.t2"; gene_id "file_1_file_1_jg2643";
dmelr6.33_3	AUGUSTUS	exon	23072622	23072728	.	-	.	transcript_id "file_1_file_1_jg2643.t2"; gene_id "file_1_file_1_jg2643";
dmelr6.33_3	AUGUSTUS	intron	23072729	23073863	.	-	.	transcript_id "file_1_file_1_jg2643.t2"; gene_id "file_1_file_1_jg2643";
dmelr6.33_3	AUGUSTUS	CDS	23073864	23074001	1	-	2	transcript_id "file_1_file_1_jg2643.t2"; gene_id "file_1_file_1_jg2643";
dmelr6.33_3	AUGUSTUS	exon	23073864	23074001	.	-	.	transcript_id "file_1_file_1_jg2643.t2"; gene_id "file_1_file_1_jg2643";
dmelr6.33_3	AUGUSTUS	intron	23074002	23075014	.	-	.	transcript_id "file_1_file_1_jg2643.t2"; gene_id "file_1_file_1_jg2643";
dmelr6.33_3	AUGUSTUS	CDS	23075015	23075401	1	-	2	transcript_id "file_1_file_1_jg2643.t2"; gene_id "file_1_file_1_jg2643";
dmelr6.33_3	AUGUSTUS	exon	23075015	23075401	.	-	.	transcript_id "file_1_file_1_jg2643.t2"; gene_id "file_1_file_1_jg2643";
dmelr6.33_3	AUGUSTUS	intron	23075402	23075633	.	-	.	transcript_id "file_1_file_1_jg2643.t2"; gene_id "file_1_file_1_jg2643";
dmelr6.33_3	AUGUSTUS	CDS	23075634	23075730	1	-	0	transcript_id "file_1_file_1_jg2643.t2"; gene_id "file_1_file_1_jg2643";
dmelr6.33_3	AUGUSTUS	exon	23075634	23075730	.	-	.	transcript_id "file_1_file_1_jg2643.t2"; gene_id "file_1_file_1_jg2643";
dmelr6.33_3	AUGUSTUS	intron	23075731	23075796	.	-	.	transcript_id "file_1_file_1_jg2643.t2"; gene_id "file_1_file_1_jg2643";
dmelr6.33_3	AUGUSTUS	CDS	23075797	23075916	1	-	0	transcript_id "file_1_file_1_jg2643.t2"; gene_id "file_1_file_1_jg2643";
dmelr6.33_3	AUGUSTUS	exon	23075797	23075916	.	-	.	transcript_id "file_1_file_1_jg2643.t2"; gene_id "file_1_file_1_jg2643";
dmelr6.33_3	AUGUSTUS	intron	23075917	23075999	.	-	.	transcript_id "file_1_file_1_jg2643.t2"; gene_id "file_1_file_1_jg2643";
dmelr6.33_3	AUGUSTUS	CDS	23076000	23076214	1	-	2	transcript_id "file_1_file_1_jg2643.t2"; gene_id "file_1_file_1_jg2643";
dmelr6.33_3	AUGUSTUS	exon	23076000	23076214	.	-	.	transcript_id "file_1_file_1_jg2643.t2"; gene_id "file_1_file_1_jg2643";
dmelr6.33_3	AUGUSTUS	intron	23076215	23076827	.	-	.	transcript_id "file_1_file_1_jg2643.t2"; gene_id "file_1_file_1_jg2643";
dmelr6.33_3	AUGUSTUS	CDS	23076828	23076976	1	-	1	transcript_id "file_1_file_1_jg2643.t2"; gene_id "file_1_file_1_jg2643";
dmelr6.33_3	AUGUSTUS	exon	23076828	23076976	.	-	.	transcript_id "file_1_file_1_jg2643.t2"; gene_id "file_1_file_1_jg2643";
dmelr6.33_3	AUGUSTUS	intron	23076977	23081348	.	-	.	transcript_id "file_1_file_1_jg2643.t2"; gene_id "file_1_file_1_jg2643";
dmelr6.33_3	AUGUSTUS	CDS	23081349	23081717	1	-	1	transcript_id "file_1_file_1_jg2643.t2"; gene_id "file_1_file_1_jg2643";
dmelr6.33_3	AUGUSTUS	exon	23081349	23081717	.	-	.	transcript_id "file_1_file_1_jg2643.t2"; gene_id "file_1_file_1_jg2643";
dmelr6.33_3	AUGUSTUS	intron	23081718	23081827	.	-	.	transcript_id "file_1_file_1_jg2643.t2"; gene_id "file_1_file_1_jg2643";
dmelr6.33_3	AUGUSTUS	CDS	23081828	23081930	1	-	2	transcript_id "file_1_file_1_jg2643.t2"; gene_id "file_1_file_1_jg2643";
dmelr6.33_3	AUGUSTUS	exon	23081828	23081930	.	-	.	transcript_id "file_1_file_1_jg2643.t2"; gene_id "file_1_file_1_jg2643";
dmelr6.33_3	AUGUSTUS	intron	23081931	23082098	.	-	.	transcript_id "file_1_file_1_jg2643.t2"; gene_id "file_1_file_1_jg2643";
dmelr6.33_3	AUGUSTUS	CDS	23082099	23082165	1	-	0	transcript_id "file_1_file_1_jg2643.t2"; gene_id "file_1_file_1_jg2643";
dmelr6.33_3	AUGUSTUS	exon	23082099	23082165	.	-	.	transcript_id "file_1_file_1_jg2643.t2"; gene_id "file_1_file_1_jg2643";
dmelr6.33_3	AUGUSTUS	intron	23082166	23083828	.	-	.	transcript_id "file_1_file_1_jg2643.t2"; gene_id "file_1_file_1_jg2643";
dmelr6.33_3	AUGUSTUS	CDS	23083829	23084018	0.4	-	1	transcript_id "file_1_file_1_jg2643.t2"; gene_id "file_1_file_1_jg2643";
dmelr6.33_3	AUGUSTUS	exon	23083829	23084018	.	-	.	transcript_id "file_1_file_1_jg2643.t2"; gene_id "file_1_file_1_jg2643";
dmelr6.33_3	AUGUSTUS	intron	23084019	23084582	.	-	.	transcript_id "file_1_file_1_jg2643.t2"; gene_id "file_1_file_1_jg2643";
dmelr6.33_3	AUGUSTUS	transcript	23072622	23084680	.	-	.	transcript_id "file_1_file_1_jg2643.t2"; gene_id "file_1_file_1_jg2643"
dmelr6.33_3	AUGUSTUS	CDS	23084583	23084680	0.44	-	0	transcript_id "file_1_file_1_jg2643.t2"; gene_id "file_1_file_1_jg2643";
dmelr6.33_3	AUGUSTUS	exon	23084583	23084680	.	-	.	transcript_id "file_1_file_1_jg2643.t2"; gene_id "file_1_file_1_jg2643";
dmelr6.33_3	AUGUSTUS	start_codon	23084678	23084680	.	-	0	transcript_id "file_1_file_1_jg2643.t2"; gene_id "file_1_file_1_jg2643";
dmelr6.33_1	GeneMark.hmm	start_codon	5702878	5702880	.	+	0	gene_id "file_1_file_2_2952_g"; transcript_id "file_1_file_2_2952_t"; count "file_1_file_2_1_1";
dmelr6.33_1	GeneMark.hmm	CDS	5702878	5702947	.	+	0	gene_id "file_1_file_2_2952_g"; transcript_id "file_1_file_2_2952_t"; evidence "file_1_file_2_1_1"; cds_type "file_1_file_2_Initial"; count "file_1_file_2_1_4"; anchored "file_1_file_2_1_1";
dmelr6.33_1	GeneMark.hmm	exon	5702878	5702947	0	+	.	gene_id "file_1_file_2_2952_g"; transcript_id "file_1_file_2_2952_t"; evidence "file_1_file_2_1_1"; cds_type "file_1_file_2_Initial"; count "file_1_file_2_1_4"; anchored "file_1_file_2_1_1";
dmelr6.33_1	GeneMark.hmm	CDS	5703051	5704216	.	+	2	gene_id "file_1_file_2_2952_g"; transcript_id "file_1_file_2_2952_t"; evidence "file_1_file_2_1_1"; cds_type "file_1_file_2_Internal"; count "file_1_file_2_2_4"; anchored "file_1_file_2_1_1";
dmelr6.33_1	GeneMark.hmm	exon	5703051	5704216	0	+	.	gene_id "file_1_file_2_2952_g"; transcript_id "file_1_file_2_2952_t"; evidence "file_1_file_2_1_1"; cds_type "file_1_file_2_Internal"; count "file_1_file_2_2_4"; anchored "file_1_file_2_1_1";
dmelr6.33_1	GeneMark.hmm	CDS	5704286	5704382	.	+	0	gene_id "file_1_file_2_2952_g"; transcript_id "file_1_file_2_2952_t"; evidence "file_1_file_2_1_1"; cds_type "file_1_file_2_Internal"; count "file_1_file_2_3_4"; anchored "file_1_file_2_1_1";
dmelr6.33_1	GeneMark.hmm	exon	5704286	5704382	0	+	.	gene_id "file_1_file_2_2952_g"; transcript_id "file_1_file_2_2952_t"; evidence "file_1_file_2_1_1"; cds_type "file_1_file_2_Internal"; count "file_1_file_2_3_4"; anchored "file_1_file_2_1_1";
dmelr6.33_1	GeneMark.hmm	CDS	5704435	5704919	.	+	2	gene_id "file_1_file_2_2952_g"; transcript_id "file_1_file_2_2952_t"; evidence "file_1_file_2_1_0"; cds_type "file_1_file_2_Terminal"; count "file_1_file_2_4_4"; anchored "file_1_file_2_1_1";
dmelr6.33_1	GeneMark.hmm	exon	5704435	5704919	0	+	.	gene_id "file_1_file_2_2952_g"; transcript_id "file_1_file_2_2952_t"; evidence "file_1_file_2_1_0"; cds_type "file_1_file_2_Terminal"; count "file_1_file_2_4_4"; anchored "file_1_file_2_1_1";
dmelr6.33_1	GeneMark.hmm	stop_codon	5704917	5704919	.	+	0	gene_id "file_1_file_2_2952_g"; transcript_id "file_1_file_2_2952_t"; count "file_1_file_2_1_1";
dmelr6.33_1	AUGUSTUS	stop_codon	23859546	23859548	.	-	0	transcript_id "file_1_file_1_jg11754.t1"; gene_id "file_1_file_1_jg11754";
dmelr6.33_1	AUGUSTUS	CDS	23859546	23859617	1	-	0	transcript_id "file_1_file_1_jg11754.t1"; gene_id "file_1_file_1_jg11754";
dmelr6.33_1	AUGUSTUS	exon	23859546	23859617	.	-	.	transcript_id "file_1_file_1_jg11754.t1"; gene_id "file_1_file_1_jg11754";
dmelr6.33_1	AUGUSTUS	intron	23859618	23859689	.	-	.	transcript_id "file_1_file_1_jg11754.t1"; gene_id "file_1_file_1_jg11754";
dmelr6.33_1	AUGUSTUS	CDS	23859690	23859827	1	-	0	transcript_id "file_1_file_1_jg11754.t1"; gene_id "file_1_file_1_jg11754";
dmelr6.33_1	AUGUSTUS	exon	23859690	23859827	.	-	.	transcript_id "file_1_file_1_jg11754.t1"; gene_id "file_1_file_1_jg11754";
dmelr6.33_1	AUGUSTUS	intron	23859828	23859886	.	-	.	transcript_id "file_1_file_1_jg11754.t1"; gene_id "file_1_file_1_jg11754";
dmelr6.33_1	AUGUSTUS	CDS	23859887	23860515	1	-	2	transcript_id "file_1_file_1_jg11754.t1"; gene_id "file_1_file_1_jg11754";
dmelr6.33_1	AUGUSTUS	exon	23859887	23860515	.	-	.	transcript_id "file_1_file_1_jg11754.t1"; gene_id "file_1_file_1_jg11754";
dmelr6.33_1	AUGUSTUS	intron	23860516	23860570	.	-	.	transcript_id "file_1_file_1_jg11754.t1"; gene_id "file_1_file_1_jg11754";
dmelr6.33_1	AUGUSTUS	CDS	23860571	23860775	1	-	0	transcript_id "file_1_file_1_jg11754.t1"; gene_id "file_1_file_1_jg11754";
dmelr6.33_1	AUGUSTUS	exon	23860571	23860775	.	-	.	transcript_id "file_1_file_1_jg11754.t1"; gene_id "file_1_file_1_jg11754";
dmelr6.33_1	AUGUSTUS	intron	23860776	23860832	.	-	.	transcript_id "file_1_file_1_jg11754.t1"; gene_id "file_1_file_1_jg11754";
dmelr6.33_1	AUGUSTUS	CDS	23860833	23861143	1	-	2	transcript_id "file_1_file_1_jg11754.t1"; gene_id "file_1_file_1_jg11754";
dmelr6.33_1	AUGUSTUS	exon	23860833	23861143	.	-	.	transcript_id "file_1_file_1_jg11754.t1"; gene_id "file_1_file_1_jg11754";
dmelr6.33_1	AUGUSTUS	intron	23861144	23861205	.	-	.	transcript_id "file_1_file_1_jg11754.t1"; gene_id "file_1_file_1_jg11754";
dmelr6.33_1	AUGUSTUS	transcript	23859546	23861446	.	-	.	transcript_id "file_1_file_1_jg11754.t1"; gene_id "file_1_file_1_jg11754"
dmelr6.33_1	AUGUSTUS	gene	23859546	23861446	.	-	.	jg11754
dmelr6.33_1	AUGUSTUS	CDS	23861206	23861446	1	-	0	transcript_id "file_1_file_1_jg11754.t1"; gene_id "file_1_file_1_jg11754";
dmelr6.33_1	AUGUSTUS	exon	23861206	23861446	.	-	.	transcript_id "file_1_file_1_jg11754.t1"; gene_id "file_1_file_1_jg11754";
dmelr6.33_1	AUGUSTUS	start_codon	23861444	23861446	.	-	0	transcript_id "file_1_file_1_jg11754.t1"; gene_id "file_1_file_1_jg11754";
dmelr6.33_0	AUGUSTUS	stop_codon	7693908	7693910	.	-	0	transcript_id "file_1_file_1_jg4773.t3"; gene_id "file_1_file_1_jg4773";
dmelr6.33_0	AUGUSTUS	CDS	7693908	7694996	1	-	0	transcript_id "file_1_file_1_jg4773.t3"; gene_id "file_1_file_1_jg4773";
dmelr6.33_0	AUGUSTUS	exon	7693908	7694996	.	-	.	transcript_id "file_1_file_1_jg4773.t3"; gene_id "file_1_file_1_jg4773";
dmelr6.33_0	AUGUSTUS	intron	7694997	7695072	.	-	.	transcript_id "file_1_file_1_jg4773.t3"; gene_id "file_1_file_1_jg4773";
dmelr6.33_0	AUGUSTUS	CDS	7695073	7695971	1	-	2	transcript_id "file_1_file_1_jg4773.t3"; gene_id "file_1_file_1_jg4773";
dmelr6.33_0	AUGUSTUS	exon	7695073	7695971	.	-	.	transcript_id "file_1_file_1_jg4773.t3"; gene_id "file_1_file_1_jg4773";
dmelr6.33_0	AUGUSTUS	intron	7695972	7696027	.	-	.	transcript_id "file_1_file_1_jg4773.t3"; gene_id "file_1_file_1_jg4773";
dmelr6.33_0	AUGUSTUS	CDS	7696028	7696206	1	-	1	transcript_id "file_1_file_1_jg4773.t3"; gene_id "file_1_file_1_jg4773";
dmelr6.33_0	AUGUSTUS	exon	7696028	7696206	.	-	.	transcript_id "file_1_file_1_jg4773.t3"; gene_id "file_1_file_1_jg4773";
dmelr6.33_0	AUGUSTUS	intron	7696207	7697400	.	-	.	transcript_id "file_1_file_1_jg4773.t3"; gene_id "file_1_file_1_jg4773";
dmelr6.33_0	AUGUSTUS	CDS	7697401	7697581	0.66	-	2	transcript_id "file_1_file_1_jg4773.t3"; gene_id "file_1_file_1_jg4773";
dmelr6.33_0	AUGUSTUS	exon	7697401	7697581	.	-	.	transcript_id "file_1_file_1_jg4773.t3"; gene_id "file_1_file_1_jg4773";
dmelr6.33_0	AUGUSTUS	intron	7697582	7698419	.	-	.	transcript_id "file_1_file_1_jg4773.t3"; gene_id "file_1_file_1_jg4773";
dmelr6.33_0	AUGUSTUS	CDS	7698420	7698551	0.65	-	2	transcript_id "file_1_file_1_jg4773.t3"; gene_id "file_1_file_1_jg4773";
dmelr6.33_0	AUGUSTUS	exon	7698420	7698551	.	-	.	transcript_id "file_1_file_1_jg4773.t3"; gene_id "file_1_file_1_jg4773";
dmelr6.33_0	AUGUSTUS	intron	7698552	7698724	.	-	.	transcript_id "file_1_file_1_jg4773.t3"; gene_id "file_1_file_1_jg4773";
dmelr6.33_0	AUGUSTUS	CDS	7698725	7698992	1	-	0	transcript_id "file_1_file_1_jg4773.t3"; gene_id "file_1_file_1_jg4773";
dmelr6.33_0	AUGUSTUS	exon	7698725	7698992	.	-	.	transcript_id "file_1_file_1_jg4773.t3"; gene_id "file_1_file_1_jg4773";
dmelr6.33_0	AUGUSTUS	intron	7698993	7699054	.	-	.	transcript_id "file_1_file_1_jg4773.t3"; gene_id "file_1_file_1_jg4773";
dmelr6.33_0	AUGUSTUS	CDS	7699055	7699316	1	-	1	transcript_id "file_1_file_1_jg4773.t3"; gene_id "file_1_file_1_jg4773";
dmelr6.33_0	AUGUSTUS	exon	7699055	7699316	.	-	.	transcript_id "file_1_file_1_jg4773.t3"; gene_id "file_1_file_1_jg4773";
dmelr6.33_0	AUGUSTUS	intron	7699317	7699378	.	-	.	transcript_id "file_1_file_1_jg4773.t3"; gene_id "file_1_file_1_jg4773";
dmelr6.33_0	AUGUSTUS	CDS	7699379	7700668	1	-	1	transcript_id "file_1_file_1_jg4773.t3"; gene_id "file_1_file_1_jg4773";
dmelr6.33_0	AUGUSTUS	exon	7699379	7700668	.	-	.	transcript_id "file_1_file_1_jg4773.t3"; gene_id "file_1_file_1_jg4773";
dmelr6.33_0	AUGUSTUS	intron	7700669	7701359	.	-	.	transcript_id "file_1_file_1_jg4773.t3"; gene_id "file_1_file_1_jg4773";
dmelr6.33_0	AUGUSTUS	transcript	7693908	7701421	.	-	.	transcript_id "file_1_file_1_jg4773.t3"; gene_id "file_1_file_1_jg4773"
dmelr6.33_0	AUGUSTUS	CDS	7701360	7701421	1	-	0	transcript_id "file_1_file_1_jg4773.t3"; gene_id "file_1_file_1_jg4773";
dmelr6.33_0	AUGUSTUS	exon	7701360	7701421	.	-	.	transcript_id "file_1_file_1_jg4773.t3"; gene_id "file_1_file_1_jg4773";
dmelr6.33_0	AUGUSTUS	start_codon	7701419	7701421	.	-	0	transcript_id "file_1_file_1_jg4773.t3"; gene_id "file_1_file_1_jg4773";
dmelr6.33_2	AUGUSTUS	start_codon	21295670	21295672	.	+	0	transcript_id "file_1_file_1_jg14635.t1"; gene_id "file_1_file_1_jg14635";
dmelr6.33_2	AUGUSTUS	CDS	21295670	21296071	0.95	+	0	transcript_id "file_1_file_1_jg14635.t1"; gene_id "file_1_file_1_jg14635";
dmelr6.33_2	AUGUSTUS	exon	21295670	21296071	.	+	.	transcript_id "file_1_file_1_jg14635.t1"; gene_id "file_1_file_1_jg14635";
dmelr6.33_2	AUGUSTUS	transcript	21295670	21296071	.	+	.	transcript_id "file_1_file_1_jg14635.t1"; gene_id "file_1_file_1_jg14635"
dmelr6.33_2	AUGUSTUS	gene	21295670	21296071	.	+	.	jg14635
dmelr6.33_2	AUGUSTUS	stop_codon	21296069	21296071	.	+	0	transcript_id "file_1_file_1_jg14635.t1"; gene_id "file_1_file_1_jg14635";
dmelr6.33_3	AUGUSTUS	start_codon	9759902	9759904	.	+	0	transcript_id "file_1_file_1_jg984.t1"; gene_id "file_1_file_1_jg984";
dmelr6.33_3	AUGUSTUS	CDS	9759902	9760478	1	+	0	transcript_id "file_1_file_1_jg984.t1"; gene_id "file_1_file_1_jg984";
dmelr6.33_3	AUGUSTUS	exon	9759902	9760478	.	+	.	transcript_id "file_1_file_1_jg984.t1"; gene_id "file_1_file_1_jg984";
dmelr6.33_3	AUGUSTUS	intron	9760479	9760531	.	+	.	transcript_id "file_1_file_1_jg984.t1"; gene_id "file_1_file_1_jg984";
dmelr6.33_3	AUGUSTUS	transcript	9759902	9761145	.	+	.	transcript_id "file_1_file_1_jg984.t1"; gene_id "file_1_file_1_jg984"
dmelr6.33_3	AUGUSTUS	gene	9759902	9761145	.	+	.	jg984
dmelr6.33_3	AUGUSTUS	CDS	9760532	9761145	1	+	2	transcript_id "file_1_file_1_jg984.t1"; gene_id "file_1_file_1_jg984";
dmelr6.33_3	AUGUSTUS	exon	9760532	9761145	.	+	.	transcript_id "file_1_file_1_jg984.t1"; gene_id "file_1_file_1_jg984";
dmelr6.33_3	AUGUSTUS	stop_codon	9761143	9761145	.	+	0	transcript_id "file_1_file_1_jg984.t1"; gene_id "file_1_file_1_jg984";
dmelr6.33_3	AUGUSTUS	stop_codon	25775376	25775378	.	-	0	transcript_id "file_1_file_1_jg3069.t1"; gene_id "file_1_file_1_jg3069";
dmelr6.33_3	AUGUSTUS	CDS	25775376	25775514	1	-	1	transcript_id "file_1_file_1_jg3069.t1"; gene_id "file_1_file_1_jg3069";
dmelr6.33_3	AUGUSTUS	exon	25775376	25775514	.	-	.	transcript_id "file_1_file_1_jg3069.t1"; gene_id "file_1_file_1_jg3069";
dmelr6.33_3	AUGUSTUS	intron	25775515	25776732	.	-	.	transcript_id "file_1_file_1_jg3069.t1"; gene_id "file_1_file_1_jg3069";
dmelr6.33_3	AUGUSTUS	transcript	25775376	25777181	.	-	.	transcript_id "file_1_file_1_jg3069.t1"; gene_id "file_1_file_1_jg3069"
dmelr6.33_3	AUGUSTUS	gene	25775376	25777181	.	-	.	jg3069
dmelr6.33_3	AUGUSTUS	CDS	25776733	25777181	0.42	-	0	transcript_id "file_1_file_1_jg3069.t1"; gene_id "file_1_file_1_jg3069";
dmelr6.33_3	AUGUSTUS	exon	25776733	25777181	.	-	.	transcript_id "file_1_file_1_jg3069.t1"; gene_id "file_1_file_1_jg3069";
dmelr6.33_3	AUGUSTUS	start_codon	25777179	25777181	.	-	0	transcript_id "file_1_file_1_jg3069.t1"; gene_id "file_1_file_1_jg3069";
dmelr6.33_5	AUGUSTUS	stop_codon	10464453	10464455	.	-	0	transcript_id "file_1_file_1_jg7699.t1"; gene_id "file_1_file_1_jg7699";
dmelr6.33_5	AUGUSTUS	CDS	10464453	10465055	1	-	0	transcript_id "file_1_file_1_jg7699.t1"; gene_id "file_1_file_1_jg7699";
dmelr6.33_5	AUGUSTUS	exon	10464453	10465055	.	-	.	transcript_id "file_1_file_1_jg7699.t1"; gene_id "file_1_file_1_jg7699";
dmelr6.33_5	AUGUSTUS	intron	10465056	10465142	.	-	.	transcript_id "file_1_file_1_jg7699.t1"; gene_id "file_1_file_1_jg7699";
dmelr6.33_5	AUGUSTUS	CDS	10465143	10465247	1	-	0	transcript_id "file_1_file_1_jg7699.t1"; gene_id "file_1_file_1_jg7699";
dmelr6.33_5	AUGUSTUS	exon	10465143	10465247	.	-	.	transcript_id "file_1_file_1_jg7699.t1"; gene_id "file_1_file_1_jg7699";
dmelr6.33_5	AUGUSTUS	intron	10465248	10465584	.	-	.	transcript_id "file_1_file_1_jg7699.t1"; gene_id "file_1_file_1_jg7699";
dmelr6.33_5	AUGUSTUS	CDS	10465585	10471538	1	-	2	transcript_id "file_1_file_1_jg7699.t1"; gene_id "file_1_file_1_jg7699";
dmelr6.33_5	AUGUSTUS	exon	10465585	10471538	.	-	.	transcript_id "file_1_file_1_jg7699.t1"; gene_id "file_1_file_1_jg7699";
dmelr6.33_5	AUGUSTUS	intron	10471539	10471617	.	-	.	transcript_id "file_1_file_1_jg7699.t1"; gene_id "file_1_file_1_jg7699";
dmelr6.33_5	AUGUSTUS	CDS	10471618	10471783	1	-	0	transcript_id "file_1_file_1_jg7699.t1"; gene_id "file_1_file_1_jg7699";
dmelr6.33_5	AUGUSTUS	exon	10471618	10471783	.	-	.	transcript_id "file_1_file_1_jg7699.t1"; gene_id "file_1_file_1_jg7699";
dmelr6.33_5	AUGUSTUS	intron	10471784	10471879	.	-	.	transcript_id "file_1_file_1_jg7699.t1"; gene_id "file_1_file_1_jg7699";
dmelr6.33_5	AUGUSTUS	transcript	10464453	10471969	.	-	.	transcript_id "file_1_file_1_jg7699.t1"; gene_id "file_1_file_1_jg7699"
dmelr6.33_5	AUGUSTUS	gene	10464453	10471969	.	-	.	jg7699
dmelr6.33_5	AUGUSTUS	CDS	10471880	10471969	1	-	0	transcript_id "file_1_file_1_jg7699.t1"; gene_id "file_1_file_1_jg7699";
dmelr6.33_5	AUGUSTUS	exon	10471880	10471969	.	-	.	transcript_id "file_1_file_1_jg7699.t1"; gene_id "file_1_file_1_jg7699";
dmelr6.33_5	AUGUSTUS	start_codon	10471967	10471969	.	-	0	transcript_id "file_1_file_1_jg7699.t1"; gene_id "file_1_file_1_jg7699";
dmelr6.33_1	AUGUSTUS	start_codon	8069899	8069901	.	+	0	transcript_id "file_1_file_1_jg9480.t1"; gene_id "file_1_file_1_jg9480";
dmelr6.33_1	AUGUSTUS	CDS	8069899	8070279	1	+	0	transcript_id "file_1_file_1_jg9480.t1"; gene_id "file_1_file_1_jg9480";
dmelr6.33_1	AUGUSTUS	exon	8069899	8070279	.	+	.	transcript_id "file_1_file_1_jg9480.t1"; gene_id "file_1_file_1_jg9480";
dmelr6.33_1	AUGUSTUS	intron	8070280	8070334	.	+	.	transcript_id "file_1_file_1_jg9480.t1"; gene_id "file_1_file_1_jg9480";
dmelr6.33_1	AUGUSTUS	CDS	8070335	8070512	1	+	0	transcript_id "file_1_file_1_jg9480.t1"; gene_id "file_1_file_1_jg9480";
dmelr6.33_1	AUGUSTUS	exon	8070335	8070512	.	+	.	transcript_id "file_1_file_1_jg9480.t1"; gene_id "file_1_file_1_jg9480";
dmelr6.33_1	AUGUSTUS	intron	8070513	8070820	.	+	.	transcript_id "file_1_file_1_jg9480.t1"; gene_id "file_1_file_1_jg9480";
dmelr6.33_1	AUGUSTUS	CDS	8070821	8072238	1	+	2	transcript_id "file_1_file_1_jg9480.t1"; gene_id "file_1_file_1_jg9480";
dmelr6.33_1	AUGUSTUS	exon	8070821	8072238	.	+	.	transcript_id "file_1_file_1_jg9480.t1"; gene_id "file_1_file_1_jg9480";
dmelr6.33_1	AUGUSTUS	intron	8072239	8072362	.	+	.	transcript_id "file_1_file_1_jg9480.t1"; gene_id "file_1_file_1_jg9480";
dmelr6.33_1	AUGUSTUS	CDS	8072363	8072778	1	+	0	transcript_id "file_1_file_1_jg9480.t1"; gene_id "file_1_file_1_jg9480";
dmelr6.33_1	AUGUSTUS	exon	8072363	8072778	.	+	.	transcript_id "file_1_file_1_jg9480.t1"; gene_id "file_1_file_1_jg9480";
dmelr6.33_1	AUGUSTUS	intron	8072779	8073126	.	+	.	transcript_id "file_1_file_1_jg9480.t1"; gene_id "file_1_file_1_jg9480";
dmelr6.33_1	AUGUSTUS	CDS	8073127	8073234	1	+	1	transcript_id "file_1_file_1_jg9480.t1"; gene_id "file_1_file_1_jg9480";
dmelr6.33_1	AUGUSTUS	exon	8073127	8073234	.	+	.	transcript_id "file_1_file_1_jg9480.t1"; gene_id "file_1_file_1_jg9480";
dmelr6.33_1	AUGUSTUS	intron	8073235	8073366	.	+	.	transcript_id "file_1_file_1_jg9480.t1"; gene_id "file_1_file_1_jg9480";
dmelr6.33_1	AUGUSTUS	CDS	8073367	8073471	1	+	1	transcript_id "file_1_file_1_jg9480.t1"; gene_id "file_1_file_1_jg9480";
dmelr6.33_1	AUGUSTUS	exon	8073367	8073471	.	+	.	transcript_id "file_1_file_1_jg9480.t1"; gene_id "file_1_file_1_jg9480";
dmelr6.33_1	AUGUSTUS	intron	8073472	8073614	.	+	.	transcript_id "file_1_file_1_jg9480.t1"; gene_id "file_1_file_1_jg9480";
dmelr6.33_1	AUGUSTUS	CDS	8073615	8073700	1	+	1	transcript_id "file_1_file_1_jg9480.t1"; gene_id "file_1_file_1_jg9480";
dmelr6.33_1	AUGUSTUS	exon	8073615	8073700	.	+	.	transcript_id "file_1_file_1_jg9480.t1"; gene_id "file_1_file_1_jg9480";
dmelr6.33_1	AUGUSTUS	intron	8073701	8073973	.	+	.	transcript_id "file_1_file_1_jg9480.t1"; gene_id "file_1_file_1_jg9480";
dmelr6.33_1	AUGUSTUS	CDS	8073974	8074500	1	+	2	transcript_id "file_1_file_1_jg9480.t1"; gene_id "file_1_file_1_jg9480";
dmelr6.33_1	AUGUSTUS	exon	8073974	8074500	.	+	.	transcript_id "file_1_file_1_jg9480.t1"; gene_id "file_1_file_1_jg9480";
dmelr6.33_1	AUGUSTUS	intron	8074501	8075472	.	+	.	transcript_id "file_1_file_1_jg9480.t1"; gene_id "file_1_file_1_jg9480";
dmelr6.33_1	AUGUSTUS	CDS	8075473	8075607	1	+	0	transcript_id "file_1_file_1_jg9480.t1"; gene_id "file_1_file_1_jg9480";
dmelr6.33_1	AUGUSTUS	exon	8075473	8075607	.	+	.	transcript_id "file_1_file_1_jg9480.t1"; gene_id "file_1_file_1_jg9480";
dmelr6.33_1	AUGUSTUS	intron	8075608	8075664	.	+	.	transcript_id "file_1_file_1_jg9480.t1"; gene_id "file_1_file_1_jg9480";
dmelr6.33_1	AUGUSTUS	CDS	8075665	8075790	1	+	0	transcript_id "file_1_file_1_jg9480.t1"; gene_id "file_1_file_1_jg9480";
dmelr6.33_1	AUGUSTUS	exon	8075665	8075790	.	+	.	transcript_id "file_1_file_1_jg9480.t1"; gene_id "file_1_file_1_jg9480";
dmelr6.33_1	AUGUSTUS	intron	8075791	8075859	.	+	.	transcript_id "file_1_file_1_jg9480.t1"; gene_id "file_1_file_1_jg9480";
dmelr6.33_1	AUGUSTUS	CDS	8075860	8076108	1	+	0	transcript_id "file_1_file_1_jg9480.t1"; gene_id "file_1_file_1_jg9480";
dmelr6.33_1	AUGUSTUS	exon	8075860	8076108	.	+	.	transcript_id "file_1_file_1_jg9480.t1"; gene_id "file_1_file_1_jg9480";
dmelr6.33_1	AUGUSTUS	intron	8076109	8076292	.	+	.	transcript_id "file_1_file_1_jg9480.t1"; gene_id "file_1_file_1_jg9480";
dmelr6.33_1	AUGUSTUS	CDS	8076293	8076448	1	+	0	transcript_id "file_1_file_1_jg9480.t1"; gene_id "file_1_file_1_jg9480";
dmelr6.33_1	AUGUSTUS	exon	8076293	8076448	.	+	.	transcript_id "file_1_file_1_jg9480.t1"; gene_id "file_1_file_1_jg9480";
dmelr6.33_1	AUGUSTUS	intron	8076449	8077259	.	+	.	transcript_id "file_1_file_1_jg9480.t1"; gene_id "file_1_file_1_jg9480";
dmelr6.33_1	AUGUSTUS	CDS	8077260	8077292	1	+	0	transcript_id "file_1_file_1_jg9480.t1"; gene_id "file_1_file_1_jg9480";
dmelr6.33_1	AUGUSTUS	exon	8077260	8077292	.	+	.	transcript_id "file_1_file_1_jg9480.t1"; gene_id "file_1_file_1_jg9480";
dmelr6.33_1	AUGUSTUS	intron	8077293	8077730	.	+	.	transcript_id "file_1_file_1_jg9480.t1"; gene_id "file_1_file_1_jg9480";
dmelr6.33_1	AUGUSTUS	transcript	8069899	8077829	.	+	.	transcript_id "file_1_file_1_jg9480.t1"; gene_id "file_1_file_1_jg9480"
dmelr6.33_1	AUGUSTUS	gene	8069899	8077829	.	+	.	jg9480
dmelr6.33_1	AUGUSTUS	CDS	8077731	8077829	1	+	0	transcript_id "file_1_file_1_jg9480.t1"; gene_id "file_1_file_1_jg9480";
dmelr6.33_1	AUGUSTUS	exon	8077731	8077829	.	+	.	transcript_id "file_1_file_1_jg9480.t1"; gene_id "file_1_file_1_jg9480";
dmelr6.33_1	AUGUSTUS	stop_codon	8077827	8077829	.	+	0	transcript_id "file_1_file_1_jg9480.t1"; gene_id "file_1_file_1_jg9480";
dmelr6.33_1	AUGUSTUS	stop_codon	20245771	20245773	.	-	0	transcript_id "file_1_file_1_jg11179.t1"; gene_id "file_1_file_1_jg11179";
dmelr6.33_1	AUGUSTUS	CDS	20245771	20245910	1	-	2	transcript_id "file_1_file_1_jg11179.t1"; gene_id "file_1_file_1_jg11179";
dmelr6.33_1	AUGUSTUS	exon	20245771	20245910	.	-	.	transcript_id "file_1_file_1_jg11179.t1"; gene_id "file_1_file_1_jg11179";
dmelr6.33_1	AUGUSTUS	intron	20245911	20245963	.	-	.	transcript_id "file_1_file_1_jg11179.t1"; gene_id "file_1_file_1_jg11179";
dmelr6.33_1	AUGUSTUS	CDS	20245964	20246073	1	-	1	transcript_id "file_1_file_1_jg11179.t1"; gene_id "file_1_file_1_jg11179";
dmelr6.33_1	AUGUSTUS	exon	20245964	20246073	.	-	.	transcript_id "file_1_file_1_jg11179.t1"; gene_id "file_1_file_1_jg11179";
dmelr6.33_1	AUGUSTUS	intron	20246074	20246127	.	-	.	transcript_id "file_1_file_1_jg11179.t1"; gene_id "file_1_file_1_jg11179";
dmelr6.33_1	AUGUSTUS	CDS	20246128	20246245	1	-	2	transcript_id "file_1_file_1_jg11179.t1"; gene_id "file_1_file_1_jg11179";
dmelr6.33_1	AUGUSTUS	exon	20246128	20246245	.	-	.	transcript_id "file_1_file_1_jg11179.t1"; gene_id "file_1_file_1_jg11179";
dmelr6.33_1	AUGUSTUS	intron	20246246	20246321	.	-	.	transcript_id "file_1_file_1_jg11179.t1"; gene_id "file_1_file_1_jg11179";
dmelr6.33_1	AUGUSTUS	CDS	20246322	20247058	1	-	1	transcript_id "file_1_file_1_jg11179.t1"; gene_id "file_1_file_1_jg11179";
dmelr6.33_1	AUGUSTUS	exon	20246322	20247058	.	-	.	transcript_id "file_1_file_1_jg11179.t1"; gene_id "file_1_file_1_jg11179";
dmelr6.33_1	AUGUSTUS	intron	20247059	20247115	.	-	.	transcript_id "file_1_file_1_jg11179.t1"; gene_id "file_1_file_1_jg11179";
dmelr6.33_1	AUGUSTUS	transcript	20245771	20247507	.	-	.	transcript_id "file_1_file_1_jg11179.t1"; gene_id "file_1_file_1_jg11179"
dmelr6.33_1	AUGUSTUS	gene	20245771	20247507	.	-	.	jg11179
dmelr6.33_1	AUGUSTUS	CDS	20247116	20247507	1	-	0	transcript_id "file_1_file_1_jg11179.t1"; gene_id "file_1_file_1_jg11179";
dmelr6.33_1	AUGUSTUS	exon	20247116	20247507	.	-	.	transcript_id "file_1_file_1_jg11179.t1"; gene_id "file_1_file_1_jg11179";
dmelr6.33_1	AUGUSTUS	start_codon	20247505	20247507	.	-	0	transcript_id "file_1_file_1_jg11179.t1"; gene_id "file_1_file_1_jg11179";
dmelr6.33_3	AUGUSTUS	start_codon	13397867	13397869	.	+	0	transcript_id "file_1_file_1_jg1467.t1"; gene_id "file_1_file_1_jg1467";
dmelr6.33_3	AUGUSTUS	CDS	13397867	13398184	1	+	0	transcript_id "file_1_file_1_jg1467.t1"; gene_id "file_1_file_1_jg1467";
dmelr6.33_3	AUGUSTUS	exon	13397867	13398184	.	+	.	transcript_id "file_1_file_1_jg1467.t1"; gene_id "file_1_file_1_jg1467";
dmelr6.33_3	AUGUSTUS	transcript	13397867	13398184	.	+	.	transcript_id "file_1_file_1_jg1467.t1"; gene_id "file_1_file_1_jg1467"
dmelr6.33_3	AUGUSTUS	gene	13397867	13398184	.	+	.	jg1467
dmelr6.33_3	AUGUSTUS	stop_codon	13398182	13398184	.	+	0	transcript_id "file_1_file_1_jg1467.t1"; gene_id "file_1_file_1_jg1467";
dmelr6.33_3	AUGUSTUS	stop_codon	9695110	9695112	.	-	0	transcript_id "file_1_file_1_jg971.t1"; gene_id "file_1_file_1_jg971";
dmelr6.33_3	AUGUSTUS	CDS	9695110	9695223	1	-	0	transcript_id "file_1_file_1_jg971.t1"; gene_id "file_1_file_1_jg971";
dmelr6.33_3	AUGUSTUS	exon	9695110	9695223	.	-	.	transcript_id "file_1_file_1_jg971.t1"; gene_id "file_1_file_1_jg971";
dmelr6.33_3	AUGUSTUS	intron	9695224	9695281	.	-	.	transcript_id "file_1_file_1_jg971.t1"; gene_id "file_1_file_1_jg971";
dmelr6.33_3	AUGUSTUS	CDS	9695282	9695523	1	-	2	transcript_id "file_1_file_1_jg971.t1"; gene_id "file_1_file_1_jg971";
dmelr6.33_3	AUGUSTUS	exon	9695282	9695523	.	-	.	transcript_id "file_1_file_1_jg971.t1"; gene_id "file_1_file_1_jg971";
dmelr6.33_3	AUGUSTUS	intron	9695524	9695586	.	-	.	transcript_id "file_1_file_1_jg971.t1"; gene_id "file_1_file_1_jg971";
dmelr6.33_3	AUGUSTUS	CDS	9695587	9695653	1	-	0	transcript_id "file_1_file_1_jg971.t1"; gene_id "file_1_file_1_jg971";
dmelr6.33_3	AUGUSTUS	exon	9695587	9695653	.	-	.	transcript_id "file_1_file_1_jg971.t1"; gene_id "file_1_file_1_jg971";
dmelr6.33_3	AUGUSTUS	intron	9695654	9696421	.	-	.	transcript_id "file_1_file_1_jg971.t1"; gene_id "file_1_file_1_jg971";
dmelr6.33_3	AUGUSTUS	CDS	9696422	9696507	1	-	2	transcript_id "file_1_file_1_jg971.t1"; gene_id "file_1_file_1_jg971";
dmelr6.33_3	AUGUSTUS	exon	9696422	9696507	.	-	.	transcript_id "file_1_file_1_jg971.t1"; gene_id "file_1_file_1_jg971";
dmelr6.33_3	AUGUSTUS	intron	9696508	9696599	.	-	.	transcript_id "file_1_file_1_jg971.t1"; gene_id "file_1_file_1_jg971";
dmelr6.33_3	AUGUSTUS	CDS	9696600	9696739	1	-	1	transcript_id "file_1_file_1_jg971.t1"; gene_id "file_1_file_1_jg971";
dmelr6.33_3	AUGUSTUS	exon	9696600	9696739	.	-	.	transcript_id "file_1_file_1_jg971.t1"; gene_id "file_1_file_1_jg971";
dmelr6.33_3	AUGUSTUS	intron	9696740	9696965	.	-	.	transcript_id "file_1_file_1_jg971.t1"; gene_id "file_1_file_1_jg971";
dmelr6.33_3	AUGUSTUS	CDS	9696966	9697139	1	-	1	transcript_id "file_1_file_1_jg971.t1"; gene_id "file_1_file_1_jg971";
dmelr6.33_3	AUGUSTUS	exon	9696966	9697139	.	-	.	transcript_id "file_1_file_1_jg971.t1"; gene_id "file_1_file_1_jg971";
dmelr6.33_3	AUGUSTUS	intron	9697140	9697207	.	-	.	transcript_id "file_1_file_1_jg971.t1"; gene_id "file_1_file_1_jg971";
dmelr6.33_3	AUGUSTUS	CDS	9697208	9697761	1	-	0	transcript_id "file_1_file_1_jg971.t1"; gene_id "file_1_file_1_jg971";
dmelr6.33_3	AUGUSTUS	exon	9697208	9697761	.	-	.	transcript_id "file_1_file_1_jg971.t1"; gene_id "file_1_file_1_jg971";
dmelr6.33_3	AUGUSTUS	intron	9697762	9697907	.	-	.	transcript_id "file_1_file_1_jg971.t1"; gene_id "file_1_file_1_jg971";
dmelr6.33_3	AUGUSTUS	CDS	9697908	9697964	1	-	0	transcript_id "file_1_file_1_jg971.t1"; gene_id "file_1_file_1_jg971";
dmelr6.33_3	AUGUSTUS	exon	9697908	9697964	.	-	.	transcript_id "file_1_file_1_jg971.t1"; gene_id "file_1_file_1_jg971";
dmelr6.33_3	AUGUSTUS	intron	9697965	9698317	.	-	.	transcript_id "file_1_file_1_jg971.t1"; gene_id "file_1_file_1_jg971";
dmelr6.33_3	AUGUSTUS	CDS	9698318	9698989	1	-	0	transcript_id "file_1_file_1_jg971.t1"; gene_id "file_1_file_1_jg971";
dmelr6.33_3	AUGUSTUS	exon	9698318	9698989	.	-	.	transcript_id "file_1_file_1_jg971.t1"; gene_id "file_1_file_1_jg971";
dmelr6.33_3	AUGUSTUS	intron	9698990	9699050	.	-	.	transcript_id "file_1_file_1_jg971.t1"; gene_id "file_1_file_1_jg971";
dmelr6.33_3	AUGUSTUS	CDS	9699051	9699361	1	-	2	transcript_id "file_1_file_1_jg971.t1"; gene_id "file_1_file_1_jg971";
dmelr6.33_3	AUGUSTUS	exon	9699051	9699361	.	-	.	transcript_id "file_1_file_1_jg971.t1"; gene_id "file_1_file_1_jg971";
dmelr6.33_3	AUGUSTUS	intron	9699362	9699510	.	-	.	transcript_id "file_1_file_1_jg971.t1"; gene_id "file_1_file_1_jg971";
dmelr6.33_3	AUGUSTUS	CDS	9699511	9699582	1	-	2	transcript_id "file_1_file_1_jg971.t1"; gene_id "file_1_file_1_jg971";
dmelr6.33_3	AUGUSTUS	exon	9699511	9699582	.	-	.	transcript_id "file_1_file_1_jg971.t1"; gene_id "file_1_file_1_jg971";
dmelr6.33_3	AUGUSTUS	intron	9699583	9704944	.	-	.	transcript_id "file_1_file_1_jg971.t1"; gene_id "file_1_file_1_jg971";
dmelr6.33_3	AUGUSTUS	transcript	9695110	9704948	.	-	.	transcript_id "file_1_file_1_jg971.t1"; gene_id "file_1_file_1_jg971"
dmelr6.33_3	AUGUSTUS	gene	9695110	9704948	.	-	.	jg971
dmelr6.33_3	AUGUSTUS	CDS	9704945	9704948	1	-	0	transcript_id "file_1_file_1_jg971.t1"; gene_id "file_1_file_1_jg971";
dmelr6.33_3	AUGUSTUS	exon	9704945	9704948	.	-	.	transcript_id "file_1_file_1_jg971.t1"; gene_id "file_1_file_1_jg971";
dmelr6.33_3	AUGUSTUS	start_codon	9704946	9704948	.	-	0	transcript_id "file_1_file_1_jg971.t1"; gene_id "file_1_file_1_jg971";
dmelr6.33_0	AUGUSTUS	start_codon	19064993	19064995	.	+	0	transcript_id "file_1_file_1_jg6064.t1"; gene_id "file_1_file_1_jg6064";
dmelr6.33_0	AUGUSTUS	CDS	19064993	19065247	1	+	0	transcript_id "file_1_file_1_jg6064.t1"; gene_id "file_1_file_1_jg6064";
dmelr6.33_0	AUGUSTUS	exon	19064993	19065247	.	+	.	transcript_id "file_1_file_1_jg6064.t1"; gene_id "file_1_file_1_jg6064";
dmelr6.33_0	AUGUSTUS	transcript	19064993	19065247	.	+	.	transcript_id "file_1_file_1_jg6064.t1"; gene_id "file_1_file_1_jg6064"
dmelr6.33_0	AUGUSTUS	gene	19064993	19065247	.	+	.	jg6064
dmelr6.33_0	AUGUSTUS	stop_codon	19065245	19065247	.	+	0	transcript_id "file_1_file_1_jg6064.t1"; gene_id "file_1_file_1_jg6064";
dmelr6.33_1	AUGUSTUS	stop_codon	24352302	24352304	.	-	0	transcript_id "file_1_file_1_jg11864.t1"; gene_id "file_1_file_1_jg11864";
dmelr6.33_1	AUGUSTUS	CDS	24352302	24352463	1	-	0	transcript_id "file_1_file_1_jg11864.t1"; gene_id "file_1_file_1_jg11864";
dmelr6.33_1	AUGUSTUS	exon	24352302	24352463	.	-	.	transcript_id "file_1_file_1_jg11864.t1"; gene_id "file_1_file_1_jg11864";
dmelr6.33_1	AUGUSTUS	intron	24352464	24363107	.	-	.	transcript_id "file_1_file_1_jg11864.t1"; gene_id "file_1_file_1_jg11864";
dmelr6.33_1	AUGUSTUS	CDS	24363108	24363302	0.34	-	0	transcript_id "file_1_file_1_jg11864.t1"; gene_id "file_1_file_1_jg11864";
dmelr6.33_1	AUGUSTUS	exon	24363108	24363302	.	-	.	transcript_id "file_1_file_1_jg11864.t1"; gene_id "file_1_file_1_jg11864";
dmelr6.33_1	AUGUSTUS	intron	24363303	24367179	.	-	.	transcript_id "file_1_file_1_jg11864.t1"; gene_id "file_1_file_1_jg11864";
dmelr6.33_1	AUGUSTUS	transcript	24352302	24367323	.	-	.	transcript_id "file_1_file_1_jg11864.t1"; gene_id "file_1_file_1_jg11864"
dmelr6.33_1	AUGUSTUS	gene	24352302	24367323	.	-	.	jg11864
dmelr6.33_1	AUGUSTUS	CDS	24367180	24367323	0.86	-	0	transcript_id "file_1_file_1_jg11864.t1"; gene_id "file_1_file_1_jg11864";
dmelr6.33_1	AUGUSTUS	exon	24367180	24367323	.	-	.	transcript_id "file_1_file_1_jg11864.t1"; gene_id "file_1_file_1_jg11864";
dmelr6.33_1	AUGUSTUS	start_codon	24367321	24367323	.	-	0	transcript_id "file_1_file_1_jg11864.t1"; gene_id "file_1_file_1_jg11864";
dmelr6.33_0	AUGUSTUS	start_codon	7021715	7021717	.	+	0	transcript_id "file_1_file_1_jg4710.t1"; gene_id "file_1_file_1_jg4710";
dmelr6.33_0	AUGUSTUS	CDS	7021715	7021726	1	+	0	transcript_id "file_1_file_1_jg4710.t1"; gene_id "file_1_file_1_jg4710";
dmelr6.33_0	AUGUSTUS	exon	7021715	7021726	.	+	.	transcript_id "file_1_file_1_jg4710.t1"; gene_id "file_1_file_1_jg4710";
dmelr6.33_0	AUGUSTUS	intron	7021727	7021797	.	+	.	transcript_id "file_1_file_1_jg4710.t1"; gene_id "file_1_file_1_jg4710";
dmelr6.33_0	AUGUSTUS	transcript	7021715	7022340	.	+	.	transcript_id "file_1_file_1_jg4710.t1"; gene_id "file_1_file_1_jg4710"
dmelr6.33_0	AUGUSTUS	gene	7021715	7022340	.	+	.	jg4710
dmelr6.33_0	AUGUSTUS	CDS	7021798	7022340	0.83	+	0	transcript_id "file_1_file_1_jg4710.t1"; gene_id "file_1_file_1_jg4710";
dmelr6.33_0	AUGUSTUS	exon	7021798	7022340	.	+	.	transcript_id "file_1_file_1_jg4710.t1"; gene_id "file_1_file_1_jg4710";
dmelr6.33_0	AUGUSTUS	stop_codon	7022338	7022340	.	+	0	transcript_id "file_1_file_1_jg4710.t1"; gene_id "file_1_file_1_jg4710";
dmelr6.33_3	AUGUSTUS	stop_codon	11240138	11240140	.	-	0	transcript_id "file_1_file_1_jg1162.t1"; gene_id "file_1_file_1_jg1162";
dmelr6.33_3	AUGUSTUS	CDS	11240138	11240812	1	-	0	transcript_id "file_1_file_1_jg1162.t1"; gene_id "file_1_file_1_jg1162";
dmelr6.33_3	AUGUSTUS	exon	11240138	11240812	.	-	.	transcript_id "file_1_file_1_jg1162.t1"; gene_id "file_1_file_1_jg1162";
dmelr6.33_3	AUGUSTUS	intron	11240813	11240865	.	-	.	transcript_id "file_1_file_1_jg1162.t1"; gene_id "file_1_file_1_jg1162";
dmelr6.33_3	AUGUSTUS	transcript	11240138	11240979	.	-	.	transcript_id "file_1_file_1_jg1162.t1"; gene_id "file_1_file_1_jg1162"
dmelr6.33_3	AUGUSTUS	gene	11240138	11240979	.	-	.	jg1162
dmelr6.33_3	AUGUSTUS	CDS	11240866	11240979	1	-	0	transcript_id "file_1_file_1_jg1162.t1"; gene_id "file_1_file_1_jg1162";
dmelr6.33_3	AUGUSTUS	exon	11240866	11240979	.	-	.	transcript_id "file_1_file_1_jg1162.t1"; gene_id "file_1_file_1_jg1162";
dmelr6.33_3	AUGUSTUS	start_codon	11240977	11240979	.	-	0	transcript_id "file_1_file_1_jg1162.t1"; gene_id "file_1_file_1_jg1162";
dmelr6.33_2	AUGUSTUS	start_codon	27849226	27849228	.	+	0	transcript_id "file_1_file_1_jg14895.t2"; gene_id "file_1_file_1_jg14895";
dmelr6.33_2	AUGUSTUS	CDS	27849226	27849390	1	+	0	transcript_id "file_1_file_1_jg14895.t2"; gene_id "file_1_file_1_jg14895";
dmelr6.33_2	AUGUSTUS	exon	27849226	27849390	.	+	.	transcript_id "file_1_file_1_jg14895.t2"; gene_id "file_1_file_1_jg14895";
dmelr6.33_2	AUGUSTUS	intron	27849391	27849949	.	+	.	transcript_id "file_1_file_1_jg14895.t2"; gene_id "file_1_file_1_jg14895";
dmelr6.33_2	AUGUSTUS	CDS	27849950	27850025	1	+	0	transcript_id "file_1_file_1_jg14895.t2"; gene_id "file_1_file_1_jg14895";
dmelr6.33_2	AUGUSTUS	exon	27849950	27850025	.	+	.	transcript_id "file_1_file_1_jg14895.t2"; gene_id "file_1_file_1_jg14895";
dmelr6.33_2	AUGUSTUS	intron	27850026	27850065	.	+	.	transcript_id "file_1_file_1_jg14895.t2"; gene_id "file_1_file_1_jg14895";
dmelr6.33_2	AUGUSTUS	transcript	27849226	27850751	.	+	.	transcript_id "file_1_file_1_jg14895.t2"; gene_id "file_1_file_1_jg14895"
dmelr6.33_2	AUGUSTUS	CDS	27850066	27850751	1	+	2	transcript_id "file_1_file_1_jg14895.t2"; gene_id "file_1_file_1_jg14895";
dmelr6.33_2	AUGUSTUS	exon	27850066	27850751	.	+	.	transcript_id "file_1_file_1_jg14895.t2"; gene_id "file_1_file_1_jg14895";
dmelr6.33_2	AUGUSTUS	stop_codon	27850749	27850751	.	+	0	transcript_id "file_1_file_1_jg14895.t2"; gene_id "file_1_file_1_jg14895";
dmelr6.33_2	AUGUSTUS	stop_codon	1720743	1720745	.	-	0	transcript_id "file_1_file_1_jg12274.t1"; gene_id "file_1_file_1_jg12274";
dmelr6.33_2	AUGUSTUS	CDS	1720743	1723025	1	-	0	transcript_id "file_1_file_1_jg12274.t1"; gene_id "file_1_file_1_jg12274";
dmelr6.33_2	AUGUSTUS	exon	1720743	1723025	.	-	.	transcript_id "file_1_file_1_jg12274.t1"; gene_id "file_1_file_1_jg12274";
dmelr6.33_2	AUGUSTUS	transcript	1720743	1723025	.	-	.	transcript_id "file_1_file_1_jg12274.t1"; gene_id "file_1_file_1_jg12274"
dmelr6.33_2	AUGUSTUS	gene	1720743	1723025	.	-	.	jg12274
dmelr6.33_2	AUGUSTUS	start_codon	1723023	1723025	.	-	0	transcript_id "file_1_file_1_jg12274.t1"; gene_id "file_1_file_1_jg12274";
dmelr6.33_5	AUGUSTUS	stop_codon	5877430	5877432	.	-	0	transcript_id "file_1_file_1_jg7202.t1"; gene_id "file_1_file_1_jg7202";
dmelr6.33_5	AUGUSTUS	CDS	5877430	5877547	1	-	1	transcript_id "file_1_file_1_jg7202.t1"; gene_id "file_1_file_1_jg7202";
dmelr6.33_5	AUGUSTUS	exon	5877430	5877547	.	-	.	transcript_id "file_1_file_1_jg7202.t1"; gene_id "file_1_file_1_jg7202";
dmelr6.33_5	AUGUSTUS	intron	5877548	5877605	.	-	.	transcript_id "file_1_file_1_jg7202.t1"; gene_id "file_1_file_1_jg7202";
dmelr6.33_5	AUGUSTUS	CDS	5877606	5877805	1	-	0	transcript_id "file_1_file_1_jg7202.t1"; gene_id "file_1_file_1_jg7202";
dmelr6.33_5	AUGUSTUS	exon	5877606	5877805	.	-	.	transcript_id "file_1_file_1_jg7202.t1"; gene_id "file_1_file_1_jg7202";
dmelr6.33_5	AUGUSTUS	intron	5877806	5878045	.	-	.	transcript_id "file_1_file_1_jg7202.t1"; gene_id "file_1_file_1_jg7202";
dmelr6.33_5	AUGUSTUS	CDS	5878046	5879322	1	-	2	transcript_id "file_1_file_1_jg7202.t1"; gene_id "file_1_file_1_jg7202";
dmelr6.33_5	AUGUSTUS	exon	5878046	5879322	.	-	.	transcript_id "file_1_file_1_jg7202.t1"; gene_id "file_1_file_1_jg7202";
dmelr6.33_5	AUGUSTUS	intron	5879323	5879376	.	-	.	transcript_id "file_1_file_1_jg7202.t1"; gene_id "file_1_file_1_jg7202";
dmelr6.33_5	AUGUSTUS	transcript	5877430	5879458	.	-	.	transcript_id "file_1_file_1_jg7202.t1"; gene_id "file_1_file_1_jg7202"
dmelr6.33_5	AUGUSTUS	gene	5877430	5879458	.	-	.	jg7202
dmelr6.33_5	AUGUSTUS	CDS	5879377	5879458	1	-	0	transcript_id "file_1_file_1_jg7202.t1"; gene_id "file_1_file_1_jg7202";
dmelr6.33_5	AUGUSTUS	exon	5879377	5879458	.	-	.	transcript_id "file_1_file_1_jg7202.t1"; gene_id "file_1_file_1_jg7202";
dmelr6.33_5	AUGUSTUS	start_codon	5879456	5879458	.	-	0	transcript_id "file_1_file_1_jg7202.t1"; gene_id "file_1_file_1_jg7202";
dmelr6.33_2	AUGUSTUS	start_codon	3845731	3845733	.	+	0	transcript_id "file_1_file_1_jg12518.t1"; gene_id "file_1_file_1_jg12518";
dmelr6.33_2	AUGUSTUS	CDS	3845731	3846168	0.56	+	0	transcript_id "file_1_file_1_jg12518.t1"; gene_id "file_1_file_1_jg12518";
dmelr6.33_2	AUGUSTUS	exon	3845731	3846168	.	+	.	transcript_id "file_1_file_1_jg12518.t1"; gene_id "file_1_file_1_jg12518";
dmelr6.33_2	AUGUSTUS	transcript	3845731	3846168	.	+	.	transcript_id "file_1_file_1_jg12518.t1"; gene_id "file_1_file_1_jg12518"
dmelr6.33_2	AUGUSTUS	gene	3845731	3846168	.	+	.	jg12518
dmelr6.33_2	AUGUSTUS	stop_codon	3846166	3846168	.	+	0	transcript_id "file_1_file_1_jg12518.t1"; gene_id "file_1_file_1_jg12518";
dmelr6.33_3	AUGUSTUS	stop_codon	29222401	29222403	.	-	0	transcript_id "file_1_file_1_jg3453.t1"; gene_id "file_1_file_1_jg3453";
dmelr6.33_3	AUGUSTUS	CDS	29222401	29222481	1	-	0	transcript_id "file_1_file_1_jg3453.t1"; gene_id "file_1_file_1_jg3453";
dmelr6.33_3	AUGUSTUS	exon	29222401	29222481	.	-	.	transcript_id "file_1_file_1_jg3453.t1"; gene_id "file_1_file_1_jg3453";
dmelr6.33_3	AUGUSTUS	intron	29222482	29222545	.	-	.	transcript_id "file_1_file_1_jg3453.t1"; gene_id "file_1_file_1_jg3453";
dmelr6.33_3	AUGUSTUS	CDS	29222546	29222769	1	-	2	transcript_id "file_1_file_1_jg3453.t1"; gene_id "file_1_file_1_jg3453";
dmelr6.33_3	AUGUSTUS	exon	29222546	29222769	.	-	.	transcript_id "file_1_file_1_jg3453.t1"; gene_id "file_1_file_1_jg3453";
dmelr6.33_3	AUGUSTUS	intron	29222770	29223242	.	-	.	transcript_id "file_1_file_1_jg3453.t1"; gene_id "file_1_file_1_jg3453";
dmelr6.33_3	AUGUSTUS	transcript	29222401	29223339	.	-	.	transcript_id "file_1_file_1_jg3453.t1"; gene_id "file_1_file_1_jg3453"
dmelr6.33_3	AUGUSTUS	gene	29222401	29223339	.	-	.	jg3453
dmelr6.33_3	AUGUSTUS	CDS	29223243	29223339	1	-	0	transcript_id "file_1_file_1_jg3453.t1"; gene_id "file_1_file_1_jg3453";
dmelr6.33_3	AUGUSTUS	exon	29223243	29223339	.	-	.	transcript_id "file_1_file_1_jg3453.t1"; gene_id "file_1_file_1_jg3453";
dmelr6.33_3	AUGUSTUS	start_codon	29223337	29223339	.	-	0	transcript_id "file_1_file_1_jg3453.t1"; gene_id "file_1_file_1_jg3453";
dmelr6.33_0	AUGUSTUS	stop_codon	8161921	8161923	.	-	0	transcript_id "file_1_file_1_jg4841.t1"; gene_id "file_1_file_1_jg4841";
dmelr6.33_0	AUGUSTUS	CDS	8161921	8162063	1	-	2	transcript_id "file_1_file_1_jg4841.t1"; gene_id "file_1_file_1_jg4841";
dmelr6.33_0	AUGUSTUS	exon	8161921	8162063	.	-	.	transcript_id "file_1_file_1_jg4841.t1"; gene_id "file_1_file_1_jg4841";
dmelr6.33_0	AUGUSTUS	intron	8162064	8162122	.	-	.	transcript_id "file_1_file_1_jg4841.t1"; gene_id "file_1_file_1_jg4841";
dmelr6.33_0	AUGUSTUS	CDS	8162123	8162237	1	-	0	transcript_id "file_1_file_1_jg4841.t1"; gene_id "file_1_file_1_jg4841";
dmelr6.33_0	AUGUSTUS	exon	8162123	8162237	.	-	.	transcript_id "file_1_file_1_jg4841.t1"; gene_id "file_1_file_1_jg4841";
dmelr6.33_0	AUGUSTUS	intron	8162238	8162310	.	-	.	transcript_id "file_1_file_1_jg4841.t1"; gene_id "file_1_file_1_jg4841";
dmelr6.33_0	AUGUSTUS	transcript	8161921	8162325	.	-	.	transcript_id "file_1_file_1_jg4841.t1"; gene_id "file_1_file_1_jg4841"
dmelr6.33_0	AUGUSTUS	gene	8161921	8162325	.	-	.	jg4841
dmelr6.33_0	AUGUSTUS	CDS	8162311	8162325	1	-	0	transcript_id "file_1_file_1_jg4841.t1"; gene_id "file_1_file_1_jg4841";
dmelr6.33_0	AUGUSTUS	exon	8162311	8162325	.	-	.	transcript_id "file_1_file_1_jg4841.t1"; gene_id "file_1_file_1_jg4841";
dmelr6.33_0	AUGUSTUS	start_codon	8162323	8162325	.	-	0	transcript_id "file_1_file_1_jg4841.t1"; gene_id "file_1_file_1_jg4841";
dmelr6.33_0	AUGUSTUS	start_codon	21471418	21471420	.	+	0	transcript_id "file_1_file_1_jg6368.t1"; gene_id "file_1_file_1_jg6368";
dmelr6.33_0	AUGUSTUS	CDS	21471418	21472188	1	+	0	transcript_id "file_1_file_1_jg6368.t1"; gene_id "file_1_file_1_jg6368";
dmelr6.33_0	AUGUSTUS	exon	21471418	21472188	.	+	.	transcript_id "file_1_file_1_jg6368.t1"; gene_id "file_1_file_1_jg6368";
dmelr6.33_0	AUGUSTUS	transcript	21471418	21472188	.	+	.	transcript_id "file_1_file_1_jg6368.t1"; gene_id "file_1_file_1_jg6368"
dmelr6.33_0	AUGUSTUS	gene	21471418	21472188	.	+	.	jg6368
dmelr6.33_0	AUGUSTUS	stop_codon	21472186	21472188	.	+	0	transcript_id "file_1_file_1_jg6368.t1"; gene_id "file_1_file_1_jg6368";
dmelr6.33_5	AUGUSTUS	start_codon	14248120	14248122	.	+	0	transcript_id "file_1_file_1_jg8126.t1"; gene_id "file_1_file_1_jg8126";
dmelr6.33_5	AUGUSTUS	CDS	14248120	14248158	1	+	0	transcript_id "file_1_file_1_jg8126.t1"; gene_id "file_1_file_1_jg8126";
dmelr6.33_5	AUGUSTUS	exon	14248120	14248158	.	+	.	transcript_id "file_1_file_1_jg8126.t1"; gene_id "file_1_file_1_jg8126";
dmelr6.33_5	AUGUSTUS	intron	14248159	14248224	.	+	.	transcript_id "file_1_file_1_jg8126.t1"; gene_id "file_1_file_1_jg8126";
dmelr6.33_5	AUGUSTUS	CDS	14248225	14248399	1	+	0	transcript_id "file_1_file_1_jg8126.t1"; gene_id "file_1_file_1_jg8126";
dmelr6.33_5	AUGUSTUS	exon	14248225	14248399	.	+	.	transcript_id "file_1_file_1_jg8126.t1"; gene_id "file_1_file_1_jg8126";
dmelr6.33_5	AUGUSTUS	intron	14248400	14248535	.	+	.	transcript_id "file_1_file_1_jg8126.t1"; gene_id "file_1_file_1_jg8126";
dmelr6.33_5	AUGUSTUS	CDS	14248536	14249120	1	+	2	transcript_id "file_1_file_1_jg8126.t1"; gene_id "file_1_file_1_jg8126";
dmelr6.33_5	AUGUSTUS	exon	14248536	14249120	.	+	.	transcript_id "file_1_file_1_jg8126.t1"; gene_id "file_1_file_1_jg8126";
dmelr6.33_5	AUGUSTUS	intron	14249121	14249190	.	+	.	transcript_id "file_1_file_1_jg8126.t1"; gene_id "file_1_file_1_jg8126";
dmelr6.33_5	AUGUSTUS	CDS	14249191	14249297	1	+	2	transcript_id "file_1_file_1_jg8126.t1"; gene_id "file_1_file_1_jg8126";
dmelr6.33_5	AUGUSTUS	exon	14249191	14249297	.	+	.	transcript_id "file_1_file_1_jg8126.t1"; gene_id "file_1_file_1_jg8126";
dmelr6.33_5	AUGUSTUS	intron	14249298	14249374	.	+	.	transcript_id "file_1_file_1_jg8126.t1"; gene_id "file_1_file_1_jg8126";
dmelr6.33_5	AUGUSTUS	CDS	14249375	14249482	1	+	0	transcript_id "file_1_file_1_jg8126.t1"; gene_id "file_1_file_1_jg8126";
dmelr6.33_5	AUGUSTUS	exon	14249375	14249482	.	+	.	transcript_id "file_1_file_1_jg8126.t1"; gene_id "file_1_file_1_jg8126";
dmelr6.33_5	AUGUSTUS	intron	14249483	14249644	.	+	.	transcript_id "file_1_file_1_jg8126.t1"; gene_id "file_1_file_1_jg8126";
dmelr6.33_5	AUGUSTUS	CDS	14249645	14253187	1	+	0	transcript_id "file_1_file_1_jg8126.t1"; gene_id "file_1_file_1_jg8126";
dmelr6.33_5	AUGUSTUS	exon	14249645	14253187	.	+	.	transcript_id "file_1_file_1_jg8126.t1"; gene_id "file_1_file_1_jg8126";
dmelr6.33_5	AUGUSTUS	intron	14253188	14253313	.	+	.	transcript_id "file_1_file_1_jg8126.t1"; gene_id "file_1_file_1_jg8126";
dmelr6.33_5	AUGUSTUS	CDS	14253314	14254288	1	+	0	transcript_id "file_1_file_1_jg8126.t1"; gene_id "file_1_file_1_jg8126";
dmelr6.33_5	AUGUSTUS	exon	14253314	14254288	.	+	.	transcript_id "file_1_file_1_jg8126.t1"; gene_id "file_1_file_1_jg8126";
dmelr6.33_5	AUGUSTUS	intron	14254289	14255458	.	+	.	transcript_id "file_1_file_1_jg8126.t1"; gene_id "file_1_file_1_jg8126";
dmelr6.33_5	AUGUSTUS	CDS	14255459	14255554	1	+	0	transcript_id "file_1_file_1_jg8126.t1"; gene_id "file_1_file_1_jg8126";
dmelr6.33_5	AUGUSTUS	exon	14255459	14255554	.	+	.	transcript_id "file_1_file_1_jg8126.t1"; gene_id "file_1_file_1_jg8126";
dmelr6.33_5	AUGUSTUS	intron	14255555	14255611	.	+	.	transcript_id "file_1_file_1_jg8126.t1"; gene_id "file_1_file_1_jg8126";
dmelr6.33_5	AUGUSTUS	CDS	14255612	14255934	1	+	0	transcript_id "file_1_file_1_jg8126.t1"; gene_id "file_1_file_1_jg8126";
dmelr6.33_5	AUGUSTUS	exon	14255612	14255934	.	+	.	transcript_id "file_1_file_1_jg8126.t1"; gene_id "file_1_file_1_jg8126";
dmelr6.33_5	AUGUSTUS	intron	14255935	14256000	.	+	.	transcript_id "file_1_file_1_jg8126.t1"; gene_id "file_1_file_1_jg8126";
dmelr6.33_5	AUGUSTUS	CDS	14256001	14256100	1	+	1	transcript_id "file_1_file_1_jg8126.t1"; gene_id "file_1_file_1_jg8126";
dmelr6.33_5	AUGUSTUS	exon	14256001	14256100	.	+	.	transcript_id "file_1_file_1_jg8126.t1"; gene_id "file_1_file_1_jg8126";
dmelr6.33_5	AUGUSTUS	intron	14256101	14256484	.	+	.	transcript_id "file_1_file_1_jg8126.t1"; gene_id "file_1_file_1_jg8126";
dmelr6.33_5	AUGUSTUS	CDS	14256485	14256757	1	+	0	transcript_id "file_1_file_1_jg8126.t1"; gene_id "file_1_file_1_jg8126";
dmelr6.33_5	AUGUSTUS	exon	14256485	14256757	.	+	.	transcript_id "file_1_file_1_jg8126.t1"; gene_id "file_1_file_1_jg8126";
dmelr6.33_5	AUGUSTUS	intron	14256758	14256988	.	+	.	transcript_id "file_1_file_1_jg8126.t1"; gene_id "file_1_file_1_jg8126";
dmelr6.33_5	AUGUSTUS	transcript	14248120	14258230	.	+	.	transcript_id "file_1_file_1_jg8126.t1"; gene_id "file_1_file_1_jg8126"
dmelr6.33_5	AUGUSTUS	CDS	14256989	14258230	1	+	0	transcript_id "file_1_file_1_jg8126.t1"; gene_id "file_1_file_1_jg8126";
dmelr6.33_5	AUGUSTUS	exon	14256989	14258230	.	+	.	transcript_id "file_1_file_1_jg8126.t1"; gene_id "file_1_file_1_jg8126";
dmelr6.33_5	AUGUSTUS	stop_codon	14258228	14258230	.	+	0	transcript_id "file_1_file_1_jg8126.t1"; gene_id "file_1_file_1_jg8126";
dmelr6.33_0	AUGUSTUS	start_codon	10101188	10101190	.	+	0	transcript_id "file_1_file_1_jg5110.t1"; gene_id "file_1_file_1_jg5110";
dmelr6.33_0	AUGUSTUS	CDS	10101188	10101251	1	+	0	transcript_id "file_1_file_1_jg5110.t1"; gene_id "file_1_file_1_jg5110";
dmelr6.33_0	AUGUSTUS	exon	10101188	10101251	.	+	.	transcript_id "file_1_file_1_jg5110.t1"; gene_id "file_1_file_1_jg5110";
dmelr6.33_0	AUGUSTUS	intron	10101252	10103645	.	+	.	transcript_id "file_1_file_1_jg5110.t1"; gene_id "file_1_file_1_jg5110";
dmelr6.33_0	AUGUSTUS	CDS	10103646	10104055	1	+	2	transcript_id "file_1_file_1_jg5110.t1"; gene_id "file_1_file_1_jg5110";
dmelr6.33_0	AUGUSTUS	exon	10103646	10104055	.	+	.	transcript_id "file_1_file_1_jg5110.t1"; gene_id "file_1_file_1_jg5110";
dmelr6.33_0	AUGUSTUS	intron	10104056	10104791	.	+	.	transcript_id "file_1_file_1_jg5110.t1"; gene_id "file_1_file_1_jg5110";
dmelr6.33_0	AUGUSTUS	CDS	10104792	10104964	1	+	0	transcript_id "file_1_file_1_jg5110.t1"; gene_id "file_1_file_1_jg5110";
dmelr6.33_0	AUGUSTUS	exon	10104792	10104964	.	+	.	transcript_id "file_1_file_1_jg5110.t1"; gene_id "file_1_file_1_jg5110";
dmelr6.33_0	AUGUSTUS	intron	10104965	10106163	.	+	.	transcript_id "file_1_file_1_jg5110.t1"; gene_id "file_1_file_1_jg5110";
dmelr6.33_0	AUGUSTUS	CDS	10106164	10106229	1	+	1	transcript_id "file_1_file_1_jg5110.t1"; gene_id "file_1_file_1_jg5110";
dmelr6.33_0	AUGUSTUS	exon	10106164	10106229	.	+	.	transcript_id "file_1_file_1_jg5110.t1"; gene_id "file_1_file_1_jg5110";
dmelr6.33_0	AUGUSTUS	intron	10106230	10107346	.	+	.	transcript_id "file_1_file_1_jg5110.t1"; gene_id "file_1_file_1_jg5110";
dmelr6.33_0	AUGUSTUS	CDS	10107347	10107487	1	+	1	transcript_id "file_1_file_1_jg5110.t1"; gene_id "file_1_file_1_jg5110";
dmelr6.33_0	AUGUSTUS	exon	10107347	10107487	.	+	.	transcript_id "file_1_file_1_jg5110.t1"; gene_id "file_1_file_1_jg5110";
dmelr6.33_0	AUGUSTUS	intron	10107488	10107755	.	+	.	transcript_id "file_1_file_1_jg5110.t1"; gene_id "file_1_file_1_jg5110";
dmelr6.33_0	AUGUSTUS	CDS	10107756	10107885	1	+	1	transcript_id "file_1_file_1_jg5110.t1"; gene_id "file_1_file_1_jg5110";
dmelr6.33_0	AUGUSTUS	exon	10107756	10107885	.	+	.	transcript_id "file_1_file_1_jg5110.t1"; gene_id "file_1_file_1_jg5110";
dmelr6.33_0	AUGUSTUS	intron	10107886	10110935	.	+	.	transcript_id "file_1_file_1_jg5110.t1"; gene_id "file_1_file_1_jg5110";
dmelr6.33_0	AUGUSTUS	CDS	10110936	10111072	1	+	0	transcript_id "file_1_file_1_jg5110.t1"; gene_id "file_1_file_1_jg5110";
dmelr6.33_0	AUGUSTUS	exon	10110936	10111072	.	+	.	transcript_id "file_1_file_1_jg5110.t1"; gene_id "file_1_file_1_jg5110";
dmelr6.33_0	AUGUSTUS	intron	10111073	10114750	.	+	.	transcript_id "file_1_file_1_jg5110.t1"; gene_id "file_1_file_1_jg5110";
dmelr6.33_0	AUGUSTUS	CDS	10114751	10114895	1	+	1	transcript_id "file_1_file_1_jg5110.t1"; gene_id "file_1_file_1_jg5110";
dmelr6.33_0	AUGUSTUS	exon	10114751	10114895	.	+	.	transcript_id "file_1_file_1_jg5110.t1"; gene_id "file_1_file_1_jg5110";
dmelr6.33_0	AUGUSTUS	intron	10114896	10117938	.	+	.	transcript_id "file_1_file_1_jg5110.t1"; gene_id "file_1_file_1_jg5110";
dmelr6.33_0	AUGUSTUS	CDS	10117939	10118198	1	+	0	transcript_id "file_1_file_1_jg5110.t1"; gene_id "file_1_file_1_jg5110";
dmelr6.33_0	AUGUSTUS	exon	10117939	10118198	.	+	.	transcript_id "file_1_file_1_jg5110.t1"; gene_id "file_1_file_1_jg5110";
dmelr6.33_0	AUGUSTUS	intron	10118199	10120719	.	+	.	transcript_id "file_1_file_1_jg5110.t1"; gene_id "file_1_file_1_jg5110";
dmelr6.33_0	AUGUSTUS	CDS	10120720	10120860	1	+	1	transcript_id "file_1_file_1_jg5110.t1"; gene_id "file_1_file_1_jg5110";
dmelr6.33_0	AUGUSTUS	exon	10120720	10120860	.	+	.	transcript_id "file_1_file_1_jg5110.t1"; gene_id "file_1_file_1_jg5110";
dmelr6.33_0	AUGUSTUS	intron	10120861	10121899	.	+	.	transcript_id "file_1_file_1_jg5110.t1"; gene_id "file_1_file_1_jg5110";
dmelr6.33_0	AUGUSTUS	CDS	10121900	10122060	0.77	+	1	transcript_id "file_1_file_1_jg5110.t1"; gene_id "file_1_file_1_jg5110";
dmelr6.33_0	AUGUSTUS	exon	10121900	10122060	.	+	.	transcript_id "file_1_file_1_jg5110.t1"; gene_id "file_1_file_1_jg5110";
dmelr6.33_0	AUGUSTUS	intron	10122061	10122133	.	+	.	transcript_id "file_1_file_1_jg5110.t1"; gene_id "file_1_file_1_jg5110";
dmelr6.33_0	AUGUSTUS	transcript	10101188	10122162	.	+	.	transcript_id "file_1_file_1_jg5110.t1"; gene_id "file_1_file_1_jg5110"
dmelr6.33_0	AUGUSTUS	gene	10101188	10122162	.	+	.	jg5110
dmelr6.33_0	AUGUSTUS	CDS	10122134	10122162	0.77	+	2	transcript_id "file_1_file_1_jg5110.t1"; gene_id "file_1_file_1_jg5110";
dmelr6.33_0	AUGUSTUS	exon	10122134	10122162	.	+	.	transcript_id "file_1_file_1_jg5110.t1"; gene_id "file_1_file_1_jg5110";
dmelr6.33_0	AUGUSTUS	stop_codon	10122160	10122162	.	+	0	transcript_id "file_1_file_1_jg5110.t1"; gene_id "file_1_file_1_jg5110";
dmelr6.33_5	AUGUSTUS	start_codon	15714115	15714117	.	+	0	transcript_id "file_1_file_1_jg8273.t1"; gene_id "file_1_file_1_jg8273";
dmelr6.33_5	AUGUSTUS	CDS	15714115	15714393	1	+	0	transcript_id "file_1_file_1_jg8273.t1"; gene_id "file_1_file_1_jg8273";
dmelr6.33_5	AUGUSTUS	exon	15714115	15714393	.	+	.	transcript_id "file_1_file_1_jg8273.t1"; gene_id "file_1_file_1_jg8273";
dmelr6.33_5	AUGUSTUS	intron	15714394	15714716	.	+	.	transcript_id "file_1_file_1_jg8273.t1"; gene_id "file_1_file_1_jg8273";
dmelr6.33_5	AUGUSTUS	CDS	15714717	15714956	1	+	0	transcript_id "file_1_file_1_jg8273.t1"; gene_id "file_1_file_1_jg8273";
dmelr6.33_5	AUGUSTUS	exon	15714717	15714956	.	+	.	transcript_id "file_1_file_1_jg8273.t1"; gene_id "file_1_file_1_jg8273";
dmelr6.33_5	AUGUSTUS	intron	15714957	15715025	.	+	.	transcript_id "file_1_file_1_jg8273.t1"; gene_id "file_1_file_1_jg8273";
dmelr6.33_5	AUGUSTUS	CDS	15715026	15715247	1	+	0	transcript_id "file_1_file_1_jg8273.t1"; gene_id "file_1_file_1_jg8273";
dmelr6.33_5	AUGUSTUS	exon	15715026	15715247	.	+	.	transcript_id "file_1_file_1_jg8273.t1"; gene_id "file_1_file_1_jg8273";
dmelr6.33_5	AUGUSTUS	intron	15715248	15715305	.	+	.	transcript_id "file_1_file_1_jg8273.t1"; gene_id "file_1_file_1_jg8273";
dmelr6.33_5	AUGUSTUS	CDS	15715306	15715577	1	+	0	transcript_id "file_1_file_1_jg8273.t1"; gene_id "file_1_file_1_jg8273";
dmelr6.33_5	AUGUSTUS	exon	15715306	15715577	.	+	.	transcript_id "file_1_file_1_jg8273.t1"; gene_id "file_1_file_1_jg8273";
dmelr6.33_5	AUGUSTUS	intron	15715578	15715657	.	+	.	transcript_id "file_1_file_1_jg8273.t1"; gene_id "file_1_file_1_jg8273";
dmelr6.33_5	AUGUSTUS	CDS	15715658	15716154	1	+	1	transcript_id "file_1_file_1_jg8273.t1"; gene_id "file_1_file_1_jg8273";
dmelr6.33_5	AUGUSTUS	exon	15715658	15716154	.	+	.	transcript_id "file_1_file_1_jg8273.t1"; gene_id "file_1_file_1_jg8273";
dmelr6.33_5	AUGUSTUS	intron	15716155	15716291	.	+	.	transcript_id "file_1_file_1_jg8273.t1"; gene_id "file_1_file_1_jg8273";
dmelr6.33_5	AUGUSTUS	CDS	15716292	15721399	1	+	2	transcript_id "file_1_file_1_jg8273.t1"; gene_id "file_1_file_1_jg8273";
dmelr6.33_5	AUGUSTUS	exon	15716292	15721399	.	+	.	transcript_id "file_1_file_1_jg8273.t1"; gene_id "file_1_file_1_jg8273";
dmelr6.33_5	AUGUSTUS	intron	15721400	15721545	.	+	.	transcript_id "file_1_file_1_jg8273.t1"; gene_id "file_1_file_1_jg8273";
dmelr6.33_5	AUGUSTUS	CDS	15721546	15724378	1	+	0	transcript_id "file_1_file_1_jg8273.t1"; gene_id "file_1_file_1_jg8273";
dmelr6.33_5	AUGUSTUS	exon	15721546	15724378	.	+	.	transcript_id "file_1_file_1_jg8273.t1"; gene_id "file_1_file_1_jg8273";
dmelr6.33_5	AUGUSTUS	intron	15724379	15724441	.	+	.	transcript_id "file_1_file_1_jg8273.t1"; gene_id "file_1_file_1_jg8273";
dmelr6.33_5	AUGUSTUS	CDS	15724442	15724915	1	+	2	transcript_id "file_1_file_1_jg8273.t1"; gene_id "file_1_file_1_jg8273";
dmelr6.33_5	AUGUSTUS	exon	15724442	15724915	.	+	.	transcript_id "file_1_file_1_jg8273.t1"; gene_id "file_1_file_1_jg8273";
dmelr6.33_5	AUGUSTUS	intron	15724916	15724973	.	+	.	transcript_id "file_1_file_1_jg8273.t1"; gene_id "file_1_file_1_jg8273";
dmelr6.33_5	AUGUSTUS	CDS	15724974	15725314	1	+	2	transcript_id "file_1_file_1_jg8273.t1"; gene_id "file_1_file_1_jg8273";
dmelr6.33_5	AUGUSTUS	exon	15724974	15725314	.	+	.	transcript_id "file_1_file_1_jg8273.t1"; gene_id "file_1_file_1_jg8273";
dmelr6.33_5	AUGUSTUS	intron	15725315	15725376	.	+	.	transcript_id "file_1_file_1_jg8273.t1"; gene_id "file_1_file_1_jg8273";
dmelr6.33_5	AUGUSTUS	CDS	15725377	15726447	1	+	0	transcript_id "file_1_file_1_jg8273.t1"; gene_id "file_1_file_1_jg8273";
dmelr6.33_5	AUGUSTUS	exon	15725377	15726447	.	+	.	transcript_id "file_1_file_1_jg8273.t1"; gene_id "file_1_file_1_jg8273";
dmelr6.33_5	AUGUSTUS	intron	15726448	15726537	.	+	.	transcript_id "file_1_file_1_jg8273.t1"; gene_id "file_1_file_1_jg8273";
dmelr6.33_5	AUGUSTUS	CDS	15726538	15726673	1	+	0	transcript_id "file_1_file_1_jg8273.t1"; gene_id "file_1_file_1_jg8273";
dmelr6.33_5	AUGUSTUS	exon	15726538	15726673	.	+	.	transcript_id "file_1_file_1_jg8273.t1"; gene_id "file_1_file_1_jg8273";
dmelr6.33_5	AUGUSTUS	intron	15726674	15726732	.	+	.	transcript_id "file_1_file_1_jg8273.t1"; gene_id "file_1_file_1_jg8273";
dmelr6.33_5	AUGUSTUS	CDS	15726733	15729357	1	+	2	transcript_id "file_1_file_1_jg8273.t1"; gene_id "file_1_file_1_jg8273";
dmelr6.33_5	AUGUSTUS	exon	15726733	15729357	.	+	.	transcript_id "file_1_file_1_jg8273.t1"; gene_id "file_1_file_1_jg8273";
dmelr6.33_5	AUGUSTUS	intron	15729358	15729429	.	+	.	transcript_id "file_1_file_1_jg8273.t1"; gene_id "file_1_file_1_jg8273";
dmelr6.33_5	AUGUSTUS	CDS	15729430	15729831	1	+	2	transcript_id "file_1_file_1_jg8273.t1"; gene_id "file_1_file_1_jg8273";
dmelr6.33_5	AUGUSTUS	exon	15729430	15729831	.	+	.	transcript_id "file_1_file_1_jg8273.t1"; gene_id "file_1_file_1_jg8273";
dmelr6.33_5	AUGUSTUS	intron	15729832	15729898	.	+	.	transcript_id "file_1_file_1_jg8273.t1"; gene_id "file_1_file_1_jg8273";
dmelr6.33_5	AUGUSTUS	CDS	15729899	15730087	1	+	2	transcript_id "file_1_file_1_jg8273.t1"; gene_id "file_1_file_1_jg8273";
dmelr6.33_5	AUGUSTUS	exon	15729899	15730087	.	+	.	transcript_id "file_1_file_1_jg8273.t1"; gene_id "file_1_file_1_jg8273";
dmelr6.33_5	AUGUSTUS	intron	15730088	15730151	.	+	.	transcript_id "file_1_file_1_jg8273.t1"; gene_id "file_1_file_1_jg8273";
dmelr6.33_5	AUGUSTUS	CDS	15730152	15730473	1	+	2	transcript_id "file_1_file_1_jg8273.t1"; gene_id "file_1_file_1_jg8273";
dmelr6.33_5	AUGUSTUS	exon	15730152	15730473	.	+	.	transcript_id "file_1_file_1_jg8273.t1"; gene_id "file_1_file_1_jg8273";
dmelr6.33_5	AUGUSTUS	intron	15730474	15730536	.	+	.	transcript_id "file_1_file_1_jg8273.t1"; gene_id "file_1_file_1_jg8273";
dmelr6.33_5	AUGUSTUS	CDS	15730537	15730702	1	+	1	transcript_id "file_1_file_1_jg8273.t1"; gene_id "file_1_file_1_jg8273";
dmelr6.33_5	AUGUSTUS	exon	15730537	15730702	.	+	.	transcript_id "file_1_file_1_jg8273.t1"; gene_id "file_1_file_1_jg8273";
dmelr6.33_5	AUGUSTUS	intron	15730703	15730776	.	+	.	transcript_id "file_1_file_1_jg8273.t1"; gene_id "file_1_file_1_jg8273";
dmelr6.33_5	AUGUSTUS	CDS	15730777	15730967	1	+	0	transcript_id "file_1_file_1_jg8273.t1"; gene_id "file_1_file_1_jg8273";
dmelr6.33_5	AUGUSTUS	exon	15730777	15730967	.	+	.	transcript_id "file_1_file_1_jg8273.t1"; gene_id "file_1_file_1_jg8273";
dmelr6.33_5	AUGUSTUS	intron	15730968	15731044	.	+	.	transcript_id "file_1_file_1_jg8273.t1"; gene_id "file_1_file_1_jg8273";
dmelr6.33_5	AUGUSTUS	transcript	15714115	15731147	.	+	.	transcript_id "file_1_file_1_jg8273.t1"; gene_id "file_1_file_1_jg8273"
dmelr6.33_5	AUGUSTUS	gene	15714115	15731147	.	+	.	jg8273
dmelr6.33_5	AUGUSTUS	CDS	15731045	15731147	1	+	1	transcript_id "file_1_file_1_jg8273.t1"; gene_id "file_1_file_1_jg8273";
dmelr6.33_5	AUGUSTUS	exon	15731045	15731147	.	+	.	transcript_id "file_1_file_1_jg8273.t1"; gene_id "file_1_file_1_jg8273";
dmelr6.33_5	AUGUSTUS	stop_codon	15731145	15731147	.	+	0	transcript_id "file_1_file_1_jg8273.t1"; gene_id "file_1_file_1_jg8273";
dmelr6.33_1	AUGUSTUS	start_codon	4657070	4657072	.	+	0	transcript_id "file_1_file_1_jg9135.t1"; gene_id "file_1_file_1_jg9135";
dmelr6.33_1	AUGUSTUS	CDS	4657070	4657374	0.55	+	0	transcript_id "file_1_file_1_jg9135.t1"; gene_id "file_1_file_1_jg9135";
dmelr6.33_1	AUGUSTUS	exon	4657070	4657374	.	+	.	transcript_id "file_1_file_1_jg9135.t1"; gene_id "file_1_file_1_jg9135";
dmelr6.33_1	AUGUSTUS	intron	4657375	4658426	.	+	.	transcript_id "file_1_file_1_jg9135.t1"; gene_id "file_1_file_1_jg9135";
dmelr6.33_1	AUGUSTUS	transcript	4657070	4658553	.	+	.	transcript_id "file_1_file_1_jg9135.t1"; gene_id "file_1_file_1_jg9135"
dmelr6.33_1	AUGUSTUS	gene	4657070	4658553	.	+	.	jg9135
dmelr6.33_1	AUGUSTUS	CDS	4658427	4658553	0.71	+	1	transcript_id "file_1_file_1_jg9135.t1"; gene_id "file_1_file_1_jg9135";
dmelr6.33_1	AUGUSTUS	exon	4658427	4658553	.	+	.	transcript_id "file_1_file_1_jg9135.t1"; gene_id "file_1_file_1_jg9135";
dmelr6.33_1	AUGUSTUS	stop_codon	4658551	4658553	.	+	0	transcript_id "file_1_file_1_jg9135.t1"; gene_id "file_1_file_1_jg9135";
dmelr6.33_0	AUGUSTUS	start_codon	20486263	20486265	.	+	0	transcript_id "file_1_file_1_jg6219.t1"; gene_id "file_1_file_1_jg6219";
dmelr6.33_0	AUGUSTUS	CDS	20486263	20486378	0.76	+	0	transcript_id "file_1_file_1_jg6219.t1"; gene_id "file_1_file_1_jg6219";
dmelr6.33_0	AUGUSTUS	exon	20486263	20486378	.	+	.	transcript_id "file_1_file_1_jg6219.t1"; gene_id "file_1_file_1_jg6219";
dmelr6.33_0	AUGUSTUS	intron	20486379	20486499	.	+	.	transcript_id "file_1_file_1_jg6219.t1"; gene_id "file_1_file_1_jg6219";
dmelr6.33_0	AUGUSTUS	transcript	20486263	20486701	.	+	.	transcript_id "file_1_file_1_jg6219.t1"; gene_id "file_1_file_1_jg6219"
dmelr6.33_0	AUGUSTUS	gene	20486263	20486701	.	+	.	jg6219
dmelr6.33_0	AUGUSTUS	CDS	20486500	20486701	0.86	+	1	transcript_id "file_1_file_1_jg6219.t1"; gene_id "file_1_file_1_jg6219";
dmelr6.33_0	AUGUSTUS	exon	20486500	20486701	.	+	.	transcript_id "file_1_file_1_jg6219.t1"; gene_id "file_1_file_1_jg6219";
dmelr6.33_0	AUGUSTUS	stop_codon	20486699	20486701	.	+	0	transcript_id "file_1_file_1_jg6219.t1"; gene_id "file_1_file_1_jg6219";
dmelr6.33_2	AUGUSTUS	start_codon	27849226	27849228	.	+	0	transcript_id "file_1_file_1_jg14895.t1"; gene_id "file_1_file_1_jg14895";
dmelr6.33_2	AUGUSTUS	CDS	27849226	27849390	1	+	0	transcript_id "file_1_file_1_jg14895.t1"; gene_id "file_1_file_1_jg14895";
dmelr6.33_2	AUGUSTUS	exon	27849226	27849390	.	+	.	transcript_id "file_1_file_1_jg14895.t1"; gene_id "file_1_file_1_jg14895";
dmelr6.33_2	AUGUSTUS	intron	27849391	27849949	.	+	.	transcript_id "file_1_file_1_jg14895.t1"; gene_id "file_1_file_1_jg14895";
dmelr6.33_2	AUGUSTUS	CDS	27849950	27850025	1	+	0	transcript_id "file_1_file_1_jg14895.t1"; gene_id "file_1_file_1_jg14895";
dmelr6.33_2	AUGUSTUS	exon	27849950	27850025	.	+	.	transcript_id "file_1_file_1_jg14895.t1"; gene_id "file_1_file_1_jg14895";
dmelr6.33_2	AUGUSTUS	intron	27850026	27850080	.	+	.	transcript_id "file_1_file_1_jg14895.t1"; gene_id "file_1_file_1_jg14895";
dmelr6.33_2	AUGUSTUS	transcript	27849226	27850751	.	+	.	transcript_id "file_1_file_1_jg14895.t1"; gene_id "file_1_file_1_jg14895"
dmelr6.33_2	AUGUSTUS	gene	27849226	27850751	.	+	.	jg14895
dmelr6.33_2	AUGUSTUS	CDS	27850081	27850751	1	+	2	transcript_id "file_1_file_1_jg14895.t1"; gene_id "file_1_file_1_jg14895";
dmelr6.33_2	AUGUSTUS	exon	27850081	27850751	.	+	.	transcript_id "file_1_file_1_jg14895.t1"; gene_id "file_1_file_1_jg14895";
dmelr6.33_2	AUGUSTUS	stop_codon	27850749	27850751	.	+	0	transcript_id "file_1_file_1_jg14895.t1"; gene_id "file_1_file_1_jg14895";
dmelr6.33_2	AUGUSTUS	stop_codon	9734746	9734748	.	-	0	transcript_id "file_1_file_1_jg13277.t1"; gene_id "file_1_file_1_jg13277";
dmelr6.33_2	AUGUSTUS	CDS	9734746	9735289	1	-	1	transcript_id "file_1_file_1_jg13277.t1"; gene_id "file_1_file_1_jg13277";
dmelr6.33_2	AUGUSTUS	exon	9734746	9735289	.	-	.	transcript_id "file_1_file_1_jg13277.t1"; gene_id "file_1_file_1_jg13277";
dmelr6.33_2	AUGUSTUS	intron	9735290	9735932	.	-	.	transcript_id "file_1_file_1_jg13277.t1"; gene_id "file_1_file_1_jg13277";
dmelr6.33_2	AUGUSTUS	CDS	9735933	9735992	1	-	1	transcript_id "file_1_file_1_jg13277.t1"; gene_id "file_1_file_1_jg13277";
dmelr6.33_2	AUGUSTUS	exon	9735933	9735992	.	-	.	transcript_id "file_1_file_1_jg13277.t1"; gene_id "file_1_file_1_jg13277";
dmelr6.33_2	AUGUSTUS	intron	9735993	9736927	.	-	.	transcript_id "file_1_file_1_jg13277.t1"; gene_id "file_1_file_1_jg13277";
dmelr6.33_2	AUGUSTUS	CDS	9736928	9736965	1	-	0	transcript_id "file_1_file_1_jg13277.t1"; gene_id "file_1_file_1_jg13277";
dmelr6.33_2	AUGUSTUS	exon	9736928	9736965	.	-	.	transcript_id "file_1_file_1_jg13277.t1"; gene_id "file_1_file_1_jg13277";
dmelr6.33_2	AUGUSTUS	intron	9736966	9737128	.	-	.	transcript_id "file_1_file_1_jg13277.t1"; gene_id "file_1_file_1_jg13277";
dmelr6.33_2	AUGUSTUS	CDS	9737129	9737281	1	-	0	transcript_id "file_1_file_1_jg13277.t1"; gene_id "file_1_file_1_jg13277";
dmelr6.33_2	AUGUSTUS	exon	9737129	9737281	.	-	.	transcript_id "file_1_file_1_jg13277.t1"; gene_id "file_1_file_1_jg13277";
dmelr6.33_2	AUGUSTUS	intron	9737282	9738110	.	-	.	transcript_id "file_1_file_1_jg13277.t1"; gene_id "file_1_file_1_jg13277";
dmelr6.33_2	AUGUSTUS	CDS	9738111	9738278	1	-	0	transcript_id "file_1_file_1_jg13277.t1"; gene_id "file_1_file_1_jg13277";
dmelr6.33_2	AUGUSTUS	exon	9738111	9738278	.	-	.	transcript_id "file_1_file_1_jg13277.t1"; gene_id "file_1_file_1_jg13277";
dmelr6.33_2	AUGUSTUS	intron	9738279	9738382	.	-	.	transcript_id "file_1_file_1_jg13277.t1"; gene_id "file_1_file_1_jg13277";
dmelr6.33_2	AUGUSTUS	CDS	9738383	9738406	1	-	0	transcript_id "file_1_file_1_jg13277.t1"; gene_id "file_1_file_1_jg13277";
dmelr6.33_2	AUGUSTUS	exon	9738383	9738406	.	-	.	transcript_id "file_1_file_1_jg13277.t1"; gene_id "file_1_file_1_jg13277";
dmelr6.33_2	AUGUSTUS	intron	9738407	9738892	.	-	.	transcript_id "file_1_file_1_jg13277.t1"; gene_id "file_1_file_1_jg13277";
dmelr6.33_2	AUGUSTUS	CDS	9738893	9739313	1	-	1	transcript_id "file_1_file_1_jg13277.t1"; gene_id "file_1_file_1_jg13277";
dmelr6.33_2	AUGUSTUS	exon	9738893	9739313	.	-	.	transcript_id "file_1_file_1_jg13277.t1"; gene_id "file_1_file_1_jg13277";
dmelr6.33_2	AUGUSTUS	intron	9739314	9747134	.	-	.	transcript_id "file_1_file_1_jg13277.t1"; gene_id "file_1_file_1_jg13277";
dmelr6.33_2	AUGUSTUS	CDS	9747135	9748068	1	-	2	transcript_id "file_1_file_1_jg13277.t1"; gene_id "file_1_file_1_jg13277";
dmelr6.33_2	AUGUSTUS	exon	9747135	9748068	.	-	.	transcript_id "file_1_file_1_jg13277.t1"; gene_id "file_1_file_1_jg13277";
dmelr6.33_2	AUGUSTUS	intron	9748069	9748125	.	-	.	transcript_id "file_1_file_1_jg13277.t1"; gene_id "file_1_file_1_jg13277";
dmelr6.33_2	AUGUSTUS	CDS	9748126	9749075	1	-	1	transcript_id "file_1_file_1_jg13277.t1"; gene_id "file_1_file_1_jg13277";
dmelr6.33_2	AUGUSTUS	exon	9748126	9749075	.	-	.	transcript_id "file_1_file_1_jg13277.t1"; gene_id "file_1_file_1_jg13277";
dmelr6.33_2	AUGUSTUS	intron	9749076	9749194	.	-	.	transcript_id "file_1_file_1_jg13277.t1"; gene_id "file_1_file_1_jg13277";
dmelr6.33_2	AUGUSTUS	CDS	9749195	9749438	1	-	2	transcript_id "file_1_file_1_jg13277.t1"; gene_id "file_1_file_1_jg13277";
dmelr6.33_2	AUGUSTUS	exon	9749195	9749438	.	-	.	transcript_id "file_1_file_1_jg13277.t1"; gene_id "file_1_file_1_jg13277";
dmelr6.33_2	AUGUSTUS	intron	9749439	9749517	.	-	.	transcript_id "file_1_file_1_jg13277.t1"; gene_id "file_1_file_1_jg13277";
dmelr6.33_2	AUGUSTUS	CDS	9749518	9749766	1	-	2	transcript_id "file_1_file_1_jg13277.t1"; gene_id "file_1_file_1_jg13277";
dmelr6.33_2	AUGUSTUS	exon	9749518	9749766	.	-	.	transcript_id "file_1_file_1_jg13277.t1"; gene_id "file_1_file_1_jg13277";
dmelr6.33_2	AUGUSTUS	intron	9749767	9750052	.	-	.	transcript_id "file_1_file_1_jg13277.t1"; gene_id "file_1_file_1_jg13277";
dmelr6.33_2	AUGUSTUS	CDS	9750053	9750299	1	-	0	transcript_id "file_1_file_1_jg13277.t1"; gene_id "file_1_file_1_jg13277";
dmelr6.33_2	AUGUSTUS	exon	9750053	9750299	.	-	.	transcript_id "file_1_file_1_jg13277.t1"; gene_id "file_1_file_1_jg13277";
dmelr6.33_2	AUGUSTUS	intron	9750300	9750891	.	-	.	transcript_id "file_1_file_1_jg13277.t1"; gene_id "file_1_file_1_jg13277";
dmelr6.33_2	AUGUSTUS	CDS	9750892	9751203	0.82	-	0	transcript_id "file_1_file_1_jg13277.t1"; gene_id "file_1_file_1_jg13277";
dmelr6.33_2	AUGUSTUS	exon	9750892	9751203	.	-	.	transcript_id "file_1_file_1_jg13277.t1"; gene_id "file_1_file_1_jg13277";
dmelr6.33_2	AUGUSTUS	intron	9751204	9752875	.	-	.	transcript_id "file_1_file_1_jg13277.t1"; gene_id "file_1_file_1_jg13277";
dmelr6.33_2	AUGUSTUS	transcript	9734746	9753376	.	-	.	transcript_id "file_1_file_1_jg13277.t1"; gene_id "file_1_file_1_jg13277"
dmelr6.33_2	AUGUSTUS	gene	9734746	9753376	.	-	.	jg13277
dmelr6.33_2	AUGUSTUS	CDS	9752876	9753376	0.98	-	0	transcript_id "file_1_file_1_jg13277.t1"; gene_id "file_1_file_1_jg13277";
dmelr6.33_2	AUGUSTUS	exon	9752876	9753376	.	-	.	transcript_id "file_1_file_1_jg13277.t1"; gene_id "file_1_file_1_jg13277";
dmelr6.33_2	AUGUSTUS	start_codon	9753374	9753376	.	-	0	transcript_id "file_1_file_1_jg13277.t1"; gene_id "file_1_file_1_jg13277";
dmelr6.33_2	AUGUSTUS	stop_codon	2376544	2376546	.	-	0	transcript_id "file_1_file_1_jg12359.t1"; gene_id "file_1_file_1_jg12359";
dmelr6.33_2	AUGUSTUS	CDS	2376544	2377220	1	-	2	transcript_id "file_1_file_1_jg12359.t1"; gene_id "file_1_file_1_jg12359";
dmelr6.33_2	AUGUSTUS	exon	2376544	2377220	.	-	.	transcript_id "file_1_file_1_jg12359.t1"; gene_id "file_1_file_1_jg12359";
dmelr6.33_2	AUGUSTUS	intron	2377221	2377275	.	-	.	transcript_id "file_1_file_1_jg12359.t1"; gene_id "file_1_file_1_jg12359";
dmelr6.33_2	AUGUSTUS	transcript	2376544	2377432	.	-	.	transcript_id "file_1_file_1_jg12359.t1"; gene_id "file_1_file_1_jg12359"
dmelr6.33_2	AUGUSTUS	gene	2376544	2377432	.	-	.	jg12359
dmelr6.33_2	AUGUSTUS	CDS	2377276	2377432	1	-	0	transcript_id "file_1_file_1_jg12359.t1"; gene_id "file_1_file_1_jg12359";
dmelr6.33_2	AUGUSTUS	exon	2377276	2377432	.	-	.	transcript_id "file_1_file_1_jg12359.t1"; gene_id "file_1_file_1_jg12359";
dmelr6.33_2	AUGUSTUS	start_codon	2377430	2377432	.	-	0	transcript_id "file_1_file_1_jg12359.t1"; gene_id "file_1_file_1_jg12359";
dmelr6.33_3	AUGUSTUS	start_codon	15693130	15693132	.	+	0	transcript_id "file_1_file_1_jg1734.t2"; gene_id "file_1_file_1_jg1734";
dmelr6.33_3	AUGUSTUS	CDS	15693130	15693270	1	+	0	transcript_id "file_1_file_1_jg1734.t2"; gene_id "file_1_file_1_jg1734";
dmelr6.33_3	AUGUSTUS	exon	15693130	15693270	.	+	.	transcript_id "file_1_file_1_jg1734.t2"; gene_id "file_1_file_1_jg1734";
dmelr6.33_3	AUGUSTUS	intron	15693271	15693328	.	+	.	transcript_id "file_1_file_1_jg1734.t2"; gene_id "file_1_file_1_jg1734";
dmelr6.33_3	AUGUSTUS	CDS	15693329	15693783	1	+	0	transcript_id "file_1_file_1_jg1734.t2"; gene_id "file_1_file_1_jg1734";
dmelr6.33_3	AUGUSTUS	exon	15693329	15693783	.	+	.	transcript_id "file_1_file_1_jg1734.t2"; gene_id "file_1_file_1_jg1734";
dmelr6.33_3	AUGUSTUS	intron	15693784	15693950	.	+	.	transcript_id "file_1_file_1_jg1734.t2"; gene_id "file_1_file_1_jg1734";
dmelr6.33_3	AUGUSTUS	transcript	15693130	15694068	.	+	.	transcript_id "file_1_file_1_jg1734.t2"; gene_id "file_1_file_1_jg1734"
dmelr6.33_3	AUGUSTUS	CDS	15693951	15694068	1	+	1	transcript_id "file_1_file_1_jg1734.t2"; gene_id "file_1_file_1_jg1734";
dmelr6.33_3	AUGUSTUS	exon	15693951	15694068	.	+	.	transcript_id "file_1_file_1_jg1734.t2"; gene_id "file_1_file_1_jg1734";
dmelr6.33_3	AUGUSTUS	stop_codon	15694066	15694068	.	+	0	transcript_id "file_1_file_1_jg1734.t2"; gene_id "file_1_file_1_jg1734";
dmelr6.33_3	AUGUSTUS	start_codon	30807144	30807146	.	+	0	transcript_id "file_1_file_1_jg3677.t1"; gene_id "file_1_file_1_jg3677";
dmelr6.33_3	AUGUSTUS	CDS	30807144	30807284	1	+	0	transcript_id "file_1_file_1_jg3677.t1"; gene_id "file_1_file_1_jg3677";
dmelr6.33_3	AUGUSTUS	exon	30807144	30807284	.	+	.	transcript_id "file_1_file_1_jg3677.t1"; gene_id "file_1_file_1_jg3677";
dmelr6.33_3	AUGUSTUS	intron	30807285	30807347	.	+	.	transcript_id "file_1_file_1_jg3677.t1"; gene_id "file_1_file_1_jg3677";
dmelr6.33_3	AUGUSTUS	CDS	30807348	30807667	1	+	0	transcript_id "file_1_file_1_jg3677.t1"; gene_id "file_1_file_1_jg3677";
dmelr6.33_3	AUGUSTUS	exon	30807348	30807667	.	+	.	transcript_id "file_1_file_1_jg3677.t1"; gene_id "file_1_file_1_jg3677";
dmelr6.33_3	AUGUSTUS	intron	30807668	30807733	.	+	.	transcript_id "file_1_file_1_jg3677.t1"; gene_id "file_1_file_1_jg3677";
dmelr6.33_3	AUGUSTUS	transcript	30807144	30807890	.	+	.	transcript_id "file_1_file_1_jg3677.t1"; gene_id "file_1_file_1_jg3677"
dmelr6.33_3	AUGUSTUS	gene	30807144	30807890	.	+	.	jg3677
dmelr6.33_3	AUGUSTUS	CDS	30807734	30807890	1	+	1	transcript_id "file_1_file_1_jg3677.t1"; gene_id "file_1_file_1_jg3677";
dmelr6.33_3	AUGUSTUS	exon	30807734	30807890	.	+	.	transcript_id "file_1_file_1_jg3677.t1"; gene_id "file_1_file_1_jg3677";
dmelr6.33_3	AUGUSTUS	stop_codon	30807888	30807890	.	+	0	transcript_id "file_1_file_1_jg3677.t1"; gene_id "file_1_file_1_jg3677";
dmelr6.33_0	AUGUSTUS	stop_codon	11811117	11811119	.	-	0	transcript_id "file_1_file_1_jg5360.t1"; gene_id "file_1_file_1_jg5360";
dmelr6.33_0	AUGUSTUS	CDS	11811117	11811499	1	-	2	transcript_id "file_1_file_1_jg5360.t1"; gene_id "file_1_file_1_jg5360";
dmelr6.33_0	AUGUSTUS	exon	11811117	11811499	.	-	.	transcript_id "file_1_file_1_jg5360.t1"; gene_id "file_1_file_1_jg5360";
dmelr6.33_0	AUGUSTUS	intron	11811500	11811593	.	-	.	transcript_id "file_1_file_1_jg5360.t1"; gene_id "file_1_file_1_jg5360";
dmelr6.33_0	AUGUSTUS	transcript	11811117	11812431	.	-	.	transcript_id "file_1_file_1_jg5360.t1"; gene_id "file_1_file_1_jg5360"
dmelr6.33_0	AUGUSTUS	gene	11811117	11812431	.	-	.	jg5360
dmelr6.33_0	AUGUSTUS	CDS	11811594	11812431	1	-	0	transcript_id "file_1_file_1_jg5360.t1"; gene_id "file_1_file_1_jg5360";
dmelr6.33_0	AUGUSTUS	exon	11811594	11812431	.	-	.	transcript_id "file_1_file_1_jg5360.t1"; gene_id "file_1_file_1_jg5360";
dmelr6.33_0	AUGUSTUS	start_codon	11812429	11812431	.	-	0	transcript_id "file_1_file_1_jg5360.t1"; gene_id "file_1_file_1_jg5360";
dmelr6.33_1	AUGUSTUS	stop_codon	21212968	21212970	.	-	0	transcript_id "file_1_file_1_jg11330.t1"; gene_id "file_1_file_1_jg11330";
dmelr6.33_1	AUGUSTUS	CDS	21212968	21213638	1	-	2	transcript_id "file_1_file_1_jg11330.t1"; gene_id "file_1_file_1_jg11330";
dmelr6.33_1	AUGUSTUS	exon	21212968	21213638	.	-	.	transcript_id "file_1_file_1_jg11330.t1"; gene_id "file_1_file_1_jg11330";
dmelr6.33_1	AUGUSTUS	intron	21213639	21213705	.	-	.	transcript_id "file_1_file_1_jg11330.t1"; gene_id "file_1_file_1_jg11330";
dmelr6.33_1	AUGUSTUS	CDS	21213706	21214371	1	-	2	transcript_id "file_1_file_1_jg11330.t1"; gene_id "file_1_file_1_jg11330";
dmelr6.33_1	AUGUSTUS	exon	21213706	21214371	.	-	.	transcript_id "file_1_file_1_jg11330.t1"; gene_id "file_1_file_1_jg11330";
dmelr6.33_1	AUGUSTUS	intron	21214372	21214426	.	-	.	transcript_id "file_1_file_1_jg11330.t1"; gene_id "file_1_file_1_jg11330";
dmelr6.33_1	AUGUSTUS	CDS	21214427	21214685	1	-	0	transcript_id "file_1_file_1_jg11330.t1"; gene_id "file_1_file_1_jg11330";
dmelr6.33_1	AUGUSTUS	exon	21214427	21214685	.	-	.	transcript_id "file_1_file_1_jg11330.t1"; gene_id "file_1_file_1_jg11330";
dmelr6.33_1	AUGUSTUS	intron	21214686	21214902	.	-	.	transcript_id "file_1_file_1_jg11330.t1"; gene_id "file_1_file_1_jg11330";
dmelr6.33_1	AUGUSTUS	transcript	21212968	21214905	.	-	.	transcript_id "file_1_file_1_jg11330.t1"; gene_id "file_1_file_1_jg11330"
dmelr6.33_1	AUGUSTUS	gene	21212968	21214905	.	-	.	jg11330
dmelr6.33_1	AUGUSTUS	CDS	21214903	21214905	1	-	0	transcript_id "file_1_file_1_jg11330.t1"; gene_id "file_1_file_1_jg11330";
dmelr6.33_1	AUGUSTUS	exon	21214903	21214905	.	-	.	transcript_id "file_1_file_1_jg11330.t1"; gene_id "file_1_file_1_jg11330";
dmelr6.33_1	AUGUSTUS	start_codon	21214903	21214905	.	-	0	transcript_id "file_1_file_1_jg11330.t1"; gene_id "file_1_file_1_jg11330";
dmelr6.33_0	AUGUSTUS	stop_codon	19049889	19049891	.	-	0	transcript_id "file_1_file_1_jg6059.t1"; gene_id "file_1_file_1_jg6059";
dmelr6.33_0	AUGUSTUS	CDS	19049889	19051034	1	-	0	transcript_id "file_1_file_1_jg6059.t1"; gene_id "file_1_file_1_jg6059";
dmelr6.33_0	AUGUSTUS	exon	19049889	19051034	.	-	.	transcript_id "file_1_file_1_jg6059.t1"; gene_id "file_1_file_1_jg6059";
dmelr6.33_0	AUGUSTUS	intron	19051035	19051096	.	-	.	transcript_id "file_1_file_1_jg6059.t1"; gene_id "file_1_file_1_jg6059";
dmelr6.33_0	AUGUSTUS	transcript	19049889	19051498	.	-	.	transcript_id "file_1_file_1_jg6059.t1"; gene_id "file_1_file_1_jg6059"
dmelr6.33_0	AUGUSTUS	gene	19049889	19051498	.	-	.	jg6059
dmelr6.33_0	AUGUSTUS	CDS	19051097	19051498	1	-	0	transcript_id "file_1_file_1_jg6059.t1"; gene_id "file_1_file_1_jg6059";
dmelr6.33_0	AUGUSTUS	exon	19051097	19051498	.	-	.	transcript_id "file_1_file_1_jg6059.t1"; gene_id "file_1_file_1_jg6059";
dmelr6.33_0	AUGUSTUS	start_codon	19051496	19051498	.	-	0	transcript_id "file_1_file_1_jg6059.t1"; gene_id "file_1_file_1_jg6059";
dmelr6.33_1	AUGUSTUS	stop_codon	10067236	10067238	.	-	0	transcript_id "file_1_file_1_jg9786.t1"; gene_id "file_1_file_1_jg9786";
dmelr6.33_1	AUGUSTUS	CDS	10067236	10067372	1	-	2	transcript_id "file_1_file_1_jg9786.t1"; gene_id "file_1_file_1_jg9786";
dmelr6.33_1	AUGUSTUS	exon	10067236	10067372	.	-	.	transcript_id "file_1_file_1_jg9786.t1"; gene_id "file_1_file_1_jg9786";
dmelr6.33_1	AUGUSTUS	intron	10067373	10067437	.	-	.	transcript_id "file_1_file_1_jg9786.t1"; gene_id "file_1_file_1_jg9786";
dmelr6.33_1	AUGUSTUS	CDS	10067438	10067884	1	-	2	transcript_id "file_1_file_1_jg9786.t1"; gene_id "file_1_file_1_jg9786";
dmelr6.33_1	AUGUSTUS	exon	10067438	10067884	.	-	.	transcript_id "file_1_file_1_jg9786.t1"; gene_id "file_1_file_1_jg9786";
dmelr6.33_1	AUGUSTUS	intron	10067885	10067937	.	-	.	transcript_id "file_1_file_1_jg9786.t1"; gene_id "file_1_file_1_jg9786";
dmelr6.33_1	AUGUSTUS	CDS	10067938	10068315	1	-	2	transcript_id "file_1_file_1_jg9786.t1"; gene_id "file_1_file_1_jg9786";
dmelr6.33_1	AUGUSTUS	exon	10067938	10068315	.	-	.	transcript_id "file_1_file_1_jg9786.t1"; gene_id "file_1_file_1_jg9786";
dmelr6.33_1	AUGUSTUS	intron	10068316	10068371	.	-	.	transcript_id "file_1_file_1_jg9786.t1"; gene_id "file_1_file_1_jg9786";
dmelr6.33_1	AUGUSTUS	CDS	10068372	10068444	1	-	0	transcript_id "file_1_file_1_jg9786.t1"; gene_id "file_1_file_1_jg9786";
dmelr6.33_1	AUGUSTUS	exon	10068372	10068444	.	-	.	transcript_id "file_1_file_1_jg9786.t1"; gene_id "file_1_file_1_jg9786";
dmelr6.33_1	AUGUSTUS	intron	10068445	10068505	.	-	.	transcript_id "file_1_file_1_jg9786.t1"; gene_id "file_1_file_1_jg9786";
dmelr6.33_1	AUGUSTUS	transcript	10067236	10068634	.	-	.	transcript_id "file_1_file_1_jg9786.t1"; gene_id "file_1_file_1_jg9786"
dmelr6.33_1	AUGUSTUS	gene	10067236	10068634	.	-	.	jg9786
dmelr6.33_1	AUGUSTUS	CDS	10068506	10068634	1	-	0	transcript_id "file_1_file_1_jg9786.t1"; gene_id "file_1_file_1_jg9786";
dmelr6.33_1	AUGUSTUS	exon	10068506	10068634	.	-	.	transcript_id "file_1_file_1_jg9786.t1"; gene_id "file_1_file_1_jg9786";
dmelr6.33_1	AUGUSTUS	start_codon	10068632	10068634	.	-	0	transcript_id "file_1_file_1_jg9786.t1"; gene_id "file_1_file_1_jg9786";
dmelr6.33_5	AUGUSTUS	start_codon	15690731	15690733	.	+	0	transcript_id "file_1_file_1_jg8265.t1"; gene_id "file_1_file_1_jg8265";
dmelr6.33_5	AUGUSTUS	CDS	15690731	15690773	1	+	0	transcript_id "file_1_file_1_jg8265.t1"; gene_id "file_1_file_1_jg8265";
dmelr6.33_5	AUGUSTUS	exon	15690731	15690773	.	+	.	transcript_id "file_1_file_1_jg8265.t1"; gene_id "file_1_file_1_jg8265";
dmelr6.33_5	AUGUSTUS	intron	15690774	15690847	.	+	.	transcript_id "file_1_file_1_jg8265.t1"; gene_id "file_1_file_1_jg8265";
dmelr6.33_5	AUGUSTUS	transcript	15690731	15691077	.	+	.	transcript_id "file_1_file_1_jg8265.t1"; gene_id "file_1_file_1_jg8265"
dmelr6.33_5	AUGUSTUS	gene	15690731	15691077	.	+	.	jg8265
dmelr6.33_5	AUGUSTUS	CDS	15690848	15691077	1	+	2	transcript_id "file_1_file_1_jg8265.t1"; gene_id "file_1_file_1_jg8265";
dmelr6.33_5	AUGUSTUS	exon	15690848	15691077	.	+	.	transcript_id "file_1_file_1_jg8265.t1"; gene_id "file_1_file_1_jg8265";
dmelr6.33_5	AUGUSTUS	stop_codon	15691075	15691077	.	+	0	transcript_id "file_1_file_1_jg8265.t1"; gene_id "file_1_file_1_jg8265";
dmelr6.33_3	AUGUSTUS	start_codon	18968496	18968498	.	+	0	transcript_id "file_1_file_1_jg2137.t1"; gene_id "file_1_file_1_jg2137";
dmelr6.33_3	AUGUSTUS	CDS	18968496	18968550	1	+	0	transcript_id "file_1_file_1_jg2137.t1"; gene_id "file_1_file_1_jg2137";
dmelr6.33_3	AUGUSTUS	exon	18968496	18968550	.	+	.	transcript_id "file_1_file_1_jg2137.t1"; gene_id "file_1_file_1_jg2137";
dmelr6.33_3	AUGUSTUS	intron	18968551	18969418	.	+	.	transcript_id "file_1_file_1_jg2137.t1"; gene_id "file_1_file_1_jg2137";
dmelr6.33_3	AUGUSTUS	CDS	18969419	18969596	1	+	2	transcript_id "file_1_file_1_jg2137.t1"; gene_id "file_1_file_1_jg2137";
dmelr6.33_3	AUGUSTUS	exon	18969419	18969596	.	+	.	transcript_id "file_1_file_1_jg2137.t1"; gene_id "file_1_file_1_jg2137";
dmelr6.33_3	AUGUSTUS	intron	18969597	18969681	.	+	.	transcript_id "file_1_file_1_jg2137.t1"; gene_id "file_1_file_1_jg2137";
dmelr6.33_3	AUGUSTUS	CDS	18969682	18969708	1	+	1	transcript_id "file_1_file_1_jg2137.t1"; gene_id "file_1_file_1_jg2137";
dmelr6.33_3	AUGUSTUS	exon	18969682	18969708	.	+	.	transcript_id "file_1_file_1_jg2137.t1"; gene_id "file_1_file_1_jg2137";
dmelr6.33_3	AUGUSTUS	intron	18969709	18969768	.	+	.	transcript_id "file_1_file_1_jg2137.t1"; gene_id "file_1_file_1_jg2137";
dmelr6.33_3	AUGUSTUS	CDS	18969769	18969977	1	+	1	transcript_id "file_1_file_1_jg2137.t1"; gene_id "file_1_file_1_jg2137";
dmelr6.33_3	AUGUSTUS	exon	18969769	18969977	.	+	.	transcript_id "file_1_file_1_jg2137.t1"; gene_id "file_1_file_1_jg2137";
dmelr6.33_3	AUGUSTUS	intron	18969978	18970074	.	+	.	transcript_id "file_1_file_1_jg2137.t1"; gene_id "file_1_file_1_jg2137";
dmelr6.33_3	AUGUSTUS	CDS	18970075	18970288	1	+	2	transcript_id "file_1_file_1_jg2137.t1"; gene_id "file_1_file_1_jg2137";
dmelr6.33_3	AUGUSTUS	exon	18970075	18970288	.	+	.	transcript_id "file_1_file_1_jg2137.t1"; gene_id "file_1_file_1_jg2137";
dmelr6.33_3	AUGUSTUS	intron	18970289	18970630	.	+	.	transcript_id "file_1_file_1_jg2137.t1"; gene_id "file_1_file_1_jg2137";
dmelr6.33_3	AUGUSTUS	CDS	18970631	18970689	0.49	+	1	transcript_id "file_1_file_1_jg2137.t1"; gene_id "file_1_file_1_jg2137";
dmelr6.33_3	AUGUSTUS	exon	18970631	18970689	.	+	.	transcript_id "file_1_file_1_jg2137.t1"; gene_id "file_1_file_1_jg2137";
dmelr6.33_3	AUGUSTUS	intron	18970690	18970803	.	+	.	transcript_id "file_1_file_1_jg2137.t1"; gene_id "file_1_file_1_jg2137";
dmelr6.33_3	AUGUSTUS	CDS	18970804	18970848	0.43	+	2	transcript_id "file_1_file_1_jg2137.t1"; gene_id "file_1_file_1_jg2137";
dmelr6.33_3	AUGUSTUS	exon	18970804	18970848	.	+	.	transcript_id "file_1_file_1_jg2137.t1"; gene_id "file_1_file_1_jg2137";
dmelr6.33_3	AUGUSTUS	intron	18970849	18971289	.	+	.	transcript_id "file_1_file_1_jg2137.t1"; gene_id "file_1_file_1_jg2137";
dmelr6.33_3	AUGUSTUS	CDS	18971290	18971416	1	+	2	transcript_id "file_1_file_1_jg2137.t1"; gene_id "file_1_file_1_jg2137";
dmelr6.33_3	AUGUSTUS	exon	18971290	18971416	.	+	.	transcript_id "file_1_file_1_jg2137.t1"; gene_id "file_1_file_1_jg2137";
dmelr6.33_3	AUGUSTUS	intron	18971417	18971486	.	+	.	transcript_id "file_1_file_1_jg2137.t1"; gene_id "file_1_file_1_jg2137";
dmelr6.33_3	AUGUSTUS	CDS	18971487	18971588	1	+	1	transcript_id "file_1_file_1_jg2137.t1"; gene_id "file_1_file_1_jg2137";
dmelr6.33_3	AUGUSTUS	exon	18971487	18971588	.	+	.	transcript_id "file_1_file_1_jg2137.t1"; gene_id "file_1_file_1_jg2137";
dmelr6.33_3	AUGUSTUS	intron	18971589	18971783	.	+	.	transcript_id "file_1_file_1_jg2137.t1"; gene_id "file_1_file_1_jg2137";
dmelr6.33_3	AUGUSTUS	CDS	18971784	18972212	1	+	1	transcript_id "file_1_file_1_jg2137.t1"; gene_id "file_1_file_1_jg2137";
dmelr6.33_3	AUGUSTUS	exon	18971784	18972212	.	+	.	transcript_id "file_1_file_1_jg2137.t1"; gene_id "file_1_file_1_jg2137";
dmelr6.33_3	AUGUSTUS	intron	18972213	18972276	.	+	.	transcript_id "file_1_file_1_jg2137.t1"; gene_id "file_1_file_1_jg2137";
dmelr6.33_3	AUGUSTUS	CDS	18972277	18972680	1	+	1	transcript_id "file_1_file_1_jg2137.t1"; gene_id "file_1_file_1_jg2137";
dmelr6.33_3	AUGUSTUS	exon	18972277	18972680	.	+	.	transcript_id "file_1_file_1_jg2137.t1"; gene_id "file_1_file_1_jg2137";
dmelr6.33_3	AUGUSTUS	intron	18972681	18972749	.	+	.	transcript_id "file_1_file_1_jg2137.t1"; gene_id "file_1_file_1_jg2137";
dmelr6.33_3	AUGUSTUS	CDS	18972750	18972919	1	+	2	transcript_id "file_1_file_1_jg2137.t1"; gene_id "file_1_file_1_jg2137";
dmelr6.33_3	AUGUSTUS	exon	18972750	18972919	.	+	.	transcript_id "file_1_file_1_jg2137.t1"; gene_id "file_1_file_1_jg2137";
dmelr6.33_3	AUGUSTUS	intron	18972920	18972981	.	+	.	transcript_id "file_1_file_1_jg2137.t1"; gene_id "file_1_file_1_jg2137";
dmelr6.33_3	AUGUSTUS	CDS	18972982	18973159	1	+	0	transcript_id "file_1_file_1_jg2137.t1"; gene_id "file_1_file_1_jg2137";
dmelr6.33_3	AUGUSTUS	exon	18972982	18973159	.	+	.	transcript_id "file_1_file_1_jg2137.t1"; gene_id "file_1_file_1_jg2137";
dmelr6.33_3	AUGUSTUS	intron	18973160	18974990	.	+	.	transcript_id "file_1_file_1_jg2137.t1"; gene_id "file_1_file_1_jg2137";
dmelr6.33_3	AUGUSTUS	CDS	18974991	18975170	1	+	2	transcript_id "file_1_file_1_jg2137.t1"; gene_id "file_1_file_1_jg2137";
dmelr6.33_3	AUGUSTUS	exon	18974991	18975170	.	+	.	transcript_id "file_1_file_1_jg2137.t1"; gene_id "file_1_file_1_jg2137";
dmelr6.33_3	AUGUSTUS	intron	18975171	18975457	.	+	.	transcript_id "file_1_file_1_jg2137.t1"; gene_id "file_1_file_1_jg2137";
dmelr6.33_3	AUGUSTUS	transcript	18968496	18975780	.	+	.	transcript_id "file_1_file_1_jg2137.t1"; gene_id "file_1_file_1_jg2137"
dmelr6.33_3	AUGUSTUS	gene	18968496	18975780	.	+	.	jg2137
dmelr6.33_3	AUGUSTUS	CDS	18975458	18975780	1	+	2	transcript_id "file_1_file_1_jg2137.t1"; gene_id "file_1_file_1_jg2137";
dmelr6.33_3	AUGUSTUS	exon	18975458	18975780	.	+	.	transcript_id "file_1_file_1_jg2137.t1"; gene_id "file_1_file_1_jg2137";
dmelr6.33_3	AUGUSTUS	stop_codon	18975778	18975780	.	+	0	transcript_id "file_1_file_1_jg2137.t1"; gene_id "file_1_file_1_jg2137";
dmelr6.33_2	AUGUSTUS	stop_codon	21759647	21759649	.	-	0	transcript_id "file_1_file_1_jg14721.t1"; gene_id "file_1_file_1_jg14721";
dmelr6.33_2	AUGUSTUS	CDS	21759647	21759708	0.33	-	2	transcript_id "file_1_file_1_jg14721.t1"; gene_id "file_1_file_1_jg14721";
dmelr6.33_2	AUGUSTUS	exon	21759647	21759708	.	-	.	transcript_id "file_1_file_1_jg14721.t1"; gene_id "file_1_file_1_jg14721";
dmelr6.33_2	AUGUSTUS	intron	21759709	21760030	.	-	.	transcript_id "file_1_file_1_jg14721.t1"; gene_id "file_1_file_1_jg14721";
dmelr6.33_2	AUGUSTUS	CDS	21760031	21760515	1	-	1	transcript_id "file_1_file_1_jg14721.t1"; gene_id "file_1_file_1_jg14721";
dmelr6.33_2	AUGUSTUS	exon	21760031	21760515	.	-	.	transcript_id "file_1_file_1_jg14721.t1"; gene_id "file_1_file_1_jg14721";
dmelr6.33_2	AUGUSTUS	intron	21760516	21760957	.	-	.	transcript_id "file_1_file_1_jg14721.t1"; gene_id "file_1_file_1_jg14721";
dmelr6.33_2	AUGUSTUS	transcript	21759647	21761199	.	-	.	transcript_id "file_1_file_1_jg14721.t1"; gene_id "file_1_file_1_jg14721"
dmelr6.33_2	AUGUSTUS	gene	21759647	21761199	.	-	.	jg14721
dmelr6.33_2	AUGUSTUS	CDS	21760958	21761199	1	-	0	transcript_id "file_1_file_1_jg14721.t1"; gene_id "file_1_file_1_jg14721";
dmelr6.33_2	AUGUSTUS	exon	21760958	21761199	.	-	.	transcript_id "file_1_file_1_jg14721.t1"; gene_id "file_1_file_1_jg14721";
dmelr6.33_2	AUGUSTUS	start_codon	21761197	21761199	.	-	0	transcript_id "file_1_file_1_jg14721.t1"; gene_id "file_1_file_1_jg14721";
dmelr6.33_3	AUGUSTUS	stop_codon	27952241	27952243	.	-	0	transcript_id "file_1_file_1_jg3327.t1"; gene_id "file_1_file_1_jg3327";
dmelr6.33_3	AUGUSTUS	CDS	27952241	27952414	1	-	0	transcript_id "file_1_file_1_jg3327.t1"; gene_id "file_1_file_1_jg3327";
dmelr6.33_3	AUGUSTUS	exon	27952241	27952414	.	-	.	transcript_id "file_1_file_1_jg3327.t1"; gene_id "file_1_file_1_jg3327";
dmelr6.33_3	AUGUSTUS	intron	27952415	27952474	.	-	.	transcript_id "file_1_file_1_jg3327.t1"; gene_id "file_1_file_1_jg3327";
dmelr6.33_3	AUGUSTUS	CDS	27952475	27952682	1	-	1	transcript_id "file_1_file_1_jg3327.t1"; gene_id "file_1_file_1_jg3327";
dmelr6.33_3	AUGUSTUS	exon	27952475	27952682	.	-	.	transcript_id "file_1_file_1_jg3327.t1"; gene_id "file_1_file_1_jg3327";
dmelr6.33_3	AUGUSTUS	intron	27952683	27952756	.	-	.	transcript_id "file_1_file_1_jg3327.t1"; gene_id "file_1_file_1_jg3327";
dmelr6.33_3	AUGUSTUS	CDS	27952757	27952924	1	-	1	transcript_id "file_1_file_1_jg3327.t1"; gene_id "file_1_file_1_jg3327";
dmelr6.33_3	AUGUSTUS	exon	27952757	27952924	.	-	.	transcript_id "file_1_file_1_jg3327.t1"; gene_id "file_1_file_1_jg3327";
dmelr6.33_3	AUGUSTUS	intron	27952925	27952992	.	-	.	transcript_id "file_1_file_1_jg3327.t1"; gene_id "file_1_file_1_jg3327";
dmelr6.33_3	AUGUSTUS	CDS	27952993	27953085	1	-	1	transcript_id "file_1_file_1_jg3327.t1"; gene_id "file_1_file_1_jg3327";
dmelr6.33_3	AUGUSTUS	exon	27952993	27953085	.	-	.	transcript_id "file_1_file_1_jg3327.t1"; gene_id "file_1_file_1_jg3327";
dmelr6.33_3	AUGUSTUS	intron	27953086	27953143	.	-	.	transcript_id "file_1_file_1_jg3327.t1"; gene_id "file_1_file_1_jg3327";
dmelr6.33_3	AUGUSTUS	CDS	27953144	27953341	1	-	1	transcript_id "file_1_file_1_jg3327.t1"; gene_id "file_1_file_1_jg3327";
dmelr6.33_3	AUGUSTUS	exon	27953144	27953341	.	-	.	transcript_id "file_1_file_1_jg3327.t1"; gene_id "file_1_file_1_jg3327";
dmelr6.33_3	AUGUSTUS	intron	27953342	27953497	.	-	.	transcript_id "file_1_file_1_jg3327.t1"; gene_id "file_1_file_1_jg3327";
dmelr6.33_3	AUGUSTUS	CDS	27953498	27953946	1	-	0	transcript_id "file_1_file_1_jg3327.t1"; gene_id "file_1_file_1_jg3327";
dmelr6.33_3	AUGUSTUS	exon	27953498	27953946	.	-	.	transcript_id "file_1_file_1_jg3327.t1"; gene_id "file_1_file_1_jg3327";
dmelr6.33_3	AUGUSTUS	intron	27953947	27954001	.	-	.	transcript_id "file_1_file_1_jg3327.t1"; gene_id "file_1_file_1_jg3327";
dmelr6.33_3	AUGUSTUS	transcript	27952241	27954052	.	-	.	transcript_id "file_1_file_1_jg3327.t1"; gene_id "file_1_file_1_jg3327"
dmelr6.33_3	AUGUSTUS	gene	27952241	27954052	.	-	.	jg3327
dmelr6.33_3	AUGUSTUS	CDS	27954002	27954052	1	-	0	transcript_id "file_1_file_1_jg3327.t1"; gene_id "file_1_file_1_jg3327";
dmelr6.33_3	AUGUSTUS	exon	27954002	27954052	.	-	.	transcript_id "file_1_file_1_jg3327.t1"; gene_id "file_1_file_1_jg3327";
dmelr6.33_3	AUGUSTUS	start_codon	27954050	27954052	.	-	0	transcript_id "file_1_file_1_jg3327.t1"; gene_id "file_1_file_1_jg3327";
dmelr6.33_0	AUGUSTUS	start_codon	11788542	11788544	.	+	0	transcript_id "file_1_file_1_jg5355.t2"; gene_id "file_1_file_1_jg5355";
dmelr6.33_0	AUGUSTUS	CDS	11788542	11788590	1	+	0	transcript_id "file_1_file_1_jg5355.t2"; gene_id "file_1_file_1_jg5355";
dmelr6.33_0	AUGUSTUS	exon	11788542	11788590	.	+	.	transcript_id "file_1_file_1_jg5355.t2"; gene_id "file_1_file_1_jg5355";
dmelr6.33_0	AUGUSTUS	intron	11788591	11788652	.	+	.	transcript_id "file_1_file_1_jg5355.t2"; gene_id "file_1_file_1_jg5355";
dmelr6.33_0	AUGUSTUS	CDS	11788653	11788768	1	+	2	transcript_id "file_1_file_1_jg5355.t2"; gene_id "file_1_file_1_jg5355";
dmelr6.33_0	AUGUSTUS	exon	11788653	11788768	.	+	.	transcript_id "file_1_file_1_jg5355.t2"; gene_id "file_1_file_1_jg5355";
dmelr6.33_0	AUGUSTUS	intron	11788769	11788833	.	+	.	transcript_id "file_1_file_1_jg5355.t2"; gene_id "file_1_file_1_jg5355";
dmelr6.33_0	AUGUSTUS	transcript	11788542	11789331	.	+	.	transcript_id "file_1_file_1_jg5355.t2"; gene_id "file_1_file_1_jg5355"
dmelr6.33_0	AUGUSTUS	CDS	11788834	11789331	1	+	0	transcript_id "file_1_file_1_jg5355.t2"; gene_id "file_1_file_1_jg5355";
dmelr6.33_0	AUGUSTUS	exon	11788834	11789331	.	+	.	transcript_id "file_1_file_1_jg5355.t2"; gene_id "file_1_file_1_jg5355";
dmelr6.33_0	AUGUSTUS	stop_codon	11789329	11789331	.	+	0	transcript_id "file_1_file_1_jg5355.t2"; gene_id "file_1_file_1_jg5355";
dmelr6.33_3	AUGUSTUS	start_codon	13744964	13744966	.	+	0	transcript_id "file_1_file_1_jg1507.t3"; gene_id "file_1_file_1_jg1507";
dmelr6.33_3	AUGUSTUS	CDS	13744964	13744995	1	+	0	transcript_id "file_1_file_1_jg1507.t3"; gene_id "file_1_file_1_jg1507";
dmelr6.33_3	AUGUSTUS	exon	13744964	13744995	.	+	.	transcript_id "file_1_file_1_jg1507.t3"; gene_id "file_1_file_1_jg1507";
dmelr6.33_3	AUGUSTUS	intron	13744996	13745640	.	+	.	transcript_id "file_1_file_1_jg1507.t3"; gene_id "file_1_file_1_jg1507";
dmelr6.33_3	AUGUSTUS	CDS	13745641	13747963	1	+	1	transcript_id "file_1_file_1_jg1507.t3"; gene_id "file_1_file_1_jg1507";
dmelr6.33_3	AUGUSTUS	exon	13745641	13747963	.	+	.	transcript_id "file_1_file_1_jg1507.t3"; gene_id "file_1_file_1_jg1507";
dmelr6.33_3	AUGUSTUS	intron	13747964	13749365	.	+	.	transcript_id "file_1_file_1_jg1507.t3"; gene_id "file_1_file_1_jg1507";
dmelr6.33_3	AUGUSTUS	CDS	13749366	13750446	1	+	0	transcript_id "file_1_file_1_jg1507.t3"; gene_id "file_1_file_1_jg1507";
dmelr6.33_3	AUGUSTUS	exon	13749366	13750446	.	+	.	transcript_id "file_1_file_1_jg1507.t3"; gene_id "file_1_file_1_jg1507";
dmelr6.33_3	AUGUSTUS	intron	13750447	13752243	.	+	.	transcript_id "file_1_file_1_jg1507.t3"; gene_id "file_1_file_1_jg1507";
dmelr6.33_3	AUGUSTUS	CDS	13752244	13755606	0.97	+	2	transcript_id "file_1_file_1_jg1507.t3"; gene_id "file_1_file_1_jg1507";
dmelr6.33_3	AUGUSTUS	exon	13752244	13755606	.	+	.	transcript_id "file_1_file_1_jg1507.t3"; gene_id "file_1_file_1_jg1507";
dmelr6.33_3	AUGUSTUS	intron	13755607	13756375	.	+	.	transcript_id "file_1_file_1_jg1507.t3"; gene_id "file_1_file_1_jg1507";
dmelr6.33_3	AUGUSTUS	CDS	13756376	13756662	1	+	2	transcript_id "file_1_file_1_jg1507.t3"; gene_id "file_1_file_1_jg1507";
dmelr6.33_3	AUGUSTUS	exon	13756376	13756662	.	+	.	transcript_id "file_1_file_1_jg1507.t3"; gene_id "file_1_file_1_jg1507";
dmelr6.33_3	AUGUSTUS	intron	13756663	13756889	.	+	.	transcript_id "file_1_file_1_jg1507.t3"; gene_id "file_1_file_1_jg1507";
dmelr6.33_3	AUGUSTUS	CDS	13756890	13757027	1	+	0	transcript_id "file_1_file_1_jg1507.t3"; gene_id "file_1_file_1_jg1507";
dmelr6.33_3	AUGUSTUS	exon	13756890	13757027	.	+	.	transcript_id "file_1_file_1_jg1507.t3"; gene_id "file_1_file_1_jg1507";
dmelr6.33_3	AUGUSTUS	intron	13757028	13757182	.	+	.	transcript_id "file_1_file_1_jg1507.t3"; gene_id "file_1_file_1_jg1507";
dmelr6.33_3	AUGUSTUS	CDS	13757183	13757476	1	+	0	transcript_id "file_1_file_1_jg1507.t3"; gene_id "file_1_file_1_jg1507";
dmelr6.33_3	AUGUSTUS	exon	13757183	13757476	.	+	.	transcript_id "file_1_file_1_jg1507.t3"; gene_id "file_1_file_1_jg1507";
dmelr6.33_3	AUGUSTUS	intron	13757477	13757552	.	+	.	transcript_id "file_1_file_1_jg1507.t3"; gene_id "file_1_file_1_jg1507";
dmelr6.33_3	AUGUSTUS	CDS	13757553	13757792	1	+	0	transcript_id "file_1_file_1_jg1507.t3"; gene_id "file_1_file_1_jg1507";
dmelr6.33_3	AUGUSTUS	exon	13757553	13757792	.	+	.	transcript_id "file_1_file_1_jg1507.t3"; gene_id "file_1_file_1_jg1507";
dmelr6.33_3	AUGUSTUS	intron	13757793	13758457	.	+	.	transcript_id "file_1_file_1_jg1507.t3"; gene_id "file_1_file_1_jg1507";
dmelr6.33_3	AUGUSTUS	CDS	13758458	13759783	1	+	0	transcript_id "file_1_file_1_jg1507.t3"; gene_id "file_1_file_1_jg1507";
dmelr6.33_3	AUGUSTUS	exon	13758458	13759783	.	+	.	transcript_id "file_1_file_1_jg1507.t3"; gene_id "file_1_file_1_jg1507";
dmelr6.33_3	AUGUSTUS	intron	13759784	13759843	.	+	.	transcript_id "file_1_file_1_jg1507.t3"; gene_id "file_1_file_1_jg1507";
dmelr6.33_3	AUGUSTUS	CDS	13759844	13760026	1	+	0	transcript_id "file_1_file_1_jg1507.t3"; gene_id "file_1_file_1_jg1507";
dmelr6.33_3	AUGUSTUS	exon	13759844	13760026	.	+	.	transcript_id "file_1_file_1_jg1507.t3"; gene_id "file_1_file_1_jg1507";
dmelr6.33_3	AUGUSTUS	intron	13760027	13760086	.	+	.	transcript_id "file_1_file_1_jg1507.t3"; gene_id "file_1_file_1_jg1507";
dmelr6.33_3	AUGUSTUS	CDS	13760087	13760179	1	+	0	transcript_id "file_1_file_1_jg1507.t3"; gene_id "file_1_file_1_jg1507";
dmelr6.33_3	AUGUSTUS	exon	13760087	13760179	.	+	.	transcript_id "file_1_file_1_jg1507.t3"; gene_id "file_1_file_1_jg1507";
dmelr6.33_3	AUGUSTUS	intron	13760180	13760244	.	+	.	transcript_id "file_1_file_1_jg1507.t3"; gene_id "file_1_file_1_jg1507";
dmelr6.33_3	AUGUSTUS	CDS	13760245	13760362	1	+	0	transcript_id "file_1_file_1_jg1507.t3"; gene_id "file_1_file_1_jg1507";
dmelr6.33_3	AUGUSTUS	exon	13760245	13760362	.	+	.	transcript_id "file_1_file_1_jg1507.t3"; gene_id "file_1_file_1_jg1507";
dmelr6.33_3	AUGUSTUS	intron	13760363	13761307	.	+	.	transcript_id "file_1_file_1_jg1507.t3"; gene_id "file_1_file_1_jg1507";
dmelr6.33_3	AUGUSTUS	transcript	13744964	13761330	.	+	.	transcript_id "file_1_file_1_jg1507.t3"; gene_id "file_1_file_1_jg1507"
dmelr6.33_3	AUGUSTUS	CDS	13761308	13761330	0.99	+	2	transcript_id "file_1_file_1_jg1507.t3"; gene_id "file_1_file_1_jg1507";
dmelr6.33_3	AUGUSTUS	exon	13761308	13761330	.	+	.	transcript_id "file_1_file_1_jg1507.t3"; gene_id "file_1_file_1_jg1507";
dmelr6.33_3	AUGUSTUS	stop_codon	13761328	13761330	.	+	0	transcript_id "file_1_file_1_jg1507.t3"; gene_id "file_1_file_1_jg1507";
dmelr6.33_5	AUGUSTUS	stop_codon	21307683	21307685	.	-	0	transcript_id "file_1_file_1_jg8965.t1"; gene_id "file_1_file_1_jg8965";
dmelr6.33_5	AUGUSTUS	CDS	21307683	21307935	1	-	1	transcript_id "file_1_file_1_jg8965.t1"; gene_id "file_1_file_1_jg8965";
dmelr6.33_5	AUGUSTUS	exon	21307683	21307935	.	-	.	transcript_id "file_1_file_1_jg8965.t1"; gene_id "file_1_file_1_jg8965";
dmelr6.33_5	AUGUSTUS	intron	21307936	21308086	.	-	.	transcript_id "file_1_file_1_jg8965.t1"; gene_id "file_1_file_1_jg8965";
dmelr6.33_5	AUGUSTUS	CDS	21308087	21308152	1	-	1	transcript_id "file_1_file_1_jg8965.t1"; gene_id "file_1_file_1_jg8965";
dmelr6.33_5	AUGUSTUS	exon	21308087	21308152	.	-	.	transcript_id "file_1_file_1_jg8965.t1"; gene_id "file_1_file_1_jg8965";
dmelr6.33_5	AUGUSTUS	intron	21308153	21308225	.	-	.	transcript_id "file_1_file_1_jg8965.t1"; gene_id "file_1_file_1_jg8965";
dmelr6.33_5	AUGUSTUS	CDS	21308226	21308885	1	-	1	transcript_id "file_1_file_1_jg8965.t1"; gene_id "file_1_file_1_jg8965";
dmelr6.33_5	AUGUSTUS	exon	21308226	21308885	.	-	.	transcript_id "file_1_file_1_jg8965.t1"; gene_id "file_1_file_1_jg8965";
dmelr6.33_5	AUGUSTUS	intron	21308886	21309089	.	-	.	transcript_id "file_1_file_1_jg8965.t1"; gene_id "file_1_file_1_jg8965";
dmelr6.33_5	AUGUSTUS	CDS	21309090	21309272	1	-	1	transcript_id "file_1_file_1_jg8965.t1"; gene_id "file_1_file_1_jg8965";
dmelr6.33_5	AUGUSTUS	exon	21309090	21309272	.	-	.	transcript_id "file_1_file_1_jg8965.t1"; gene_id "file_1_file_1_jg8965";
dmelr6.33_5	AUGUSTUS	intron	21309273	21309330	.	-	.	transcript_id "file_1_file_1_jg8965.t1"; gene_id "file_1_file_1_jg8965";
dmelr6.33_5	AUGUSTUS	CDS	21309331	21309469	1	-	2	transcript_id "file_1_file_1_jg8965.t1"; gene_id "file_1_file_1_jg8965";
dmelr6.33_5	AUGUSTUS	exon	21309331	21309469	.	-	.	transcript_id "file_1_file_1_jg8965.t1"; gene_id "file_1_file_1_jg8965";
dmelr6.33_5	AUGUSTUS	intron	21309470	21310160	.	-	.	transcript_id "file_1_file_1_jg8965.t1"; gene_id "file_1_file_1_jg8965";
dmelr6.33_5	AUGUSTUS	CDS	21310161	21310846	1	-	1	transcript_id "file_1_file_1_jg8965.t1"; gene_id "file_1_file_1_jg8965";
dmelr6.33_5	AUGUSTUS	exon	21310161	21310846	.	-	.	transcript_id "file_1_file_1_jg8965.t1"; gene_id "file_1_file_1_jg8965";
dmelr6.33_5	AUGUSTUS	intron	21310847	21311068	.	-	.	transcript_id "file_1_file_1_jg8965.t1"; gene_id "file_1_file_1_jg8965";
dmelr6.33_5	AUGUSTUS	CDS	21311069	21311579	1	-	2	transcript_id "file_1_file_1_jg8965.t1"; gene_id "file_1_file_1_jg8965";
dmelr6.33_5	AUGUSTUS	exon	21311069	21311579	.	-	.	transcript_id "file_1_file_1_jg8965.t1"; gene_id "file_1_file_1_jg8965";
dmelr6.33_5	AUGUSTUS	intron	21311580	21311956	.	-	.	transcript_id "file_1_file_1_jg8965.t1"; gene_id "file_1_file_1_jg8965";
dmelr6.33_5	AUGUSTUS	CDS	21311957	21312236	1	-	0	transcript_id "file_1_file_1_jg8965.t1"; gene_id "file_1_file_1_jg8965";
dmelr6.33_5	AUGUSTUS	exon	21311957	21312236	.	-	.	transcript_id "file_1_file_1_jg8965.t1"; gene_id "file_1_file_1_jg8965";
dmelr6.33_5	AUGUSTUS	intron	21312237	21312326	.	-	.	transcript_id "file_1_file_1_jg8965.t1"; gene_id "file_1_file_1_jg8965";
dmelr6.33_5	AUGUSTUS	CDS	21312327	21312811	1	-	2	transcript_id "file_1_file_1_jg8965.t1"; gene_id "file_1_file_1_jg8965";
dmelr6.33_5	AUGUSTUS	exon	21312327	21312811	.	-	.	transcript_id "file_1_file_1_jg8965.t1"; gene_id "file_1_file_1_jg8965";
dmelr6.33_5	AUGUSTUS	intron	21312812	21313127	.	-	.	transcript_id "file_1_file_1_jg8965.t1"; gene_id "file_1_file_1_jg8965";
dmelr6.33_5	AUGUSTUS	CDS	21313128	21313884	1	-	0	transcript_id "file_1_file_1_jg8965.t1"; gene_id "file_1_file_1_jg8965";
dmelr6.33_5	AUGUSTUS	exon	21313128	21313884	.	-	.	transcript_id "file_1_file_1_jg8965.t1"; gene_id "file_1_file_1_jg8965";
dmelr6.33_5	AUGUSTUS	intron	21313885	21313939	.	-	.	transcript_id "file_1_file_1_jg8965.t1"; gene_id "file_1_file_1_jg8965";
dmelr6.33_5	AUGUSTUS	CDS	21313940	21314083	1	-	0	transcript_id "file_1_file_1_jg8965.t1"; gene_id "file_1_file_1_jg8965";
dmelr6.33_5	AUGUSTUS	exon	21313940	21314083	.	-	.	transcript_id "file_1_file_1_jg8965.t1"; gene_id "file_1_file_1_jg8965";
dmelr6.33_5	AUGUSTUS	intron	21314084	21314150	.	-	.	transcript_id "file_1_file_1_jg8965.t1"; gene_id "file_1_file_1_jg8965";
dmelr6.33_5	AUGUSTUS	CDS	21314151	21314736	1	-	1	transcript_id "file_1_file_1_jg8965.t1"; gene_id "file_1_file_1_jg8965";
dmelr6.33_5	AUGUSTUS	exon	21314151	21314736	.	-	.	transcript_id "file_1_file_1_jg8965.t1"; gene_id "file_1_file_1_jg8965";
dmelr6.33_5	AUGUSTUS	intron	21314737	21314837	.	-	.	transcript_id "file_1_file_1_jg8965.t1"; gene_id "file_1_file_1_jg8965";
dmelr6.33_5	AUGUSTUS	transcript	21307683	21315055	.	-	.	transcript_id "file_1_file_1_jg8965.t1"; gene_id "file_1_file_1_jg8965"
dmelr6.33_5	AUGUSTUS	gene	21307683	21315055	.	-	.	jg8965
dmelr6.33_5	AUGUSTUS	CDS	21314838	21315055	1	-	0	transcript_id "file_1_file_1_jg8965.t1"; gene_id "file_1_file_1_jg8965";
dmelr6.33_5	AUGUSTUS	exon	21314838	21315055	.	-	.	transcript_id "file_1_file_1_jg8965.t1"; gene_id "file_1_file_1_jg8965";
dmelr6.33_5	AUGUSTUS	start_codon	21315053	21315055	.	-	0	transcript_id "file_1_file_1_jg8965.t1"; gene_id "file_1_file_1_jg8965";
dmelr6.33_0	AUGUSTUS	stop_codon	21428252	21428254	.	-	0	transcript_id "file_1_file_1_jg6335.t1"; gene_id "file_1_file_1_jg6335";
dmelr6.33_0	AUGUSTUS	CDS	21428252	21428623	1	-	0	transcript_id "file_1_file_1_jg6335.t1"; gene_id "file_1_file_1_jg6335";
dmelr6.33_0	AUGUSTUS	exon	21428252	21428623	.	-	.	transcript_id "file_1_file_1_jg6335.t1"; gene_id "file_1_file_1_jg6335";
dmelr6.33_0	AUGUSTUS	transcript	21428252	21428623	.	-	.	transcript_id "file_1_file_1_jg6335.t1"; gene_id "file_1_file_1_jg6335"
dmelr6.33_0	AUGUSTUS	gene	21428252	21428623	.	-	.	jg6335
dmelr6.33_0	AUGUSTUS	start_codon	21428621	21428623	.	-	0	transcript_id "file_1_file_1_jg6335.t1"; gene_id "file_1_file_1_jg6335";
dmelr6.33_3	AUGUSTUS	stop_codon	30877698	30877700	.	-	0	transcript_id "file_1_file_1_jg3684.t1"; gene_id "file_1_file_1_jg3684";
dmelr6.33_3	AUGUSTUS	CDS	30877698	30877997	1	-	0	transcript_id "file_1_file_1_jg3684.t1"; gene_id "file_1_file_1_jg3684";
dmelr6.33_3	AUGUSTUS	exon	30877698	30877997	.	-	.	transcript_id "file_1_file_1_jg3684.t1"; gene_id "file_1_file_1_jg3684";
dmelr6.33_3	AUGUSTUS	intron	30877998	30878146	.	-	.	transcript_id "file_1_file_1_jg3684.t1"; gene_id "file_1_file_1_jg3684";
dmelr6.33_3	AUGUSTUS	transcript	30877698	30878449	.	-	.	transcript_id "file_1_file_1_jg3684.t1"; gene_id "file_1_file_1_jg3684"
dmelr6.33_3	AUGUSTUS	gene	30877698	30878449	.	-	.	jg3684
dmelr6.33_3	AUGUSTUS	CDS	30878147	30878449	0.38	-	0	transcript_id "file_1_file_1_jg3684.t1"; gene_id "file_1_file_1_jg3684";
dmelr6.33_3	AUGUSTUS	exon	30878147	30878449	.	-	.	transcript_id "file_1_file_1_jg3684.t1"; gene_id "file_1_file_1_jg3684";
dmelr6.33_3	AUGUSTUS	start_codon	30878447	30878449	.	-	0	transcript_id "file_1_file_1_jg3684.t1"; gene_id "file_1_file_1_jg3684";
dmelr6.33_5	AUGUSTUS	start_codon	4997539	4997541	.	+	0	transcript_id "file_1_file_1_jg7114.t1"; gene_id "file_1_file_1_jg7114";
dmelr6.33_5	AUGUSTUS	CDS	4997539	4998186	0.99	+	0	transcript_id "file_1_file_1_jg7114.t1"; gene_id "file_1_file_1_jg7114";
dmelr6.33_5	AUGUSTUS	exon	4997539	4998186	.	+	.	transcript_id "file_1_file_1_jg7114.t1"; gene_id "file_1_file_1_jg7114";
dmelr6.33_5	AUGUSTUS	transcript	4997539	4998186	.	+	.	transcript_id "file_1_file_1_jg7114.t1"; gene_id "file_1_file_1_jg7114"
dmelr6.33_5	AUGUSTUS	gene	4997539	4998186	.	+	.	jg7114
dmelr6.33_5	AUGUSTUS	stop_codon	4998184	4998186	.	+	0	transcript_id "file_1_file_1_jg7114.t1"; gene_id "file_1_file_1_jg7114";
dmelr6.33_1	AUGUSTUS	stop_codon	20954914	20954916	.	-	0	transcript_id "file_1_file_1_jg11277.t1"; gene_id "file_1_file_1_jg11277";
dmelr6.33_1	AUGUSTUS	CDS	20954914	20955461	1	-	2	transcript_id "file_1_file_1_jg11277.t1"; gene_id "file_1_file_1_jg11277";
dmelr6.33_1	AUGUSTUS	exon	20954914	20955461	.	-	.	transcript_id "file_1_file_1_jg11277.t1"; gene_id "file_1_file_1_jg11277";
dmelr6.33_1	AUGUSTUS	intron	20955462	20955687	.	-	.	transcript_id "file_1_file_1_jg11277.t1"; gene_id "file_1_file_1_jg11277";
dmelr6.33_1	AUGUSTUS	CDS	20955688	20955775	1	-	0	transcript_id "file_1_file_1_jg11277.t1"; gene_id "file_1_file_1_jg11277";
dmelr6.33_1	AUGUSTUS	exon	20955688	20955775	.	-	.	transcript_id "file_1_file_1_jg11277.t1"; gene_id "file_1_file_1_jg11277";
dmelr6.33_1	AUGUSTUS	intron	20955776	20958259	.	-	.	transcript_id "file_1_file_1_jg11277.t1"; gene_id "file_1_file_1_jg11277";
dmelr6.33_1	AUGUSTUS	CDS	20958260	20958389	1	-	1	transcript_id "file_1_file_1_jg11277.t1"; gene_id "file_1_file_1_jg11277";
dmelr6.33_1	AUGUSTUS	exon	20958260	20958389	.	-	.	transcript_id "file_1_file_1_jg11277.t1"; gene_id "file_1_file_1_jg11277";
dmelr6.33_1	AUGUSTUS	intron	20958390	20958538	.	-	.	transcript_id "file_1_file_1_jg11277.t1"; gene_id "file_1_file_1_jg11277";
dmelr6.33_1	AUGUSTUS	CDS	20958539	20958845	1	-	2	transcript_id "file_1_file_1_jg11277.t1"; gene_id "file_1_file_1_jg11277";
dmelr6.33_1	AUGUSTUS	exon	20958539	20958845	.	-	.	transcript_id "file_1_file_1_jg11277.t1"; gene_id "file_1_file_1_jg11277";
dmelr6.33_1	AUGUSTUS	intron	20958846	20960430	.	-	.	transcript_id "file_1_file_1_jg11277.t1"; gene_id "file_1_file_1_jg11277";
dmelr6.33_1	AUGUSTUS	transcript	20954914	20960587	.	-	.	transcript_id "file_1_file_1_jg11277.t1"; gene_id "file_1_file_1_jg11277"
dmelr6.33_1	AUGUSTUS	gene	20954914	20960587	.	-	.	jg11277
dmelr6.33_1	AUGUSTUS	CDS	20960431	20960587	1	-	0	transcript_id "file_1_file_1_jg11277.t1"; gene_id "file_1_file_1_jg11277";
dmelr6.33_1	AUGUSTUS	exon	20960431	20960587	.	-	.	transcript_id "file_1_file_1_jg11277.t1"; gene_id "file_1_file_1_jg11277";
dmelr6.33_1	AUGUSTUS	start_codon	20960585	20960587	.	-	0	transcript_id "file_1_file_1_jg11277.t1"; gene_id "file_1_file_1_jg11277";
dmelr6.33_1	AUGUSTUS	stop_codon	24665451	24665453	.	-	0	transcript_id "file_1_file_1_jg11930.t1"; gene_id "file_1_file_1_jg11930";
dmelr6.33_1	AUGUSTUS	CDS	24665451	24665838	1	-	1	transcript_id "file_1_file_1_jg11930.t1"; gene_id "file_1_file_1_jg11930";
dmelr6.33_1	AUGUSTUS	exon	24665451	24665838	.	-	.	transcript_id "file_1_file_1_jg11930.t1"; gene_id "file_1_file_1_jg11930";
dmelr6.33_1	AUGUSTUS	intron	24665839	24665897	.	-	.	transcript_id "file_1_file_1_jg11930.t1"; gene_id "file_1_file_1_jg11930";
dmelr6.33_1	AUGUSTUS	transcript	24665451	24665956	.	-	.	transcript_id "file_1_file_1_jg11930.t1"; gene_id "file_1_file_1_jg11930"
dmelr6.33_1	AUGUSTUS	gene	24665451	24665956	.	-	.	jg11930
dmelr6.33_1	AUGUSTUS	CDS	24665898	24665956	1	-	0	transcript_id "file_1_file_1_jg11930.t1"; gene_id "file_1_file_1_jg11930";
dmelr6.33_1	AUGUSTUS	exon	24665898	24665956	.	-	.	transcript_id "file_1_file_1_jg11930.t1"; gene_id "file_1_file_1_jg11930";
dmelr6.33_1	AUGUSTUS	start_codon	24665954	24665956	.	-	0	transcript_id "file_1_file_1_jg11930.t1"; gene_id "file_1_file_1_jg11930";
dmelr6.33_1	AUGUSTUS	stop_codon	10246335	10246337	.	-	0	transcript_id "file_1_file_1_jg9810.t1"; gene_id "file_1_file_1_jg9810";
dmelr6.33_1	AUGUSTUS	CDS	10246335	10246643	1	-	0	transcript_id "file_1_file_1_jg9810.t1"; gene_id "file_1_file_1_jg9810";
dmelr6.33_1	AUGUSTUS	exon	10246335	10246643	.	-	.	transcript_id "file_1_file_1_jg9810.t1"; gene_id "file_1_file_1_jg9810";
dmelr6.33_1	AUGUSTUS	intron	10246644	10246702	.	-	.	transcript_id "file_1_file_1_jg9810.t1"; gene_id "file_1_file_1_jg9810";
dmelr6.33_1	AUGUSTUS	CDS	10246703	10246852	1	-	0	transcript_id "file_1_file_1_jg9810.t1"; gene_id "file_1_file_1_jg9810";
dmelr6.33_1	AUGUSTUS	exon	10246703	10246852	.	-	.	transcript_id "file_1_file_1_jg9810.t1"; gene_id "file_1_file_1_jg9810";
dmelr6.33_1	AUGUSTUS	intron	10246853	10246903	.	-	.	transcript_id "file_1_file_1_jg9810.t1"; gene_id "file_1_file_1_jg9810";
dmelr6.33_1	AUGUSTUS	CDS	10246904	10247029	1	-	0	transcript_id "file_1_file_1_jg9810.t1"; gene_id "file_1_file_1_jg9810";
dmelr6.33_1	AUGUSTUS	exon	10246904	10247029	.	-	.	transcript_id "file_1_file_1_jg9810.t1"; gene_id "file_1_file_1_jg9810";
dmelr6.33_1	AUGUSTUS	intron	10247030	10247085	.	-	.	transcript_id "file_1_file_1_jg9810.t1"; gene_id "file_1_file_1_jg9810";
dmelr6.33_1	AUGUSTUS	CDS	10247086	10247230	1	-	1	transcript_id "file_1_file_1_jg9810.t1"; gene_id "file_1_file_1_jg9810";
dmelr6.33_1	AUGUSTUS	exon	10247086	10247230	.	-	.	transcript_id "file_1_file_1_jg9810.t1"; gene_id "file_1_file_1_jg9810";
dmelr6.33_1	AUGUSTUS	intron	10247231	10247286	.	-	.	transcript_id "file_1_file_1_jg9810.t1"; gene_id "file_1_file_1_jg9810";
dmelr6.33_1	AUGUSTUS	transcript	10246335	10247414	.	-	.	transcript_id "file_1_file_1_jg9810.t1"; gene_id "file_1_file_1_jg9810"
dmelr6.33_1	AUGUSTUS	gene	10246335	10247414	.	-	.	jg9810
dmelr6.33_1	AUGUSTUS	CDS	10247287	10247414	1	-	0	transcript_id "file_1_file_1_jg9810.t1"; gene_id "file_1_file_1_jg9810";
dmelr6.33_1	AUGUSTUS	exon	10247287	10247414	.	-	.	transcript_id "file_1_file_1_jg9810.t1"; gene_id "file_1_file_1_jg9810";
dmelr6.33_1	AUGUSTUS	start_codon	10247412	10247414	.	-	0	transcript_id "file_1_file_1_jg9810.t1"; gene_id "file_1_file_1_jg9810";
dmelr6.33_0	AUGUSTUS	start_codon	12125098	12125100	.	+	0	transcript_id "file_1_file_1_jg5414.t1"; gene_id "file_1_file_1_jg5414";
dmelr6.33_0	AUGUSTUS	CDS	12125098	12125185	1	+	0	transcript_id "file_1_file_1_jg5414.t1"; gene_id "file_1_file_1_jg5414";
dmelr6.33_0	AUGUSTUS	exon	12125098	12125185	.	+	.	transcript_id "file_1_file_1_jg5414.t1"; gene_id "file_1_file_1_jg5414";
dmelr6.33_0	AUGUSTUS	intron	12125186	12125420	.	+	.	transcript_id "file_1_file_1_jg5414.t1"; gene_id "file_1_file_1_jg5414";
dmelr6.33_0	AUGUSTUS	CDS	12125421	12125756	1	+	2	transcript_id "file_1_file_1_jg5414.t1"; gene_id "file_1_file_1_jg5414";
dmelr6.33_0	AUGUSTUS	exon	12125421	12125756	.	+	.	transcript_id "file_1_file_1_jg5414.t1"; gene_id "file_1_file_1_jg5414";
dmelr6.33_0	AUGUSTUS	intron	12125757	12125823	.	+	.	transcript_id "file_1_file_1_jg5414.t1"; gene_id "file_1_file_1_jg5414";
dmelr6.33_0	AUGUSTUS	CDS	12125824	12125904	1	+	2	transcript_id "file_1_file_1_jg5414.t1"; gene_id "file_1_file_1_jg5414";
dmelr6.33_0	AUGUSTUS	exon	12125824	12125904	.	+	.	transcript_id "file_1_file_1_jg5414.t1"; gene_id "file_1_file_1_jg5414";
dmelr6.33_0	AUGUSTUS	intron	12125905	12125965	.	+	.	transcript_id "file_1_file_1_jg5414.t1"; gene_id "file_1_file_1_jg5414";
dmelr6.33_0	AUGUSTUS	CDS	12125966	12128413	1	+	2	transcript_id "file_1_file_1_jg5414.t1"; gene_id "file_1_file_1_jg5414";
dmelr6.33_0	AUGUSTUS	exon	12125966	12128413	.	+	.	transcript_id "file_1_file_1_jg5414.t1"; gene_id "file_1_file_1_jg5414";
dmelr6.33_0	AUGUSTUS	intron	12128414	12128517	.	+	.	transcript_id "file_1_file_1_jg5414.t1"; gene_id "file_1_file_1_jg5414";
dmelr6.33_0	AUGUSTUS	CDS	12128518	12128799	0.94	+	2	transcript_id "file_1_file_1_jg5414.t1"; gene_id "file_1_file_1_jg5414";
dmelr6.33_0	AUGUSTUS	exon	12128518	12128799	.	+	.	transcript_id "file_1_file_1_jg5414.t1"; gene_id "file_1_file_1_jg5414";
dmelr6.33_0	AUGUSTUS	intron	12128800	12128997	.	+	.	transcript_id "file_1_file_1_jg5414.t1"; gene_id "file_1_file_1_jg5414";
dmelr6.33_0	AUGUSTUS	transcript	12125098	12129629	.	+	.	transcript_id "file_1_file_1_jg5414.t1"; gene_id "file_1_file_1_jg5414"
dmelr6.33_0	AUGUSTUS	gene	12125098	12129629	.	+	.	jg5414
dmelr6.33_0	AUGUSTUS	CDS	12128998	12129629	0.94	+	2	transcript_id "file_1_file_1_jg5414.t1"; gene_id "file_1_file_1_jg5414";
dmelr6.33_0	AUGUSTUS	exon	12128998	12129629	.	+	.	transcript_id "file_1_file_1_jg5414.t1"; gene_id "file_1_file_1_jg5414";
dmelr6.33_0	AUGUSTUS	stop_codon	12129627	12129629	.	+	0	transcript_id "file_1_file_1_jg5414.t1"; gene_id "file_1_file_1_jg5414";
dmelr6.33_3	AUGUSTUS	stop_codon	7366303	7366305	.	-	0	transcript_id "file_1_file_1_jg659.t1"; gene_id "file_1_file_1_jg659";
dmelr6.33_3	AUGUSTUS	CDS	7366303	7366813	0.66	-	1	transcript_id "file_1_file_1_jg659.t1"; gene_id "file_1_file_1_jg659";
dmelr6.33_3	AUGUSTUS	exon	7366303	7366813	.	-	.	transcript_id "file_1_file_1_jg659.t1"; gene_id "file_1_file_1_jg659";
dmelr6.33_3	AUGUSTUS	intron	7366814	7367443	.	-	.	transcript_id "file_1_file_1_jg659.t1"; gene_id "file_1_file_1_jg659";
dmelr6.33_3	AUGUSTUS	transcript	7366303	7367463	.	-	.	transcript_id "file_1_file_1_jg659.t1"; gene_id "file_1_file_1_jg659"
dmelr6.33_3	AUGUSTUS	gene	7366303	7367463	.	-	.	jg659
dmelr6.33_3	AUGUSTUS	CDS	7367444	7367463	0.22	-	0	transcript_id "file_1_file_1_jg659.t1"; gene_id "file_1_file_1_jg659";
dmelr6.33_3	AUGUSTUS	exon	7367444	7367463	.	-	.	transcript_id "file_1_file_1_jg659.t1"; gene_id "file_1_file_1_jg659";
dmelr6.33_3	AUGUSTUS	start_codon	7367461	7367463	.	-	0	transcript_id "file_1_file_1_jg659.t1"; gene_id "file_1_file_1_jg659";
dmelr6.33_0	AUGUSTUS	start_codon	8173146	8173148	.	+	0	transcript_id "file_1_file_1_jg4842.t3"; gene_id "file_1_file_1_jg4842";
dmelr6.33_0	AUGUSTUS	CDS	8173146	8173209	1	+	0	transcript_id "file_1_file_1_jg4842.t3"; gene_id "file_1_file_1_jg4842";
dmelr6.33_0	AUGUSTUS	exon	8173146	8173209	.	+	.	transcript_id "file_1_file_1_jg4842.t3"; gene_id "file_1_file_1_jg4842";
dmelr6.33_0	AUGUSTUS	intron	8173210	8173275	.	+	.	transcript_id "file_1_file_1_jg4842.t3"; gene_id "file_1_file_1_jg4842";
dmelr6.33_0	AUGUSTUS	CDS	8173276	8173540	1	+	2	transcript_id "file_1_file_1_jg4842.t3"; gene_id "file_1_file_1_jg4842";
dmelr6.33_0	AUGUSTUS	exon	8173276	8173540	.	+	.	transcript_id "file_1_file_1_jg4842.t3"; gene_id "file_1_file_1_jg4842";
dmelr6.33_0	AUGUSTUS	intron	8173541	8173600	.	+	.	transcript_id "file_1_file_1_jg4842.t3"; gene_id "file_1_file_1_jg4842";
dmelr6.33_0	AUGUSTUS	CDS	8173601	8173908	1	+	1	transcript_id "file_1_file_1_jg4842.t3"; gene_id "file_1_file_1_jg4842";
dmelr6.33_0	AUGUSTUS	exon	8173601	8173908	.	+	.	transcript_id "file_1_file_1_jg4842.t3"; gene_id "file_1_file_1_jg4842";
dmelr6.33_0	AUGUSTUS	intron	8173909	8174140	.	+	.	transcript_id "file_1_file_1_jg4842.t3"; gene_id "file_1_file_1_jg4842";
dmelr6.33_0	AUGUSTUS	CDS	8174141	8174267	1	+	2	transcript_id "file_1_file_1_jg4842.t3"; gene_id "file_1_file_1_jg4842";
dmelr6.33_0	AUGUSTUS	exon	8174141	8174267	.	+	.	transcript_id "file_1_file_1_jg4842.t3"; gene_id "file_1_file_1_jg4842";
dmelr6.33_0	AUGUSTUS	intron	8174268	8174348	.	+	.	transcript_id "file_1_file_1_jg4842.t3"; gene_id "file_1_file_1_jg4842";
dmelr6.33_0	AUGUSTUS	CDS	8174349	8174468	1	+	1	transcript_id "file_1_file_1_jg4842.t3"; gene_id "file_1_file_1_jg4842";
dmelr6.33_0	AUGUSTUS	exon	8174349	8174468	.	+	.	transcript_id "file_1_file_1_jg4842.t3"; gene_id "file_1_file_1_jg4842";
dmelr6.33_0	AUGUSTUS	intron	8174469	8174535	.	+	.	transcript_id "file_1_file_1_jg4842.t3"; gene_id "file_1_file_1_jg4842";
dmelr6.33_0	AUGUSTUS	CDS	8174536	8174698	1	+	1	transcript_id "file_1_file_1_jg4842.t3"; gene_id "file_1_file_1_jg4842";
dmelr6.33_0	AUGUSTUS	exon	8174536	8174698	.	+	.	transcript_id "file_1_file_1_jg4842.t3"; gene_id "file_1_file_1_jg4842";
dmelr6.33_0	AUGUSTUS	intron	8174699	8175175	.	+	.	transcript_id "file_1_file_1_jg4842.t3"; gene_id "file_1_file_1_jg4842";
dmelr6.33_0	AUGUSTUS	CDS	8175176	8175397	1	+	0	transcript_id "file_1_file_1_jg4842.t3"; gene_id "file_1_file_1_jg4842";
dmelr6.33_0	AUGUSTUS	exon	8175176	8175397	.	+	.	transcript_id "file_1_file_1_jg4842.t3"; gene_id "file_1_file_1_jg4842";
dmelr6.33_0	AUGUSTUS	intron	8175398	8175994	.	+	.	transcript_id "file_1_file_1_jg4842.t3"; gene_id "file_1_file_1_jg4842";
dmelr6.33_0	AUGUSTUS	CDS	8175995	8176051	1	+	0	transcript_id "file_1_file_1_jg4842.t3"; gene_id "file_1_file_1_jg4842";
dmelr6.33_0	AUGUSTUS	exon	8175995	8176051	.	+	.	transcript_id "file_1_file_1_jg4842.t3"; gene_id "file_1_file_1_jg4842";
dmelr6.33_0	AUGUSTUS	intron	8176052	8176572	.	+	.	transcript_id "file_1_file_1_jg4842.t3"; gene_id "file_1_file_1_jg4842";
dmelr6.33_0	AUGUSTUS	CDS	8176573	8176806	1	+	0	transcript_id "file_1_file_1_jg4842.t3"; gene_id "file_1_file_1_jg4842";
dmelr6.33_0	AUGUSTUS	exon	8176573	8176806	.	+	.	transcript_id "file_1_file_1_jg4842.t3"; gene_id "file_1_file_1_jg4842";
dmelr6.33_0	AUGUSTUS	intron	8176807	8176875	.	+	.	transcript_id "file_1_file_1_jg4842.t3"; gene_id "file_1_file_1_jg4842";
dmelr6.33_0	AUGUSTUS	CDS	8176876	8177073	1	+	0	transcript_id "file_1_file_1_jg4842.t3"; gene_id "file_1_file_1_jg4842";
dmelr6.33_0	AUGUSTUS	exon	8176876	8177073	.	+	.	transcript_id "file_1_file_1_jg4842.t3"; gene_id "file_1_file_1_jg4842";
dmelr6.33_0	AUGUSTUS	intron	8177074	8177129	.	+	.	transcript_id "file_1_file_1_jg4842.t3"; gene_id "file_1_file_1_jg4842";
dmelr6.33_0	AUGUSTUS	CDS	8177130	8177689	1	+	0	transcript_id "file_1_file_1_jg4842.t3"; gene_id "file_1_file_1_jg4842";
dmelr6.33_0	AUGUSTUS	exon	8177130	8177689	.	+	.	transcript_id "file_1_file_1_jg4842.t3"; gene_id "file_1_file_1_jg4842";
dmelr6.33_0	AUGUSTUS	intron	8177690	8177778	.	+	.	transcript_id "file_1_file_1_jg4842.t3"; gene_id "file_1_file_1_jg4842";
dmelr6.33_0	AUGUSTUS	CDS	8177779	8178397	1	+	1	transcript_id "file_1_file_1_jg4842.t3"; gene_id "file_1_file_1_jg4842";
dmelr6.33_0	AUGUSTUS	exon	8177779	8178397	.	+	.	transcript_id "file_1_file_1_jg4842.t3"; gene_id "file_1_file_1_jg4842";
dmelr6.33_0	AUGUSTUS	intron	8178398	8178458	.	+	.	transcript_id "file_1_file_1_jg4842.t3"; gene_id "file_1_file_1_jg4842";
dmelr6.33_0	AUGUSTUS	CDS	8178459	8178951	1	+	0	transcript_id "file_1_file_1_jg4842.t3"; gene_id "file_1_file_1_jg4842";
dmelr6.33_0	AUGUSTUS	exon	8178459	8178951	.	+	.	transcript_id "file_1_file_1_jg4842.t3"; gene_id "file_1_file_1_jg4842";
dmelr6.33_0	AUGUSTUS	intron	8178952	8179010	.	+	.	transcript_id "file_1_file_1_jg4842.t3"; gene_id "file_1_file_1_jg4842";
dmelr6.33_0	AUGUSTUS	CDS	8179011	8179815	1	+	2	transcript_id "file_1_file_1_jg4842.t3"; gene_id "file_1_file_1_jg4842";
dmelr6.33_0	AUGUSTUS	exon	8179011	8179815	.	+	.	transcript_id "file_1_file_1_jg4842.t3"; gene_id "file_1_file_1_jg4842";
dmelr6.33_0	AUGUSTUS	intron	8179816	8179871	.	+	.	transcript_id "file_1_file_1_jg4842.t3"; gene_id "file_1_file_1_jg4842";
dmelr6.33_0	AUGUSTUS	CDS	8179872	8180029	1	+	1	transcript_id "file_1_file_1_jg4842.t3"; gene_id "file_1_file_1_jg4842";
dmelr6.33_0	AUGUSTUS	exon	8179872	8180029	.	+	.	transcript_id "file_1_file_1_jg4842.t3"; gene_id "file_1_file_1_jg4842";
dmelr6.33_0	AUGUSTUS	intron	8180030	8180195	.	+	.	transcript_id "file_1_file_1_jg4842.t3"; gene_id "file_1_file_1_jg4842";
dmelr6.33_0	AUGUSTUS	CDS	8180196	8180860	1	+	2	transcript_id "file_1_file_1_jg4842.t3"; gene_id "file_1_file_1_jg4842";
dmelr6.33_0	AUGUSTUS	exon	8180196	8180860	.	+	.	transcript_id "file_1_file_1_jg4842.t3"; gene_id "file_1_file_1_jg4842";
dmelr6.33_0	AUGUSTUS	intron	8180861	8181058	.	+	.	transcript_id "file_1_file_1_jg4842.t3"; gene_id "file_1_file_1_jg4842";
dmelr6.33_0	AUGUSTUS	CDS	8181059	8181320	1	+	0	transcript_id "file_1_file_1_jg4842.t3"; gene_id "file_1_file_1_jg4842";
dmelr6.33_0	AUGUSTUS	exon	8181059	8181320	.	+	.	transcript_id "file_1_file_1_jg4842.t3"; gene_id "file_1_file_1_jg4842";
dmelr6.33_0	AUGUSTUS	intron	8181321	8182013	.	+	.	transcript_id "file_1_file_1_jg4842.t3"; gene_id "file_1_file_1_jg4842";
dmelr6.33_0	AUGUSTUS	CDS	8182014	8182049	1	+	2	transcript_id "file_1_file_1_jg4842.t3"; gene_id "file_1_file_1_jg4842";
dmelr6.33_0	AUGUSTUS	exon	8182014	8182049	.	+	.	transcript_id "file_1_file_1_jg4842.t3"; gene_id "file_1_file_1_jg4842";
dmelr6.33_0	AUGUSTUS	intron	8182050	8182304	.	+	.	transcript_id "file_1_file_1_jg4842.t3"; gene_id "file_1_file_1_jg4842";
dmelr6.33_0	AUGUSTUS	CDS	8182305	8182450	1	+	2	transcript_id "file_1_file_1_jg4842.t3"; gene_id "file_1_file_1_jg4842";
dmelr6.33_0	AUGUSTUS	exon	8182305	8182450	.	+	.	transcript_id "file_1_file_1_jg4842.t3"; gene_id "file_1_file_1_jg4842";
dmelr6.33_0	AUGUSTUS	intron	8182451	8182626	.	+	.	transcript_id "file_1_file_1_jg4842.t3"; gene_id "file_1_file_1_jg4842";
dmelr6.33_0	AUGUSTUS	CDS	8182627	8182875	1	+	0	transcript_id "file_1_file_1_jg4842.t3"; gene_id "file_1_file_1_jg4842";
dmelr6.33_0	AUGUSTUS	exon	8182627	8182875	.	+	.	transcript_id "file_1_file_1_jg4842.t3"; gene_id "file_1_file_1_jg4842";
dmelr6.33_0	AUGUSTUS	intron	8182876	8183188	.	+	.	transcript_id "file_1_file_1_jg4842.t3"; gene_id "file_1_file_1_jg4842";
dmelr6.33_0	AUGUSTUS	CDS	8183189	8183563	1	+	0	transcript_id "file_1_file_1_jg4842.t3"; gene_id "file_1_file_1_jg4842";
dmelr6.33_0	AUGUSTUS	exon	8183189	8183563	.	+	.	transcript_id "file_1_file_1_jg4842.t3"; gene_id "file_1_file_1_jg4842";
dmelr6.33_0	AUGUSTUS	intron	8183564	8183629	.	+	.	transcript_id "file_1_file_1_jg4842.t3"; gene_id "file_1_file_1_jg4842";
dmelr6.33_0	AUGUSTUS	CDS	8183630	8183706	1	+	0	transcript_id "file_1_file_1_jg4842.t3"; gene_id "file_1_file_1_jg4842";
dmelr6.33_0	AUGUSTUS	exon	8183630	8183706	.	+	.	transcript_id "file_1_file_1_jg4842.t3"; gene_id "file_1_file_1_jg4842";
dmelr6.33_0	AUGUSTUS	intron	8183707	8184126	.	+	.	transcript_id "file_1_file_1_jg4842.t3"; gene_id "file_1_file_1_jg4842";
dmelr6.33_0	AUGUSTUS	CDS	8184127	8184393	1	+	1	transcript_id "file_1_file_1_jg4842.t3"; gene_id "file_1_file_1_jg4842";
dmelr6.33_0	AUGUSTUS	exon	8184127	8184393	.	+	.	transcript_id "file_1_file_1_jg4842.t3"; gene_id "file_1_file_1_jg4842";
dmelr6.33_0	AUGUSTUS	intron	8184394	8184814	.	+	.	transcript_id "file_1_file_1_jg4842.t3"; gene_id "file_1_file_1_jg4842";
dmelr6.33_0	AUGUSTUS	CDS	8184815	8184850	1	+	1	transcript_id "file_1_file_1_jg4842.t3"; gene_id "file_1_file_1_jg4842";
dmelr6.33_0	AUGUSTUS	exon	8184815	8184850	.	+	.	transcript_id "file_1_file_1_jg4842.t3"; gene_id "file_1_file_1_jg4842";
dmelr6.33_0	AUGUSTUS	intron	8184851	8185125	.	+	.	transcript_id "file_1_file_1_jg4842.t3"; gene_id "file_1_file_1_jg4842";
dmelr6.33_0	AUGUSTUS	CDS	8185126	8185278	1	+	1	transcript_id "file_1_file_1_jg4842.t3"; gene_id "file_1_file_1_jg4842";
dmelr6.33_0	AUGUSTUS	exon	8185126	8185278	.	+	.	transcript_id "file_1_file_1_jg4842.t3"; gene_id "file_1_file_1_jg4842";
dmelr6.33_0	AUGUSTUS	intron	8185279	8186116	.	+	.	transcript_id "file_1_file_1_jg4842.t3"; gene_id "file_1_file_1_jg4842";
dmelr6.33_0	AUGUSTUS	CDS	8186117	8186255	1	+	1	transcript_id "file_1_file_1_jg4842.t3"; gene_id "file_1_file_1_jg4842";
dmelr6.33_0	AUGUSTUS	exon	8186117	8186255	.	+	.	transcript_id "file_1_file_1_jg4842.t3"; gene_id "file_1_file_1_jg4842";
dmelr6.33_0	AUGUSTUS	intron	8186256	8186313	.	+	.	transcript_id "file_1_file_1_jg4842.t3"; gene_id "file_1_file_1_jg4842";
dmelr6.33_0	AUGUSTUS	CDS	8186314	8186675	1	+	0	transcript_id "file_1_file_1_jg4842.t3"; gene_id "file_1_file_1_jg4842";
dmelr6.33_0	AUGUSTUS	exon	8186314	8186675	.	+	.	transcript_id "file_1_file_1_jg4842.t3"; gene_id "file_1_file_1_jg4842";
dmelr6.33_0	AUGUSTUS	intron	8186676	8186737	.	+	.	transcript_id "file_1_file_1_jg4842.t3"; gene_id "file_1_file_1_jg4842";
dmelr6.33_0	AUGUSTUS	CDS	8186738	8186884	1	+	1	transcript_id "file_1_file_1_jg4842.t3"; gene_id "file_1_file_1_jg4842";
dmelr6.33_0	AUGUSTUS	exon	8186738	8186884	.	+	.	transcript_id "file_1_file_1_jg4842.t3"; gene_id "file_1_file_1_jg4842";
dmelr6.33_0	AUGUSTUS	intron	8186885	8186947	.	+	.	transcript_id "file_1_file_1_jg4842.t3"; gene_id "file_1_file_1_jg4842";
dmelr6.33_0	AUGUSTUS	CDS	8186948	8187092	1	+	1	transcript_id "file_1_file_1_jg4842.t3"; gene_id "file_1_file_1_jg4842";
dmelr6.33_0	AUGUSTUS	exon	8186948	8187092	.	+	.	transcript_id "file_1_file_1_jg4842.t3"; gene_id "file_1_file_1_jg4842";
dmelr6.33_0	AUGUSTUS	intron	8187093	8187160	.	+	.	transcript_id "file_1_file_1_jg4842.t3"; gene_id "file_1_file_1_jg4842";
dmelr6.33_0	AUGUSTUS	CDS	8187161	8188094	1	+	0	transcript_id "file_1_file_1_jg4842.t3"; gene_id "file_1_file_1_jg4842";
dmelr6.33_0	AUGUSTUS	exon	8187161	8188094	.	+	.	transcript_id "file_1_file_1_jg4842.t3"; gene_id "file_1_file_1_jg4842";
dmelr6.33_0	AUGUSTUS	intron	8188095	8188167	.	+	.	transcript_id "file_1_file_1_jg4842.t3"; gene_id "file_1_file_1_jg4842";
dmelr6.33_0	AUGUSTUS	CDS	8188168	8188675	1	+	2	transcript_id "file_1_file_1_jg4842.t3"; gene_id "file_1_file_1_jg4842";
dmelr6.33_0	AUGUSTUS	exon	8188168	8188675	.	+	.	transcript_id "file_1_file_1_jg4842.t3"; gene_id "file_1_file_1_jg4842";
dmelr6.33_0	AUGUSTUS	intron	8188676	8188735	.	+	.	transcript_id "file_1_file_1_jg4842.t3"; gene_id "file_1_file_1_jg4842";
dmelr6.33_0	AUGUSTUS	CDS	8188736	8188877	1	+	1	transcript_id "file_1_file_1_jg4842.t3"; gene_id "file_1_file_1_jg4842";
dmelr6.33_0	AUGUSTUS	exon	8188736	8188877	.	+	.	transcript_id "file_1_file_1_jg4842.t3"; gene_id "file_1_file_1_jg4842";
dmelr6.33_0	AUGUSTUS	intron	8188878	8188931	.	+	.	transcript_id "file_1_file_1_jg4842.t3"; gene_id "file_1_file_1_jg4842";
dmelr6.33_0	AUGUSTUS	transcript	8173146	8189129	.	+	.	transcript_id "file_1_file_1_jg4842.t3"; gene_id "file_1_file_1_jg4842"
dmelr6.33_0	AUGUSTUS	CDS	8188932	8189129	1	+	0	transcript_id "file_1_file_1_jg4842.t3"; gene_id "file_1_file_1_jg4842";
dmelr6.33_0	AUGUSTUS	exon	8188932	8189129	.	+	.	transcript_id "file_1_file_1_jg4842.t3"; gene_id "file_1_file_1_jg4842";
dmelr6.33_0	AUGUSTUS	stop_codon	8189127	8189129	.	+	0	transcript_id "file_1_file_1_jg4842.t3"; gene_id "file_1_file_1_jg4842";
dmelr6.33_3	AUGUSTUS	stop_codon	27264415	27264417	.	-	0	transcript_id "file_1_file_1_jg3258.t1"; gene_id "file_1_file_1_jg3258";
dmelr6.33_3	AUGUSTUS	CDS	27264415	27264675	1	-	0	transcript_id "file_1_file_1_jg3258.t1"; gene_id "file_1_file_1_jg3258";
dmelr6.33_3	AUGUSTUS	exon	27264415	27264675	.	-	.	transcript_id "file_1_file_1_jg3258.t1"; gene_id "file_1_file_1_jg3258";
dmelr6.33_3	AUGUSTUS	intron	27264676	27264728	.	-	.	transcript_id "file_1_file_1_jg3258.t1"; gene_id "file_1_file_1_jg3258";
dmelr6.33_3	AUGUSTUS	transcript	27264415	27265406	.	-	.	transcript_id "file_1_file_1_jg3258.t1"; gene_id "file_1_file_1_jg3258"
dmelr6.33_3	AUGUSTUS	gene	27264415	27265406	.	-	.	jg3258
dmelr6.33_3	AUGUSTUS	CDS	27264729	27265406	1	-	0	transcript_id "file_1_file_1_jg3258.t1"; gene_id "file_1_file_1_jg3258";
dmelr6.33_3	AUGUSTUS	exon	27264729	27265406	.	-	.	transcript_id "file_1_file_1_jg3258.t1"; gene_id "file_1_file_1_jg3258";
dmelr6.33_3	AUGUSTUS	start_codon	27265404	27265406	.	-	0	transcript_id "file_1_file_1_jg3258.t1"; gene_id "file_1_file_1_jg3258";
dmelr6.33_5	AUGUSTUS	stop_codon	19202872	19202874	.	-	0	transcript_id "file_1_file_1_jg8714.t1"; gene_id "file_1_file_1_jg8714";
dmelr6.33_5	AUGUSTUS	CDS	19202872	19203486	1	-	0	transcript_id "file_1_file_1_jg8714.t1"; gene_id "file_1_file_1_jg8714";
dmelr6.33_5	AUGUSTUS	exon	19202872	19203486	.	-	.	transcript_id "file_1_file_1_jg8714.t1"; gene_id "file_1_file_1_jg8714";
dmelr6.33_5	AUGUSTUS	intron	19203487	19203565	.	-	.	transcript_id "file_1_file_1_jg8714.t1"; gene_id "file_1_file_1_jg8714";
dmelr6.33_5	AUGUSTUS	CDS	19203566	19203767	1	-	1	transcript_id "file_1_file_1_jg8714.t1"; gene_id "file_1_file_1_jg8714";
dmelr6.33_5	AUGUSTUS	exon	19203566	19203767	.	-	.	transcript_id "file_1_file_1_jg8714.t1"; gene_id "file_1_file_1_jg8714";
dmelr6.33_5	AUGUSTUS	intron	19203768	19203826	.	-	.	transcript_id "file_1_file_1_jg8714.t1"; gene_id "file_1_file_1_jg8714";
dmelr6.33_5	AUGUSTUS	CDS	19203827	19203991	1	-	1	transcript_id "file_1_file_1_jg8714.t1"; gene_id "file_1_file_1_jg8714";
dmelr6.33_5	AUGUSTUS	exon	19203827	19203991	.	-	.	transcript_id "file_1_file_1_jg8714.t1"; gene_id "file_1_file_1_jg8714";
dmelr6.33_5	AUGUSTUS	intron	19203992	19204063	.	-	.	transcript_id "file_1_file_1_jg8714.t1"; gene_id "file_1_file_1_jg8714";
dmelr6.33_5	AUGUSTUS	CDS	19204064	19204936	1	-	1	transcript_id "file_1_file_1_jg8714.t1"; gene_id "file_1_file_1_jg8714";
dmelr6.33_5	AUGUSTUS	exon	19204064	19204936	.	-	.	transcript_id "file_1_file_1_jg8714.t1"; gene_id "file_1_file_1_jg8714";
dmelr6.33_5	AUGUSTUS	intron	19204937	19205072	.	-	.	transcript_id "file_1_file_1_jg8714.t1"; gene_id "file_1_file_1_jg8714";
dmelr6.33_5	AUGUSTUS	transcript	19202872	19207759	.	-	.	transcript_id "file_1_file_1_jg8714.t1"; gene_id "file_1_file_1_jg8714"
dmelr6.33_5	AUGUSTUS	gene	19202872	19207759	.	-	.	jg8714
dmelr6.33_5	AUGUSTUS	CDS	19205073	19207759	0.66	-	0	transcript_id "file_1_file_1_jg8714.t1"; gene_id "file_1_file_1_jg8714";
dmelr6.33_5	AUGUSTUS	exon	19205073	19207759	.	-	.	transcript_id "file_1_file_1_jg8714.t1"; gene_id "file_1_file_1_jg8714";
dmelr6.33_5	AUGUSTUS	start_codon	19207757	19207759	.	-	0	transcript_id "file_1_file_1_jg8714.t1"; gene_id "file_1_file_1_jg8714";
dmelr6.33_0	AUGUSTUS	stop_codon	11894140	11894142	.	-	0	transcript_id "file_1_file_1_jg5369.t1"; gene_id "file_1_file_1_jg5369";
dmelr6.33_0	AUGUSTUS	CDS	11894140	11894273	0.86	-	2	transcript_id "file_1_file_1_jg5369.t1"; gene_id "file_1_file_1_jg5369";
dmelr6.33_0	AUGUSTUS	exon	11894140	11894273	.	-	.	transcript_id "file_1_file_1_jg5369.t1"; gene_id "file_1_file_1_jg5369";
dmelr6.33_0	AUGUSTUS	intron	11894274	11896210	.	-	.	transcript_id "file_1_file_1_jg5369.t1"; gene_id "file_1_file_1_jg5369";
dmelr6.33_0	AUGUSTUS	transcript	11894140	11896562	.	-	.	transcript_id "file_1_file_1_jg5369.t1"; gene_id "file_1_file_1_jg5369"
dmelr6.33_0	AUGUSTUS	gene	11894140	11896562	.	-	.	jg5369
dmelr6.33_0	AUGUSTUS	CDS	11896211	11896562	0.99	-	0	transcript_id "file_1_file_1_jg5369.t1"; gene_id "file_1_file_1_jg5369";
dmelr6.33_0	AUGUSTUS	exon	11896211	11896562	.	-	.	transcript_id "file_1_file_1_jg5369.t1"; gene_id "file_1_file_1_jg5369";
dmelr6.33_0	AUGUSTUS	start_codon	11896560	11896562	.	-	0	transcript_id "file_1_file_1_jg5369.t1"; gene_id "file_1_file_1_jg5369";
dmelr6.33_0	AUGUSTUS	stop_codon	20857151	20857153	.	-	0	transcript_id "file_1_file_1_jg6268.t1"; gene_id "file_1_file_1_jg6268";
dmelr6.33_0	AUGUSTUS	CDS	20857151	20857891	1	-	0	transcript_id "file_1_file_1_jg6268.t1"; gene_id "file_1_file_1_jg6268";
dmelr6.33_0	AUGUSTUS	exon	20857151	20857891	.	-	.	transcript_id "file_1_file_1_jg6268.t1"; gene_id "file_1_file_1_jg6268";
dmelr6.33_0	AUGUSTUS	transcript	20857151	20857891	.	-	.	transcript_id "file_1_file_1_jg6268.t1"; gene_id "file_1_file_1_jg6268"
dmelr6.33_0	AUGUSTUS	gene	20857151	20857891	.	-	.	jg6268
dmelr6.33_0	AUGUSTUS	start_codon	20857889	20857891	.	-	0	transcript_id "file_1_file_1_jg6268.t1"; gene_id "file_1_file_1_jg6268";
dmelr6.33_1	AUGUSTUS	start_codon	12722972	12722974	.	+	0	transcript_id "file_1_file_1_jg10182.t1"; gene_id "file_1_file_1_jg10182";
dmelr6.33_1	AUGUSTUS	CDS	12722972	12723006	0.99	+	0	transcript_id "file_1_file_1_jg10182.t1"; gene_id "file_1_file_1_jg10182";
dmelr6.33_1	AUGUSTUS	exon	12722972	12723006	.	+	.	transcript_id "file_1_file_1_jg10182.t1"; gene_id "file_1_file_1_jg10182";
dmelr6.33_1	AUGUSTUS	intron	12723007	12734920	.	+	.	transcript_id "file_1_file_1_jg10182.t1"; gene_id "file_1_file_1_jg10182";
dmelr6.33_1	AUGUSTUS	CDS	12734921	12735119	1	+	1	transcript_id "file_1_file_1_jg10182.t1"; gene_id "file_1_file_1_jg10182";
dmelr6.33_1	AUGUSTUS	exon	12734921	12735119	.	+	.	transcript_id "file_1_file_1_jg10182.t1"; gene_id "file_1_file_1_jg10182";
dmelr6.33_1	AUGUSTUS	intron	12735120	12738435	.	+	.	transcript_id "file_1_file_1_jg10182.t1"; gene_id "file_1_file_1_jg10182";
dmelr6.33_1	AUGUSTUS	CDS	12738436	12738504	1	+	0	transcript_id "file_1_file_1_jg10182.t1"; gene_id "file_1_file_1_jg10182";
dmelr6.33_1	AUGUSTUS	exon	12738436	12738504	.	+	.	transcript_id "file_1_file_1_jg10182.t1"; gene_id "file_1_file_1_jg10182";
dmelr6.33_1	AUGUSTUS	intron	12738505	12746608	.	+	.	transcript_id "file_1_file_1_jg10182.t1"; gene_id "file_1_file_1_jg10182";
dmelr6.33_1	AUGUSTUS	CDS	12746609	12746661	1	+	0	transcript_id "file_1_file_1_jg10182.t1"; gene_id "file_1_file_1_jg10182";
dmelr6.33_1	AUGUSTUS	exon	12746609	12746661	.	+	.	transcript_id "file_1_file_1_jg10182.t1"; gene_id "file_1_file_1_jg10182";
dmelr6.33_1	AUGUSTUS	intron	12746662	12747677	.	+	.	transcript_id "file_1_file_1_jg10182.t1"; gene_id "file_1_file_1_jg10182";
dmelr6.33_1	AUGUSTUS	CDS	12747678	12747747	1	+	1	transcript_id "file_1_file_1_jg10182.t1"; gene_id "file_1_file_1_jg10182";
dmelr6.33_1	AUGUSTUS	exon	12747678	12747747	.	+	.	transcript_id "file_1_file_1_jg10182.t1"; gene_id "file_1_file_1_jg10182";
dmelr6.33_1	AUGUSTUS	intron	12747748	12748912	.	+	.	transcript_id "file_1_file_1_jg10182.t1"; gene_id "file_1_file_1_jg10182";
dmelr6.33_1	AUGUSTUS	CDS	12748913	12749461	1	+	0	transcript_id "file_1_file_1_jg10182.t1"; gene_id "file_1_file_1_jg10182";
dmelr6.33_1	AUGUSTUS	exon	12748913	12749461	.	+	.	transcript_id "file_1_file_1_jg10182.t1"; gene_id "file_1_file_1_jg10182";
dmelr6.33_1	AUGUSTUS	intron	12749462	12749522	.	+	.	transcript_id "file_1_file_1_jg10182.t1"; gene_id "file_1_file_1_jg10182";
dmelr6.33_1	AUGUSTUS	CDS	12749523	12750275	1	+	0	transcript_id "file_1_file_1_jg10182.t1"; gene_id "file_1_file_1_jg10182";
dmelr6.33_1	AUGUSTUS	exon	12749523	12750275	.	+	.	transcript_id "file_1_file_1_jg10182.t1"; gene_id "file_1_file_1_jg10182";
dmelr6.33_1	AUGUSTUS	intron	12750276	12750337	.	+	.	transcript_id "file_1_file_1_jg10182.t1"; gene_id "file_1_file_1_jg10182";
dmelr6.33_1	AUGUSTUS	transcript	12722972	12750598	.	+	.	transcript_id "file_1_file_1_jg10182.t1"; gene_id "file_1_file_1_jg10182"
dmelr6.33_1	AUGUSTUS	gene	12722972	12750598	.	+	.	jg10182
dmelr6.33_1	AUGUSTUS	CDS	12750338	12750598	1	+	0	transcript_id "file_1_file_1_jg10182.t1"; gene_id "file_1_file_1_jg10182";
dmelr6.33_1	AUGUSTUS	exon	12750338	12750598	.	+	.	transcript_id "file_1_file_1_jg10182.t1"; gene_id "file_1_file_1_jg10182";
dmelr6.33_1	AUGUSTUS	stop_codon	12750596	12750598	.	+	0	transcript_id "file_1_file_1_jg10182.t1"; gene_id "file_1_file_1_jg10182";
dmelr6.33_0	AUGUSTUS	start_codon	21534693	21534695	.	+	0	transcript_id "file_1_file_1_jg6432.t1"; gene_id "file_1_file_1_jg6432";
dmelr6.33_0	AUGUSTUS	CDS	21534693	21535103	1	+	0	transcript_id "file_1_file_1_jg6432.t1"; gene_id "file_1_file_1_jg6432";
dmelr6.33_0	AUGUSTUS	exon	21534693	21535103	.	+	.	transcript_id "file_1_file_1_jg6432.t1"; gene_id "file_1_file_1_jg6432";
dmelr6.33_0	AUGUSTUS	transcript	21534693	21535103	.	+	.	transcript_id "file_1_file_1_jg6432.t1"; gene_id "file_1_file_1_jg6432"
dmelr6.33_0	AUGUSTUS	gene	21534693	21535103	.	+	.	jg6432
dmelr6.33_0	AUGUSTUS	stop_codon	21535101	21535103	.	+	0	transcript_id "file_1_file_1_jg6432.t1"; gene_id "file_1_file_1_jg6432";
dmelr6.33_2	AUGUSTUS	start_codon	2589487	2589489	.	+	0	transcript_id "file_1_file_1_jg12374.t1"; gene_id "file_1_file_1_jg12374";
dmelr6.33_2	AUGUSTUS	CDS	2589487	2589552	1	+	0	transcript_id "file_1_file_1_jg12374.t1"; gene_id "file_1_file_1_jg12374";
dmelr6.33_2	AUGUSTUS	exon	2589487	2589552	.	+	.	transcript_id "file_1_file_1_jg12374.t1"; gene_id "file_1_file_1_jg12374";
dmelr6.33_2	AUGUSTUS	intron	2589553	2592161	.	+	.	transcript_id "file_1_file_1_jg12374.t1"; gene_id "file_1_file_1_jg12374";
dmelr6.33_2	AUGUSTUS	CDS	2592162	2592486	1	+	0	transcript_id "file_1_file_1_jg12374.t1"; gene_id "file_1_file_1_jg12374";
dmelr6.33_2	AUGUSTUS	exon	2592162	2592486	.	+	.	transcript_id "file_1_file_1_jg12374.t1"; gene_id "file_1_file_1_jg12374";
dmelr6.33_2	AUGUSTUS	intron	2592487	2592552	.	+	.	transcript_id "file_1_file_1_jg12374.t1"; gene_id "file_1_file_1_jg12374";
dmelr6.33_2	AUGUSTUS	CDS	2592553	2593319	1	+	2	transcript_id "file_1_file_1_jg12374.t1"; gene_id "file_1_file_1_jg12374";
dmelr6.33_2	AUGUSTUS	exon	2592553	2593319	.	+	.	transcript_id "file_1_file_1_jg12374.t1"; gene_id "file_1_file_1_jg12374";
dmelr6.33_2	AUGUSTUS	intron	2593320	2593387	.	+	.	transcript_id "file_1_file_1_jg12374.t1"; gene_id "file_1_file_1_jg12374";
dmelr6.33_2	AUGUSTUS	CDS	2593388	2593499	1	+	0	transcript_id "file_1_file_1_jg12374.t1"; gene_id "file_1_file_1_jg12374";
dmelr6.33_2	AUGUSTUS	exon	2593388	2593499	.	+	.	transcript_id "file_1_file_1_jg12374.t1"; gene_id "file_1_file_1_jg12374";
dmelr6.33_2	AUGUSTUS	intron	2593500	2593560	.	+	.	transcript_id "file_1_file_1_jg12374.t1"; gene_id "file_1_file_1_jg12374";
dmelr6.33_2	AUGUSTUS	CDS	2593561	2593801	1	+	2	transcript_id "file_1_file_1_jg12374.t1"; gene_id "file_1_file_1_jg12374";
dmelr6.33_2	AUGUSTUS	exon	2593561	2593801	.	+	.	transcript_id "file_1_file_1_jg12374.t1"; gene_id "file_1_file_1_jg12374";
dmelr6.33_2	AUGUSTUS	intron	2593802	2593864	.	+	.	transcript_id "file_1_file_1_jg12374.t1"; gene_id "file_1_file_1_jg12374";
dmelr6.33_2	AUGUSTUS	CDS	2593865	2594465	1	+	1	transcript_id "file_1_file_1_jg12374.t1"; gene_id "file_1_file_1_jg12374";
dmelr6.33_2	AUGUSTUS	exon	2593865	2594465	.	+	.	transcript_id "file_1_file_1_jg12374.t1"; gene_id "file_1_file_1_jg12374";
dmelr6.33_2	AUGUSTUS	intron	2594466	2594521	.	+	.	transcript_id "file_1_file_1_jg12374.t1"; gene_id "file_1_file_1_jg12374";
dmelr6.33_2	AUGUSTUS	transcript	2589487	2595046	.	+	.	transcript_id "file_1_file_1_jg12374.t1"; gene_id "file_1_file_1_jg12374"
dmelr6.33_2	AUGUSTUS	gene	2589487	2595046	.	+	.	jg12374
dmelr6.33_2	AUGUSTUS	CDS	2594522	2595046	1	+	0	transcript_id "file_1_file_1_jg12374.t1"; gene_id "file_1_file_1_jg12374";
dmelr6.33_2	AUGUSTUS	exon	2594522	2595046	.	+	.	transcript_id "file_1_file_1_jg12374.t1"; gene_id "file_1_file_1_jg12374";
dmelr6.33_2	AUGUSTUS	stop_codon	2595044	2595046	.	+	0	transcript_id "file_1_file_1_jg12374.t1"; gene_id "file_1_file_1_jg12374";
dmelr6.33_5	AUGUSTUS	start_codon	12454869	12454871	.	+	0	transcript_id "file_1_file_1_jg7926.t1"; gene_id "file_1_file_1_jg7926";
dmelr6.33_5	AUGUSTUS	CDS	12454869	12455438	1	+	0	transcript_id "file_1_file_1_jg7926.t1"; gene_id "file_1_file_1_jg7926";
dmelr6.33_5	AUGUSTUS	exon	12454869	12455438	.	+	.	transcript_id "file_1_file_1_jg7926.t1"; gene_id "file_1_file_1_jg7926";
dmelr6.33_5	AUGUSTUS	transcript	12454869	12455438	.	+	.	transcript_id "file_1_file_1_jg7926.t1"; gene_id "file_1_file_1_jg7926"
dmelr6.33_5	AUGUSTUS	gene	12454869	12455438	.	+	.	jg7926
dmelr6.33_5	AUGUSTUS	stop_codon	12455436	12455438	.	+	0	transcript_id "file_1_file_1_jg7926.t1"; gene_id "file_1_file_1_jg7926";
dmelr6.33_0	AUGUSTUS	start_codon	9127023	9127025	.	+	0	transcript_id "file_1_file_1_jg4988.t1"; gene_id "file_1_file_1_jg4988";
dmelr6.33_0	AUGUSTUS	CDS	9127023	9127466	1	+	0	transcript_id "file_1_file_1_jg4988.t1"; gene_id "file_1_file_1_jg4988";
dmelr6.33_0	AUGUSTUS	exon	9127023	9127466	.	+	.	transcript_id "file_1_file_1_jg4988.t1"; gene_id "file_1_file_1_jg4988";
dmelr6.33_0	AUGUSTUS	intron	9127467	9135117	.	+	.	transcript_id "file_1_file_1_jg4988.t1"; gene_id "file_1_file_1_jg4988";
dmelr6.33_0	AUGUSTUS	CDS	9135118	9135384	0.91	+	0	transcript_id "file_1_file_1_jg4988.t1"; gene_id "file_1_file_1_jg4988";
dmelr6.33_0	AUGUSTUS	exon	9135118	9135384	.	+	.	transcript_id "file_1_file_1_jg4988.t1"; gene_id "file_1_file_1_jg4988";
dmelr6.33_0	AUGUSTUS	intron	9135385	9148754	.	+	.	transcript_id "file_1_file_1_jg4988.t1"; gene_id "file_1_file_1_jg4988";
dmelr6.33_0	AUGUSTUS	CDS	9148755	9148799	0.89	+	0	transcript_id "file_1_file_1_jg4988.t1"; gene_id "file_1_file_1_jg4988";
dmelr6.33_0	AUGUSTUS	exon	9148755	9148799	.	+	.	transcript_id "file_1_file_1_jg4988.t1"; gene_id "file_1_file_1_jg4988";
dmelr6.33_0	AUGUSTUS	intron	9148800	9154658	.	+	.	transcript_id "file_1_file_1_jg4988.t1"; gene_id "file_1_file_1_jg4988";
dmelr6.33_0	AUGUSTUS	CDS	9154659	9154765	0.89	+	0	transcript_id "file_1_file_1_jg4988.t1"; gene_id "file_1_file_1_jg4988";
dmelr6.33_0	AUGUSTUS	exon	9154659	9154765	.	+	.	transcript_id "file_1_file_1_jg4988.t1"; gene_id "file_1_file_1_jg4988";
dmelr6.33_0	AUGUSTUS	intron	9154766	9156497	.	+	.	transcript_id "file_1_file_1_jg4988.t1"; gene_id "file_1_file_1_jg4988";
dmelr6.33_0	AUGUSTUS	CDS	9156498	9156594	1	+	1	transcript_id "file_1_file_1_jg4988.t1"; gene_id "file_1_file_1_jg4988";
dmelr6.33_0	AUGUSTUS	exon	9156498	9156594	.	+	.	transcript_id "file_1_file_1_jg4988.t1"; gene_id "file_1_file_1_jg4988";
dmelr6.33_0	AUGUSTUS	intron	9156595	9161130	.	+	.	transcript_id "file_1_file_1_jg4988.t1"; gene_id "file_1_file_1_jg4988";
dmelr6.33_0	AUGUSTUS	CDS	9161131	9161268	1	+	0	transcript_id "file_1_file_1_jg4988.t1"; gene_id "file_1_file_1_jg4988";
dmelr6.33_0	AUGUSTUS	exon	9161131	9161268	.	+	.	transcript_id "file_1_file_1_jg4988.t1"; gene_id "file_1_file_1_jg4988";
dmelr6.33_0	AUGUSTUS	intron	9161269	9161384	.	+	.	transcript_id "file_1_file_1_jg4988.t1"; gene_id "file_1_file_1_jg4988";
dmelr6.33_0	AUGUSTUS	CDS	9161385	9162012	1	+	0	transcript_id "file_1_file_1_jg4988.t1"; gene_id "file_1_file_1_jg4988";
dmelr6.33_0	AUGUSTUS	exon	9161385	9162012	.	+	.	transcript_id "file_1_file_1_jg4988.t1"; gene_id "file_1_file_1_jg4988";
dmelr6.33_0	AUGUSTUS	intron	9162013	9162075	.	+	.	transcript_id "file_1_file_1_jg4988.t1"; gene_id "file_1_file_1_jg4988";
dmelr6.33_0	AUGUSTUS	CDS	9162076	9162708	0.83	+	2	transcript_id "file_1_file_1_jg4988.t1"; gene_id "file_1_file_1_jg4988";
dmelr6.33_0	AUGUSTUS	exon	9162076	9162708	.	+	.	transcript_id "file_1_file_1_jg4988.t1"; gene_id "file_1_file_1_jg4988";
dmelr6.33_0	AUGUSTUS	intron	9162709	9163294	.	+	.	transcript_id "file_1_file_1_jg4988.t1"; gene_id "file_1_file_1_jg4988";
dmelr6.33_0	AUGUSTUS	transcript	9127023	9163449	.	+	.	transcript_id "file_1_file_1_jg4988.t1"; gene_id "file_1_file_1_jg4988"
dmelr6.33_0	AUGUSTUS	gene	9127023	9163449	.	+	.	jg4988
dmelr6.33_0	AUGUSTUS	CDS	9163295	9163449	1	+	2	transcript_id "file_1_file_1_jg4988.t1"; gene_id "file_1_file_1_jg4988";
dmelr6.33_0	AUGUSTUS	exon	9163295	9163449	.	+	.	transcript_id "file_1_file_1_jg4988.t1"; gene_id "file_1_file_1_jg4988";
dmelr6.33_0	AUGUSTUS	stop_codon	9163447	9163449	.	+	0	transcript_id "file_1_file_1_jg4988.t1"; gene_id "file_1_file_1_jg4988";
dmelr6.33_3	AUGUSTUS	start_codon	15486143	15486145	.	+	0	transcript_id "file_1_file_1_jg1721.t1"; gene_id "file_1_file_1_jg1721";
dmelr6.33_3	AUGUSTUS	CDS	15486143	15486273	1	+	0	transcript_id "file_1_file_1_jg1721.t1"; gene_id "file_1_file_1_jg1721";
dmelr6.33_3	AUGUSTUS	exon	15486143	15486273	.	+	.	transcript_id "file_1_file_1_jg1721.t1"; gene_id "file_1_file_1_jg1721";
dmelr6.33_3	AUGUSTUS	intron	15486274	15486327	.	+	.	transcript_id "file_1_file_1_jg1721.t1"; gene_id "file_1_file_1_jg1721";
dmelr6.33_3	AUGUSTUS	CDS	15486328	15488009	1	+	1	transcript_id "file_1_file_1_jg1721.t1"; gene_id "file_1_file_1_jg1721";
dmelr6.33_3	AUGUSTUS	exon	15486328	15488009	.	+	.	transcript_id "file_1_file_1_jg1721.t1"; gene_id "file_1_file_1_jg1721";
dmelr6.33_3	AUGUSTUS	intron	15488010	15488067	.	+	.	transcript_id "file_1_file_1_jg1721.t1"; gene_id "file_1_file_1_jg1721";
dmelr6.33_3	AUGUSTUS	CDS	15488068	15489043	1	+	2	transcript_id "file_1_file_1_jg1721.t1"; gene_id "file_1_file_1_jg1721";
dmelr6.33_3	AUGUSTUS	exon	15488068	15489043	.	+	.	transcript_id "file_1_file_1_jg1721.t1"; gene_id "file_1_file_1_jg1721";
dmelr6.33_3	AUGUSTUS	intron	15489044	15489103	.	+	.	transcript_id "file_1_file_1_jg1721.t1"; gene_id "file_1_file_1_jg1721";
dmelr6.33_3	AUGUSTUS	CDS	15489104	15489512	1	+	1	transcript_id "file_1_file_1_jg1721.t1"; gene_id "file_1_file_1_jg1721";
dmelr6.33_3	AUGUSTUS	exon	15489104	15489512	.	+	.	transcript_id "file_1_file_1_jg1721.t1"; gene_id "file_1_file_1_jg1721";
dmelr6.33_3	AUGUSTUS	intron	15489513	15489570	.	+	.	transcript_id "file_1_file_1_jg1721.t1"; gene_id "file_1_file_1_jg1721";
dmelr6.33_3	AUGUSTUS	CDS	15489571	15492459	1	+	0	transcript_id "file_1_file_1_jg1721.t1"; gene_id "file_1_file_1_jg1721";
dmelr6.33_3	AUGUSTUS	exon	15489571	15492459	.	+	.	transcript_id "file_1_file_1_jg1721.t1"; gene_id "file_1_file_1_jg1721";
dmelr6.33_3	AUGUSTUS	intron	15492460	15492520	.	+	.	transcript_id "file_1_file_1_jg1721.t1"; gene_id "file_1_file_1_jg1721";
dmelr6.33_3	AUGUSTUS	transcript	15486143	15492985	.	+	.	transcript_id "file_1_file_1_jg1721.t1"; gene_id "file_1_file_1_jg1721"
dmelr6.33_3	AUGUSTUS	gene	15486143	15492985	.	+	.	jg1721
dmelr6.33_3	AUGUSTUS	CDS	15492521	15492985	1	+	0	transcript_id "file_1_file_1_jg1721.t1"; gene_id "file_1_file_1_jg1721";
dmelr6.33_3	AUGUSTUS	exon	15492521	15492985	.	+	.	transcript_id "file_1_file_1_jg1721.t1"; gene_id "file_1_file_1_jg1721";
dmelr6.33_3	AUGUSTUS	stop_codon	15492983	15492985	.	+	0	transcript_id "file_1_file_1_jg1721.t1"; gene_id "file_1_file_1_jg1721";
dmelr6.33_2	AUGUSTUS	start_codon	6969832	6969834	.	+	0	transcript_id "file_1_file_1_jg12890.t1"; gene_id "file_1_file_1_jg12890";
dmelr6.33_2	AUGUSTUS	CDS	6969832	6970619	1	+	0	transcript_id "file_1_file_1_jg12890.t1"; gene_id "file_1_file_1_jg12890";
dmelr6.33_2	AUGUSTUS	exon	6969832	6970619	.	+	.	transcript_id "file_1_file_1_jg12890.t1"; gene_id "file_1_file_1_jg12890";
dmelr6.33_2	AUGUSTUS	intron	6970620	6970680	.	+	.	transcript_id "file_1_file_1_jg12890.t1"; gene_id "file_1_file_1_jg12890";
dmelr6.33_2	AUGUSTUS	CDS	6970681	6970819	1	+	1	transcript_id "file_1_file_1_jg12890.t1"; gene_id "file_1_file_1_jg12890";
dmelr6.33_2	AUGUSTUS	exon	6970681	6970819	.	+	.	transcript_id "file_1_file_1_jg12890.t1"; gene_id "file_1_file_1_jg12890";
dmelr6.33_2	AUGUSTUS	intron	6970820	6970881	.	+	.	transcript_id "file_1_file_1_jg12890.t1"; gene_id "file_1_file_1_jg12890";
dmelr6.33_2	AUGUSTUS	CDS	6970882	6971353	1	+	0	transcript_id "file_1_file_1_jg12890.t1"; gene_id "file_1_file_1_jg12890";
dmelr6.33_2	AUGUSTUS	exon	6970882	6971353	.	+	.	transcript_id "file_1_file_1_jg12890.t1"; gene_id "file_1_file_1_jg12890";
dmelr6.33_2	AUGUSTUS	intron	6971354	6971425	.	+	.	transcript_id "file_1_file_1_jg12890.t1"; gene_id "file_1_file_1_jg12890";
dmelr6.33_2	AUGUSTUS	transcript	6969832	6971553	.	+	.	transcript_id "file_1_file_1_jg12890.t1"; gene_id "file_1_file_1_jg12890"
dmelr6.33_2	AUGUSTUS	gene	6969832	6971553	.	+	.	jg12890
dmelr6.33_2	AUGUSTUS	CDS	6971426	6971553	1	+	2	transcript_id "file_1_file_1_jg12890.t1"; gene_id "file_1_file_1_jg12890";
dmelr6.33_2	AUGUSTUS	exon	6971426	6971553	.	+	.	transcript_id "file_1_file_1_jg12890.t1"; gene_id "file_1_file_1_jg12890";
dmelr6.33_2	AUGUSTUS	stop_codon	6971551	6971553	.	+	0	transcript_id "file_1_file_1_jg12890.t1"; gene_id "file_1_file_1_jg12890";
dmelr6.33_1	AUGUSTUS	stop_codon	18182541	18182543	.	-	0	transcript_id "file_1_file_1_jg10959.t1"; gene_id "file_1_file_1_jg10959";
dmelr6.33_1	AUGUSTUS	CDS	18182541	18183818	1	-	0	transcript_id "file_1_file_1_jg10959.t1"; gene_id "file_1_file_1_jg10959";
dmelr6.33_1	AUGUSTUS	exon	18182541	18183818	.	-	.	transcript_id "file_1_file_1_jg10959.t1"; gene_id "file_1_file_1_jg10959";
dmelr6.33_1	AUGUSTUS	intron	18183819	18183873	.	-	.	transcript_id "file_1_file_1_jg10959.t1"; gene_id "file_1_file_1_jg10959";
dmelr6.33_1	AUGUSTUS	transcript	18182541	18183990	.	-	.	transcript_id "file_1_file_1_jg10959.t1"; gene_id "file_1_file_1_jg10959"
dmelr6.33_1	AUGUSTUS	gene	18182541	18183990	.	-	.	jg10959
dmelr6.33_1	AUGUSTUS	CDS	18183874	18183990	1	-	0	transcript_id "file_1_file_1_jg10959.t1"; gene_id "file_1_file_1_jg10959";
dmelr6.33_1	AUGUSTUS	exon	18183874	18183990	.	-	.	transcript_id "file_1_file_1_jg10959.t1"; gene_id "file_1_file_1_jg10959";
dmelr6.33_1	AUGUSTUS	start_codon	18183988	18183990	.	-	0	transcript_id "file_1_file_1_jg10959.t1"; gene_id "file_1_file_1_jg10959";
dmelr6.33_3	GeneMark.hmm	stop_codon	5227992	5227994	.	-	0	gene_id "file_1_file_2_9219_g"; transcript_id "file_1_file_2_9219_t"; count "file_1_file_2_1_1";
dmelr6.33_3	GeneMark.hmm	CDS	5227992	5228190	.	-	1	gene_id "file_1_file_2_9219_g"; transcript_id "file_1_file_2_9219_t"; evidence "file_1_file_2_1_1"; cds_type "file_1_file_2_Terminal"; count "file_1_file_2_5_5"; anchored "file_1_file_2_1_1";
dmelr6.33_3	GeneMark.hmm	exon	5227992	5228190	0	-	.	gene_id "file_1_file_2_9219_g"; transcript_id "file_1_file_2_9219_t"; evidence "file_1_file_2_1_1"; cds_type "file_1_file_2_Terminal"; count "file_1_file_2_5_5"; anchored "file_1_file_2_1_1";
dmelr6.33_3	GeneMark.hmm	CDS	5228277	5228836	.	-	0	gene_id "file_1_file_2_9219_g"; transcript_id "file_1_file_2_9219_t"; evidence "file_1_file_2_1_1"; cds_type "file_1_file_2_Internal"; count "file_1_file_2_4_5"; anchored "file_1_file_2_1_1";
dmelr6.33_3	GeneMark.hmm	exon	5228277	5228836	0	-	.	gene_id "file_1_file_2_9219_g"; transcript_id "file_1_file_2_9219_t"; evidence "file_1_file_2_1_1"; cds_type "file_1_file_2_Internal"; count "file_1_file_2_4_5"; anchored "file_1_file_2_1_1";
dmelr6.33_3	GeneMark.hmm	CDS	5229707	5229828	.	-	2	gene_id "file_1_file_2_9219_g"; transcript_id "file_1_file_2_9219_t"; evidence "file_1_file_2_1_1"; cds_type "file_1_file_2_Internal"; count "file_1_file_2_3_5"; anchored "file_1_file_2_1_1";
dmelr6.33_3	GeneMark.hmm	exon	5229707	5229828	0	-	.	gene_id "file_1_file_2_9219_g"; transcript_id "file_1_file_2_9219_t"; evidence "file_1_file_2_1_1"; cds_type "file_1_file_2_Internal"; count "file_1_file_2_3_5"; anchored "file_1_file_2_1_1";
dmelr6.33_3	GeneMark.hmm	CDS	5230022	5230625	.	-	0	gene_id "file_1_file_2_9219_g"; transcript_id "file_1_file_2_9219_t"; evidence "file_1_file_2_1_1"; cds_type "file_1_file_2_Internal"; count "file_1_file_2_2_5"; anchored "file_1_file_2_1_1";
dmelr6.33_3	GeneMark.hmm	exon	5230022	5230625	0	-	.	gene_id "file_1_file_2_9219_g"; transcript_id "file_1_file_2_9219_t"; evidence "file_1_file_2_1_1"; cds_type "file_1_file_2_Internal"; count "file_1_file_2_2_5"; anchored "file_1_file_2_1_1";
dmelr6.33_3	GeneMark.hmm	CDS	5230993	5231241	.	-	0	gene_id "file_1_file_2_9219_g"; transcript_id "file_1_file_2_9219_t"; evidence "file_1_file_2_1_0"; cds_type "file_1_file_2_Initial"; count "file_1_file_2_1_5"; anchored "file_1_file_2_1_1";
dmelr6.33_3	GeneMark.hmm	exon	5230993	5231241	0	-	.	gene_id "file_1_file_2_9219_g"; transcript_id "file_1_file_2_9219_t"; evidence "file_1_file_2_1_0"; cds_type "file_1_file_2_Initial"; count "file_1_file_2_1_5"; anchored "file_1_file_2_1_1";
dmelr6.33_3	GeneMark.hmm	start_codon	5231239	5231241	.	-	0	gene_id "file_1_file_2_9219_g"; transcript_id "file_1_file_2_9219_t"; count "file_1_file_2_1_1";
dmelr6.33_0	AUGUSTUS	start_codon	155572	155574	.	+	0	transcript_id "file_1_file_1_jg3828.t1"; gene_id "file_1_file_1_jg3828";
dmelr6.33_0	AUGUSTUS	CDS	155572	155784	1	+	0	transcript_id "file_1_file_1_jg3828.t1"; gene_id "file_1_file_1_jg3828";
dmelr6.33_0	AUGUSTUS	exon	155572	155784	.	+	.	transcript_id "file_1_file_1_jg3828.t1"; gene_id "file_1_file_1_jg3828";
dmelr6.33_0	AUGUSTUS	intron	155785	155857	.	+	.	transcript_id "file_1_file_1_jg3828.t1"; gene_id "file_1_file_1_jg3828";
dmelr6.33_0	AUGUSTUS	transcript	155572	155950	.	+	.	transcript_id "file_1_file_1_jg3828.t1"; gene_id "file_1_file_1_jg3828"
dmelr6.33_0	AUGUSTUS	gene	155572	155950	.	+	.	jg3828
dmelr6.33_0	AUGUSTUS	CDS	155858	155950	1	+	0	transcript_id "file_1_file_1_jg3828.t1"; gene_id "file_1_file_1_jg3828";
dmelr6.33_0	AUGUSTUS	exon	155858	155950	.	+	.	transcript_id "file_1_file_1_jg3828.t1"; gene_id "file_1_file_1_jg3828";
dmelr6.33_0	AUGUSTUS	stop_codon	155948	155950	.	+	0	transcript_id "file_1_file_1_jg3828.t1"; gene_id "file_1_file_1_jg3828";
dmelr6.33_1	AUGUSTUS	stop_codon	11340635	11340637	.	-	0	transcript_id "file_1_file_1_jg9962.t1"; gene_id "file_1_file_1_jg9962";
dmelr6.33_1	AUGUSTUS	CDS	11340635	11341423	1	-	0	transcript_id "file_1_file_1_jg9962.t1"; gene_id "file_1_file_1_jg9962";
dmelr6.33_1	AUGUSTUS	exon	11340635	11341423	.	-	.	transcript_id "file_1_file_1_jg9962.t1"; gene_id "file_1_file_1_jg9962";
dmelr6.33_1	AUGUSTUS	transcript	11340635	11341423	.	-	.	transcript_id "file_1_file_1_jg9962.t1"; gene_id "file_1_file_1_jg9962"
dmelr6.33_1	AUGUSTUS	gene	11340635	11341423	.	-	.	jg9962
dmelr6.33_1	AUGUSTUS	start_codon	11341421	11341423	.	-	0	transcript_id "file_1_file_1_jg9962.t1"; gene_id "file_1_file_1_jg9962";
dmelr6.33_2	AUGUSTUS	stop_codon	26355907	26355909	.	-	0	transcript_id "file_1_file_1_jg14876.t1"; gene_id "file_1_file_1_jg14876";
dmelr6.33_2	AUGUSTUS	CDS	26355907	26356155	0.75	-	0	transcript_id "file_1_file_1_jg14876.t1"; gene_id "file_1_file_1_jg14876";
dmelr6.33_2	AUGUSTUS	exon	26355907	26356155	.	-	.	transcript_id "file_1_file_1_jg14876.t1"; gene_id "file_1_file_1_jg14876";
dmelr6.33_2	AUGUSTUS	transcript	26355907	26356155	.	-	.	transcript_id "file_1_file_1_jg14876.t1"; gene_id "file_1_file_1_jg14876"
dmelr6.33_2	AUGUSTUS	gene	26355907	26356155	.	-	.	jg14876
dmelr6.33_2	AUGUSTUS	start_codon	26356153	26356155	.	-	0	transcript_id "file_1_file_1_jg14876.t1"; gene_id "file_1_file_1_jg14876";
dmelr6.33_0	AUGUSTUS	start_codon	10732818	10732820	.	+	0	transcript_id "file_1_file_1_jg5243.t1"; gene_id "file_1_file_1_jg5243";
dmelr6.33_0	AUGUSTUS	CDS	10732818	10733222	1	+	0	transcript_id "file_1_file_1_jg5243.t1"; gene_id "file_1_file_1_jg5243";
dmelr6.33_0	AUGUSTUS	exon	10732818	10733222	.	+	.	transcript_id "file_1_file_1_jg5243.t1"; gene_id "file_1_file_1_jg5243";
dmelr6.33_0	AUGUSTUS	transcript	10732818	10733222	.	+	.	transcript_id "file_1_file_1_jg5243.t1"; gene_id "file_1_file_1_jg5243"
dmelr6.33_0	AUGUSTUS	gene	10732818	10733222	.	+	.	jg5243
dmelr6.33_0	AUGUSTUS	stop_codon	10733220	10733222	.	+	0	transcript_id "file_1_file_1_jg5243.t1"; gene_id "file_1_file_1_jg5243";
dmelr6.33_0	AUGUSTUS	start_codon	13229906	13229908	.	+	0	transcript_id "file_1_file_1_jg5519.t1"; gene_id "file_1_file_1_jg5519";
dmelr6.33_0	AUGUSTUS	CDS	13229906	13230484	1	+	0	transcript_id "file_1_file_1_jg5519.t1"; gene_id "file_1_file_1_jg5519";
dmelr6.33_0	AUGUSTUS	exon	13229906	13230484	.	+	.	transcript_id "file_1_file_1_jg5519.t1"; gene_id "file_1_file_1_jg5519";
dmelr6.33_0	AUGUSTUS	transcript	13229906	13230484	.	+	.	transcript_id "file_1_file_1_jg5519.t1"; gene_id "file_1_file_1_jg5519"
dmelr6.33_0	AUGUSTUS	gene	13229906	13230484	.	+	.	jg5519
dmelr6.33_0	AUGUSTUS	stop_codon	13230482	13230484	.	+	0	transcript_id "file_1_file_1_jg5519.t1"; gene_id "file_1_file_1_jg5519";
dmelr6.33_3	AUGUSTUS	stop_codon	22366215	22366217	.	-	0	transcript_id "file_1_file_1_jg2529.t1"; gene_id "file_1_file_1_jg2529";
dmelr6.33_3	AUGUSTUS	CDS	22366215	22366703	1	-	0	transcript_id "file_1_file_1_jg2529.t1"; gene_id "file_1_file_1_jg2529";
dmelr6.33_3	AUGUSTUS	exon	22366215	22366703	.	-	.	transcript_id "file_1_file_1_jg2529.t1"; gene_id "file_1_file_1_jg2529";
dmelr6.33_3	AUGUSTUS	intron	22366704	22366761	.	-	.	transcript_id "file_1_file_1_jg2529.t1"; gene_id "file_1_file_1_jg2529";
dmelr6.33_3	AUGUSTUS	transcript	22366215	22367154	.	-	.	transcript_id "file_1_file_1_jg2529.t1"; gene_id "file_1_file_1_jg2529"
dmelr6.33_3	AUGUSTUS	gene	22366215	22367154	.	-	.	jg2529
dmelr6.33_3	AUGUSTUS	CDS	22366762	22367154	1	-	0	transcript_id "file_1_file_1_jg2529.t1"; gene_id "file_1_file_1_jg2529";
dmelr6.33_3	AUGUSTUS	exon	22366762	22367154	.	-	.	transcript_id "file_1_file_1_jg2529.t1"; gene_id "file_1_file_1_jg2529";
dmelr6.33_3	AUGUSTUS	start_codon	22367152	22367154	.	-	0	transcript_id "file_1_file_1_jg2529.t1"; gene_id "file_1_file_1_jg2529";
dmelr6.33_0	AUGUSTUS	stop_codon	4406129	4406131	.	-	0	transcript_id "file_1_file_1_jg4348.t1"; gene_id "file_1_file_1_jg4348";
dmelr6.33_0	AUGUSTUS	CDS	4406129	4408120	1	-	0	transcript_id "file_1_file_1_jg4348.t1"; gene_id "file_1_file_1_jg4348";
dmelr6.33_0	AUGUSTUS	exon	4406129	4408120	.	-	.	transcript_id "file_1_file_1_jg4348.t1"; gene_id "file_1_file_1_jg4348";
dmelr6.33_0	AUGUSTUS	intron	4408121	4408195	.	-	.	transcript_id "file_1_file_1_jg4348.t1"; gene_id "file_1_file_1_jg4348";
dmelr6.33_0	AUGUSTUS	CDS	4408196	4408506	1	-	2	transcript_id "file_1_file_1_jg4348.t1"; gene_id "file_1_file_1_jg4348";
dmelr6.33_0	AUGUSTUS	exon	4408196	4408506	.	-	.	transcript_id "file_1_file_1_jg4348.t1"; gene_id "file_1_file_1_jg4348";
dmelr6.33_0	AUGUSTUS	intron	4408507	4408575	.	-	.	transcript_id "file_1_file_1_jg4348.t1"; gene_id "file_1_file_1_jg4348";
dmelr6.33_0	AUGUSTUS	transcript	4406129	4409353	.	-	.	transcript_id "file_1_file_1_jg4348.t1"; gene_id "file_1_file_1_jg4348"
dmelr6.33_0	AUGUSTUS	gene	4406129	4409353	.	-	.	jg4348
dmelr6.33_0	AUGUSTUS	CDS	4408576	4409353	1	-	0	transcript_id "file_1_file_1_jg4348.t1"; gene_id "file_1_file_1_jg4348";
dmelr6.33_0	AUGUSTUS	exon	4408576	4409353	.	-	.	transcript_id "file_1_file_1_jg4348.t1"; gene_id "file_1_file_1_jg4348";
dmelr6.33_0	AUGUSTUS	start_codon	4409351	4409353	.	-	0	transcript_id "file_1_file_1_jg4348.t1"; gene_id "file_1_file_1_jg4348";
dmelr6.33_0	AUGUSTUS	start_codon	6717711	6717713	.	+	0	transcript_id "file_1_file_1_jg4662.t1"; gene_id "file_1_file_1_jg4662";
dmelr6.33_0	AUGUSTUS	CDS	6717711	6719074	1	+	0	transcript_id "file_1_file_1_jg4662.t1"; gene_id "file_1_file_1_jg4662";
dmelr6.33_0	AUGUSTUS	exon	6717711	6719074	.	+	.	transcript_id "file_1_file_1_jg4662.t1"; gene_id "file_1_file_1_jg4662";
dmelr6.33_0	AUGUSTUS	intron	6719075	6719136	.	+	.	transcript_id "file_1_file_1_jg4662.t1"; gene_id "file_1_file_1_jg4662";
dmelr6.33_0	AUGUSTUS	transcript	6717711	6719239	.	+	.	transcript_id "file_1_file_1_jg4662.t1"; gene_id "file_1_file_1_jg4662"
dmelr6.33_0	AUGUSTUS	gene	6717711	6719239	.	+	.	jg4662
dmelr6.33_0	AUGUSTUS	CDS	6719137	6719239	1	+	1	transcript_id "file_1_file_1_jg4662.t1"; gene_id "file_1_file_1_jg4662";
dmelr6.33_0	AUGUSTUS	exon	6719137	6719239	.	+	.	transcript_id "file_1_file_1_jg4662.t1"; gene_id "file_1_file_1_jg4662";
dmelr6.33_0	AUGUSTUS	stop_codon	6719237	6719239	.	+	0	transcript_id "file_1_file_1_jg4662.t1"; gene_id "file_1_file_1_jg4662";
dmelr6.33_0	AUGUSTUS	stop_codon	2975178	2975180	.	-	0	transcript_id "file_1_file_1_jg4189.t1"; gene_id "file_1_file_1_jg4189";
dmelr6.33_0	AUGUSTUS	CDS	2975178	2976785	1	-	0	transcript_id "file_1_file_1_jg4189.t1"; gene_id "file_1_file_1_jg4189";
dmelr6.33_0	AUGUSTUS	exon	2975178	2976785	.	-	.	transcript_id "file_1_file_1_jg4189.t1"; gene_id "file_1_file_1_jg4189";
dmelr6.33_0	AUGUSTUS	transcript	2975178	2976785	.	-	.	transcript_id "file_1_file_1_jg4189.t1"; gene_id "file_1_file_1_jg4189"
dmelr6.33_0	AUGUSTUS	gene	2975178	2976785	.	-	.	jg4189
dmelr6.33_0	AUGUSTUS	start_codon	2976783	2976785	.	-	0	transcript_id "file_1_file_1_jg4189.t1"; gene_id "file_1_file_1_jg4189";
dmelr6.33_5	AUGUSTUS	stop_codon	1397227	1397229	.	-	0	transcript_id "file_1_file_1_jg6741.t1"; gene_id "file_1_file_1_jg6741";
dmelr6.33_5	AUGUSTUS	CDS	1397227	1397269	0.72	-	1	transcript_id "file_1_file_1_jg6741.t1"; gene_id "file_1_file_1_jg6741";
dmelr6.33_5	AUGUSTUS	exon	1397227	1397269	.	-	.	transcript_id "file_1_file_1_jg6741.t1"; gene_id "file_1_file_1_jg6741";
dmelr6.33_5	AUGUSTUS	intron	1397270	1397952	.	-	.	transcript_id "file_1_file_1_jg6741.t1"; gene_id "file_1_file_1_jg6741";
dmelr6.33_5	AUGUSTUS	CDS	1397953	1398169	0.54	-	2	transcript_id "file_1_file_1_jg6741.t1"; gene_id "file_1_file_1_jg6741";
dmelr6.33_5	AUGUSTUS	exon	1397953	1398169	.	-	.	transcript_id "file_1_file_1_jg6741.t1"; gene_id "file_1_file_1_jg6741";
dmelr6.33_5	AUGUSTUS	intron	1398170	1399423	.	-	.	transcript_id "file_1_file_1_jg6741.t1"; gene_id "file_1_file_1_jg6741";
dmelr6.33_5	AUGUSTUS	CDS	1399424	1399655	0.63	-	0	transcript_id "file_1_file_1_jg6741.t1"; gene_id "file_1_file_1_jg6741";
dmelr6.33_5	AUGUSTUS	exon	1399424	1399655	.	-	.	transcript_id "file_1_file_1_jg6741.t1"; gene_id "file_1_file_1_jg6741";
dmelr6.33_5	AUGUSTUS	intron	1399656	1400038	.	-	.	transcript_id "file_1_file_1_jg6741.t1"; gene_id "file_1_file_1_jg6741";
dmelr6.33_5	AUGUSTUS	transcript	1397227	1400116	.	-	.	transcript_id "file_1_file_1_jg6741.t1"; gene_id "file_1_file_1_jg6741"
dmelr6.33_5	AUGUSTUS	gene	1397227	1400116	.	-	.	jg6741
dmelr6.33_5	AUGUSTUS	CDS	1400039	1400116	0.5	-	0	transcript_id "file_1_file_1_jg6741.t1"; gene_id "file_1_file_1_jg6741";
dmelr6.33_5	AUGUSTUS	exon	1400039	1400116	.	-	.	transcript_id "file_1_file_1_jg6741.t1"; gene_id "file_1_file_1_jg6741";
dmelr6.33_5	AUGUSTUS	start_codon	1400114	1400116	.	-	0	transcript_id "file_1_file_1_jg6741.t1"; gene_id "file_1_file_1_jg6741";
dmelr6.33_1	AUGUSTUS	start_codon	23750685	23750687	.	+	0	transcript_id "file_1_file_1_jg11735.t1"; gene_id "file_1_file_1_jg11735";
dmelr6.33_1	AUGUSTUS	CDS	23750685	23751158	1	+	0	transcript_id "file_1_file_1_jg11735.t1"; gene_id "file_1_file_1_jg11735";
dmelr6.33_1	AUGUSTUS	exon	23750685	23751158	.	+	.	transcript_id "file_1_file_1_jg11735.t1"; gene_id "file_1_file_1_jg11735";
dmelr6.33_1	AUGUSTUS	transcript	23750685	23751158	.	+	.	transcript_id "file_1_file_1_jg11735.t1"; gene_id "file_1_file_1_jg11735"
dmelr6.33_1	AUGUSTUS	gene	23750685	23751158	.	+	.	jg11735
dmelr6.33_1	AUGUSTUS	stop_codon	23751156	23751158	.	+	0	transcript_id "file_1_file_1_jg11735.t1"; gene_id "file_1_file_1_jg11735";
dmelr6.33_2	AUGUSTUS	start_codon	6018122	6018124	.	+	0	transcript_id "file_1_file_1_jg12776.t1"; gene_id "file_1_file_1_jg12776";
dmelr6.33_2	AUGUSTUS	CDS	6018122	6018150	1	+	0	transcript_id "file_1_file_1_jg12776.t1"; gene_id "file_1_file_1_jg12776";
dmelr6.33_2	AUGUSTUS	exon	6018122	6018150	.	+	.	transcript_id "file_1_file_1_jg12776.t1"; gene_id "file_1_file_1_jg12776";
dmelr6.33_2	AUGUSTUS	intron	6018151	6020059	.	+	.	transcript_id "file_1_file_1_jg12776.t1"; gene_id "file_1_file_1_jg12776";
dmelr6.33_2	AUGUSTUS	CDS	6020060	6020162	1	+	1	transcript_id "file_1_file_1_jg12776.t1"; gene_id "file_1_file_1_jg12776";
dmelr6.33_2	AUGUSTUS	exon	6020060	6020162	.	+	.	transcript_id "file_1_file_1_jg12776.t1"; gene_id "file_1_file_1_jg12776";
dmelr6.33_2	AUGUSTUS	intron	6020163	6024630	.	+	.	transcript_id "file_1_file_1_jg12776.t1"; gene_id "file_1_file_1_jg12776";
dmelr6.33_2	AUGUSTUS	CDS	6024631	6024892	1	+	0	transcript_id "file_1_file_1_jg12776.t1"; gene_id "file_1_file_1_jg12776";
dmelr6.33_2	AUGUSTUS	exon	6024631	6024892	.	+	.	transcript_id "file_1_file_1_jg12776.t1"; gene_id "file_1_file_1_jg12776";
dmelr6.33_2	AUGUSTUS	intron	6024893	6025008	.	+	.	transcript_id "file_1_file_1_jg12776.t1"; gene_id "file_1_file_1_jg12776";
dmelr6.33_2	AUGUSTUS	CDS	6025009	6025337	1	+	2	transcript_id "file_1_file_1_jg12776.t1"; gene_id "file_1_file_1_jg12776";
dmelr6.33_2	AUGUSTUS	exon	6025009	6025337	.	+	.	transcript_id "file_1_file_1_jg12776.t1"; gene_id "file_1_file_1_jg12776";
dmelr6.33_2	AUGUSTUS	intron	6025338	6025417	.	+	.	transcript_id "file_1_file_1_jg12776.t1"; gene_id "file_1_file_1_jg12776";
dmelr6.33_2	AUGUSTUS	transcript	6018122	6025627	.	+	.	transcript_id "file_1_file_1_jg12776.t1"; gene_id "file_1_file_1_jg12776"
dmelr6.33_2	AUGUSTUS	gene	6018122	6025627	.	+	.	jg12776
dmelr6.33_2	AUGUSTUS	CDS	6025418	6025627	1	+	0	transcript_id "file_1_file_1_jg12776.t1"; gene_id "file_1_file_1_jg12776";
dmelr6.33_2	AUGUSTUS	exon	6025418	6025627	.	+	.	transcript_id "file_1_file_1_jg12776.t1"; gene_id "file_1_file_1_jg12776";
dmelr6.33_2	AUGUSTUS	stop_codon	6025625	6025627	.	+	0	transcript_id "file_1_file_1_jg12776.t1"; gene_id "file_1_file_1_jg12776";
dmelr6.33_5	AUGUSTUS	stop_codon	19252722	19252724	.	-	0	transcript_id "file_1_file_1_jg8723.t1"; gene_id "file_1_file_1_jg8723";
dmelr6.33_5	AUGUSTUS	CDS	19252722	19253744	1	-	0	transcript_id "file_1_file_1_jg8723.t1"; gene_id "file_1_file_1_jg8723";
dmelr6.33_5	AUGUSTUS	exon	19252722	19253744	.	-	.	transcript_id "file_1_file_1_jg8723.t1"; gene_id "file_1_file_1_jg8723";
dmelr6.33_5	AUGUSTUS	intron	19253745	19253801	.	-	.	transcript_id "file_1_file_1_jg8723.t1"; gene_id "file_1_file_1_jg8723";
dmelr6.33_5	AUGUSTUS	CDS	19253802	19254531	1	-	1	transcript_id "file_1_file_1_jg8723.t1"; gene_id "file_1_file_1_jg8723";
dmelr6.33_5	AUGUSTUS	exon	19253802	19254531	.	-	.	transcript_id "file_1_file_1_jg8723.t1"; gene_id "file_1_file_1_jg8723";
dmelr6.33_5	AUGUSTUS	intron	19254532	19254602	.	-	.	transcript_id "file_1_file_1_jg8723.t1"; gene_id "file_1_file_1_jg8723";
dmelr6.33_5	AUGUSTUS	CDS	19254603	19255521	1	-	2	transcript_id "file_1_file_1_jg8723.t1"; gene_id "file_1_file_1_jg8723";
dmelr6.33_5	AUGUSTUS	exon	19254603	19255521	.	-	.	transcript_id "file_1_file_1_jg8723.t1"; gene_id "file_1_file_1_jg8723";
dmelr6.33_5	AUGUSTUS	intron	19255522	19255590	.	-	.	transcript_id "file_1_file_1_jg8723.t1"; gene_id "file_1_file_1_jg8723";
dmelr6.33_5	AUGUSTUS	CDS	19255591	19255715	1	-	1	transcript_id "file_1_file_1_jg8723.t1"; gene_id "file_1_file_1_jg8723";
dmelr6.33_5	AUGUSTUS	exon	19255591	19255715	.	-	.	transcript_id "file_1_file_1_jg8723.t1"; gene_id "file_1_file_1_jg8723";
dmelr6.33_5	AUGUSTUS	intron	19255716	19255817	.	-	.	transcript_id "file_1_file_1_jg8723.t1"; gene_id "file_1_file_1_jg8723";
dmelr6.33_5	AUGUSTUS	CDS	19255818	19256606	1	-	1	transcript_id "file_1_file_1_jg8723.t1"; gene_id "file_1_file_1_jg8723";
dmelr6.33_5	AUGUSTUS	exon	19255818	19256606	.	-	.	transcript_id "file_1_file_1_jg8723.t1"; gene_id "file_1_file_1_jg8723";
dmelr6.33_5	AUGUSTUS	intron	19256607	19256774	.	-	.	transcript_id "file_1_file_1_jg8723.t1"; gene_id "file_1_file_1_jg8723";
dmelr6.33_5	AUGUSTUS	CDS	19256775	19256983	1	-	0	transcript_id "file_1_file_1_jg8723.t1"; gene_id "file_1_file_1_jg8723";
dmelr6.33_5	AUGUSTUS	exon	19256775	19256983	.	-	.	transcript_id "file_1_file_1_jg8723.t1"; gene_id "file_1_file_1_jg8723";
dmelr6.33_5	AUGUSTUS	intron	19256984	19257046	.	-	.	transcript_id "file_1_file_1_jg8723.t1"; gene_id "file_1_file_1_jg8723";
dmelr6.33_5	AUGUSTUS	CDS	19257047	19257223	1	-	0	transcript_id "file_1_file_1_jg8723.t1"; gene_id "file_1_file_1_jg8723";
dmelr6.33_5	AUGUSTUS	exon	19257047	19257223	.	-	.	transcript_id "file_1_file_1_jg8723.t1"; gene_id "file_1_file_1_jg8723";
dmelr6.33_5	AUGUSTUS	intron	19257224	19257290	.	-	.	transcript_id "file_1_file_1_jg8723.t1"; gene_id "file_1_file_1_jg8723";
dmelr6.33_5	AUGUSTUS	CDS	19257291	19258154	1	-	0	transcript_id "file_1_file_1_jg8723.t1"; gene_id "file_1_file_1_jg8723";
dmelr6.33_5	AUGUSTUS	exon	19257291	19258154	.	-	.	transcript_id "file_1_file_1_jg8723.t1"; gene_id "file_1_file_1_jg8723";
dmelr6.33_5	AUGUSTUS	intron	19258155	19258212	.	-	.	transcript_id "file_1_file_1_jg8723.t1"; gene_id "file_1_file_1_jg8723";
dmelr6.33_5	AUGUSTUS	CDS	19258213	19258366	1	-	1	transcript_id "file_1_file_1_jg8723.t1"; gene_id "file_1_file_1_jg8723";
dmelr6.33_5	AUGUSTUS	exon	19258213	19258366	.	-	.	transcript_id "file_1_file_1_jg8723.t1"; gene_id "file_1_file_1_jg8723";
dmelr6.33_5	AUGUSTUS	intron	19258367	19258826	.	-	.	transcript_id "file_1_file_1_jg8723.t1"; gene_id "file_1_file_1_jg8723";
dmelr6.33_5	AUGUSTUS	CDS	19258827	19259372	1	-	1	transcript_id "file_1_file_1_jg8723.t1"; gene_id "file_1_file_1_jg8723";
dmelr6.33_5	AUGUSTUS	exon	19258827	19259372	.	-	.	transcript_id "file_1_file_1_jg8723.t1"; gene_id "file_1_file_1_jg8723";
dmelr6.33_5	AUGUSTUS	intron	19259373	19259435	.	-	.	transcript_id "file_1_file_1_jg8723.t1"; gene_id "file_1_file_1_jg8723";
dmelr6.33_5	AUGUSTUS	CDS	19259436	19259646	1	-	2	transcript_id "file_1_file_1_jg8723.t1"; gene_id "file_1_file_1_jg8723";
dmelr6.33_5	AUGUSTUS	exon	19259436	19259646	.	-	.	transcript_id "file_1_file_1_jg8723.t1"; gene_id "file_1_file_1_jg8723";
dmelr6.33_5	AUGUSTUS	intron	19259647	19260986	.	-	.	transcript_id "file_1_file_1_jg8723.t1"; gene_id "file_1_file_1_jg8723";
dmelr6.33_5	AUGUSTUS	transcript	19252722	19261050	.	-	.	transcript_id "file_1_file_1_jg8723.t1"; gene_id "file_1_file_1_jg8723"
dmelr6.33_5	AUGUSTUS	gene	19252722	19261050	.	-	.	jg8723
dmelr6.33_5	AUGUSTUS	CDS	19260987	19261050	1	-	0	transcript_id "file_1_file_1_jg8723.t1"; gene_id "file_1_file_1_jg8723";
dmelr6.33_5	AUGUSTUS	exon	19260987	19261050	.	-	.	transcript_id "file_1_file_1_jg8723.t1"; gene_id "file_1_file_1_jg8723";
dmelr6.33_5	AUGUSTUS	start_codon	19261048	19261050	.	-	0	transcript_id "file_1_file_1_jg8723.t1"; gene_id "file_1_file_1_jg8723";
dmelr6.33_3	AUGUSTUS	start_codon	6211462	6211464	.	+	0	transcript_id "file_1_file_1_jg516.t1"; gene_id "file_1_file_1_jg516";
dmelr6.33_3	AUGUSTUS	CDS	6211462	6211814	1	+	0	transcript_id "file_1_file_1_jg516.t1"; gene_id "file_1_file_1_jg516";
dmelr6.33_3	AUGUSTUS	exon	6211462	6211814	.	+	.	transcript_id "file_1_file_1_jg516.t1"; gene_id "file_1_file_1_jg516";
dmelr6.33_3	AUGUSTUS	intron	6211815	6212092	.	+	.	transcript_id "file_1_file_1_jg516.t1"; gene_id "file_1_file_1_jg516";
dmelr6.33_3	AUGUSTUS	CDS	6212093	6212239	1	+	1	transcript_id "file_1_file_1_jg516.t1"; gene_id "file_1_file_1_jg516";
dmelr6.33_3	AUGUSTUS	exon	6212093	6212239	.	+	.	transcript_id "file_1_file_1_jg516.t1"; gene_id "file_1_file_1_jg516";
dmelr6.33_3	AUGUSTUS	intron	6212240	6212388	.	+	.	transcript_id "file_1_file_1_jg516.t1"; gene_id "file_1_file_1_jg516";
dmelr6.33_3	AUGUSTUS	CDS	6212389	6212528	1	+	1	transcript_id "file_1_file_1_jg516.t1"; gene_id "file_1_file_1_jg516";
dmelr6.33_3	AUGUSTUS	exon	6212389	6212528	.	+	.	transcript_id "file_1_file_1_jg516.t1"; gene_id "file_1_file_1_jg516";
dmelr6.33_3	AUGUSTUS	intron	6212529	6212848	.	+	.	transcript_id "file_1_file_1_jg516.t1"; gene_id "file_1_file_1_jg516";
dmelr6.33_3	AUGUSTUS	transcript	6211462	6213381	.	+	.	transcript_id "file_1_file_1_jg516.t1"; gene_id "file_1_file_1_jg516"
dmelr6.33_3	AUGUSTUS	gene	6211462	6213381	.	+	.	jg516
dmelr6.33_3	AUGUSTUS	CDS	6212849	6213381	1	+	2	transcript_id "file_1_file_1_jg516.t1"; gene_id "file_1_file_1_jg516";
dmelr6.33_3	AUGUSTUS	exon	6212849	6213381	.	+	.	transcript_id "file_1_file_1_jg516.t1"; gene_id "file_1_file_1_jg516";
dmelr6.33_3	AUGUSTUS	stop_codon	6213379	6213381	.	+	0	transcript_id "file_1_file_1_jg516.t1"; gene_id "file_1_file_1_jg516";
dmelr6.33_5	AUGUSTUS	start_codon	5752869	5752871	.	+	0	transcript_id "file_1_file_1_jg7179.t1"; gene_id "file_1_file_1_jg7179";
dmelr6.33_5	AUGUSTUS	CDS	5752869	5753648	1	+	0	transcript_id "file_1_file_1_jg7179.t1"; gene_id "file_1_file_1_jg7179";
dmelr6.33_5	AUGUSTUS	exon	5752869	5753648	.	+	.	transcript_id "file_1_file_1_jg7179.t1"; gene_id "file_1_file_1_jg7179";
dmelr6.33_5	AUGUSTUS	transcript	5752869	5753648	.	+	.	transcript_id "file_1_file_1_jg7179.t1"; gene_id "file_1_file_1_jg7179"
dmelr6.33_5	AUGUSTUS	gene	5752869	5753648	.	+	.	jg7179
dmelr6.33_5	AUGUSTUS	stop_codon	5753646	5753648	.	+	0	transcript_id "file_1_file_1_jg7179.t1"; gene_id "file_1_file_1_jg7179";
dmelr6.33_3	AUGUSTUS	stop_codon	30871058	30871060	.	-	0	transcript_id "file_1_file_1_jg3682.t1"; gene_id "file_1_file_1_jg3682";
dmelr6.33_3	AUGUSTUS	CDS	30871058	30871870	1	-	0	transcript_id "file_1_file_1_jg3682.t1"; gene_id "file_1_file_1_jg3682";
dmelr6.33_3	AUGUSTUS	exon	30871058	30871870	.	-	.	transcript_id "file_1_file_1_jg3682.t1"; gene_id "file_1_file_1_jg3682";
dmelr6.33_3	AUGUSTUS	intron	30871871	30871953	.	-	.	transcript_id "file_1_file_1_jg3682.t1"; gene_id "file_1_file_1_jg3682";
dmelr6.33_3	AUGUSTUS	CDS	30871954	30872199	1	-	0	transcript_id "file_1_file_1_jg3682.t1"; gene_id "file_1_file_1_jg3682";
dmelr6.33_3	AUGUSTUS	exon	30871954	30872199	.	-	.	transcript_id "file_1_file_1_jg3682.t1"; gene_id "file_1_file_1_jg3682";
dmelr6.33_3	AUGUSTUS	intron	30872200	30872262	.	-	.	transcript_id "file_1_file_1_jg3682.t1"; gene_id "file_1_file_1_jg3682";
dmelr6.33_3	AUGUSTUS	transcript	30871058	30872280	.	-	.	transcript_id "file_1_file_1_jg3682.t1"; gene_id "file_1_file_1_jg3682"
dmelr6.33_3	AUGUSTUS	gene	30871058	30872280	.	-	.	jg3682
dmelr6.33_3	AUGUSTUS	CDS	30872263	30872280	1	-	0	transcript_id "file_1_file_1_jg3682.t1"; gene_id "file_1_file_1_jg3682";
dmelr6.33_3	AUGUSTUS	exon	30872263	30872280	.	-	.	transcript_id "file_1_file_1_jg3682.t1"; gene_id "file_1_file_1_jg3682";
dmelr6.33_3	AUGUSTUS	start_codon	30872278	30872280	.	-	0	transcript_id "file_1_file_1_jg3682.t1"; gene_id "file_1_file_1_jg3682";
dmelr6.33_3	AUGUSTUS	start_codon	25268661	25268663	.	+	0	transcript_id "file_1_file_1_jg2996.t1"; gene_id "file_1_file_1_jg2996";
dmelr6.33_3	AUGUSTUS	CDS	25268661	25268993	1	+	0	transcript_id "file_1_file_1_jg2996.t1"; gene_id "file_1_file_1_jg2996";
dmelr6.33_3	AUGUSTUS	exon	25268661	25268993	.	+	.	transcript_id "file_1_file_1_jg2996.t1"; gene_id "file_1_file_1_jg2996";
dmelr6.33_3	AUGUSTUS	transcript	25268661	25268993	.	+	.	transcript_id "file_1_file_1_jg2996.t1"; gene_id "file_1_file_1_jg2996"
dmelr6.33_3	AUGUSTUS	gene	25268661	25268993	.	+	.	jg2996
dmelr6.33_3	AUGUSTUS	stop_codon	25268991	25268993	.	+	0	transcript_id "file_1_file_1_jg2996.t1"; gene_id "file_1_file_1_jg2996";
dmelr6.33_2	AUGUSTUS	start_codon	3790844	3790846	.	+	0	transcript_id "file_1_file_1_jg12510.t1"; gene_id "file_1_file_1_jg12510";
dmelr6.33_2	AUGUSTUS	CDS	3790844	3790855	1	+	0	transcript_id "file_1_file_1_jg12510.t1"; gene_id "file_1_file_1_jg12510";
dmelr6.33_2	AUGUSTUS	exon	3790844	3790855	.	+	.	transcript_id "file_1_file_1_jg12510.t1"; gene_id "file_1_file_1_jg12510";
dmelr6.33_2	AUGUSTUS	intron	3790856	3791086	.	+	.	transcript_id "file_1_file_1_jg12510.t1"; gene_id "file_1_file_1_jg12510";
dmelr6.33_2	AUGUSTUS	transcript	3790844	3791308	.	+	.	transcript_id "file_1_file_1_jg12510.t1"; gene_id "file_1_file_1_jg12510"
dmelr6.33_2	AUGUSTUS	gene	3790844	3791308	.	+	.	jg12510
dmelr6.33_2	AUGUSTUS	CDS	3791087	3791308	1	+	0	transcript_id "file_1_file_1_jg12510.t1"; gene_id "file_1_file_1_jg12510";
dmelr6.33_2	AUGUSTUS	exon	3791087	3791308	.	+	.	transcript_id "file_1_file_1_jg12510.t1"; gene_id "file_1_file_1_jg12510";
dmelr6.33_2	AUGUSTUS	stop_codon	3791306	3791308	.	+	0	transcript_id "file_1_file_1_jg12510.t1"; gene_id "file_1_file_1_jg12510";
dmelr6.33_3	AUGUSTUS	start_codon	12447737	12447739	.	+	0	transcript_id "file_1_file_1_jg1345.t1"; gene_id "file_1_file_1_jg1345";
dmelr6.33_3	AUGUSTUS	CDS	12447737	12448066	0.61	+	0	transcript_id "file_1_file_1_jg1345.t1"; gene_id "file_1_file_1_jg1345";
dmelr6.33_3	AUGUSTUS	exon	12447737	12448066	.	+	.	transcript_id "file_1_file_1_jg1345.t1"; gene_id "file_1_file_1_jg1345";
dmelr6.33_3	AUGUSTUS	intron	12448067	12448132	.	+	.	transcript_id "file_1_file_1_jg1345.t1"; gene_id "file_1_file_1_jg1345";
dmelr6.33_3	AUGUSTUS	transcript	12447737	12448966	.	+	.	transcript_id "file_1_file_1_jg1345.t1"; gene_id "file_1_file_1_jg1345"
dmelr6.33_3	AUGUSTUS	gene	12447737	12448966	.	+	.	jg1345
dmelr6.33_3	AUGUSTUS	CDS	12448133	12448966	0.55	+	0	transcript_id "file_1_file_1_jg1345.t1"; gene_id "file_1_file_1_jg1345";
dmelr6.33_3	AUGUSTUS	exon	12448133	12448966	.	+	.	transcript_id "file_1_file_1_jg1345.t1"; gene_id "file_1_file_1_jg1345";
dmelr6.33_3	AUGUSTUS	stop_codon	12448964	12448966	.	+	0	transcript_id "file_1_file_1_jg1345.t1"; gene_id "file_1_file_1_jg1345";
dmelr6.33_35	AUGUSTUS	stop_codon	6456	6458	.	-	0	transcript_id "file_1_file_1_jg12035.t1"; gene_id "file_1_file_1_jg12035";
dmelr6.33_35	AUGUSTUS	CDS	6456	7211	0.98	-	0	transcript_id "file_1_file_1_jg12035.t1"; gene_id "file_1_file_1_jg12035";
dmelr6.33_35	AUGUSTUS	exon	6456	7211	.	-	.	transcript_id "file_1_file_1_jg12035.t1"; gene_id "file_1_file_1_jg12035";
dmelr6.33_35	AUGUSTUS	transcript	6456	7211	.	-	.	transcript_id "file_1_file_1_jg12035.t1"; gene_id "file_1_file_1_jg12035"
dmelr6.33_35	AUGUSTUS	gene	6456	7211	.	-	.	jg12035
dmelr6.33_35	AUGUSTUS	start_codon	7209	7211	.	-	0	transcript_id "file_1_file_1_jg12035.t1"; gene_id "file_1_file_1_jg12035";
dmelr6.33_3	AUGUSTUS	start_codon	26978778	26978780	.	+	0	transcript_id "file_1_file_1_jg3202.t1"; gene_id "file_1_file_1_jg3202";
dmelr6.33_3	AUGUSTUS	CDS	26978778	26978868	1	+	0	transcript_id "file_1_file_1_jg3202.t1"; gene_id "file_1_file_1_jg3202";
dmelr6.33_3	AUGUSTUS	exon	26978778	26978868	.	+	.	transcript_id "file_1_file_1_jg3202.t1"; gene_id "file_1_file_1_jg3202";
dmelr6.33_3	AUGUSTUS	intron	26978869	26983962	.	+	.	transcript_id "file_1_file_1_jg3202.t1"; gene_id "file_1_file_1_jg3202";
dmelr6.33_3	AUGUSTUS	CDS	26983963	26984217	1	+	2	transcript_id "file_1_file_1_jg3202.t1"; gene_id "file_1_file_1_jg3202";
dmelr6.33_3	AUGUSTUS	exon	26983963	26984217	.	+	.	transcript_id "file_1_file_1_jg3202.t1"; gene_id "file_1_file_1_jg3202";
dmelr6.33_3	AUGUSTUS	intron	26984218	26984275	.	+	.	transcript_id "file_1_file_1_jg3202.t1"; gene_id "file_1_file_1_jg3202";
dmelr6.33_3	AUGUSTUS	CDS	26984276	26984434	1	+	2	transcript_id "file_1_file_1_jg3202.t1"; gene_id "file_1_file_1_jg3202";
dmelr6.33_3	AUGUSTUS	exon	26984276	26984434	.	+	.	transcript_id "file_1_file_1_jg3202.t1"; gene_id "file_1_file_1_jg3202";
dmelr6.33_3	AUGUSTUS	intron	26984435	26984494	.	+	.	transcript_id "file_1_file_1_jg3202.t1"; gene_id "file_1_file_1_jg3202";
dmelr6.33_3	AUGUSTUS	CDS	26984495	26984636	1	+	2	transcript_id "file_1_file_1_jg3202.t1"; gene_id "file_1_file_1_jg3202";
dmelr6.33_3	AUGUSTUS	exon	26984495	26984636	.	+	.	transcript_id "file_1_file_1_jg3202.t1"; gene_id "file_1_file_1_jg3202";
dmelr6.33_3	AUGUSTUS	intron	26984637	26984704	.	+	.	transcript_id "file_1_file_1_jg3202.t1"; gene_id "file_1_file_1_jg3202";
dmelr6.33_3	AUGUSTUS	transcript	26978778	26985257	.	+	.	transcript_id "file_1_file_1_jg3202.t1"; gene_id "file_1_file_1_jg3202"
dmelr6.33_3	AUGUSTUS	gene	26978778	26985257	.	+	.	jg3202
dmelr6.33_3	AUGUSTUS	CDS	26984705	26985257	1	+	1	transcript_id "file_1_file_1_jg3202.t1"; gene_id "file_1_file_1_jg3202";
dmelr6.33_3	AUGUSTUS	exon	26984705	26985257	.	+	.	transcript_id "file_1_file_1_jg3202.t1"; gene_id "file_1_file_1_jg3202";
dmelr6.33_3	AUGUSTUS	stop_codon	26985255	26985257	.	+	0	transcript_id "file_1_file_1_jg3202.t1"; gene_id "file_1_file_1_jg3202";
dmelr6.33_639	AUGUSTUS	CDS	211	387	0.57	-	2	transcript_id "file_1_file_1_jg48.t1"; gene_id "file_1_file_1_jg48";
dmelr6.33_639	AUGUSTUS	exon	211	387	.	-	.	transcript_id "file_1_file_1_jg48.t1"; gene_id "file_1_file_1_jg48";
dmelr6.33_639	AUGUSTUS	intron	388	486	.	-	.	transcript_id "file_1_file_1_jg48.t1"; gene_id "file_1_file_1_jg48";
dmelr6.33_639	AUGUSTUS	transcript	211	571	.	-	.	transcript_id "file_1_file_1_jg48.t1"; gene_id "file_1_file_1_jg48"
dmelr6.33_639	AUGUSTUS	gene	211	571	.	-	.	jg48
dmelr6.33_639	AUGUSTUS	CDS	487	571	0.97	-	0	transcript_id "file_1_file_1_jg48.t1"; gene_id "file_1_file_1_jg48";
dmelr6.33_639	AUGUSTUS	exon	487	571	.	-	.	transcript_id "file_1_file_1_jg48.t1"; gene_id "file_1_file_1_jg48";
dmelr6.33_639	AUGUSTUS	start_codon	569	571	.	-	0	transcript_id "file_1_file_1_jg48.t1"; gene_id "file_1_file_1_jg48";
dmelr6.33_0	AUGUSTUS	start_codon	19054851	19054853	.	+	0	transcript_id "file_1_file_1_jg6061.t1"; gene_id "file_1_file_1_jg6061";
dmelr6.33_0	AUGUSTUS	CDS	19054851	19055570	1	+	0	transcript_id "file_1_file_1_jg6061.t1"; gene_id "file_1_file_1_jg6061";
dmelr6.33_0	AUGUSTUS	exon	19054851	19055570	.	+	.	transcript_id "file_1_file_1_jg6061.t1"; gene_id "file_1_file_1_jg6061";
dmelr6.33_0	AUGUSTUS	intron	19055571	19055628	.	+	.	transcript_id "file_1_file_1_jg6061.t1"; gene_id "file_1_file_1_jg6061";
dmelr6.33_0	AUGUSTUS	CDS	19055629	19056072	1	+	0	transcript_id "file_1_file_1_jg6061.t1"; gene_id "file_1_file_1_jg6061";
dmelr6.33_0	AUGUSTUS	exon	19055629	19056072	.	+	.	transcript_id "file_1_file_1_jg6061.t1"; gene_id "file_1_file_1_jg6061";
dmelr6.33_0	AUGUSTUS	intron	19056073	19056251	.	+	.	transcript_id "file_1_file_1_jg6061.t1"; gene_id "file_1_file_1_jg6061";
dmelr6.33_0	AUGUSTUS	transcript	19054851	19057520	.	+	.	transcript_id "file_1_file_1_jg6061.t1"; gene_id "file_1_file_1_jg6061"
dmelr6.33_0	AUGUSTUS	gene	19054851	19057520	.	+	.	jg6061
dmelr6.33_0	AUGUSTUS	CDS	19056252	19057520	1	+	0	transcript_id "file_1_file_1_jg6061.t1"; gene_id "file_1_file_1_jg6061";
dmelr6.33_0	AUGUSTUS	exon	19056252	19057520	.	+	.	transcript_id "file_1_file_1_jg6061.t1"; gene_id "file_1_file_1_jg6061";
dmelr6.33_0	AUGUSTUS	stop_codon	19057518	19057520	.	+	0	transcript_id "file_1_file_1_jg6061.t1"; gene_id "file_1_file_1_jg6061";
dmelr6.33_0	AUGUSTUS	stop_codon	3905559	3905561	.	-	0	transcript_id "file_1_file_1_jg4314.t1"; gene_id "file_1_file_1_jg4314";
dmelr6.33_0	AUGUSTUS	CDS	3905559	3905587	0.95	-	2	transcript_id "file_1_file_1_jg4314.t1"; gene_id "file_1_file_1_jg4314";
dmelr6.33_0	AUGUSTUS	exon	3905559	3905587	.	-	.	transcript_id "file_1_file_1_jg4314.t1"; gene_id "file_1_file_1_jg4314";
dmelr6.33_0	AUGUSTUS	intron	3905588	3910988	.	-	.	transcript_id "file_1_file_1_jg4314.t1"; gene_id "file_1_file_1_jg4314";
dmelr6.33_0	AUGUSTUS	CDS	3910989	3911336	0.99	-	2	transcript_id "file_1_file_1_jg4314.t1"; gene_id "file_1_file_1_jg4314";
dmelr6.33_0	AUGUSTUS	exon	3910989	3911336	.	-	.	transcript_id "file_1_file_1_jg4314.t1"; gene_id "file_1_file_1_jg4314";
dmelr6.33_0	AUGUSTUS	intron	3911337	3911941	.	-	.	transcript_id "file_1_file_1_jg4314.t1"; gene_id "file_1_file_1_jg4314";
dmelr6.33_0	AUGUSTUS	CDS	3911942	3914170	0.98	-	2	transcript_id "file_1_file_1_jg4314.t1"; gene_id "file_1_file_1_jg4314";
dmelr6.33_0	AUGUSTUS	exon	3911942	3914170	.	-	.	transcript_id "file_1_file_1_jg4314.t1"; gene_id "file_1_file_1_jg4314";
dmelr6.33_0	AUGUSTUS	intron	3914171	3916780	.	-	.	transcript_id "file_1_file_1_jg4314.t1"; gene_id "file_1_file_1_jg4314";
dmelr6.33_0	AUGUSTUS	CDS	3916781	3917455	1	-	2	transcript_id "file_1_file_1_jg4314.t1"; gene_id "file_1_file_1_jg4314";
dmelr6.33_0	AUGUSTUS	exon	3916781	3917455	.	-	.	transcript_id "file_1_file_1_jg4314.t1"; gene_id "file_1_file_1_jg4314";
dmelr6.33_0	AUGUSTUS	intron	3917456	3917562	.	-	.	transcript_id "file_1_file_1_jg4314.t1"; gene_id "file_1_file_1_jg4314";
dmelr6.33_0	AUGUSTUS	CDS	3917563	3919794	1	-	2	transcript_id "file_1_file_1_jg4314.t1"; gene_id "file_1_file_1_jg4314";
dmelr6.33_0	AUGUSTUS	exon	3917563	3919794	.	-	.	transcript_id "file_1_file_1_jg4314.t1"; gene_id "file_1_file_1_jg4314";
dmelr6.33_0	AUGUSTUS	intron	3919795	3929306	.	-	.	transcript_id "file_1_file_1_jg4314.t1"; gene_id "file_1_file_1_jg4314";
dmelr6.33_0	AUGUSTUS	CDS	3929307	3929503	1	-	1	transcript_id "file_1_file_1_jg4314.t1"; gene_id "file_1_file_1_jg4314";
dmelr6.33_0	AUGUSTUS	exon	3929307	3929503	.	-	.	transcript_id "file_1_file_1_jg4314.t1"; gene_id "file_1_file_1_jg4314";
dmelr6.33_0	AUGUSTUS	intron	3929504	3929774	.	-	.	transcript_id "file_1_file_1_jg4314.t1"; gene_id "file_1_file_1_jg4314";
dmelr6.33_0	AUGUSTUS	CDS	3929775	3930035	1	-	1	transcript_id "file_1_file_1_jg4314.t1"; gene_id "file_1_file_1_jg4314";
dmelr6.33_0	AUGUSTUS	exon	3929775	3930035	.	-	.	transcript_id "file_1_file_1_jg4314.t1"; gene_id "file_1_file_1_jg4314";
dmelr6.33_0	AUGUSTUS	intron	3930036	3930581	.	-	.	transcript_id "file_1_file_1_jg4314.t1"; gene_id "file_1_file_1_jg4314";
dmelr6.33_0	AUGUSTUS	transcript	3905559	3930604	.	-	.	transcript_id "file_1_file_1_jg4314.t1"; gene_id "file_1_file_1_jg4314"
dmelr6.33_0	AUGUSTUS	gene	3905559	3930604	.	-	.	jg4314
dmelr6.33_0	AUGUSTUS	CDS	3930582	3930604	0.53	-	0	transcript_id "file_1_file_1_jg4314.t1"; gene_id "file_1_file_1_jg4314";
dmelr6.33_0	AUGUSTUS	exon	3930582	3930604	.	-	.	transcript_id "file_1_file_1_jg4314.t1"; gene_id "file_1_file_1_jg4314";
dmelr6.33_0	AUGUSTUS	start_codon	3930602	3930604	.	-	0	transcript_id "file_1_file_1_jg4314.t1"; gene_id "file_1_file_1_jg4314";
dmelr6.33_3	AUGUSTUS	stop_codon	8302799	8302801	.	-	0	transcript_id "file_1_file_1_jg762.t1"; gene_id "file_1_file_1_jg762";
dmelr6.33_3	AUGUSTUS	CDS	8302799	8303011	1	-	0	transcript_id "file_1_file_1_jg762.t1"; gene_id "file_1_file_1_jg762";
dmelr6.33_3	AUGUSTUS	exon	8302799	8303011	.	-	.	transcript_id "file_1_file_1_jg762.t1"; gene_id "file_1_file_1_jg762";
dmelr6.33_3	AUGUSTUS	intron	8303012	8303064	.	-	.	transcript_id "file_1_file_1_jg762.t1"; gene_id "file_1_file_1_jg762";
dmelr6.33_3	AUGUSTUS	CDS	8303065	8303788	1	-	1	transcript_id "file_1_file_1_jg762.t1"; gene_id "file_1_file_1_jg762";
dmelr6.33_3	AUGUSTUS	exon	8303065	8303788	.	-	.	transcript_id "file_1_file_1_jg762.t1"; gene_id "file_1_file_1_jg762";
dmelr6.33_3	AUGUSTUS	intron	8303789	8303848	.	-	.	transcript_id "file_1_file_1_jg762.t1"; gene_id "file_1_file_1_jg762";
dmelr6.33_3	AUGUSTUS	transcript	8302799	8303925	.	-	.	transcript_id "file_1_file_1_jg762.t1"; gene_id "file_1_file_1_jg762"
dmelr6.33_3	AUGUSTUS	gene	8302799	8303925	.	-	.	jg762
dmelr6.33_3	AUGUSTUS	CDS	8303849	8303925	1	-	0	transcript_id "file_1_file_1_jg762.t1"; gene_id "file_1_file_1_jg762";
dmelr6.33_3	AUGUSTUS	exon	8303849	8303925	.	-	.	transcript_id "file_1_file_1_jg762.t1"; gene_id "file_1_file_1_jg762";
dmelr6.33_3	AUGUSTUS	start_codon	8303923	8303925	.	-	0	transcript_id "file_1_file_1_jg762.t1"; gene_id "file_1_file_1_jg762";
dmelr6.33_3	AUGUSTUS	start_codon	20031940	20031942	.	+	0	transcript_id "file_1_file_1_jg2260.t1"; gene_id "file_1_file_1_jg2260";
dmelr6.33_3	AUGUSTUS	CDS	20031940	20032110	1	+	0	transcript_id "file_1_file_1_jg2260.t1"; gene_id "file_1_file_1_jg2260";
dmelr6.33_3	AUGUSTUS	exon	20031940	20032110	.	+	.	transcript_id "file_1_file_1_jg2260.t1"; gene_id "file_1_file_1_jg2260";
dmelr6.33_3	AUGUSTUS	intron	20032111	20032164	.	+	.	transcript_id "file_1_file_1_jg2260.t1"; gene_id "file_1_file_1_jg2260";
dmelr6.33_3	AUGUSTUS	CDS	20032165	20033165	1	+	0	transcript_id "file_1_file_1_jg2260.t1"; gene_id "file_1_file_1_jg2260";
dmelr6.33_3	AUGUSTUS	exon	20032165	20033165	.	+	.	transcript_id "file_1_file_1_jg2260.t1"; gene_id "file_1_file_1_jg2260";
dmelr6.33_3	AUGUSTUS	intron	20033166	20033323	.	+	.	transcript_id "file_1_file_1_jg2260.t1"; gene_id "file_1_file_1_jg2260";
dmelr6.33_3	AUGUSTUS	CDS	20033324	20033458	1	+	1	transcript_id "file_1_file_1_jg2260.t1"; gene_id "file_1_file_1_jg2260";
dmelr6.33_3	AUGUSTUS	exon	20033324	20033458	.	+	.	transcript_id "file_1_file_1_jg2260.t1"; gene_id "file_1_file_1_jg2260";
dmelr6.33_3	AUGUSTUS	intron	20033459	20033515	.	+	.	transcript_id "file_1_file_1_jg2260.t1"; gene_id "file_1_file_1_jg2260";
dmelr6.33_3	AUGUSTUS	CDS	20033516	20033626	1	+	1	transcript_id "file_1_file_1_jg2260.t1"; gene_id "file_1_file_1_jg2260";
dmelr6.33_3	AUGUSTUS	exon	20033516	20033626	.	+	.	transcript_id "file_1_file_1_jg2260.t1"; gene_id "file_1_file_1_jg2260";
dmelr6.33_3	AUGUSTUS	intron	20033627	20034041	.	+	.	transcript_id "file_1_file_1_jg2260.t1"; gene_id "file_1_file_1_jg2260";
dmelr6.33_3	AUGUSTUS	transcript	20031940	20034189	.	+	.	transcript_id "file_1_file_1_jg2260.t1"; gene_id "file_1_file_1_jg2260"
dmelr6.33_3	AUGUSTUS	gene	20031940	20034189	.	+	.	jg2260
dmelr6.33_3	AUGUSTUS	CDS	20034042	20034189	1	+	1	transcript_id "file_1_file_1_jg2260.t1"; gene_id "file_1_file_1_jg2260";
dmelr6.33_3	AUGUSTUS	exon	20034042	20034189	.	+	.	transcript_id "file_1_file_1_jg2260.t1"; gene_id "file_1_file_1_jg2260";
dmelr6.33_3	AUGUSTUS	stop_codon	20034187	20034189	.	+	0	transcript_id "file_1_file_1_jg2260.t1"; gene_id "file_1_file_1_jg2260";
dmelr6.33_5	AUGUSTUS	stop_codon	6223407	6223409	.	-	0	transcript_id "file_1_file_1_jg7243.t1"; gene_id "file_1_file_1_jg7243";
dmelr6.33_5	AUGUSTUS	CDS	6223407	6223511	1	-	0	transcript_id "file_1_file_1_jg7243.t1"; gene_id "file_1_file_1_jg7243";
dmelr6.33_5	AUGUSTUS	exon	6223407	6223511	.	-	.	transcript_id "file_1_file_1_jg7243.t1"; gene_id "file_1_file_1_jg7243";
dmelr6.33_5	AUGUSTUS	intron	6223512	6223584	.	-	.	transcript_id "file_1_file_1_jg7243.t1"; gene_id "file_1_file_1_jg7243";
dmelr6.33_5	AUGUSTUS	transcript	6223407	6224004	.	-	.	transcript_id "file_1_file_1_jg7243.t1"; gene_id "file_1_file_1_jg7243"
dmelr6.33_5	AUGUSTUS	gene	6223407	6224004	.	-	.	jg7243
dmelr6.33_5	AUGUSTUS	CDS	6223585	6224004	1	-	0	transcript_id "file_1_file_1_jg7243.t1"; gene_id "file_1_file_1_jg7243";
dmelr6.33_5	AUGUSTUS	exon	6223585	6224004	.	-	.	transcript_id "file_1_file_1_jg7243.t1"; gene_id "file_1_file_1_jg7243";
dmelr6.33_5	AUGUSTUS	start_codon	6224002	6224004	.	-	0	transcript_id "file_1_file_1_jg7243.t1"; gene_id "file_1_file_1_jg7243";
dmelr6.33_0	AUGUSTUS	start_codon	16327157	16327159	.	+	0	transcript_id "file_1_file_1_jg5807.t1"; gene_id "file_1_file_1_jg5807";
dmelr6.33_0	AUGUSTUS	CDS	16327157	16328035	1	+	0	transcript_id "file_1_file_1_jg5807.t1"; gene_id "file_1_file_1_jg5807";
dmelr6.33_0	AUGUSTUS	exon	16327157	16328035	.	+	.	transcript_id "file_1_file_1_jg5807.t1"; gene_id "file_1_file_1_jg5807";
dmelr6.33_0	AUGUSTUS	transcript	16327157	16328035	.	+	.	transcript_id "file_1_file_1_jg5807.t1"; gene_id "file_1_file_1_jg5807"
dmelr6.33_0	AUGUSTUS	gene	16327157	16328035	.	+	.	jg5807
dmelr6.33_0	AUGUSTUS	stop_codon	16328033	16328035	.	+	0	transcript_id "file_1_file_1_jg5807.t1"; gene_id "file_1_file_1_jg5807";
dmelr6.33_1	AUGUSTUS	start_codon	7311483	7311485	.	+	0	transcript_id "file_1_file_1_jg9334.t1"; gene_id "file_1_file_1_jg9334";
dmelr6.33_1	AUGUSTUS	CDS	7311483	7311503	1	+	0	transcript_id "file_1_file_1_jg9334.t1"; gene_id "file_1_file_1_jg9334";
dmelr6.33_1	AUGUSTUS	exon	7311483	7311503	.	+	.	transcript_id "file_1_file_1_jg9334.t1"; gene_id "file_1_file_1_jg9334";
dmelr6.33_1	AUGUSTUS	intron	7311504	7311931	.	+	.	transcript_id "file_1_file_1_jg9334.t1"; gene_id "file_1_file_1_jg9334";
dmelr6.33_1	AUGUSTUS	CDS	7311932	7312111	1	+	0	transcript_id "file_1_file_1_jg9334.t1"; gene_id "file_1_file_1_jg9334";
dmelr6.33_1	AUGUSTUS	exon	7311932	7312111	.	+	.	transcript_id "file_1_file_1_jg9334.t1"; gene_id "file_1_file_1_jg9334";
dmelr6.33_1	AUGUSTUS	intron	7312112	7312175	.	+	.	transcript_id "file_1_file_1_jg9334.t1"; gene_id "file_1_file_1_jg9334";
dmelr6.33_1	AUGUSTUS	CDS	7312176	7312451	1	+	0	transcript_id "file_1_file_1_jg9334.t1"; gene_id "file_1_file_1_jg9334";
dmelr6.33_1	AUGUSTUS	exon	7312176	7312451	.	+	.	transcript_id "file_1_file_1_jg9334.t1"; gene_id "file_1_file_1_jg9334";
dmelr6.33_1	AUGUSTUS	intron	7312452	7312506	.	+	.	transcript_id "file_1_file_1_jg9334.t1"; gene_id "file_1_file_1_jg9334";
dmelr6.33_1	AUGUSTUS	transcript	7311483	7313019	.	+	.	transcript_id "file_1_file_1_jg9334.t1"; gene_id "file_1_file_1_jg9334"
dmelr6.33_1	AUGUSTUS	gene	7311483	7313019	.	+	.	jg9334
dmelr6.33_1	AUGUSTUS	CDS	7312507	7313019	1	+	0	transcript_id "file_1_file_1_jg9334.t1"; gene_id "file_1_file_1_jg9334";
dmelr6.33_1	AUGUSTUS	exon	7312507	7313019	.	+	.	transcript_id "file_1_file_1_jg9334.t1"; gene_id "file_1_file_1_jg9334";
dmelr6.33_1	AUGUSTUS	stop_codon	7313017	7313019	.	+	0	transcript_id "file_1_file_1_jg9334.t1"; gene_id "file_1_file_1_jg9334";
dmelr6.33_0	AUGUSTUS	start_codon	8382956	8382958	.	+	0	transcript_id "file_1_file_1_jg4890.t1"; gene_id "file_1_file_1_jg4890";
dmelr6.33_0	AUGUSTUS	CDS	8382956	8383270	1	+	0	transcript_id "file_1_file_1_jg4890.t1"; gene_id "file_1_file_1_jg4890";
dmelr6.33_0	AUGUSTUS	exon	8382956	8383270	.	+	.	transcript_id "file_1_file_1_jg4890.t1"; gene_id "file_1_file_1_jg4890";
dmelr6.33_0	AUGUSTUS	intron	8383271	8383334	.	+	.	transcript_id "file_1_file_1_jg4890.t1"; gene_id "file_1_file_1_jg4890";
dmelr6.33_0	AUGUSTUS	transcript	8382956	8383619	.	+	.	transcript_id "file_1_file_1_jg4890.t1"; gene_id "file_1_file_1_jg4890"
dmelr6.33_0	AUGUSTUS	gene	8382956	8383619	.	+	.	jg4890
dmelr6.33_0	AUGUSTUS	CDS	8383335	8383619	1	+	0	transcript_id "file_1_file_1_jg4890.t1"; gene_id "file_1_file_1_jg4890";
dmelr6.33_0	AUGUSTUS	exon	8383335	8383619	.	+	.	transcript_id "file_1_file_1_jg4890.t1"; gene_id "file_1_file_1_jg4890";
dmelr6.33_0	AUGUSTUS	stop_codon	8383617	8383619	.	+	0	transcript_id "file_1_file_1_jg4890.t1"; gene_id "file_1_file_1_jg4890";
dmelr6.33_1	AUGUSTUS	stop_codon	22984508	22984510	.	-	0	transcript_id "file_1_file_1_jg11598.t1"; gene_id "file_1_file_1_jg11598";
dmelr6.33_1	AUGUSTUS	CDS	22984508	22985314	1	-	0	transcript_id "file_1_file_1_jg11598.t1"; gene_id "file_1_file_1_jg11598";
dmelr6.33_1	AUGUSTUS	exon	22984508	22985314	.	-	.	transcript_id "file_1_file_1_jg11598.t1"; gene_id "file_1_file_1_jg11598";
dmelr6.33_1	AUGUSTUS	transcript	22984508	22985314	.	-	.	transcript_id "file_1_file_1_jg11598.t1"; gene_id "file_1_file_1_jg11598"
dmelr6.33_1	AUGUSTUS	gene	22984508	22985314	.	-	.	jg11598
dmelr6.33_1	AUGUSTUS	start_codon	22985312	22985314	.	-	0	transcript_id "file_1_file_1_jg11598.t1"; gene_id "file_1_file_1_jg11598";
dmelr6.33_2	AUGUSTUS	start_codon	17829314	17829316	.	+	0	transcript_id "file_1_file_1_jg14208.t1"; gene_id "file_1_file_1_jg14208";
dmelr6.33_2	AUGUSTUS	CDS	17829314	17829701	1	+	0	transcript_id "file_1_file_1_jg14208.t1"; gene_id "file_1_file_1_jg14208";
dmelr6.33_2	AUGUSTUS	exon	17829314	17829701	.	+	.	transcript_id "file_1_file_1_jg14208.t1"; gene_id "file_1_file_1_jg14208";
dmelr6.33_2	AUGUSTUS	intron	17829702	17831121	.	+	.	transcript_id "file_1_file_1_jg14208.t1"; gene_id "file_1_file_1_jg14208";
dmelr6.33_2	AUGUSTUS	CDS	17831122	17831189	1	+	2	transcript_id "file_1_file_1_jg14208.t1"; gene_id "file_1_file_1_jg14208";
dmelr6.33_2	AUGUSTUS	exon	17831122	17831189	.	+	.	transcript_id "file_1_file_1_jg14208.t1"; gene_id "file_1_file_1_jg14208";
dmelr6.33_2	AUGUSTUS	intron	17831190	17831558	.	+	.	transcript_id "file_1_file_1_jg14208.t1"; gene_id "file_1_file_1_jg14208";
dmelr6.33_2	AUGUSTUS	CDS	17831559	17831862	0.99	+	0	transcript_id "file_1_file_1_jg14208.t1"; gene_id "file_1_file_1_jg14208";
dmelr6.33_2	AUGUSTUS	exon	17831559	17831862	.	+	.	transcript_id "file_1_file_1_jg14208.t1"; gene_id "file_1_file_1_jg14208";
dmelr6.33_2	AUGUSTUS	intron	17831863	17832348	.	+	.	transcript_id "file_1_file_1_jg14208.t1"; gene_id "file_1_file_1_jg14208";
dmelr6.33_2	AUGUSTUS	transcript	17829314	17832356	.	+	.	transcript_id "file_1_file_1_jg14208.t1"; gene_id "file_1_file_1_jg14208"
dmelr6.33_2	AUGUSTUS	gene	17829314	17832356	.	+	.	jg14208
dmelr6.33_2	AUGUSTUS	CDS	17832349	17832356	0.34	+	2	transcript_id "file_1_file_1_jg14208.t1"; gene_id "file_1_file_1_jg14208";
dmelr6.33_2	AUGUSTUS	exon	17832349	17832356	.	+	.	transcript_id "file_1_file_1_jg14208.t1"; gene_id "file_1_file_1_jg14208";
dmelr6.33_2	AUGUSTUS	stop_codon	17832354	17832356	.	+	0	transcript_id "file_1_file_1_jg14208.t1"; gene_id "file_1_file_1_jg14208";
dmelr6.33_1	AUGUSTUS	start_codon	22637853	22637855	.	+	0	transcript_id "file_1_file_1_jg11528.t1"; gene_id "file_1_file_1_jg11528";
dmelr6.33_1	AUGUSTUS	CDS	22637853	22638058	1	+	0	transcript_id "file_1_file_1_jg11528.t1"; gene_id "file_1_file_1_jg11528";
dmelr6.33_1	AUGUSTUS	exon	22637853	22638058	.	+	.	transcript_id "file_1_file_1_jg11528.t1"; gene_id "file_1_file_1_jg11528";
dmelr6.33_1	AUGUSTUS	intron	22638059	22638117	.	+	.	transcript_id "file_1_file_1_jg11528.t1"; gene_id "file_1_file_1_jg11528";
dmelr6.33_1	AUGUSTUS	CDS	22638118	22638251	1	+	1	transcript_id "file_1_file_1_jg11528.t1"; gene_id "file_1_file_1_jg11528";
dmelr6.33_1	AUGUSTUS	exon	22638118	22638251	.	+	.	transcript_id "file_1_file_1_jg11528.t1"; gene_id "file_1_file_1_jg11528";
dmelr6.33_1	AUGUSTUS	intron	22638252	22638310	.	+	.	transcript_id "file_1_file_1_jg11528.t1"; gene_id "file_1_file_1_jg11528";
dmelr6.33_1	AUGUSTUS	transcript	22637853	22638813	.	+	.	transcript_id "file_1_file_1_jg11528.t1"; gene_id "file_1_file_1_jg11528"
dmelr6.33_1	AUGUSTUS	gene	22637853	22638813	.	+	.	jg11528
dmelr6.33_1	AUGUSTUS	CDS	22638311	22638813	1	+	2	transcript_id "file_1_file_1_jg11528.t1"; gene_id "file_1_file_1_jg11528";
dmelr6.33_1	AUGUSTUS	exon	22638311	22638813	.	+	.	transcript_id "file_1_file_1_jg11528.t1"; gene_id "file_1_file_1_jg11528";
dmelr6.33_1	AUGUSTUS	stop_codon	22638811	22638813	.	+	0	transcript_id "file_1_file_1_jg11528.t1"; gene_id "file_1_file_1_jg11528";
dmelr6.33_2	AUGUSTUS	start_codon	18748818	18748820	.	+	0	transcript_id "file_1_file_1_jg14287.t1"; gene_id "file_1_file_1_jg14287";
dmelr6.33_2	AUGUSTUS	CDS	18748818	18748889	1	+	0	transcript_id "file_1_file_1_jg14287.t1"; gene_id "file_1_file_1_jg14287";
dmelr6.33_2	AUGUSTUS	exon	18748818	18748889	.	+	.	transcript_id "file_1_file_1_jg14287.t1"; gene_id "file_1_file_1_jg14287";
dmelr6.33_2	AUGUSTUS	intron	18748890	18749343	.	+	.	transcript_id "file_1_file_1_jg14287.t1"; gene_id "file_1_file_1_jg14287";
dmelr6.33_2	AUGUSTUS	CDS	18749344	18749479	1	+	0	transcript_id "file_1_file_1_jg14287.t1"; gene_id "file_1_file_1_jg14287";
dmelr6.33_2	AUGUSTUS	exon	18749344	18749479	.	+	.	transcript_id "file_1_file_1_jg14287.t1"; gene_id "file_1_file_1_jg14287";
dmelr6.33_2	AUGUSTUS	intron	18749480	18749547	.	+	.	transcript_id "file_1_file_1_jg14287.t1"; gene_id "file_1_file_1_jg14287";
dmelr6.33_2	AUGUSTUS	CDS	18749548	18749738	1	+	2	transcript_id "file_1_file_1_jg14287.t1"; gene_id "file_1_file_1_jg14287";
dmelr6.33_2	AUGUSTUS	exon	18749548	18749738	.	+	.	transcript_id "file_1_file_1_jg14287.t1"; gene_id "file_1_file_1_jg14287";
dmelr6.33_2	AUGUSTUS	intron	18749739	18749792	.	+	.	transcript_id "file_1_file_1_jg14287.t1"; gene_id "file_1_file_1_jg14287";
dmelr6.33_2	AUGUSTUS	transcript	18748818	18750386	.	+	.	transcript_id "file_1_file_1_jg14287.t1"; gene_id "file_1_file_1_jg14287"
dmelr6.33_2	AUGUSTUS	gene	18748818	18750386	.	+	.	jg14287
dmelr6.33_2	AUGUSTUS	CDS	18749793	18750386	1	+	0	transcript_id "file_1_file_1_jg14287.t1"; gene_id "file_1_file_1_jg14287";
dmelr6.33_2	AUGUSTUS	exon	18749793	18750386	.	+	.	transcript_id "file_1_file_1_jg14287.t1"; gene_id "file_1_file_1_jg14287";
dmelr6.33_2	AUGUSTUS	stop_codon	18750384	18750386	.	+	0	transcript_id "file_1_file_1_jg14287.t1"; gene_id "file_1_file_1_jg14287";
dmelr6.33_3	AUGUSTUS	start_codon	19877878	19877880	.	+	0	transcript_id "file_1_file_1_jg2235.t1"; gene_id "file_1_file_1_jg2235";
dmelr6.33_3	AUGUSTUS	CDS	19877878	19877911	1	+	0	transcript_id "file_1_file_1_jg2235.t1"; gene_id "file_1_file_1_jg2235";
dmelr6.33_3	AUGUSTUS	exon	19877878	19877911	.	+	.	transcript_id "file_1_file_1_jg2235.t1"; gene_id "file_1_file_1_jg2235";
dmelr6.33_3	AUGUSTUS	intron	19877912	19877998	.	+	.	transcript_id "file_1_file_1_jg2235.t1"; gene_id "file_1_file_1_jg2235";
dmelr6.33_3	AUGUSTUS	CDS	19877999	19878208	1	+	2	transcript_id "file_1_file_1_jg2235.t1"; gene_id "file_1_file_1_jg2235";
dmelr6.33_3	AUGUSTUS	exon	19877999	19878208	.	+	.	transcript_id "file_1_file_1_jg2235.t1"; gene_id "file_1_file_1_jg2235";
dmelr6.33_3	AUGUSTUS	intron	19878209	19878276	.	+	.	transcript_id "file_1_file_1_jg2235.t1"; gene_id "file_1_file_1_jg2235";
dmelr6.33_3	AUGUSTUS	transcript	19877878	19879250	.	+	.	transcript_id "file_1_file_1_jg2235.t1"; gene_id "file_1_file_1_jg2235"
dmelr6.33_3	AUGUSTUS	gene	19877878	19879250	.	+	.	jg2235
dmelr6.33_3	AUGUSTUS	CDS	19878277	19879250	1	+	2	transcript_id "file_1_file_1_jg2235.t1"; gene_id "file_1_file_1_jg2235";
dmelr6.33_3	AUGUSTUS	exon	19878277	19879250	.	+	.	transcript_id "file_1_file_1_jg2235.t1"; gene_id "file_1_file_1_jg2235";
dmelr6.33_3	AUGUSTUS	stop_codon	19879248	19879250	.	+	0	transcript_id "file_1_file_1_jg2235.t1"; gene_id "file_1_file_1_jg2235";
dmelr6.33_3	AUGUSTUS	stop_codon	11585968	11585970	.	-	0	transcript_id "file_1_file_1_jg1201.t1"; gene_id "file_1_file_1_jg1201";
dmelr6.33_3	AUGUSTUS	CDS	11585968	11588502	1	-	0	transcript_id "file_1_file_1_jg1201.t1"; gene_id "file_1_file_1_jg1201";
dmelr6.33_3	AUGUSTUS	exon	11585968	11588502	.	-	.	transcript_id "file_1_file_1_jg1201.t1"; gene_id "file_1_file_1_jg1201";
dmelr6.33_3	AUGUSTUS	intron	11588503	11588559	.	-	.	transcript_id "file_1_file_1_jg1201.t1"; gene_id "file_1_file_1_jg1201";
dmelr6.33_3	AUGUSTUS	CDS	11588560	11589013	1	-	1	transcript_id "file_1_file_1_jg1201.t1"; gene_id "file_1_file_1_jg1201";
dmelr6.33_3	AUGUSTUS	exon	11588560	11589013	.	-	.	transcript_id "file_1_file_1_jg1201.t1"; gene_id "file_1_file_1_jg1201";
dmelr6.33_3	AUGUSTUS	intron	11589014	11589067	.	-	.	transcript_id "file_1_file_1_jg1201.t1"; gene_id "file_1_file_1_jg1201";
dmelr6.33_3	AUGUSTUS	transcript	11585968	11589810	.	-	.	transcript_id "file_1_file_1_jg1201.t1"; gene_id "file_1_file_1_jg1201"
dmelr6.33_3	AUGUSTUS	gene	11585968	11589810	.	-	.	jg1201
dmelr6.33_3	AUGUSTUS	CDS	11589068	11589810	1	-	0	transcript_id "file_1_file_1_jg1201.t1"; gene_id "file_1_file_1_jg1201";
dmelr6.33_3	AUGUSTUS	exon	11589068	11589810	.	-	.	transcript_id "file_1_file_1_jg1201.t1"; gene_id "file_1_file_1_jg1201";
dmelr6.33_3	AUGUSTUS	start_codon	11589808	11589810	.	-	0	transcript_id "file_1_file_1_jg1201.t1"; gene_id "file_1_file_1_jg1201";
dmelr6.33_2	AUGUSTUS	stop_codon	12508357	12508359	.	-	0	transcript_id "file_1_file_1_jg13595.t1"; gene_id "file_1_file_1_jg13595";
dmelr6.33_2	AUGUSTUS	CDS	12508357	12509972	1	-	2	transcript_id "file_1_file_1_jg13595.t1"; gene_id "file_1_file_1_jg13595";
dmelr6.33_2	AUGUSTUS	exon	12508357	12509972	.	-	.	transcript_id "file_1_file_1_jg13595.t1"; gene_id "file_1_file_1_jg13595";
dmelr6.33_2	AUGUSTUS	intron	12509973	12510028	.	-	.	transcript_id "file_1_file_1_jg13595.t1"; gene_id "file_1_file_1_jg13595";
dmelr6.33_2	AUGUSTUS	CDS	12510029	12510224	1	-	0	transcript_id "file_1_file_1_jg13595.t1"; gene_id "file_1_file_1_jg13595";
dmelr6.33_2	AUGUSTUS	exon	12510029	12510224	.	-	.	transcript_id "file_1_file_1_jg13595.t1"; gene_id "file_1_file_1_jg13595";
dmelr6.33_2	AUGUSTUS	intron	12510225	12510300	.	-	.	transcript_id "file_1_file_1_jg13595.t1"; gene_id "file_1_file_1_jg13595";
dmelr6.33_2	AUGUSTUS	CDS	12510301	12511803	1	-	0	transcript_id "file_1_file_1_jg13595.t1"; gene_id "file_1_file_1_jg13595";
dmelr6.33_2	AUGUSTUS	exon	12510301	12511803	.	-	.	transcript_id "file_1_file_1_jg13595.t1"; gene_id "file_1_file_1_jg13595";
dmelr6.33_2	AUGUSTUS	intron	12511804	12512034	.	-	.	transcript_id "file_1_file_1_jg13595.t1"; gene_id "file_1_file_1_jg13595";
dmelr6.33_2	AUGUSTUS	CDS	12512035	12513402	1	-	0	transcript_id "file_1_file_1_jg13595.t1"; gene_id "file_1_file_1_jg13595";
dmelr6.33_2	AUGUSTUS	exon	12512035	12513402	.	-	.	transcript_id "file_1_file_1_jg13595.t1"; gene_id "file_1_file_1_jg13595";
dmelr6.33_2	AUGUSTUS	intron	12513403	12513461	.	-	.	transcript_id "file_1_file_1_jg13595.t1"; gene_id "file_1_file_1_jg13595";
dmelr6.33_2	AUGUSTUS	CDS	12513462	12513824	1	-	0	transcript_id "file_1_file_1_jg13595.t1"; gene_id "file_1_file_1_jg13595";
dmelr6.33_2	AUGUSTUS	exon	12513462	12513824	.	-	.	transcript_id "file_1_file_1_jg13595.t1"; gene_id "file_1_file_1_jg13595";
dmelr6.33_2	AUGUSTUS	intron	12513825	12513880	.	-	.	transcript_id "file_1_file_1_jg13595.t1"; gene_id "file_1_file_1_jg13595";
dmelr6.33_2	AUGUSTUS	CDS	12513881	12514125	1	-	2	transcript_id "file_1_file_1_jg13595.t1"; gene_id "file_1_file_1_jg13595";
dmelr6.33_2	AUGUSTUS	exon	12513881	12514125	.	-	.	transcript_id "file_1_file_1_jg13595.t1"; gene_id "file_1_file_1_jg13595";
dmelr6.33_2	AUGUSTUS	intron	12514126	12514381	.	-	.	transcript_id "file_1_file_1_jg13595.t1"; gene_id "file_1_file_1_jg13595";
dmelr6.33_2	AUGUSTUS	transcript	12508357	12514667	.	-	.	transcript_id "file_1_file_1_jg13595.t1"; gene_id "file_1_file_1_jg13595"
dmelr6.33_2	AUGUSTUS	gene	12508357	12514667	.	-	.	jg13595
dmelr6.33_2	AUGUSTUS	CDS	12514382	12514667	1	-	0	transcript_id "file_1_file_1_jg13595.t1"; gene_id "file_1_file_1_jg13595";
dmelr6.33_2	AUGUSTUS	exon	12514382	12514667	.	-	.	transcript_id "file_1_file_1_jg13595.t1"; gene_id "file_1_file_1_jg13595";
dmelr6.33_2	AUGUSTUS	start_codon	12514665	12514667	.	-	0	transcript_id "file_1_file_1_jg13595.t1"; gene_id "file_1_file_1_jg13595";
dmelr6.33_3	AUGUSTUS	stop_codon	11690445	11690447	.	-	0	transcript_id "file_1_file_1_jg1219.t1"; gene_id "file_1_file_1_jg1219";
dmelr6.33_3	AUGUSTUS	CDS	11690445	11690596	1	-	2	transcript_id "file_1_file_1_jg1219.t1"; gene_id "file_1_file_1_jg1219";
dmelr6.33_3	AUGUSTUS	exon	11690445	11690596	.	-	.	transcript_id "file_1_file_1_jg1219.t1"; gene_id "file_1_file_1_jg1219";
dmelr6.33_3	AUGUSTUS	intron	11690597	11690650	.	-	.	transcript_id "file_1_file_1_jg1219.t1"; gene_id "file_1_file_1_jg1219";
dmelr6.33_3	AUGUSTUS	CDS	11690651	11691005	0.95	-	0	transcript_id "file_1_file_1_jg1219.t1"; gene_id "file_1_file_1_jg1219";
dmelr6.33_3	AUGUSTUS	exon	11690651	11691005	.	-	.	transcript_id "file_1_file_1_jg1219.t1"; gene_id "file_1_file_1_jg1219";
dmelr6.33_3	AUGUSTUS	intron	11691006	11691066	.	-	.	transcript_id "file_1_file_1_jg1219.t1"; gene_id "file_1_file_1_jg1219";
dmelr6.33_3	AUGUSTUS	CDS	11691067	11691551	1	-	2	transcript_id "file_1_file_1_jg1219.t1"; gene_id "file_1_file_1_jg1219";
dmelr6.33_3	AUGUSTUS	exon	11691067	11691551	.	-	.	transcript_id "file_1_file_1_jg1219.t1"; gene_id "file_1_file_1_jg1219";
dmelr6.33_3	AUGUSTUS	intron	11691552	11691609	.	-	.	transcript_id "file_1_file_1_jg1219.t1"; gene_id "file_1_file_1_jg1219";
dmelr6.33_3	AUGUSTUS	transcript	11690445	11691799	.	-	.	transcript_id "file_1_file_1_jg1219.t1"; gene_id "file_1_file_1_jg1219"
dmelr6.33_3	AUGUSTUS	gene	11690445	11691799	.	-	.	jg1219
dmelr6.33_3	AUGUSTUS	CDS	11691610	11691799	1	-	0	transcript_id "file_1_file_1_jg1219.t1"; gene_id "file_1_file_1_jg1219";
dmelr6.33_3	AUGUSTUS	exon	11691610	11691799	.	-	.	transcript_id "file_1_file_1_jg1219.t1"; gene_id "file_1_file_1_jg1219";
dmelr6.33_3	AUGUSTUS	start_codon	11691797	11691799	.	-	0	transcript_id "file_1_file_1_jg1219.t1"; gene_id "file_1_file_1_jg1219";
dmelr6.33_3	AUGUSTUS	start_codon	12473357	12473359	.	+	0	transcript_id "file_1_file_1_jg1353.t1"; gene_id "file_1_file_1_jg1353";
dmelr6.33_3	AUGUSTUS	CDS	12473357	12473641	0.91	+	0	transcript_id "file_1_file_1_jg1353.t1"; gene_id "file_1_file_1_jg1353";
dmelr6.33_3	AUGUSTUS	exon	12473357	12473641	.	+	.	transcript_id "file_1_file_1_jg1353.t1"; gene_id "file_1_file_1_jg1353";
dmelr6.33_3	AUGUSTUS	transcript	12473357	12473641	.	+	.	transcript_id "file_1_file_1_jg1353.t1"; gene_id "file_1_file_1_jg1353"
dmelr6.33_3	AUGUSTUS	gene	12473357	12473641	.	+	.	jg1353
dmelr6.33_3	AUGUSTUS	stop_codon	12473639	12473641	.	+	0	transcript_id "file_1_file_1_jg1353.t1"; gene_id "file_1_file_1_jg1353";
dmelr6.33_1	AUGUSTUS	stop_codon	22804294	22804296	.	-	0	transcript_id "file_1_file_1_jg11566.t2"; gene_id "file_1_file_1_jg11566";
dmelr6.33_1	AUGUSTUS	CDS	22804294	22804590	1	-	0	transcript_id "file_1_file_1_jg11566.t2"; gene_id "file_1_file_1_jg11566";
dmelr6.33_1	AUGUSTUS	exon	22804294	22804590	.	-	.	transcript_id "file_1_file_1_jg11566.t2"; gene_id "file_1_file_1_jg11566";
dmelr6.33_1	AUGUSTUS	intron	22804591	22804659	.	-	.	transcript_id "file_1_file_1_jg11566.t2"; gene_id "file_1_file_1_jg11566";
dmelr6.33_1	AUGUSTUS	CDS	22804660	22805558	1	-	2	transcript_id "file_1_file_1_jg11566.t2"; gene_id "file_1_file_1_jg11566";
dmelr6.33_1	AUGUSTUS	exon	22804660	22805558	.	-	.	transcript_id "file_1_file_1_jg11566.t2"; gene_id "file_1_file_1_jg11566";
dmelr6.33_1	AUGUSTUS	intron	22805559	22805666	.	-	.	transcript_id "file_1_file_1_jg11566.t2"; gene_id "file_1_file_1_jg11566";
dmelr6.33_1	AUGUSTUS	CDS	22805667	22805875	1	-	1	transcript_id "file_1_file_1_jg11566.t2"; gene_id "file_1_file_1_jg11566";
dmelr6.33_1	AUGUSTUS	exon	22805667	22805875	.	-	.	transcript_id "file_1_file_1_jg11566.t2"; gene_id "file_1_file_1_jg11566";
dmelr6.33_1	AUGUSTUS	intron	22805876	22805939	.	-	.	transcript_id "file_1_file_1_jg11566.t2"; gene_id "file_1_file_1_jg11566";
dmelr6.33_1	AUGUSTUS	CDS	22805940	22806085	1	-	0	transcript_id "file_1_file_1_jg11566.t2"; gene_id "file_1_file_1_jg11566";
dmelr6.33_1	AUGUSTUS	exon	22805940	22806085	.	-	.	transcript_id "file_1_file_1_jg11566.t2"; gene_id "file_1_file_1_jg11566";
dmelr6.33_1	AUGUSTUS	intron	22806086	22806645	.	-	.	transcript_id "file_1_file_1_jg11566.t2"; gene_id "file_1_file_1_jg11566";
dmelr6.33_1	AUGUSTUS	transcript	22804294	22806681	.	-	.	transcript_id "file_1_file_1_jg11566.t2"; gene_id "file_1_file_1_jg11566"
dmelr6.33_1	AUGUSTUS	CDS	22806646	22806681	1	-	0	transcript_id "file_1_file_1_jg11566.t2"; gene_id "file_1_file_1_jg11566";
dmelr6.33_1	AUGUSTUS	exon	22806646	22806681	.	-	.	transcript_id "file_1_file_1_jg11566.t2"; gene_id "file_1_file_1_jg11566";
dmelr6.33_1	AUGUSTUS	start_codon	22806679	22806681	.	-	0	transcript_id "file_1_file_1_jg11566.t2"; gene_id "file_1_file_1_jg11566";
dmelr6.33_2	AUGUSTUS	start_codon	17470707	17470709	.	+	0	transcript_id "file_1_file_1_jg14158.t1"; gene_id "file_1_file_1_jg14158";
dmelr6.33_2	AUGUSTUS	CDS	17470707	17470780	1	+	0	transcript_id "file_1_file_1_jg14158.t1"; gene_id "file_1_file_1_jg14158";
dmelr6.33_2	AUGUSTUS	exon	17470707	17470780	.	+	.	transcript_id "file_1_file_1_jg14158.t1"; gene_id "file_1_file_1_jg14158";
dmelr6.33_2	AUGUSTUS	intron	17470781	17472429	.	+	.	transcript_id "file_1_file_1_jg14158.t1"; gene_id "file_1_file_1_jg14158";
dmelr6.33_2	AUGUSTUS	CDS	17472430	17472548	1	+	1	transcript_id "file_1_file_1_jg14158.t1"; gene_id "file_1_file_1_jg14158";
dmelr6.33_2	AUGUSTUS	exon	17472430	17472548	.	+	.	transcript_id "file_1_file_1_jg14158.t1"; gene_id "file_1_file_1_jg14158";
dmelr6.33_2	AUGUSTUS	intron	17472549	17472608	.	+	.	transcript_id "file_1_file_1_jg14158.t1"; gene_id "file_1_file_1_jg14158";
dmelr6.33_2	AUGUSTUS	CDS	17472609	17473007	1	+	2	transcript_id "file_1_file_1_jg14158.t1"; gene_id "file_1_file_1_jg14158";
dmelr6.33_2	AUGUSTUS	exon	17472609	17473007	.	+	.	transcript_id "file_1_file_1_jg14158.t1"; gene_id "file_1_file_1_jg14158";
dmelr6.33_2	AUGUSTUS	intron	17473008	17473076	.	+	.	transcript_id "file_1_file_1_jg14158.t1"; gene_id "file_1_file_1_jg14158";
dmelr6.33_2	AUGUSTUS	CDS	17473077	17473235	1	+	2	transcript_id "file_1_file_1_jg14158.t1"; gene_id "file_1_file_1_jg14158";
dmelr6.33_2	AUGUSTUS	exon	17473077	17473235	.	+	.	transcript_id "file_1_file_1_jg14158.t1"; gene_id "file_1_file_1_jg14158";
dmelr6.33_2	AUGUSTUS	intron	17473236	17473290	.	+	.	transcript_id "file_1_file_1_jg14158.t1"; gene_id "file_1_file_1_jg14158";
dmelr6.33_2	AUGUSTUS	CDS	17473291	17473446	1	+	2	transcript_id "file_1_file_1_jg14158.t1"; gene_id "file_1_file_1_jg14158";
dmelr6.33_2	AUGUSTUS	exon	17473291	17473446	.	+	.	transcript_id "file_1_file_1_jg14158.t1"; gene_id "file_1_file_1_jg14158";
dmelr6.33_2	AUGUSTUS	intron	17473447	17473691	.	+	.	transcript_id "file_1_file_1_jg14158.t1"; gene_id "file_1_file_1_jg14158";
dmelr6.33_2	AUGUSTUS	CDS	17473692	17474071	1	+	2	transcript_id "file_1_file_1_jg14158.t1"; gene_id "file_1_file_1_jg14158";
dmelr6.33_2	AUGUSTUS	exon	17473692	17474071	.	+	.	transcript_id "file_1_file_1_jg14158.t1"; gene_id "file_1_file_1_jg14158";
dmelr6.33_2	AUGUSTUS	intron	17474072	17474135	.	+	.	transcript_id "file_1_file_1_jg14158.t1"; gene_id "file_1_file_1_jg14158";
dmelr6.33_2	AUGUSTUS	transcript	17470707	17474378	.	+	.	transcript_id "file_1_file_1_jg14158.t1"; gene_id "file_1_file_1_jg14158"
dmelr6.33_2	AUGUSTUS	gene	17470707	17474378	.	+	.	jg14158
dmelr6.33_2	AUGUSTUS	CDS	17474136	17474378	1	+	0	transcript_id "file_1_file_1_jg14158.t1"; gene_id "file_1_file_1_jg14158";
dmelr6.33_2	AUGUSTUS	exon	17474136	17474378	.	+	.	transcript_id "file_1_file_1_jg14158.t1"; gene_id "file_1_file_1_jg14158";
dmelr6.33_2	AUGUSTUS	stop_codon	17474376	17474378	.	+	0	transcript_id "file_1_file_1_jg14158.t1"; gene_id "file_1_file_1_jg14158";
dmelr6.33_2	AUGUSTUS	stop_codon	15561086	15561088	.	-	0	transcript_id "file_1_file_1_jg13879.t1"; gene_id "file_1_file_1_jg13879";
dmelr6.33_2	AUGUSTUS	CDS	15561086	15562683	1	-	2	transcript_id "file_1_file_1_jg13879.t1"; gene_id "file_1_file_1_jg13879";
dmelr6.33_2	AUGUSTUS	exon	15561086	15562683	.	-	.	transcript_id "file_1_file_1_jg13879.t1"; gene_id "file_1_file_1_jg13879";
dmelr6.33_2	AUGUSTUS	intron	15562684	15562742	.	-	.	transcript_id "file_1_file_1_jg13879.t1"; gene_id "file_1_file_1_jg13879";
dmelr6.33_2	AUGUSTUS	transcript	15561086	15562935	.	-	.	transcript_id "file_1_file_1_jg13879.t1"; gene_id "file_1_file_1_jg13879"
dmelr6.33_2	AUGUSTUS	gene	15561086	15562935	.	-	.	jg13879
dmelr6.33_2	AUGUSTUS	CDS	15562743	15562935	1	-	0	transcript_id "file_1_file_1_jg13879.t1"; gene_id "file_1_file_1_jg13879";
dmelr6.33_2	AUGUSTUS	exon	15562743	15562935	.	-	.	transcript_id "file_1_file_1_jg13879.t1"; gene_id "file_1_file_1_jg13879";
dmelr6.33_2	AUGUSTUS	start_codon	15562933	15562935	.	-	0	transcript_id "file_1_file_1_jg13879.t1"; gene_id "file_1_file_1_jg13879";
dmelr6.33_3	AUGUSTUS	stop_codon	28583021	28583023	.	-	0	transcript_id "file_1_file_1_jg3364.t1"; gene_id "file_1_file_1_jg3364";
dmelr6.33_3	AUGUSTUS	CDS	28583021	28584553	1	-	0	transcript_id "file_1_file_1_jg3364.t1"; gene_id "file_1_file_1_jg3364";
dmelr6.33_3	AUGUSTUS	exon	28583021	28584553	.	-	.	transcript_id "file_1_file_1_jg3364.t1"; gene_id "file_1_file_1_jg3364";
dmelr6.33_3	AUGUSTUS	transcript	28583021	28584553	.	-	.	transcript_id "file_1_file_1_jg3364.t1"; gene_id "file_1_file_1_jg3364"
dmelr6.33_3	AUGUSTUS	gene	28583021	28584553	.	-	.	jg3364
dmelr6.33_3	AUGUSTUS	start_codon	28584551	28584553	.	-	0	transcript_id "file_1_file_1_jg3364.t1"; gene_id "file_1_file_1_jg3364";
dmelr6.33_5	AUGUSTUS	start_codon	9166539	9166541	.	+	0	transcript_id "file_1_file_1_jg7574.t1"; gene_id "file_1_file_1_jg7574";
dmelr6.33_5	AUGUSTUS	CDS	9166539	9167032	1	+	0	transcript_id "file_1_file_1_jg7574.t1"; gene_id "file_1_file_1_jg7574";
dmelr6.33_5	AUGUSTUS	exon	9166539	9167032	.	+	.	transcript_id "file_1_file_1_jg7574.t1"; gene_id "file_1_file_1_jg7574";
dmelr6.33_5	AUGUSTUS	intron	9167033	9167157	.	+	.	transcript_id "file_1_file_1_jg7574.t1"; gene_id "file_1_file_1_jg7574";
dmelr6.33_5	AUGUSTUS	CDS	9167158	9169262	1	+	1	transcript_id "file_1_file_1_jg7574.t1"; gene_id "file_1_file_1_jg7574";
dmelr6.33_5	AUGUSTUS	exon	9167158	9169262	.	+	.	transcript_id "file_1_file_1_jg7574.t1"; gene_id "file_1_file_1_jg7574";
dmelr6.33_5	AUGUSTUS	intron	9169263	9169516	.	+	.	transcript_id "file_1_file_1_jg7574.t1"; gene_id "file_1_file_1_jg7574";
dmelr6.33_5	AUGUSTUS	CDS	9169517	9169985	1	+	2	transcript_id "file_1_file_1_jg7574.t1"; gene_id "file_1_file_1_jg7574";
dmelr6.33_5	AUGUSTUS	exon	9169517	9169985	.	+	.	transcript_id "file_1_file_1_jg7574.t1"; gene_id "file_1_file_1_jg7574";
dmelr6.33_5	AUGUSTUS	intron	9169986	9170058	.	+	.	transcript_id "file_1_file_1_jg7574.t1"; gene_id "file_1_file_1_jg7574";
dmelr6.33_5	AUGUSTUS	CDS	9170059	9170222	1	+	1	transcript_id "file_1_file_1_jg7574.t1"; gene_id "file_1_file_1_jg7574";
dmelr6.33_5	AUGUSTUS	exon	9170059	9170222	.	+	.	transcript_id "file_1_file_1_jg7574.t1"; gene_id "file_1_file_1_jg7574";
dmelr6.33_5	AUGUSTUS	intron	9170223	9170303	.	+	.	transcript_id "file_1_file_1_jg7574.t1"; gene_id "file_1_file_1_jg7574";
dmelr6.33_5	AUGUSTUS	CDS	9170304	9170536	1	+	2	transcript_id "file_1_file_1_jg7574.t1"; gene_id "file_1_file_1_jg7574";
dmelr6.33_5	AUGUSTUS	exon	9170304	9170536	.	+	.	transcript_id "file_1_file_1_jg7574.t1"; gene_id "file_1_file_1_jg7574";
dmelr6.33_5	AUGUSTUS	intron	9170537	9170710	.	+	.	transcript_id "file_1_file_1_jg7574.t1"; gene_id "file_1_file_1_jg7574";
dmelr6.33_5	AUGUSTUS	transcript	9166539	9170815	.	+	.	transcript_id "file_1_file_1_jg7574.t1"; gene_id "file_1_file_1_jg7574"
dmelr6.33_5	AUGUSTUS	gene	9166539	9170815	.	+	.	jg7574
dmelr6.33_5	AUGUSTUS	CDS	9170711	9170815	1	+	0	transcript_id "file_1_file_1_jg7574.t1"; gene_id "file_1_file_1_jg7574";
dmelr6.33_5	AUGUSTUS	exon	9170711	9170815	.	+	.	transcript_id "file_1_file_1_jg7574.t1"; gene_id "file_1_file_1_jg7574";
dmelr6.33_5	AUGUSTUS	stop_codon	9170813	9170815	.	+	0	transcript_id "file_1_file_1_jg7574.t1"; gene_id "file_1_file_1_jg7574";
dmelr6.33_1	AUGUSTUS	start_codon	15689848	15689850	.	+	0	transcript_id "file_1_file_1_jg10576.t1"; gene_id "file_1_file_1_jg10576";
dmelr6.33_1	AUGUSTUS	CDS	15689848	15690064	0.92	+	0	transcript_id "file_1_file_1_jg10576.t1"; gene_id "file_1_file_1_jg10576";
dmelr6.33_1	AUGUSTUS	exon	15689848	15690064	.	+	.	transcript_id "file_1_file_1_jg10576.t1"; gene_id "file_1_file_1_jg10576";
dmelr6.33_1	AUGUSTUS	intron	15690065	15690120	.	+	.	transcript_id "file_1_file_1_jg10576.t1"; gene_id "file_1_file_1_jg10576";
dmelr6.33_1	AUGUSTUS	CDS	15690121	15690166	1	+	2	transcript_id "file_1_file_1_jg10576.t1"; gene_id "file_1_file_1_jg10576";
dmelr6.33_1	AUGUSTUS	exon	15690121	15690166	.	+	.	transcript_id "file_1_file_1_jg10576.t1"; gene_id "file_1_file_1_jg10576";
dmelr6.33_1	AUGUSTUS	intron	15690167	15690253	.	+	.	transcript_id "file_1_file_1_jg10576.t1"; gene_id "file_1_file_1_jg10576";
dmelr6.33_1	AUGUSTUS	CDS	15690254	15690432	1	+	1	transcript_id "file_1_file_1_jg10576.t1"; gene_id "file_1_file_1_jg10576";
dmelr6.33_1	AUGUSTUS	exon	15690254	15690432	.	+	.	transcript_id "file_1_file_1_jg10576.t1"; gene_id "file_1_file_1_jg10576";
dmelr6.33_1	AUGUSTUS	intron	15690433	15690479	.	+	.	transcript_id "file_1_file_1_jg10576.t1"; gene_id "file_1_file_1_jg10576";
dmelr6.33_1	AUGUSTUS	transcript	15689848	15690913	.	+	.	transcript_id "file_1_file_1_jg10576.t1"; gene_id "file_1_file_1_jg10576"
dmelr6.33_1	AUGUSTUS	gene	15689848	15690913	.	+	.	jg10576
dmelr6.33_1	AUGUSTUS	CDS	15690480	15690913	1	+	2	transcript_id "file_1_file_1_jg10576.t1"; gene_id "file_1_file_1_jg10576";
dmelr6.33_1	AUGUSTUS	exon	15690480	15690913	.	+	.	transcript_id "file_1_file_1_jg10576.t1"; gene_id "file_1_file_1_jg10576";
dmelr6.33_1	AUGUSTUS	stop_codon	15690911	15690913	.	+	0	transcript_id "file_1_file_1_jg10576.t1"; gene_id "file_1_file_1_jg10576";
dmelr6.33_2	AUGUSTUS	start_codon	19619179	19619181	.	+	0	transcript_id "file_1_file_1_jg14399.t1"; gene_id "file_1_file_1_jg14399";
dmelr6.33_2	AUGUSTUS	CDS	19619179	19619835	1	+	0	transcript_id "file_1_file_1_jg14399.t1"; gene_id "file_1_file_1_jg14399";
dmelr6.33_2	AUGUSTUS	exon	19619179	19619835	.	+	.	transcript_id "file_1_file_1_jg14399.t1"; gene_id "file_1_file_1_jg14399";
dmelr6.33_2	AUGUSTUS	transcript	19619179	19619835	.	+	.	transcript_id "file_1_file_1_jg14399.t1"; gene_id "file_1_file_1_jg14399"
dmelr6.33_2	AUGUSTUS	gene	19619179	19619835	.	+	.	jg14399
dmelr6.33_2	AUGUSTUS	stop_codon	19619833	19619835	.	+	0	transcript_id "file_1_file_1_jg14399.t1"; gene_id "file_1_file_1_jg14399";
dmelr6.33_2	AUGUSTUS	stop_codon	6331030	6331032	.	-	0	transcript_id "file_1_file_1_jg12845.t1"; gene_id "file_1_file_1_jg12845";
dmelr6.33_2	AUGUSTUS	CDS	6331030	6331640	1	-	2	transcript_id "file_1_file_1_jg12845.t1"; gene_id "file_1_file_1_jg12845";
dmelr6.33_2	AUGUSTUS	exon	6331030	6331640	.	-	.	transcript_id "file_1_file_1_jg12845.t1"; gene_id "file_1_file_1_jg12845";
dmelr6.33_2	AUGUSTUS	intron	6331641	6332063	.	-	.	transcript_id "file_1_file_1_jg12845.t1"; gene_id "file_1_file_1_jg12845";
dmelr6.33_2	AUGUSTUS	CDS	6332064	6332192	1	-	2	transcript_id "file_1_file_1_jg12845.t1"; gene_id "file_1_file_1_jg12845";
dmelr6.33_2	AUGUSTUS	exon	6332064	6332192	.	-	.	transcript_id "file_1_file_1_jg12845.t1"; gene_id "file_1_file_1_jg12845";
dmelr6.33_2	AUGUSTUS	intron	6332193	6332469	.	-	.	transcript_id "file_1_file_1_jg12845.t1"; gene_id "file_1_file_1_jg12845";
dmelr6.33_2	AUGUSTUS	transcript	6331030	6332896	.	-	.	transcript_id "file_1_file_1_jg12845.t1"; gene_id "file_1_file_1_jg12845"
dmelr6.33_2	AUGUSTUS	gene	6331030	6332896	.	-	.	jg12845
dmelr6.33_2	AUGUSTUS	CDS	6332470	6332896	0.47	-	0	transcript_id "file_1_file_1_jg12845.t1"; gene_id "file_1_file_1_jg12845";
dmelr6.33_2	AUGUSTUS	exon	6332470	6332896	.	-	.	transcript_id "file_1_file_1_jg12845.t1"; gene_id "file_1_file_1_jg12845";
dmelr6.33_2	AUGUSTUS	start_codon	6332894	6332896	.	-	0	transcript_id "file_1_file_1_jg12845.t1"; gene_id "file_1_file_1_jg12845";
dmelr6.33_1	AUGUSTUS	start_codon	7181360	7181362	.	+	0	transcript_id "file_1_file_1_jg9322.t1"; gene_id "file_1_file_1_jg9322";
dmelr6.33_1	AUGUSTUS	CDS	7181360	7182532	0.75	+	0	transcript_id "file_1_file_1_jg9322.t1"; gene_id "file_1_file_1_jg9322";
dmelr6.33_1	AUGUSTUS	exon	7181360	7182532	.	+	.	transcript_id "file_1_file_1_jg9322.t1"; gene_id "file_1_file_1_jg9322";
dmelr6.33_1	AUGUSTUS	intron	7182533	7182901	.	+	.	transcript_id "file_1_file_1_jg9322.t1"; gene_id "file_1_file_1_jg9322";
dmelr6.33_1	AUGUSTUS	transcript	7181360	7182970	.	+	.	transcript_id "file_1_file_1_jg9322.t1"; gene_id "file_1_file_1_jg9322"
dmelr6.33_1	AUGUSTUS	gene	7181360	7182970	.	+	.	jg9322
dmelr6.33_1	AUGUSTUS	CDS	7182902	7182970	0.78	+	0	transcript_id "file_1_file_1_jg9322.t1"; gene_id "file_1_file_1_jg9322";
dmelr6.33_1	AUGUSTUS	exon	7182902	7182970	.	+	.	transcript_id "file_1_file_1_jg9322.t1"; gene_id "file_1_file_1_jg9322";
dmelr6.33_1	AUGUSTUS	stop_codon	7182968	7182970	.	+	0	transcript_id "file_1_file_1_jg9322.t1"; gene_id "file_1_file_1_jg9322";
dmelr6.33_1	AUGUSTUS	stop_codon	17059944	17059946	.	-	0	transcript_id "file_1_file_1_jg10786.t1"; gene_id "file_1_file_1_jg10786";
dmelr6.33_1	AUGUSTUS	CDS	17059944	17060801	1	-	0	transcript_id "file_1_file_1_jg10786.t1"; gene_id "file_1_file_1_jg10786";
dmelr6.33_1	AUGUSTUS	exon	17059944	17060801	.	-	.	transcript_id "file_1_file_1_jg10786.t1"; gene_id "file_1_file_1_jg10786";
dmelr6.33_1	AUGUSTUS	intron	17060802	17060857	.	-	.	transcript_id "file_1_file_1_jg10786.t1"; gene_id "file_1_file_1_jg10786";
dmelr6.33_1	AUGUSTUS	transcript	17059944	17062606	.	-	.	transcript_id "file_1_file_1_jg10786.t1"; gene_id "file_1_file_1_jg10786"
dmelr6.33_1	AUGUSTUS	gene	17059944	17062606	.	-	.	jg10786
dmelr6.33_1	AUGUSTUS	CDS	17060858	17062606	1	-	0	transcript_id "file_1_file_1_jg10786.t1"; gene_id "file_1_file_1_jg10786";
dmelr6.33_1	AUGUSTUS	exon	17060858	17062606	.	-	.	transcript_id "file_1_file_1_jg10786.t1"; gene_id "file_1_file_1_jg10786";
dmelr6.33_1	AUGUSTUS	start_codon	17062604	17062606	.	-	0	transcript_id "file_1_file_1_jg10786.t1"; gene_id "file_1_file_1_jg10786";
dmelr6.33_3	AUGUSTUS	start_codon	5649382	5649384	.	+	0	transcript_id "file_1_file_1_jg448.t1"; gene_id "file_1_file_1_jg448";
dmelr6.33_3	AUGUSTUS	CDS	5649382	5649660	1	+	0	transcript_id "file_1_file_1_jg448.t1"; gene_id "file_1_file_1_jg448";
dmelr6.33_3	AUGUSTUS	exon	5649382	5649660	.	+	.	transcript_id "file_1_file_1_jg448.t1"; gene_id "file_1_file_1_jg448";
dmelr6.33_3	AUGUSTUS	intron	5649661	5649719	.	+	.	transcript_id "file_1_file_1_jg448.t1"; gene_id "file_1_file_1_jg448";
dmelr6.33_3	AUGUSTUS	CDS	5649720	5650969	1	+	0	transcript_id "file_1_file_1_jg448.t1"; gene_id "file_1_file_1_jg448";
dmelr6.33_3	AUGUSTUS	exon	5649720	5650969	.	+	.	transcript_id "file_1_file_1_jg448.t1"; gene_id "file_1_file_1_jg448";
dmelr6.33_3	AUGUSTUS	intron	5650970	5651031	.	+	.	transcript_id "file_1_file_1_jg448.t1"; gene_id "file_1_file_1_jg448";
dmelr6.33_3	AUGUSTUS	CDS	5651032	5651185	1	+	1	transcript_id "file_1_file_1_jg448.t1"; gene_id "file_1_file_1_jg448";
dmelr6.33_3	AUGUSTUS	exon	5651032	5651185	.	+	.	transcript_id "file_1_file_1_jg448.t1"; gene_id "file_1_file_1_jg448";
dmelr6.33_3	AUGUSTUS	intron	5651186	5651253	.	+	.	transcript_id "file_1_file_1_jg448.t1"; gene_id "file_1_file_1_jg448";
dmelr6.33_3	AUGUSTUS	CDS	5651254	5651802	1	+	0	transcript_id "file_1_file_1_jg448.t1"; gene_id "file_1_file_1_jg448";
dmelr6.33_3	AUGUSTUS	exon	5651254	5651802	.	+	.	transcript_id "file_1_file_1_jg448.t1"; gene_id "file_1_file_1_jg448";
dmelr6.33_3	AUGUSTUS	intron	5651803	5651980	.	+	.	transcript_id "file_1_file_1_jg448.t1"; gene_id "file_1_file_1_jg448";
dmelr6.33_3	AUGUSTUS	CDS	5651981	5652001	1	+	0	transcript_id "file_1_file_1_jg448.t1"; gene_id "file_1_file_1_jg448";
dmelr6.33_3	AUGUSTUS	exon	5651981	5652001	.	+	.	transcript_id "file_1_file_1_jg448.t1"; gene_id "file_1_file_1_jg448";
dmelr6.33_3	AUGUSTUS	intron	5652002	5652380	.	+	.	transcript_id "file_1_file_1_jg448.t1"; gene_id "file_1_file_1_jg448";
dmelr6.33_3	AUGUSTUS	transcript	5649382	5652470	.	+	.	transcript_id "file_1_file_1_jg448.t1"; gene_id "file_1_file_1_jg448"
dmelr6.33_3	AUGUSTUS	gene	5649382	5652470	.	+	.	jg448
dmelr6.33_3	AUGUSTUS	CDS	5652381	5652470	1	+	0	transcript_id "file_1_file_1_jg448.t1"; gene_id "file_1_file_1_jg448";
dmelr6.33_3	AUGUSTUS	exon	5652381	5652470	.	+	.	transcript_id "file_1_file_1_jg448.t1"; gene_id "file_1_file_1_jg448";
dmelr6.33_3	AUGUSTUS	stop_codon	5652468	5652470	.	+	0	transcript_id "file_1_file_1_jg448.t1"; gene_id "file_1_file_1_jg448";
dmelr6.33_3	AUGUSTUS	start_codon	20992568	20992570	.	+	0	transcript_id "file_1_file_1_jg2350.t1"; gene_id "file_1_file_1_jg2350";
dmelr6.33_3	AUGUSTUS	CDS	20992568	20994427	1	+	0	transcript_id "file_1_file_1_jg2350.t1"; gene_id "file_1_file_1_jg2350";
dmelr6.33_3	AUGUSTUS	exon	20992568	20994427	.	+	.	transcript_id "file_1_file_1_jg2350.t1"; gene_id "file_1_file_1_jg2350";
dmelr6.33_3	AUGUSTUS	transcript	20992568	20994427	.	+	.	transcript_id "file_1_file_1_jg2350.t1"; gene_id "file_1_file_1_jg2350"
dmelr6.33_3	AUGUSTUS	gene	20992568	20994427	.	+	.	jg2350
dmelr6.33_3	AUGUSTUS	stop_codon	20994425	20994427	.	+	0	transcript_id "file_1_file_1_jg2350.t1"; gene_id "file_1_file_1_jg2350";
dmelr6.33_3	AUGUSTUS	start_codon	4338087	4338089	.	+	0	transcript_id "file_1_file_1_jg287.t1"; gene_id "file_1_file_1_jg287";
dmelr6.33_3	AUGUSTUS	CDS	4338087	4338303	1	+	0	transcript_id "file_1_file_1_jg287.t1"; gene_id "file_1_file_1_jg287";
dmelr6.33_3	AUGUSTUS	exon	4338087	4338303	.	+	.	transcript_id "file_1_file_1_jg287.t1"; gene_id "file_1_file_1_jg287";
dmelr6.33_3	AUGUSTUS	intron	4338304	4339043	.	+	.	transcript_id "file_1_file_1_jg287.t1"; gene_id "file_1_file_1_jg287";
dmelr6.33_3	AUGUSTUS	transcript	4338087	4339504	.	+	.	transcript_id "file_1_file_1_jg287.t1"; gene_id "file_1_file_1_jg287"
dmelr6.33_3	AUGUSTUS	gene	4338087	4339504	.	+	.	jg287
dmelr6.33_3	AUGUSTUS	CDS	4339044	4339504	1	+	2	transcript_id "file_1_file_1_jg287.t1"; gene_id "file_1_file_1_jg287";
dmelr6.33_3	AUGUSTUS	exon	4339044	4339504	.	+	.	transcript_id "file_1_file_1_jg287.t1"; gene_id "file_1_file_1_jg287";
dmelr6.33_3	AUGUSTUS	stop_codon	4339502	4339504	.	+	0	transcript_id "file_1_file_1_jg287.t1"; gene_id "file_1_file_1_jg287";
dmelr6.33_5	AUGUSTUS	stop_codon	4134780	4134782	.	-	0	transcript_id "file_1_file_1_jg7040.t3"; gene_id "file_1_file_1_jg7040";
dmelr6.33_5	AUGUSTUS	CDS	4134780	4134903	1	-	1	transcript_id "file_1_file_1_jg7040.t3"; gene_id "file_1_file_1_jg7040";
dmelr6.33_5	AUGUSTUS	exon	4134780	4134903	.	-	.	transcript_id "file_1_file_1_jg7040.t3"; gene_id "file_1_file_1_jg7040";
dmelr6.33_5	AUGUSTUS	intron	4134904	4135410	.	-	.	transcript_id "file_1_file_1_jg7040.t3"; gene_id "file_1_file_1_jg7040";
dmelr6.33_5	AUGUSTUS	CDS	4135411	4135536	1	-	1	transcript_id "file_1_file_1_jg7040.t3"; gene_id "file_1_file_1_jg7040";
dmelr6.33_5	AUGUSTUS	exon	4135411	4135536	.	-	.	transcript_id "file_1_file_1_jg7040.t3"; gene_id "file_1_file_1_jg7040";
dmelr6.33_5	AUGUSTUS	intron	4135537	4136568	.	-	.	transcript_id "file_1_file_1_jg7040.t3"; gene_id "file_1_file_1_jg7040";
dmelr6.33_5	AUGUSTUS	CDS	4136569	4136770	1	-	2	transcript_id "file_1_file_1_jg7040.t3"; gene_id "file_1_file_1_jg7040";
dmelr6.33_5	AUGUSTUS	exon	4136569	4136770	.	-	.	transcript_id "file_1_file_1_jg7040.t3"; gene_id "file_1_file_1_jg7040";
dmelr6.33_5	AUGUSTUS	intron	4136771	4141770	.	-	.	transcript_id "file_1_file_1_jg7040.t3"; gene_id "file_1_file_1_jg7040";
dmelr6.33_5	AUGUSTUS	CDS	4141771	4141954	1	-	0	transcript_id "file_1_file_1_jg7040.t3"; gene_id "file_1_file_1_jg7040";
dmelr6.33_5	AUGUSTUS	exon	4141771	4141954	.	-	.	transcript_id "file_1_file_1_jg7040.t3"; gene_id "file_1_file_1_jg7040";
dmelr6.33_5	AUGUSTUS	intron	4141955	4142049	.	-	.	transcript_id "file_1_file_1_jg7040.t3"; gene_id "file_1_file_1_jg7040";
dmelr6.33_5	AUGUSTUS	CDS	4142050	4143543	1	-	0	transcript_id "file_1_file_1_jg7040.t3"; gene_id "file_1_file_1_jg7040";
dmelr6.33_5	AUGUSTUS	exon	4142050	4143543	.	-	.	transcript_id "file_1_file_1_jg7040.t3"; gene_id "file_1_file_1_jg7040";
dmelr6.33_5	AUGUSTUS	intron	4143544	4143626	.	-	.	transcript_id "file_1_file_1_jg7040.t3"; gene_id "file_1_file_1_jg7040";
dmelr6.33_5	AUGUSTUS	CDS	4143627	4143751	1	-	2	transcript_id "file_1_file_1_jg7040.t3"; gene_id "file_1_file_1_jg7040";
dmelr6.33_5	AUGUSTUS	exon	4143627	4143751	.	-	.	transcript_id "file_1_file_1_jg7040.t3"; gene_id "file_1_file_1_jg7040";
dmelr6.33_5	AUGUSTUS	intron	4143752	4149387	.	-	.	transcript_id "file_1_file_1_jg7040.t3"; gene_id "file_1_file_1_jg7040";
dmelr6.33_5	AUGUSTUS	CDS	4149388	4149551	1	-	1	transcript_id "file_1_file_1_jg7040.t3"; gene_id "file_1_file_1_jg7040";
dmelr6.33_5	AUGUSTUS	exon	4149388	4149551	.	-	.	transcript_id "file_1_file_1_jg7040.t3"; gene_id "file_1_file_1_jg7040";
dmelr6.33_5	AUGUSTUS	intron	4149552	4154386	.	-	.	transcript_id "file_1_file_1_jg7040.t3"; gene_id "file_1_file_1_jg7040";
dmelr6.33_5	AUGUSTUS	CDS	4154387	4154431	1	-	1	transcript_id "file_1_file_1_jg7040.t3"; gene_id "file_1_file_1_jg7040";
dmelr6.33_5	AUGUSTUS	exon	4154387	4154431	.	-	.	transcript_id "file_1_file_1_jg7040.t3"; gene_id "file_1_file_1_jg7040";
dmelr6.33_5	AUGUSTUS	intron	4154432	4154584	.	-	.	transcript_id "file_1_file_1_jg7040.t3"; gene_id "file_1_file_1_jg7040";
dmelr6.33_5	AUGUSTUS	CDS	4154585	4154756	1	-	2	transcript_id "file_1_file_1_jg7040.t3"; gene_id "file_1_file_1_jg7040";
dmelr6.33_5	AUGUSTUS	exon	4154585	4154756	.	-	.	transcript_id "file_1_file_1_jg7040.t3"; gene_id "file_1_file_1_jg7040";
dmelr6.33_5	AUGUSTUS	intron	4154757	4203190	.	-	.	transcript_id "file_1_file_1_jg7040.t3"; gene_id "file_1_file_1_jg7040";
dmelr6.33_5	AUGUSTUS	transcript	4134780	4203260	.	-	.	transcript_id "file_1_file_1_jg7040.t3"; gene_id "file_1_file_1_jg7040"
dmelr6.33_5	AUGUSTUS	CDS	4203191	4203260	1	-	0	transcript_id "file_1_file_1_jg7040.t3"; gene_id "file_1_file_1_jg7040";
dmelr6.33_5	AUGUSTUS	exon	4203191	4203260	.	-	.	transcript_id "file_1_file_1_jg7040.t3"; gene_id "file_1_file_1_jg7040";
dmelr6.33_5	AUGUSTUS	start_codon	4203258	4203260	.	-	0	transcript_id "file_1_file_1_jg7040.t3"; gene_id "file_1_file_1_jg7040";
dmelr6.33_5	AUGUSTUS	stop_codon	19282727	19282729	.	-	0	transcript_id "file_1_file_1_jg8730.t1"; gene_id "file_1_file_1_jg8730";
dmelr6.33_5	AUGUSTUS	CDS	19282727	19282935	1	-	2	transcript_id "file_1_file_1_jg8730.t1"; gene_id "file_1_file_1_jg8730";
dmelr6.33_5	AUGUSTUS	exon	19282727	19282935	.	-	.	transcript_id "file_1_file_1_jg8730.t1"; gene_id "file_1_file_1_jg8730";
dmelr6.33_5	AUGUSTUS	intron	19282936	19283001	.	-	.	transcript_id "file_1_file_1_jg8730.t1"; gene_id "file_1_file_1_jg8730";
dmelr6.33_5	AUGUSTUS	CDS	19283002	19283193	1	-	2	transcript_id "file_1_file_1_jg8730.t1"; gene_id "file_1_file_1_jg8730";
dmelr6.33_5	AUGUSTUS	exon	19283002	19283193	.	-	.	transcript_id "file_1_file_1_jg8730.t1"; gene_id "file_1_file_1_jg8730";
dmelr6.33_5	AUGUSTUS	intron	19283194	19283356	.	-	.	transcript_id "file_1_file_1_jg8730.t1"; gene_id "file_1_file_1_jg8730";
dmelr6.33_5	AUGUSTUS	CDS	19283357	19284818	1	-	0	transcript_id "file_1_file_1_jg8730.t1"; gene_id "file_1_file_1_jg8730";
dmelr6.33_5	AUGUSTUS	exon	19283357	19284818	.	-	.	transcript_id "file_1_file_1_jg8730.t1"; gene_id "file_1_file_1_jg8730";
dmelr6.33_5	AUGUSTUS	intron	19284819	19297115	.	-	.	transcript_id "file_1_file_1_jg8730.t1"; gene_id "file_1_file_1_jg8730";
dmelr6.33_5	AUGUSTUS	transcript	19282727	19297196	.	-	.	transcript_id "file_1_file_1_jg8730.t1"; gene_id "file_1_file_1_jg8730"
dmelr6.33_5	AUGUSTUS	gene	19282727	19297196	.	-	.	jg8730
dmelr6.33_5	AUGUSTUS	CDS	19297116	19297196	1	-	0	transcript_id "file_1_file_1_jg8730.t1"; gene_id "file_1_file_1_jg8730";
dmelr6.33_5	AUGUSTUS	exon	19297116	19297196	.	-	.	transcript_id "file_1_file_1_jg8730.t1"; gene_id "file_1_file_1_jg8730";
dmelr6.33_5	AUGUSTUS	start_codon	19297194	19297196	.	-	0	transcript_id "file_1_file_1_jg8730.t1"; gene_id "file_1_file_1_jg8730";
dmelr6.33_1	AUGUSTUS	stop_codon	23035737	23035739	.	-	0	transcript_id "file_1_file_1_jg11604.t1"; gene_id "file_1_file_1_jg11604";
dmelr6.33_1	AUGUSTUS	CDS	23035737	23035996	0.84	-	2	transcript_id "file_1_file_1_jg11604.t1"; gene_id "file_1_file_1_jg11604";
dmelr6.33_1	AUGUSTUS	exon	23035737	23035996	.	-	.	transcript_id "file_1_file_1_jg11604.t1"; gene_id "file_1_file_1_jg11604";
dmelr6.33_1	AUGUSTUS	intron	23035997	23037037	.	-	.	transcript_id "file_1_file_1_jg11604.t1"; gene_id "file_1_file_1_jg11604";
dmelr6.33_1	AUGUSTUS	transcript	23035737	23037122	.	-	.	transcript_id "file_1_file_1_jg11604.t1"; gene_id "file_1_file_1_jg11604"
dmelr6.33_1	AUGUSTUS	gene	23035737	23037122	.	-	.	jg11604
dmelr6.33_1	AUGUSTUS	CDS	23037038	23037122	0.89	-	0	transcript_id "file_1_file_1_jg11604.t1"; gene_id "file_1_file_1_jg11604";
dmelr6.33_1	AUGUSTUS	exon	23037038	23037122	.	-	.	transcript_id "file_1_file_1_jg11604.t1"; gene_id "file_1_file_1_jg11604";
dmelr6.33_1	AUGUSTUS	start_codon	23037120	23037122	.	-	0	transcript_id "file_1_file_1_jg11604.t1"; gene_id "file_1_file_1_jg11604";
dmelr6.33_3	AUGUSTUS	stop_codon	18286965	18286967	.	-	0	transcript_id "file_1_file_1_jg2055.t1"; gene_id "file_1_file_1_jg2055";
dmelr6.33_3	AUGUSTUS	CDS	18286965	18287020	1	-	2	transcript_id "file_1_file_1_jg2055.t1"; gene_id "file_1_file_1_jg2055";
dmelr6.33_3	AUGUSTUS	exon	18286965	18287020	.	-	.	transcript_id "file_1_file_1_jg2055.t1"; gene_id "file_1_file_1_jg2055";
dmelr6.33_3	AUGUSTUS	intron	18287021	18287081	.	-	.	transcript_id "file_1_file_1_jg2055.t1"; gene_id "file_1_file_1_jg2055";
dmelr6.33_3	AUGUSTUS	CDS	18287082	18287544	1	-	0	transcript_id "file_1_file_1_jg2055.t1"; gene_id "file_1_file_1_jg2055";
dmelr6.33_3	AUGUSTUS	exon	18287082	18287544	.	-	.	transcript_id "file_1_file_1_jg2055.t1"; gene_id "file_1_file_1_jg2055";
dmelr6.33_3	AUGUSTUS	intron	18287545	18287601	.	-	.	transcript_id "file_1_file_1_jg2055.t1"; gene_id "file_1_file_1_jg2055";
dmelr6.33_3	AUGUSTUS	transcript	18286965	18288567	.	-	.	transcript_id "file_1_file_1_jg2055.t1"; gene_id "file_1_file_1_jg2055"
dmelr6.33_3	AUGUSTUS	gene	18286965	18288567	.	-	.	jg2055
dmelr6.33_3	AUGUSTUS	CDS	18287602	18288567	1	-	0	transcript_id "file_1_file_1_jg2055.t1"; gene_id "file_1_file_1_jg2055";
dmelr6.33_3	AUGUSTUS	exon	18287602	18288567	.	-	.	transcript_id "file_1_file_1_jg2055.t1"; gene_id "file_1_file_1_jg2055";
dmelr6.33_3	AUGUSTUS	start_codon	18288565	18288567	.	-	0	transcript_id "file_1_file_1_jg2055.t1"; gene_id "file_1_file_1_jg2055";
dmelr6.33_3	AUGUSTUS	stop_codon	18978375	18978377	.	-	0	transcript_id "file_1_file_1_jg2138.t1"; gene_id "file_1_file_1_jg2138";
dmelr6.33_3	AUGUSTUS	CDS	18978375	18978583	1	-	2	transcript_id "file_1_file_1_jg2138.t1"; gene_id "file_1_file_1_jg2138";
dmelr6.33_3	AUGUSTUS	exon	18978375	18978583	.	-	.	transcript_id "file_1_file_1_jg2138.t1"; gene_id "file_1_file_1_jg2138";
dmelr6.33_3	AUGUSTUS	intron	18978584	18978643	.	-	.	transcript_id "file_1_file_1_jg2138.t1"; gene_id "file_1_file_1_jg2138";
dmelr6.33_3	AUGUSTUS	transcript	18978375	18978773	.	-	.	transcript_id "file_1_file_1_jg2138.t1"; gene_id "file_1_file_1_jg2138"
dmelr6.33_3	AUGUSTUS	gene	18978375	18978773	.	-	.	jg2138
dmelr6.33_3	AUGUSTUS	CDS	18978644	18978773	1	-	0	transcript_id "file_1_file_1_jg2138.t1"; gene_id "file_1_file_1_jg2138";
dmelr6.33_3	AUGUSTUS	exon	18978644	18978773	.	-	.	transcript_id "file_1_file_1_jg2138.t1"; gene_id "file_1_file_1_jg2138";
dmelr6.33_3	AUGUSTUS	start_codon	18978771	18978773	.	-	0	transcript_id "file_1_file_1_jg2138.t1"; gene_id "file_1_file_1_jg2138";
dmelr6.33_1	GeneMark.hmm	CDS	23694118	23695182	.	+	0	gene_id "file_2_5612_g"; transcript_id "file_2_5612_t"; evidence "file_2_1_1"; cds_type "file_2_Single"; count "file_2_1_1"; anchored "file_2_1_1";
dmelr6.33_0	AUGUSTUS	stop_codon	21434748	21434750	.	-	0	transcript_id "file_1_file_1_jg6342.t1"; gene_id "file_1_file_1_jg6342";
dmelr6.33_0	AUGUSTUS	CDS	21434748	21435059	1	-	0	transcript_id "file_1_file_1_jg6342.t1"; gene_id "file_1_file_1_jg6342";
dmelr6.33_0	AUGUSTUS	exon	21434748	21435059	.	-	.	transcript_id "file_1_file_1_jg6342.t1"; gene_id "file_1_file_1_jg6342";
dmelr6.33_0	AUGUSTUS	transcript	21434748	21435059	.	-	.	transcript_id "file_1_file_1_jg6342.t1"; gene_id "file_1_file_1_jg6342"
dmelr6.33_0	AUGUSTUS	gene	21434748	21435059	.	-	.	jg6342
dmelr6.33_0	AUGUSTUS	start_codon	21435057	21435059	.	-	0	transcript_id "file_1_file_1_jg6342.t1"; gene_id "file_1_file_1_jg6342";
dmelr6.33_3	AUGUSTUS	start_codon	24524973	24524975	.	+	0	transcript_id "file_1_file_1_jg2856.t1"; gene_id "file_1_file_1_jg2856";
dmelr6.33_3	AUGUSTUS	CDS	24524973	24525057	1	+	0	transcript_id "file_1_file_1_jg2856.t1"; gene_id "file_1_file_1_jg2856";
dmelr6.33_3	AUGUSTUS	exon	24524973	24525057	.	+	.	transcript_id "file_1_file_1_jg2856.t1"; gene_id "file_1_file_1_jg2856";
dmelr6.33_3	AUGUSTUS	intron	24525058	24526598	.	+	.	transcript_id "file_1_file_1_jg2856.t1"; gene_id "file_1_file_1_jg2856";
dmelr6.33_3	AUGUSTUS	CDS	24526599	24526688	1	+	2	transcript_id "file_1_file_1_jg2856.t1"; gene_id "file_1_file_1_jg2856";
dmelr6.33_3	AUGUSTUS	exon	24526599	24526688	.	+	.	transcript_id "file_1_file_1_jg2856.t1"; gene_id "file_1_file_1_jg2856";
dmelr6.33_3	AUGUSTUS	intron	24526689	24526750	.	+	.	transcript_id "file_1_file_1_jg2856.t1"; gene_id "file_1_file_1_jg2856";
dmelr6.33_3	AUGUSTUS	CDS	24526751	24526901	1	+	2	transcript_id "file_1_file_1_jg2856.t1"; gene_id "file_1_file_1_jg2856";
dmelr6.33_3	AUGUSTUS	exon	24526751	24526901	.	+	.	transcript_id "file_1_file_1_jg2856.t1"; gene_id "file_1_file_1_jg2856";
dmelr6.33_3	AUGUSTUS	intron	24526902	24527017	.	+	.	transcript_id "file_1_file_1_jg2856.t1"; gene_id "file_1_file_1_jg2856";
dmelr6.33_3	AUGUSTUS	transcript	24524973	24527450	.	+	.	transcript_id "file_1_file_1_jg2856.t1"; gene_id "file_1_file_1_jg2856"
dmelr6.33_3	AUGUSTUS	gene	24524973	24527450	.	+	.	jg2856
dmelr6.33_3	AUGUSTUS	CDS	24527018	24527450	1	+	1	transcript_id "file_1_file_1_jg2856.t1"; gene_id "file_1_file_1_jg2856";
dmelr6.33_3	AUGUSTUS	exon	24527018	24527450	.	+	.	transcript_id "file_1_file_1_jg2856.t1"; gene_id "file_1_file_1_jg2856";
dmelr6.33_3	AUGUSTUS	stop_codon	24527448	24527450	.	+	0	transcript_id "file_1_file_1_jg2856.t1"; gene_id "file_1_file_1_jg2856";
dmelr6.33_2	AUGUSTUS	start_codon	20247865	20247867	.	+	0	transcript_id "file_1_file_1_jg14490.t1"; gene_id "file_1_file_1_jg14490";
dmelr6.33_2	AUGUSTUS	CDS	20247865	20248164	0.83	+	0	transcript_id "file_1_file_1_jg14490.t1"; gene_id "file_1_file_1_jg14490";
dmelr6.33_2	AUGUSTUS	exon	20247865	20248164	.	+	.	transcript_id "file_1_file_1_jg14490.t1"; gene_id "file_1_file_1_jg14490";
dmelr6.33_2	AUGUSTUS	transcript	20247865	20248164	.	+	.	transcript_id "file_1_file_1_jg14490.t1"; gene_id "file_1_file_1_jg14490"
dmelr6.33_2	AUGUSTUS	gene	20247865	20248164	.	+	.	jg14490
dmelr6.33_2	AUGUSTUS	stop_codon	20248162	20248164	.	+	0	transcript_id "file_1_file_1_jg14490.t1"; gene_id "file_1_file_1_jg14490";
dmelr6.33_3	AUGUSTUS	stop_codon	31576892	31576894	.	-	0	transcript_id "file_1_file_1_jg3752.t1"; gene_id "file_1_file_1_jg3752";
dmelr6.33_3	AUGUSTUS	CDS	31576892	31577012	1	-	1	transcript_id "file_1_file_1_jg3752.t1"; gene_id "file_1_file_1_jg3752";
dmelr6.33_3	AUGUSTUS	exon	31576892	31577012	.	-	.	transcript_id "file_1_file_1_jg3752.t1"; gene_id "file_1_file_1_jg3752";
dmelr6.33_3	AUGUSTUS	intron	31577013	31577303	.	-	.	transcript_id "file_1_file_1_jg3752.t1"; gene_id "file_1_file_1_jg3752";
dmelr6.33_3	AUGUSTUS	transcript	31576892	31579630	.	-	.	transcript_id "file_1_file_1_jg3752.t1"; gene_id "file_1_file_1_jg3752"
dmelr6.33_3	AUGUSTUS	gene	31576892	31579630	.	-	.	jg3752
dmelr6.33_3	AUGUSTUS	CDS	31577304	31579630	1	-	0	transcript_id "file_1_file_1_jg3752.t1"; gene_id "file_1_file_1_jg3752";
dmelr6.33_3	AUGUSTUS	exon	31577304	31579630	.	-	.	transcript_id "file_1_file_1_jg3752.t1"; gene_id "file_1_file_1_jg3752";
dmelr6.33_3	AUGUSTUS	start_codon	31579628	31579630	.	-	0	transcript_id "file_1_file_1_jg3752.t1"; gene_id "file_1_file_1_jg3752";
dmelr6.33_1	AUGUSTUS	CDS	17733469	17733471	1	+	0	transcript_id "file_1_file_1_jg10890.t1"; gene_id "file_1_file_1_jg10890";
dmelr6.33_1	AUGUSTUS	exon	17733469	17733471	.	+	.	transcript_id "file_1_file_1_jg10890.t1"; gene_id "file_1_file_1_jg10890";
dmelr6.33_1	AUGUSTUS	start_codon	17733469	17733471	.	+	0	transcript_id "file_1_file_1_jg10890.t1"; gene_id "file_1_file_1_jg10890";
dmelr6.33_1	AUGUSTUS	intron	17733472	17733533	.	+	.	transcript_id "file_1_file_1_jg10890.t1"; gene_id "file_1_file_1_jg10890";
dmelr6.33_1	AUGUSTUS	transcript	17733469	17734382	.	+	.	transcript_id "file_1_file_1_jg10890.t1"; gene_id "file_1_file_1_jg10890"
dmelr6.33_1	AUGUSTUS	gene	17733469	17734382	.	+	.	jg10890
dmelr6.33_1	AUGUSTUS	CDS	17733534	17734382	1	+	0	transcript_id "file_1_file_1_jg10890.t1"; gene_id "file_1_file_1_jg10890";
dmelr6.33_1	AUGUSTUS	exon	17733534	17734382	.	+	.	transcript_id "file_1_file_1_jg10890.t1"; gene_id "file_1_file_1_jg10890";
dmelr6.33_1	AUGUSTUS	stop_codon	17734380	17734382	.	+	0	transcript_id "file_1_file_1_jg10890.t1"; gene_id "file_1_file_1_jg10890";
dmelr6.33_3	AUGUSTUS	stop_codon	20823389	20823391	.	-	0	transcript_id "file_1_file_1_jg2331.t1"; gene_id "file_1_file_1_jg2331";
dmelr6.33_3	AUGUSTUS	CDS	20823389	20823739	1	-	0	transcript_id "file_1_file_1_jg2331.t1"; gene_id "file_1_file_1_jg2331";
dmelr6.33_3	AUGUSTUS	exon	20823389	20823739	.	-	.	transcript_id "file_1_file_1_jg2331.t1"; gene_id "file_1_file_1_jg2331";
dmelr6.33_3	AUGUSTUS	intron	20823740	20823802	.	-	.	transcript_id "file_1_file_1_jg2331.t1"; gene_id "file_1_file_1_jg2331";
dmelr6.33_3	AUGUSTUS	CDS	20823803	20823867	1	-	2	transcript_id "file_1_file_1_jg2331.t1"; gene_id "file_1_file_1_jg2331";
dmelr6.33_3	AUGUSTUS	exon	20823803	20823867	.	-	.	transcript_id "file_1_file_1_jg2331.t1"; gene_id "file_1_file_1_jg2331";
dmelr6.33_3	AUGUSTUS	intron	20823868	20823934	.	-	.	transcript_id "file_1_file_1_jg2331.t1"; gene_id "file_1_file_1_jg2331";
dmelr6.33_3	AUGUSTUS	CDS	20823935	20823965	1	-	0	transcript_id "file_1_file_1_jg2331.t1"; gene_id "file_1_file_1_jg2331";
dmelr6.33_3	AUGUSTUS	exon	20823935	20823965	.	-	.	transcript_id "file_1_file_1_jg2331.t1"; gene_id "file_1_file_1_jg2331";
dmelr6.33_3	AUGUSTUS	intron	20823966	20824092	.	-	.	transcript_id "file_1_file_1_jg2331.t1"; gene_id "file_1_file_1_jg2331";
dmelr6.33_3	AUGUSTUS	transcript	20823389	20824095	.	-	.	transcript_id "file_1_file_1_jg2331.t1"; gene_id "file_1_file_1_jg2331"
dmelr6.33_3	AUGUSTUS	gene	20823389	20824095	.	-	.	jg2331
dmelr6.33_3	AUGUSTUS	CDS	20824093	20824095	1	-	0	transcript_id "file_1_file_1_jg2331.t1"; gene_id "file_1_file_1_jg2331";
dmelr6.33_3	AUGUSTUS	exon	20824093	20824095	.	-	.	transcript_id "file_1_file_1_jg2331.t1"; gene_id "file_1_file_1_jg2331";
dmelr6.33_3	AUGUSTUS	start_codon	20824093	20824095	.	-	0	transcript_id "file_1_file_1_jg2331.t1"; gene_id "file_1_file_1_jg2331";
dmelr6.33_0	AUGUSTUS	CDS	12477115	12477166	0.88	-	1	transcript_id "file_1_file_1_jg5449.t1"; gene_id "file_1_file_1_jg5449";
dmelr6.33_0	AUGUSTUS	exon	12477115	12477166	.	-	.	transcript_id "file_1_file_1_jg5449.t1"; gene_id "file_1_file_1_jg5449";
dmelr6.33_0	AUGUSTUS	intron	12477167	12491688	.	-	.	transcript_id "file_1_file_1_jg5449.t1"; gene_id "file_1_file_1_jg5449";
dmelr6.33_0	AUGUSTUS	transcript	12477115	12491849	.	-	.	transcript_id "file_1_file_1_jg5449.t1"; gene_id "file_1_file_1_jg5449"
dmelr6.33_0	AUGUSTUS	gene	12477115	12491849	.	-	.	jg5449
dmelr6.33_0	AUGUSTUS	CDS	12491689	12491849	1	-	0	transcript_id "file_1_file_1_jg5449.t1"; gene_id "file_1_file_1_jg5449";
dmelr6.33_0	AUGUSTUS	exon	12491689	12491849	.	-	.	transcript_id "file_1_file_1_jg5449.t1"; gene_id "file_1_file_1_jg5449";
dmelr6.33_0	AUGUSTUS	start_codon	12491847	12491849	.	-	0	transcript_id "file_1_file_1_jg5449.t1"; gene_id "file_1_file_1_jg5449";
dmelr6.33_2	AUGUSTUS	start_codon	1314010	1314012	.	+	0	transcript_id "file_1_file_1_jg12199.t1"; gene_id "file_1_file_1_jg12199";
dmelr6.33_2	AUGUSTUS	CDS	1314010	1314090	1	+	0	transcript_id "file_1_file_1_jg12199.t1"; gene_id "file_1_file_1_jg12199";
dmelr6.33_2	AUGUSTUS	exon	1314010	1314090	.	+	.	transcript_id "file_1_file_1_jg12199.t1"; gene_id "file_1_file_1_jg12199";
dmelr6.33_2	AUGUSTUS	intron	1314091	1314157	.	+	.	transcript_id "file_1_file_1_jg12199.t1"; gene_id "file_1_file_1_jg12199";
dmelr6.33_2	AUGUSTUS	CDS	1314158	1314335	1	+	0	transcript_id "file_1_file_1_jg12199.t1"; gene_id "file_1_file_1_jg12199";
dmelr6.33_2	AUGUSTUS	exon	1314158	1314335	.	+	.	transcript_id "file_1_file_1_jg12199.t1"; gene_id "file_1_file_1_jg12199";
dmelr6.33_2	AUGUSTUS	intron	1314336	1314472	.	+	.	transcript_id "file_1_file_1_jg12199.t1"; gene_id "file_1_file_1_jg12199";
dmelr6.33_2	AUGUSTUS	CDS	1314473	1314709	1	+	2	transcript_id "file_1_file_1_jg12199.t1"; gene_id "file_1_file_1_jg12199";
dmelr6.33_2	AUGUSTUS	exon	1314473	1314709	.	+	.	transcript_id "file_1_file_1_jg12199.t1"; gene_id "file_1_file_1_jg12199";
dmelr6.33_2	AUGUSTUS	intron	1314710	1314885	.	+	.	transcript_id "file_1_file_1_jg12199.t1"; gene_id "file_1_file_1_jg12199";
dmelr6.33_2	AUGUSTUS	CDS	1314886	1315612	1	+	2	transcript_id "file_1_file_1_jg12199.t1"; gene_id "file_1_file_1_jg12199";
dmelr6.33_2	AUGUSTUS	exon	1314886	1315612	.	+	.	transcript_id "file_1_file_1_jg12199.t1"; gene_id "file_1_file_1_jg12199";
dmelr6.33_2	AUGUSTUS	intron	1315613	1315678	.	+	.	transcript_id "file_1_file_1_jg12199.t1"; gene_id "file_1_file_1_jg12199";
dmelr6.33_2	AUGUSTUS	CDS	1315679	1315940	1	+	1	transcript_id "file_1_file_1_jg12199.t1"; gene_id "file_1_file_1_jg12199";
dmelr6.33_2	AUGUSTUS	exon	1315679	1315940	.	+	.	transcript_id "file_1_file_1_jg12199.t1"; gene_id "file_1_file_1_jg12199";
dmelr6.33_2	AUGUSTUS	intron	1315941	1316000	.	+	.	transcript_id "file_1_file_1_jg12199.t1"; gene_id "file_1_file_1_jg12199";
dmelr6.33_2	AUGUSTUS	CDS	1316001	1316324	1	+	0	transcript_id "file_1_file_1_jg12199.t1"; gene_id "file_1_file_1_jg12199";
dmelr6.33_2	AUGUSTUS	exon	1316001	1316324	.	+	.	transcript_id "file_1_file_1_jg12199.t1"; gene_id "file_1_file_1_jg12199";
dmelr6.33_2	AUGUSTUS	intron	1316325	1316384	.	+	.	transcript_id "file_1_file_1_jg12199.t1"; gene_id "file_1_file_1_jg12199";
dmelr6.33_2	AUGUSTUS	CDS	1316385	1316675	1	+	0	transcript_id "file_1_file_1_jg12199.t1"; gene_id "file_1_file_1_jg12199";
dmelr6.33_2	AUGUSTUS	exon	1316385	1316675	.	+	.	transcript_id "file_1_file_1_jg12199.t1"; gene_id "file_1_file_1_jg12199";
dmelr6.33_2	AUGUSTUS	intron	1316676	1316737	.	+	.	transcript_id "file_1_file_1_jg12199.t1"; gene_id "file_1_file_1_jg12199";
dmelr6.33_2	AUGUSTUS	CDS	1316738	1317333	1	+	0	transcript_id "file_1_file_1_jg12199.t1"; gene_id "file_1_file_1_jg12199";
dmelr6.33_2	AUGUSTUS	exon	1316738	1317333	.	+	.	transcript_id "file_1_file_1_jg12199.t1"; gene_id "file_1_file_1_jg12199";
dmelr6.33_2	AUGUSTUS	intron	1317334	1317390	.	+	.	transcript_id "file_1_file_1_jg12199.t1"; gene_id "file_1_file_1_jg12199";
dmelr6.33_2	AUGUSTUS	CDS	1317391	1317616	1	+	1	transcript_id "file_1_file_1_jg12199.t1"; gene_id "file_1_file_1_jg12199";
dmelr6.33_2	AUGUSTUS	exon	1317391	1317616	.	+	.	transcript_id "file_1_file_1_jg12199.t1"; gene_id "file_1_file_1_jg12199";
dmelr6.33_2	AUGUSTUS	intron	1317617	1317671	.	+	.	transcript_id "file_1_file_1_jg12199.t1"; gene_id "file_1_file_1_jg12199";
dmelr6.33_2	AUGUSTUS	CDS	1317672	1317785	1	+	0	transcript_id "file_1_file_1_jg12199.t1"; gene_id "file_1_file_1_jg12199";
dmelr6.33_2	AUGUSTUS	exon	1317672	1317785	.	+	.	transcript_id "file_1_file_1_jg12199.t1"; gene_id "file_1_file_1_jg12199";
dmelr6.33_2	AUGUSTUS	intron	1317786	1317848	.	+	.	transcript_id "file_1_file_1_jg12199.t1"; gene_id "file_1_file_1_jg12199";
dmelr6.33_2	AUGUSTUS	transcript	1314010	1318001	.	+	.	transcript_id "file_1_file_1_jg12199.t1"; gene_id "file_1_file_1_jg12199"
dmelr6.33_2	AUGUSTUS	gene	1314010	1318001	.	+	.	jg12199
dmelr6.33_2	AUGUSTUS	CDS	1317849	1318001	1	+	0	transcript_id "file_1_file_1_jg12199.t1"; gene_id "file_1_file_1_jg12199";
dmelr6.33_2	AUGUSTUS	exon	1317849	1318001	.	+	.	transcript_id "file_1_file_1_jg12199.t1"; gene_id "file_1_file_1_jg12199";
dmelr6.33_2	AUGUSTUS	stop_codon	1317999	1318001	.	+	0	transcript_id "file_1_file_1_jg12199.t1"; gene_id "file_1_file_1_jg12199";
dmelr6.33_2	AUGUSTUS	start_codon	4262814	4262816	.	+	0	transcript_id "file_1_file_1_jg12600.t1"; gene_id "file_1_file_1_jg12600";
dmelr6.33_2	AUGUSTUS	CDS	4262814	4263071	1	+	0	transcript_id "file_1_file_1_jg12600.t1"; gene_id "file_1_file_1_jg12600";
dmelr6.33_2	AUGUSTUS	exon	4262814	4263071	.	+	.	transcript_id "file_1_file_1_jg12600.t1"; gene_id "file_1_file_1_jg12600";
dmelr6.33_2	AUGUSTUS	transcript	4262814	4263071	.	+	.	transcript_id "file_1_file_1_jg12600.t1"; gene_id "file_1_file_1_jg12600"
dmelr6.33_2	AUGUSTUS	gene	4262814	4263071	.	+	.	jg12600
dmelr6.33_2	AUGUSTUS	stop_codon	4263069	4263071	.	+	0	transcript_id "file_1_file_1_jg12600.t1"; gene_id "file_1_file_1_jg12600";
dmelr6.33_1	AUGUSTUS	stop_codon	11991715	11991717	.	-	0	transcript_id "file_1_file_1_jg10046.t1"; gene_id "file_1_file_1_jg10046";
dmelr6.33_1	AUGUSTUS	CDS	11991715	11991987	0.86	-	0	transcript_id "file_1_file_1_jg10046.t1"; gene_id "file_1_file_1_jg10046";
dmelr6.33_1	AUGUSTUS	exon	11991715	11991987	.	-	.	transcript_id "file_1_file_1_jg10046.t1"; gene_id "file_1_file_1_jg10046";
dmelr6.33_1	AUGUSTUS	intron	11991988	11995470	.	-	.	transcript_id "file_1_file_1_jg10046.t1"; gene_id "file_1_file_1_jg10046";
dmelr6.33_1	AUGUSTUS	transcript	11991715	11995512	.	-	.	transcript_id "file_1_file_1_jg10046.t1"; gene_id "file_1_file_1_jg10046"
dmelr6.33_1	AUGUSTUS	gene	11991715	11995512	.	-	.	jg10046
dmelr6.33_1	AUGUSTUS	CDS	11995471	11995512	0.86	-	0	transcript_id "file_1_file_1_jg10046.t1"; gene_id "file_1_file_1_jg10046";
dmelr6.33_1	AUGUSTUS	exon	11995471	11995512	.	-	.	transcript_id "file_1_file_1_jg10046.t1"; gene_id "file_1_file_1_jg10046";
dmelr6.33_1	AUGUSTUS	start_codon	11995510	11995512	.	-	0	transcript_id "file_1_file_1_jg10046.t1"; gene_id "file_1_file_1_jg10046";
dmelr6.33_5	AUGUSTUS	stop_codon	22470827	22470829	.	-	0	transcript_id "file_1_file_1_jg9028.t1"; gene_id "file_1_file_1_jg9028";
dmelr6.33_5	AUGUSTUS	CDS	22470827	22470978	1	-	2	transcript_id "file_1_file_1_jg9028.t1"; gene_id "file_1_file_1_jg9028";
dmelr6.33_5	AUGUSTUS	exon	22470827	22470978	.	-	.	transcript_id "file_1_file_1_jg9028.t1"; gene_id "file_1_file_1_jg9028";
dmelr6.33_5	AUGUSTUS	intron	22470979	22471141	.	-	.	transcript_id "file_1_file_1_jg9028.t1"; gene_id "file_1_file_1_jg9028";
dmelr6.33_5	AUGUSTUS	CDS	22471142	22471287	1	-	1	transcript_id "file_1_file_1_jg9028.t1"; gene_id "file_1_file_1_jg9028";
dmelr6.33_5	AUGUSTUS	exon	22471142	22471287	.	-	.	transcript_id "file_1_file_1_jg9028.t1"; gene_id "file_1_file_1_jg9028";
dmelr6.33_5	AUGUSTUS	intron	22471288	22471348	.	-	.	transcript_id "file_1_file_1_jg9028.t1"; gene_id "file_1_file_1_jg9028";
dmelr6.33_5	AUGUSTUS	transcript	22470827	22471776	.	-	.	transcript_id "file_1_file_1_jg9028.t1"; gene_id "file_1_file_1_jg9028"
dmelr6.33_5	AUGUSTUS	gene	22470827	22471776	.	-	.	jg9028
dmelr6.33_5	AUGUSTUS	CDS	22471349	22471776	1	-	0	transcript_id "file_1_file_1_jg9028.t1"; gene_id "file_1_file_1_jg9028";
dmelr6.33_5	AUGUSTUS	exon	22471349	22471776	.	-	.	transcript_id "file_1_file_1_jg9028.t1"; gene_id "file_1_file_1_jg9028";
dmelr6.33_5	AUGUSTUS	start_codon	22471774	22471776	.	-	0	transcript_id "file_1_file_1_jg9028.t1"; gene_id "file_1_file_1_jg9028";
dmelr6.33_3	AUGUSTUS	start_codon	14918878	14918880	.	+	0	transcript_id "file_1_file_1_jg1638.t1"; gene_id "file_1_file_1_jg1638";
dmelr6.33_3	AUGUSTUS	CDS	14918878	14919429	1	+	0	transcript_id "file_1_file_1_jg1638.t1"; gene_id "file_1_file_1_jg1638";
dmelr6.33_3	AUGUSTUS	exon	14918878	14919429	.	+	.	transcript_id "file_1_file_1_jg1638.t1"; gene_id "file_1_file_1_jg1638";
dmelr6.33_3	AUGUSTUS	intron	14919430	14919507	.	+	.	transcript_id "file_1_file_1_jg1638.t1"; gene_id "file_1_file_1_jg1638";
dmelr6.33_3	AUGUSTUS	CDS	14919508	14920045	1	+	0	transcript_id "file_1_file_1_jg1638.t1"; gene_id "file_1_file_1_jg1638";
dmelr6.33_3	AUGUSTUS	exon	14919508	14920045	.	+	.	transcript_id "file_1_file_1_jg1638.t1"; gene_id "file_1_file_1_jg1638";
dmelr6.33_3	AUGUSTUS	intron	14920046	14920103	.	+	.	transcript_id "file_1_file_1_jg1638.t1"; gene_id "file_1_file_1_jg1638";
dmelr6.33_3	AUGUSTUS	CDS	14920104	14920251	1	+	2	transcript_id "file_1_file_1_jg1638.t1"; gene_id "file_1_file_1_jg1638";
dmelr6.33_3	AUGUSTUS	exon	14920104	14920251	.	+	.	transcript_id "file_1_file_1_jg1638.t1"; gene_id "file_1_file_1_jg1638";
dmelr6.33_3	AUGUSTUS	intron	14920252	14920312	.	+	.	transcript_id "file_1_file_1_jg1638.t1"; gene_id "file_1_file_1_jg1638";
dmelr6.33_3	AUGUSTUS	CDS	14920313	14920708	1	+	1	transcript_id "file_1_file_1_jg1638.t1"; gene_id "file_1_file_1_jg1638";
dmelr6.33_3	AUGUSTUS	exon	14920313	14920708	.	+	.	transcript_id "file_1_file_1_jg1638.t1"; gene_id "file_1_file_1_jg1638";
dmelr6.33_3	AUGUSTUS	intron	14920709	14920771	.	+	.	transcript_id "file_1_file_1_jg1638.t1"; gene_id "file_1_file_1_jg1638";
dmelr6.33_3	AUGUSTUS	CDS	14920772	14920988	1	+	1	transcript_id "file_1_file_1_jg1638.t1"; gene_id "file_1_file_1_jg1638";
dmelr6.33_3	AUGUSTUS	exon	14920772	14920988	.	+	.	transcript_id "file_1_file_1_jg1638.t1"; gene_id "file_1_file_1_jg1638";
dmelr6.33_3	AUGUSTUS	intron	14920989	14921040	.	+	.	transcript_id "file_1_file_1_jg1638.t1"; gene_id "file_1_file_1_jg1638";
dmelr6.33_3	AUGUSTUS	CDS	14921041	14921297	1	+	0	transcript_id "file_1_file_1_jg1638.t1"; gene_id "file_1_file_1_jg1638";
dmelr6.33_3	AUGUSTUS	exon	14921041	14921297	.	+	.	transcript_id "file_1_file_1_jg1638.t1"; gene_id "file_1_file_1_jg1638";
dmelr6.33_3	AUGUSTUS	intron	14921298	14921367	.	+	.	transcript_id "file_1_file_1_jg1638.t1"; gene_id "file_1_file_1_jg1638";
dmelr6.33_3	AUGUSTUS	transcript	14918878	14921866	.	+	.	transcript_id "file_1_file_1_jg1638.t1"; gene_id "file_1_file_1_jg1638"
dmelr6.33_3	AUGUSTUS	gene	14918878	14921866	.	+	.	jg1638
dmelr6.33_3	AUGUSTUS	CDS	14921368	14921866	1	+	1	transcript_id "file_1_file_1_jg1638.t1"; gene_id "file_1_file_1_jg1638";
dmelr6.33_3	AUGUSTUS	exon	14921368	14921866	.	+	.	transcript_id "file_1_file_1_jg1638.t1"; gene_id "file_1_file_1_jg1638";
dmelr6.33_3	AUGUSTUS	stop_codon	14921864	14921866	.	+	0	transcript_id "file_1_file_1_jg1638.t1"; gene_id "file_1_file_1_jg1638";
dmelr6.33_2	AUGUSTUS	stop_codon	4465226	4465228	.	-	0	transcript_id "file_1_file_1_jg12632.t1"; gene_id "file_1_file_1_jg12632";
dmelr6.33_2	AUGUSTUS	CDS	4465226	4465645	1	-	0	transcript_id "file_1_file_1_jg12632.t1"; gene_id "file_1_file_1_jg12632";
dmelr6.33_2	AUGUSTUS	exon	4465226	4465645	.	-	.	transcript_id "file_1_file_1_jg12632.t1"; gene_id "file_1_file_1_jg12632";
dmelr6.33_2	AUGUSTUS	intron	4465646	4465723	.	-	.	transcript_id "file_1_file_1_jg12632.t1"; gene_id "file_1_file_1_jg12632";
dmelr6.33_2	AUGUSTUS	CDS	4465724	4465903	1	-	0	transcript_id "file_1_file_1_jg12632.t1"; gene_id "file_1_file_1_jg12632";
dmelr6.33_2	AUGUSTUS	exon	4465724	4465903	.	-	.	transcript_id "file_1_file_1_jg12632.t1"; gene_id "file_1_file_1_jg12632";
dmelr6.33_2	AUGUSTUS	intron	4465904	4465984	.	-	.	transcript_id "file_1_file_1_jg12632.t1"; gene_id "file_1_file_1_jg12632";
dmelr6.33_2	AUGUSTUS	CDS	4465985	4466470	0.6	-	0	transcript_id "file_1_file_1_jg12632.t1"; gene_id "file_1_file_1_jg12632";
dmelr6.33_2	AUGUSTUS	exon	4465985	4466470	.	-	.	transcript_id "file_1_file_1_jg12632.t1"; gene_id "file_1_file_1_jg12632";
dmelr6.33_2	AUGUSTUS	intron	4466471	4466621	.	-	.	transcript_id "file_1_file_1_jg12632.t1"; gene_id "file_1_file_1_jg12632";
dmelr6.33_2	AUGUSTUS	CDS	4466622	4466687	1	-	0	transcript_id "file_1_file_1_jg12632.t1"; gene_id "file_1_file_1_jg12632";
dmelr6.33_2	AUGUSTUS	exon	4466622	4466687	.	-	.	transcript_id "file_1_file_1_jg12632.t1"; gene_id "file_1_file_1_jg12632";
dmelr6.33_2	AUGUSTUS	intron	4466688	4466779	.	-	.	transcript_id "file_1_file_1_jg12632.t1"; gene_id "file_1_file_1_jg12632";
dmelr6.33_2	AUGUSTUS	transcript	4465226	4466857	.	-	.	transcript_id "file_1_file_1_jg12632.t1"; gene_id "file_1_file_1_jg12632"
dmelr6.33_2	AUGUSTUS	gene	4465226	4466857	.	-	.	jg12632
dmelr6.33_2	AUGUSTUS	CDS	4466780	4466857	1	-	0	transcript_id "file_1_file_1_jg12632.t1"; gene_id "file_1_file_1_jg12632";
dmelr6.33_2	AUGUSTUS	exon	4466780	4466857	.	-	.	transcript_id "file_1_file_1_jg12632.t1"; gene_id "file_1_file_1_jg12632";
dmelr6.33_2	AUGUSTUS	start_codon	4466855	4466857	.	-	0	transcript_id "file_1_file_1_jg12632.t1"; gene_id "file_1_file_1_jg12632";
dmelr6.33_3	AUGUSTUS	start_codon	4457636	4457638	.	+	0	transcript_id "file_1_file_1_jg308.t1"; gene_id "file_1_file_1_jg308";
dmelr6.33_3	AUGUSTUS	CDS	4457636	4457706	0.45	+	0	transcript_id "file_1_file_1_jg308.t1"; gene_id "file_1_file_1_jg308";
dmelr6.33_3	AUGUSTUS	exon	4457636	4457706	.	+	.	transcript_id "file_1_file_1_jg308.t1"; gene_id "file_1_file_1_jg308";
dmelr6.33_3	AUGUSTUS	intron	4457707	4458858	.	+	.	transcript_id "file_1_file_1_jg308.t1"; gene_id "file_1_file_1_jg308";
dmelr6.33_3	AUGUSTUS	transcript	4457636	4459048	.	+	.	transcript_id "file_1_file_1_jg308.t1"; gene_id "file_1_file_1_jg308"
dmelr6.33_3	AUGUSTUS	gene	4457636	4459048	.	+	.	jg308
dmelr6.33_3	AUGUSTUS	CDS	4458859	4459048	0.44	+	1	transcript_id "file_1_file_1_jg308.t1"; gene_id "file_1_file_1_jg308";
dmelr6.33_3	AUGUSTUS	exon	4458859	4459048	.	+	.	transcript_id "file_1_file_1_jg308.t1"; gene_id "file_1_file_1_jg308";
dmelr6.33_3	AUGUSTUS	stop_codon	4459046	4459048	.	+	0	transcript_id "file_1_file_1_jg308.t1"; gene_id "file_1_file_1_jg308";
dmelr6.33_5	AUGUSTUS	stop_codon	15244036	15244038	.	-	0	transcript_id "file_1_file_1_jg8209.t1"; gene_id "file_1_file_1_jg8209";
dmelr6.33_5	AUGUSTUS	CDS	15244036	15244230	0.93	-	0	transcript_id "file_1_file_1_jg8209.t1"; gene_id "file_1_file_1_jg8209";
dmelr6.33_5	AUGUSTUS	exon	15244036	15244230	.	-	.	transcript_id "file_1_file_1_jg8209.t1"; gene_id "file_1_file_1_jg8209";
dmelr6.33_5	AUGUSTUS	intron	15244231	15244294	.	-	.	transcript_id "file_1_file_1_jg8209.t1"; gene_id "file_1_file_1_jg8209";
dmelr6.33_5	AUGUSTUS	transcript	15244036	15244837	.	-	.	transcript_id "file_1_file_1_jg8209.t1"; gene_id "file_1_file_1_jg8209"
dmelr6.33_5	AUGUSTUS	gene	15244036	15244837	.	-	.	jg8209
dmelr6.33_5	AUGUSTUS	CDS	15244295	15244837	0.99	-	0	transcript_id "file_1_file_1_jg8209.t1"; gene_id "file_1_file_1_jg8209";
dmelr6.33_5	AUGUSTUS	exon	15244295	15244837	.	-	.	transcript_id "file_1_file_1_jg8209.t1"; gene_id "file_1_file_1_jg8209";
dmelr6.33_5	AUGUSTUS	start_codon	15244835	15244837	.	-	0	transcript_id "file_1_file_1_jg8209.t1"; gene_id "file_1_file_1_jg8209";
dmelr6.33_4	AUGUSTUS	stop_codon	1057441	1057443	.	-	0	transcript_id "file_1_file_1_jg6574.t1"; gene_id "file_1_file_1_jg6574";
dmelr6.33_4	AUGUSTUS	CDS	1057441	1057572	0.94	-	0	transcript_id "file_1_file_1_jg6574.t1"; gene_id "file_1_file_1_jg6574";
dmelr6.33_4	AUGUSTUS	exon	1057441	1057572	.	-	.	transcript_id "file_1_file_1_jg6574.t1"; gene_id "file_1_file_1_jg6574";
dmelr6.33_4	AUGUSTUS	intron	1057573	1057632	.	-	.	transcript_id "file_1_file_1_jg6574.t1"; gene_id "file_1_file_1_jg6574";
dmelr6.33_4	AUGUSTUS	CDS	1057633	1057753	0.99	-	1	transcript_id "file_1_file_1_jg6574.t1"; gene_id "file_1_file_1_jg6574";
dmelr6.33_4	AUGUSTUS	exon	1057633	1057753	.	-	.	transcript_id "file_1_file_1_jg6574.t1"; gene_id "file_1_file_1_jg6574";
dmelr6.33_4	AUGUSTUS	intron	1057754	1057806	.	-	.	transcript_id "file_1_file_1_jg6574.t1"; gene_id "file_1_file_1_jg6574";
dmelr6.33_4	AUGUSTUS	CDS	1057807	1057816	0.98	-	2	transcript_id "file_1_file_1_jg6574.t1"; gene_id "file_1_file_1_jg6574";
dmelr6.33_4	AUGUSTUS	exon	1057807	1057816	.	-	.	transcript_id "file_1_file_1_jg6574.t1"; gene_id "file_1_file_1_jg6574";
dmelr6.33_4	AUGUSTUS	intron	1057817	1058131	.	-	.	transcript_id "file_1_file_1_jg6574.t1"; gene_id "file_1_file_1_jg6574";
dmelr6.33_4	AUGUSTUS	CDS	1058132	1058155	0.55	-	2	transcript_id "file_1_file_1_jg6574.t1"; gene_id "file_1_file_1_jg6574";
dmelr6.33_4	AUGUSTUS	exon	1058132	1058155	.	-	.	transcript_id "file_1_file_1_jg6574.t1"; gene_id "file_1_file_1_jg6574";
dmelr6.33_4	AUGUSTUS	intron	1058156	1058209	.	-	.	transcript_id "file_1_file_1_jg6574.t1"; gene_id "file_1_file_1_jg6574";
dmelr6.33_4	AUGUSTUS	CDS	1058210	1058504	0.49	-	0	transcript_id "file_1_file_1_jg6574.t1"; gene_id "file_1_file_1_jg6574";
dmelr6.33_4	AUGUSTUS	exon	1058210	1058504	.	-	.	transcript_id "file_1_file_1_jg6574.t1"; gene_id "file_1_file_1_jg6574";
dmelr6.33_4	AUGUSTUS	intron	1058505	1059100	.	-	.	transcript_id "file_1_file_1_jg6574.t1"; gene_id "file_1_file_1_jg6574";
dmelr6.33_4	AUGUSTUS	transcript	1057441	1059124	.	-	.	transcript_id "file_1_file_1_jg6574.t1"; gene_id "file_1_file_1_jg6574"
dmelr6.33_4	AUGUSTUS	gene	1057441	1059124	.	-	.	jg6574
dmelr6.33_4	AUGUSTUS	CDS	1059101	1059124	0.58	-	0	transcript_id "file_1_file_1_jg6574.t1"; gene_id "file_1_file_1_jg6574";
dmelr6.33_4	AUGUSTUS	exon	1059101	1059124	.	-	.	transcript_id "file_1_file_1_jg6574.t1"; gene_id "file_1_file_1_jg6574";
dmelr6.33_4	AUGUSTUS	start_codon	1059122	1059124	.	-	0	transcript_id "file_1_file_1_jg6574.t1"; gene_id "file_1_file_1_jg6574";
dmelr6.33_1	AUGUSTUS	stop_codon	7467296	7467298	.	-	0	transcript_id "file_1_file_1_jg9366.t4"; gene_id "file_1_file_1_jg9366";
dmelr6.33_1	AUGUSTUS	CDS	7467296	7467316	1	-	0	transcript_id "file_1_file_1_jg9366.t4"; gene_id "file_1_file_1_jg9366";
dmelr6.33_1	AUGUSTUS	exon	7467296	7467316	.	-	.	transcript_id "file_1_file_1_jg9366.t4"; gene_id "file_1_file_1_jg9366";
dmelr6.33_1	AUGUSTUS	intron	7467317	7467482	.	-	.	transcript_id "file_1_file_1_jg9366.t4"; gene_id "file_1_file_1_jg9366";
dmelr6.33_1	AUGUSTUS	CDS	7467483	7467633	0.96	-	1	transcript_id "file_1_file_1_jg9366.t4"; gene_id "file_1_file_1_jg9366";
dmelr6.33_1	AUGUSTUS	exon	7467483	7467633	.	-	.	transcript_id "file_1_file_1_jg9366.t4"; gene_id "file_1_file_1_jg9366";
dmelr6.33_1	AUGUSTUS	intron	7467634	7467690	.	-	.	transcript_id "file_1_file_1_jg9366.t4"; gene_id "file_1_file_1_jg9366";
dmelr6.33_1	AUGUSTUS	CDS	7467691	7467826	1	-	2	transcript_id "file_1_file_1_jg9366.t4"; gene_id "file_1_file_1_jg9366";
dmelr6.33_1	AUGUSTUS	exon	7467691	7467826	.	-	.	transcript_id "file_1_file_1_jg9366.t4"; gene_id "file_1_file_1_jg9366";
dmelr6.33_1	AUGUSTUS	intron	7467827	7468421	.	-	.	transcript_id "file_1_file_1_jg9366.t4"; gene_id "file_1_file_1_jg9366";
dmelr6.33_1	AUGUSTUS	CDS	7468422	7468537	0.98	-	1	transcript_id "file_1_file_1_jg9366.t4"; gene_id "file_1_file_1_jg9366";
dmelr6.33_1	AUGUSTUS	exon	7468422	7468537	.	-	.	transcript_id "file_1_file_1_jg9366.t4"; gene_id "file_1_file_1_jg9366";
dmelr6.33_1	AUGUSTUS	intron	7468538	7469036	.	-	.	transcript_id "file_1_file_1_jg9366.t4"; gene_id "file_1_file_1_jg9366";
dmelr6.33_1	AUGUSTUS	CDS	7469037	7469225	0.97	-	1	transcript_id "file_1_file_1_jg9366.t4"; gene_id "file_1_file_1_jg9366";
dmelr6.33_1	AUGUSTUS	exon	7469037	7469225	.	-	.	transcript_id "file_1_file_1_jg9366.t4"; gene_id "file_1_file_1_jg9366";
dmelr6.33_1	AUGUSTUS	intron	7469226	7469359	.	-	.	transcript_id "file_1_file_1_jg9366.t4"; gene_id "file_1_file_1_jg9366";
dmelr6.33_1	AUGUSTUS	CDS	7469360	7469557	1	-	1	transcript_id "file_1_file_1_jg9366.t4"; gene_id "file_1_file_1_jg9366";
dmelr6.33_1	AUGUSTUS	exon	7469360	7469557	.	-	.	transcript_id "file_1_file_1_jg9366.t4"; gene_id "file_1_file_1_jg9366";
dmelr6.33_1	AUGUSTUS	intron	7469558	7469614	.	-	.	transcript_id "file_1_file_1_jg9366.t4"; gene_id "file_1_file_1_jg9366";
dmelr6.33_1	AUGUSTUS	CDS	7469615	7469845	1	-	1	transcript_id "file_1_file_1_jg9366.t4"; gene_id "file_1_file_1_jg9366";
dmelr6.33_1	AUGUSTUS	exon	7469615	7469845	.	-	.	transcript_id "file_1_file_1_jg9366.t4"; gene_id "file_1_file_1_jg9366";
dmelr6.33_1	AUGUSTUS	intron	7469846	7469908	.	-	.	transcript_id "file_1_file_1_jg9366.t4"; gene_id "file_1_file_1_jg9366";
dmelr6.33_1	AUGUSTUS	CDS	7469909	7470072	1	-	0	transcript_id "file_1_file_1_jg9366.t4"; gene_id "file_1_file_1_jg9366";
dmelr6.33_1	AUGUSTUS	exon	7469909	7470072	.	-	.	transcript_id "file_1_file_1_jg9366.t4"; gene_id "file_1_file_1_jg9366";
dmelr6.33_1	AUGUSTUS	intron	7470073	7470393	.	-	.	transcript_id "file_1_file_1_jg9366.t4"; gene_id "file_1_file_1_jg9366";
dmelr6.33_1	AUGUSTUS	CDS	7470394	7470615	1	-	0	transcript_id "file_1_file_1_jg9366.t4"; gene_id "file_1_file_1_jg9366";
dmelr6.33_1	AUGUSTUS	exon	7470394	7470615	.	-	.	transcript_id "file_1_file_1_jg9366.t4"; gene_id "file_1_file_1_jg9366";
dmelr6.33_1	AUGUSTUS	intron	7470616	7470701	.	-	.	transcript_id "file_1_file_1_jg9366.t4"; gene_id "file_1_file_1_jg9366";
dmelr6.33_1	AUGUSTUS	CDS	7470702	7470882	1	-	1	transcript_id "file_1_file_1_jg9366.t4"; gene_id "file_1_file_1_jg9366";
dmelr6.33_1	AUGUSTUS	exon	7470702	7470882	.	-	.	transcript_id "file_1_file_1_jg9366.t4"; gene_id "file_1_file_1_jg9366";
dmelr6.33_1	AUGUSTUS	intron	7470883	7473287	.	-	.	transcript_id "file_1_file_1_jg9366.t4"; gene_id "file_1_file_1_jg9366";
dmelr6.33_1	AUGUSTUS	CDS	7473288	7473346	1	-	0	transcript_id "file_1_file_1_jg9366.t4"; gene_id "file_1_file_1_jg9366";
dmelr6.33_1	AUGUSTUS	exon	7473288	7473346	.	-	.	transcript_id "file_1_file_1_jg9366.t4"; gene_id "file_1_file_1_jg9366";
dmelr6.33_1	AUGUSTUS	intron	7473347	7473721	.	-	.	transcript_id "file_1_file_1_jg9366.t4"; gene_id "file_1_file_1_jg9366";
dmelr6.33_1	AUGUSTUS	CDS	7473722	7473843	1	-	2	transcript_id "file_1_file_1_jg9366.t4"; gene_id "file_1_file_1_jg9366";
dmelr6.33_1	AUGUSTUS	exon	7473722	7473843	.	-	.	transcript_id "file_1_file_1_jg9366.t4"; gene_id "file_1_file_1_jg9366";
dmelr6.33_1	AUGUSTUS	intron	7473844	7475341	.	-	.	transcript_id "file_1_file_1_jg9366.t4"; gene_id "file_1_file_1_jg9366";
dmelr6.33_1	AUGUSTUS	CDS	7475342	7475380	0.99	-	2	transcript_id "file_1_file_1_jg9366.t4"; gene_id "file_1_file_1_jg9366";
dmelr6.33_1	AUGUSTUS	exon	7475342	7475380	.	-	.	transcript_id "file_1_file_1_jg9366.t4"; gene_id "file_1_file_1_jg9366";
dmelr6.33_1	AUGUSTUS	intron	7475381	7475439	.	-	.	transcript_id "file_1_file_1_jg9366.t4"; gene_id "file_1_file_1_jg9366";
dmelr6.33_1	AUGUSTUS	transcript	7467296	7475494	.	-	.	transcript_id "file_1_file_1_jg9366.t4"; gene_id "file_1_file_1_jg9366"
dmelr6.33_1	AUGUSTUS	CDS	7475440	7475494	1	-	0	transcript_id "file_1_file_1_jg9366.t4"; gene_id "file_1_file_1_jg9366";
dmelr6.33_1	AUGUSTUS	exon	7475440	7475494	.	-	.	transcript_id "file_1_file_1_jg9366.t4"; gene_id "file_1_file_1_jg9366";
dmelr6.33_1	AUGUSTUS	start_codon	7475492	7475494	.	-	0	transcript_id "file_1_file_1_jg9366.t4"; gene_id "file_1_file_1_jg9366";
dmelr6.33_2	AUGUSTUS	stop_codon	9660622	9660624	.	-	0	transcript_id "file_1_file_1_jg13260.t2"; gene_id "file_1_file_1_jg13260";
dmelr6.33_2	AUGUSTUS	CDS	9660622	9660805	1	-	1	transcript_id "file_1_file_1_jg13260.t2"; gene_id "file_1_file_1_jg13260";
dmelr6.33_2	AUGUSTUS	exon	9660622	9660805	.	-	.	transcript_id "file_1_file_1_jg13260.t2"; gene_id "file_1_file_1_jg13260";
dmelr6.33_2	AUGUSTUS	intron	9660806	9662942	.	-	.	transcript_id "file_1_file_1_jg13260.t2"; gene_id "file_1_file_1_jg13260";
dmelr6.33_2	AUGUSTUS	CDS	9662943	9663097	1	-	0	transcript_id "file_1_file_1_jg13260.t2"; gene_id "file_1_file_1_jg13260";
dmelr6.33_2	AUGUSTUS	exon	9662943	9663097	.	-	.	transcript_id "file_1_file_1_jg13260.t2"; gene_id "file_1_file_1_jg13260";
dmelr6.33_2	AUGUSTUS	intron	9663098	9663165	.	-	.	transcript_id "file_1_file_1_jg13260.t2"; gene_id "file_1_file_1_jg13260";
dmelr6.33_2	AUGUSTUS	CDS	9663166	9663276	1	-	0	transcript_id "file_1_file_1_jg13260.t2"; gene_id "file_1_file_1_jg13260";
dmelr6.33_2	AUGUSTUS	exon	9663166	9663276	.	-	.	transcript_id "file_1_file_1_jg13260.t2"; gene_id "file_1_file_1_jg13260";
dmelr6.33_2	AUGUSTUS	intron	9663277	9663362	.	-	.	transcript_id "file_1_file_1_jg13260.t2"; gene_id "file_1_file_1_jg13260";
dmelr6.33_2	AUGUSTUS	CDS	9663363	9663517	1	-	2	transcript_id "file_1_file_1_jg13260.t2"; gene_id "file_1_file_1_jg13260";
dmelr6.33_2	AUGUSTUS	exon	9663363	9663517	.	-	.	transcript_id "file_1_file_1_jg13260.t2"; gene_id "file_1_file_1_jg13260";
dmelr6.33_2	AUGUSTUS	intron	9663518	9663620	.	-	.	transcript_id "file_1_file_1_jg13260.t2"; gene_id "file_1_file_1_jg13260";
dmelr6.33_2	AUGUSTUS	CDS	9663621	9663790	1	-	1	transcript_id "file_1_file_1_jg13260.t2"; gene_id "file_1_file_1_jg13260";
dmelr6.33_2	AUGUSTUS	exon	9663621	9663790	.	-	.	transcript_id "file_1_file_1_jg13260.t2"; gene_id "file_1_file_1_jg13260";
dmelr6.33_2	AUGUSTUS	intron	9663791	9663861	.	-	.	transcript_id "file_1_file_1_jg13260.t2"; gene_id "file_1_file_1_jg13260";
dmelr6.33_2	AUGUSTUS	CDS	9663862	9664011	1	-	1	transcript_id "file_1_file_1_jg13260.t2"; gene_id "file_1_file_1_jg13260";
dmelr6.33_2	AUGUSTUS	exon	9663862	9664011	.	-	.	transcript_id "file_1_file_1_jg13260.t2"; gene_id "file_1_file_1_jg13260";
dmelr6.33_2	AUGUSTUS	intron	9664012	9664076	.	-	.	transcript_id "file_1_file_1_jg13260.t2"; gene_id "file_1_file_1_jg13260";
dmelr6.33_2	AUGUSTUS	CDS	9664077	9664244	1	-	1	transcript_id "file_1_file_1_jg13260.t2"; gene_id "file_1_file_1_jg13260";
dmelr6.33_2	AUGUSTUS	exon	9664077	9664244	.	-	.	transcript_id "file_1_file_1_jg13260.t2"; gene_id "file_1_file_1_jg13260";
dmelr6.33_2	AUGUSTUS	intron	9664245	9665555	.	-	.	transcript_id "file_1_file_1_jg13260.t2"; gene_id "file_1_file_1_jg13260";
dmelr6.33_2	AUGUSTUS	CDS	9665556	9665699	1	-	1	transcript_id "file_1_file_1_jg13260.t2"; gene_id "file_1_file_1_jg13260";
dmelr6.33_2	AUGUSTUS	exon	9665556	9665699	.	-	.	transcript_id "file_1_file_1_jg13260.t2"; gene_id "file_1_file_1_jg13260";
dmelr6.33_2	AUGUSTUS	intron	9665700	9667701	.	-	.	transcript_id "file_1_file_1_jg13260.t2"; gene_id "file_1_file_1_jg13260";
dmelr6.33_2	AUGUSTUS	CDS	9667702	9667884	1	-	1	transcript_id "file_1_file_1_jg13260.t2"; gene_id "file_1_file_1_jg13260";
dmelr6.33_2	AUGUSTUS	exon	9667702	9667884	.	-	.	transcript_id "file_1_file_1_jg13260.t2"; gene_id "file_1_file_1_jg13260";
dmelr6.33_2	AUGUSTUS	intron	9667885	9667948	.	-	.	transcript_id "file_1_file_1_jg13260.t2"; gene_id "file_1_file_1_jg13260";
dmelr6.33_2	AUGUSTUS	CDS	9667949	9668180	1	-	2	transcript_id "file_1_file_1_jg13260.t2"; gene_id "file_1_file_1_jg13260";
dmelr6.33_2	AUGUSTUS	exon	9667949	9668180	.	-	.	transcript_id "file_1_file_1_jg13260.t2"; gene_id "file_1_file_1_jg13260";
dmelr6.33_2	AUGUSTUS	intron	9668181	9668250	.	-	.	transcript_id "file_1_file_1_jg13260.t2"; gene_id "file_1_file_1_jg13260";
dmelr6.33_2	AUGUSTUS	CDS	9668251	9669638	0.8	-	1	transcript_id "file_1_file_1_jg13260.t2"; gene_id "file_1_file_1_jg13260";
dmelr6.33_2	AUGUSTUS	exon	9668251	9669638	.	-	.	transcript_id "file_1_file_1_jg13260.t2"; gene_id "file_1_file_1_jg13260";
dmelr6.33_2	AUGUSTUS	intron	9669639	9669708	.	-	.	transcript_id "file_1_file_1_jg13260.t2"; gene_id "file_1_file_1_jg13260";
dmelr6.33_2	AUGUSTUS	CDS	9669709	9670049	1	-	0	transcript_id "file_1_file_1_jg13260.t2"; gene_id "file_1_file_1_jg13260";
dmelr6.33_2	AUGUSTUS	exon	9669709	9670049	.	-	.	transcript_id "file_1_file_1_jg13260.t2"; gene_id "file_1_file_1_jg13260";
dmelr6.33_2	AUGUSTUS	intron	9670050	9670110	.	-	.	transcript_id "file_1_file_1_jg13260.t2"; gene_id "file_1_file_1_jg13260";
dmelr6.33_2	AUGUSTUS	CDS	9670111	9671708	1	-	2	transcript_id "file_1_file_1_jg13260.t2"; gene_id "file_1_file_1_jg13260";
dmelr6.33_2	AUGUSTUS	exon	9670111	9671708	.	-	.	transcript_id "file_1_file_1_jg13260.t2"; gene_id "file_1_file_1_jg13260";
dmelr6.33_2	AUGUSTUS	intron	9671709	9678771	.	-	.	transcript_id "file_1_file_1_jg13260.t2"; gene_id "file_1_file_1_jg13260";
dmelr6.33_2	AUGUSTUS	transcript	9660622	9678826	.	-	.	transcript_id "file_1_file_1_jg13260.t2"; gene_id "file_1_file_1_jg13260"
dmelr6.33_2	AUGUSTUS	gene	9660622	9678826	.	-	.	jg13260
dmelr6.33_2	AUGUSTUS	CDS	9678772	9678826	1	-	0	transcript_id "file_1_file_1_jg13260.t2"; gene_id "file_1_file_1_jg13260";
dmelr6.33_2	AUGUSTUS	exon	9678772	9678826	.	-	.	transcript_id "file_1_file_1_jg13260.t2"; gene_id "file_1_file_1_jg13260";
dmelr6.33_2	AUGUSTUS	start_codon	9678824	9678826	.	-	0	transcript_id "file_1_file_1_jg13260.t2"; gene_id "file_1_file_1_jg13260";
dmelr6.33_3	AUGUSTUS	stop_codon	14889194	14889196	.	-	0	transcript_id "file_1_file_1_jg1629.t1"; gene_id "file_1_file_1_jg1629";
dmelr6.33_3	AUGUSTUS	CDS	14889194	14889409	1	-	0	transcript_id "file_1_file_1_jg1629.t1"; gene_id "file_1_file_1_jg1629";
dmelr6.33_3	AUGUSTUS	exon	14889194	14889409	.	-	.	transcript_id "file_1_file_1_jg1629.t1"; gene_id "file_1_file_1_jg1629";
dmelr6.33_3	AUGUSTUS	intron	14889410	14889469	.	-	.	transcript_id "file_1_file_1_jg1629.t1"; gene_id "file_1_file_1_jg1629";
dmelr6.33_3	AUGUSTUS	transcript	14889194	14890057	.	-	.	transcript_id "file_1_file_1_jg1629.t1"; gene_id "file_1_file_1_jg1629"
dmelr6.33_3	AUGUSTUS	gene	14889194	14890057	.	-	.	jg1629
dmelr6.33_3	AUGUSTUS	CDS	14889470	14890057	1	-	0	transcript_id "file_1_file_1_jg1629.t1"; gene_id "file_1_file_1_jg1629";
dmelr6.33_3	AUGUSTUS	exon	14889470	14890057	.	-	.	transcript_id "file_1_file_1_jg1629.t1"; gene_id "file_1_file_1_jg1629";
dmelr6.33_3	AUGUSTUS	start_codon	14890055	14890057	.	-	0	transcript_id "file_1_file_1_jg1629.t1"; gene_id "file_1_file_1_jg1629";
dmelr6.33_3	AUGUSTUS	start_codon	16988925	16988927	.	+	0	transcript_id "file_1_file_1_jg1885.t1"; gene_id "file_1_file_1_jg1885";
dmelr6.33_3	AUGUSTUS	CDS	16988925	16988968	1	+	0	transcript_id "file_1_file_1_jg1885.t1"; gene_id "file_1_file_1_jg1885";
dmelr6.33_3	AUGUSTUS	exon	16988925	16988968	.	+	.	transcript_id "file_1_file_1_jg1885.t1"; gene_id "file_1_file_1_jg1885";
dmelr6.33_3	AUGUSTUS	intron	16988969	16989022	.	+	.	transcript_id "file_1_file_1_jg1885.t1"; gene_id "file_1_file_1_jg1885";
dmelr6.33_3	AUGUSTUS	CDS	16989023	16989454	1	+	1	transcript_id "file_1_file_1_jg1885.t1"; gene_id "file_1_file_1_jg1885";
dmelr6.33_3	AUGUSTUS	exon	16989023	16989454	.	+	.	transcript_id "file_1_file_1_jg1885.t1"; gene_id "file_1_file_1_jg1885";
dmelr6.33_3	AUGUSTUS	intron	16989455	16989518	.	+	.	transcript_id "file_1_file_1_jg1885.t1"; gene_id "file_1_file_1_jg1885";
dmelr6.33_3	AUGUSTUS	transcript	16988925	16989885	.	+	.	transcript_id "file_1_file_1_jg1885.t1"; gene_id "file_1_file_1_jg1885"
dmelr6.33_3	AUGUSTUS	gene	16988925	16989885	.	+	.	jg1885
dmelr6.33_3	AUGUSTUS	CDS	16989519	16989885	1	+	1	transcript_id "file_1_file_1_jg1885.t1"; gene_id "file_1_file_1_jg1885";
dmelr6.33_3	AUGUSTUS	exon	16989519	16989885	.	+	.	transcript_id "file_1_file_1_jg1885.t1"; gene_id "file_1_file_1_jg1885";
dmelr6.33_3	AUGUSTUS	stop_codon	16989883	16989885	.	+	0	transcript_id "file_1_file_1_jg1885.t1"; gene_id "file_1_file_1_jg1885";
dmelr6.33_3	AUGUSTUS	stop_codon	5334401	5334403	.	-	0	transcript_id "file_1_file_1_jg383.t1"; gene_id "file_1_file_1_jg383";
dmelr6.33_3	AUGUSTUS	CDS	5334401	5334754	1	-	0	transcript_id "file_1_file_1_jg383.t1"; gene_id "file_1_file_1_jg383";
dmelr6.33_3	AUGUSTUS	exon	5334401	5334754	.	-	.	transcript_id "file_1_file_1_jg383.t1"; gene_id "file_1_file_1_jg383";
dmelr6.33_3	AUGUSTUS	transcript	5334401	5334754	.	-	.	transcript_id "file_1_file_1_jg383.t1"; gene_id "file_1_file_1_jg383"
dmelr6.33_3	AUGUSTUS	gene	5334401	5334754	.	-	.	jg383
dmelr6.33_3	AUGUSTUS	start_codon	5334752	5334754	.	-	0	transcript_id "file_1_file_1_jg383.t1"; gene_id "file_1_file_1_jg383";
dmelr6.33_2	AUGUSTUS	start_codon	19472543	19472545	.	+	0	transcript_id "file_1_file_1_jg14368.t1"; gene_id "file_1_file_1_jg14368";
dmelr6.33_2	AUGUSTUS	CDS	19472543	19472554	0.99	+	0	transcript_id "file_1_file_1_jg14368.t1"; gene_id "file_1_file_1_jg14368";
dmelr6.33_2	AUGUSTUS	exon	19472543	19472554	.	+	.	transcript_id "file_1_file_1_jg14368.t1"; gene_id "file_1_file_1_jg14368";
dmelr6.33_2	AUGUSTUS	intron	19472555	19472609	.	+	.	transcript_id "file_1_file_1_jg14368.t1"; gene_id "file_1_file_1_jg14368";
dmelr6.33_2	AUGUSTUS	transcript	19472543	19472993	.	+	.	transcript_id "file_1_file_1_jg14368.t1"; gene_id "file_1_file_1_jg14368"
dmelr6.33_2	AUGUSTUS	gene	19472543	19472993	.	+	.	jg14368
dmelr6.33_2	AUGUSTUS	CDS	19472610	19472993	0.98	+	0	transcript_id "file_1_file_1_jg14368.t1"; gene_id "file_1_file_1_jg14368";
dmelr6.33_2	AUGUSTUS	exon	19472610	19472993	.	+	.	transcript_id "file_1_file_1_jg14368.t1"; gene_id "file_1_file_1_jg14368";
dmelr6.33_2	AUGUSTUS	stop_codon	19472991	19472993	.	+	0	transcript_id "file_1_file_1_jg14368.t1"; gene_id "file_1_file_1_jg14368";
dmelr6.33_5	AUGUSTUS	start_codon	19852348	19852350	.	+	0	transcript_id "file_1_file_1_jg8807.t1"; gene_id "file_1_file_1_jg8807";
dmelr6.33_5	AUGUSTUS	CDS	19852348	19852569	0.98	+	0	transcript_id "file_1_file_1_jg8807.t1"; gene_id "file_1_file_1_jg8807";
dmelr6.33_5	AUGUSTUS	exon	19852348	19852569	.	+	.	transcript_id "file_1_file_1_jg8807.t1"; gene_id "file_1_file_1_jg8807";
dmelr6.33_5	AUGUSTUS	intron	19852570	19852648	.	+	.	transcript_id "file_1_file_1_jg8807.t1"; gene_id "file_1_file_1_jg8807";
dmelr6.33_5	AUGUSTUS	CDS	19852649	19852972	1	+	0	transcript_id "file_1_file_1_jg8807.t1"; gene_id "file_1_file_1_jg8807";
dmelr6.33_5	AUGUSTUS	exon	19852649	19852972	.	+	.	transcript_id "file_1_file_1_jg8807.t1"; gene_id "file_1_file_1_jg8807";
dmelr6.33_5	AUGUSTUS	intron	19852973	19853059	.	+	.	transcript_id "file_1_file_1_jg8807.t1"; gene_id "file_1_file_1_jg8807";
dmelr6.33_5	AUGUSTUS	CDS	19853060	19853161	1	+	0	transcript_id "file_1_file_1_jg8807.t1"; gene_id "file_1_file_1_jg8807";
dmelr6.33_5	AUGUSTUS	exon	19853060	19853161	.	+	.	transcript_id "file_1_file_1_jg8807.t1"; gene_id "file_1_file_1_jg8807";
dmelr6.33_5	AUGUSTUS	intron	19853162	19853251	.	+	.	transcript_id "file_1_file_1_jg8807.t1"; gene_id "file_1_file_1_jg8807";
dmelr6.33_5	AUGUSTUS	CDS	19853252	19853814	1	+	0	transcript_id "file_1_file_1_jg8807.t1"; gene_id "file_1_file_1_jg8807";
dmelr6.33_5	AUGUSTUS	exon	19853252	19853814	.	+	.	transcript_id "file_1_file_1_jg8807.t1"; gene_id "file_1_file_1_jg8807";
dmelr6.33_5	AUGUSTUS	intron	19853815	19853878	.	+	.	transcript_id "file_1_file_1_jg8807.t1"; gene_id "file_1_file_1_jg8807";
dmelr6.33_5	AUGUSTUS	CDS	19853879	19854379	1	+	1	transcript_id "file_1_file_1_jg8807.t1"; gene_id "file_1_file_1_jg8807";
dmelr6.33_5	AUGUSTUS	exon	19853879	19854379	.	+	.	transcript_id "file_1_file_1_jg8807.t1"; gene_id "file_1_file_1_jg8807";
dmelr6.33_5	AUGUSTUS	intron	19854380	19854435	.	+	.	transcript_id "file_1_file_1_jg8807.t1"; gene_id "file_1_file_1_jg8807";
dmelr6.33_5	AUGUSTUS	CDS	19854436	19855987	1	+	1	transcript_id "file_1_file_1_jg8807.t1"; gene_id "file_1_file_1_jg8807";
dmelr6.33_5	AUGUSTUS	exon	19854436	19855987	.	+	.	transcript_id "file_1_file_1_jg8807.t1"; gene_id "file_1_file_1_jg8807";
dmelr6.33_5	AUGUSTUS	intron	19855988	19856087	.	+	.	transcript_id "file_1_file_1_jg8807.t1"; gene_id "file_1_file_1_jg8807";
dmelr6.33_5	AUGUSTUS	CDS	19856088	19857472	1	+	0	transcript_id "file_1_file_1_jg8807.t1"; gene_id "file_1_file_1_jg8807";
dmelr6.33_5	AUGUSTUS	exon	19856088	19857472	.	+	.	transcript_id "file_1_file_1_jg8807.t1"; gene_id "file_1_file_1_jg8807";
dmelr6.33_5	AUGUSTUS	intron	19857473	19857535	.	+	.	transcript_id "file_1_file_1_jg8807.t1"; gene_id "file_1_file_1_jg8807";
dmelr6.33_5	AUGUSTUS	CDS	19857536	19858588	1	+	1	transcript_id "file_1_file_1_jg8807.t1"; gene_id "file_1_file_1_jg8807";
dmelr6.33_5	AUGUSTUS	exon	19857536	19858588	.	+	.	transcript_id "file_1_file_1_jg8807.t1"; gene_id "file_1_file_1_jg8807";
dmelr6.33_5	AUGUSTUS	intron	19858589	19858662	.	+	.	transcript_id "file_1_file_1_jg8807.t1"; gene_id "file_1_file_1_jg8807";
dmelr6.33_5	AUGUSTUS	CDS	19858663	19858820	1	+	1	transcript_id "file_1_file_1_jg8807.t1"; gene_id "file_1_file_1_jg8807";
dmelr6.33_5	AUGUSTUS	exon	19858663	19858820	.	+	.	transcript_id "file_1_file_1_jg8807.t1"; gene_id "file_1_file_1_jg8807";
dmelr6.33_5	AUGUSTUS	intron	19858821	19858903	.	+	.	transcript_id "file_1_file_1_jg8807.t1"; gene_id "file_1_file_1_jg8807";
dmelr6.33_5	AUGUSTUS	transcript	19852348	19859316	.	+	.	transcript_id "file_1_file_1_jg8807.t1"; gene_id "file_1_file_1_jg8807"
dmelr6.33_5	AUGUSTUS	gene	19852348	19859316	.	+	.	jg8807
dmelr6.33_5	AUGUSTUS	CDS	19858904	19859316	1	+	2	transcript_id "file_1_file_1_jg8807.t1"; gene_id "file_1_file_1_jg8807";
dmelr6.33_5	AUGUSTUS	exon	19858904	19859316	.	+	.	transcript_id "file_1_file_1_jg8807.t1"; gene_id "file_1_file_1_jg8807";
dmelr6.33_5	AUGUSTUS	stop_codon	19859314	19859316	.	+	0	transcript_id "file_1_file_1_jg8807.t1"; gene_id "file_1_file_1_jg8807";
dmelr6.33_3	AUGUSTUS	stop_codon	30166801	30166803	.	-	0	transcript_id "file_1_file_1_jg3601.t1"; gene_id "file_1_file_1_jg3601";
dmelr6.33_3	AUGUSTUS	CDS	30166801	30166910	1	-	2	transcript_id "file_1_file_1_jg3601.t1"; gene_id "file_1_file_1_jg3601";
dmelr6.33_3	AUGUSTUS	exon	30166801	30166910	.	-	.	transcript_id "file_1_file_1_jg3601.t1"; gene_id "file_1_file_1_jg3601";
dmelr6.33_3	AUGUSTUS	intron	30166911	30166981	.	-	.	transcript_id "file_1_file_1_jg3601.t1"; gene_id "file_1_file_1_jg3601";
dmelr6.33_3	AUGUSTUS	CDS	30166982	30167262	1	-	1	transcript_id "file_1_file_1_jg3601.t1"; gene_id "file_1_file_1_jg3601";
dmelr6.33_3	AUGUSTUS	exon	30166982	30167262	.	-	.	transcript_id "file_1_file_1_jg3601.t1"; gene_id "file_1_file_1_jg3601";
dmelr6.33_3	AUGUSTUS	intron	30167263	30167325	.	-	.	transcript_id "file_1_file_1_jg3601.t1"; gene_id "file_1_file_1_jg3601";
dmelr6.33_3	AUGUSTUS	CDS	30167326	30167515	1	-	2	transcript_id "file_1_file_1_jg3601.t1"; gene_id "file_1_file_1_jg3601";
dmelr6.33_3	AUGUSTUS	exon	30167326	30167515	.	-	.	transcript_id "file_1_file_1_jg3601.t1"; gene_id "file_1_file_1_jg3601";
dmelr6.33_3	AUGUSTUS	intron	30167516	30167567	.	-	.	transcript_id "file_1_file_1_jg3601.t1"; gene_id "file_1_file_1_jg3601";
dmelr6.33_3	AUGUSTUS	CDS	30167568	30167652	1	-	0	transcript_id "file_1_file_1_jg3601.t1"; gene_id "file_1_file_1_jg3601";
dmelr6.33_3	AUGUSTUS	exon	30167568	30167652	.	-	.	transcript_id "file_1_file_1_jg3601.t1"; gene_id "file_1_file_1_jg3601";
dmelr6.33_3	AUGUSTUS	intron	30167653	30167711	.	-	.	transcript_id "file_1_file_1_jg3601.t1"; gene_id "file_1_file_1_jg3601";
dmelr6.33_3	AUGUSTUS	CDS	30167712	30168033	1	-	1	transcript_id "file_1_file_1_jg3601.t1"; gene_id "file_1_file_1_jg3601";
dmelr6.33_3	AUGUSTUS	exon	30167712	30168033	.	-	.	transcript_id "file_1_file_1_jg3601.t1"; gene_id "file_1_file_1_jg3601";
dmelr6.33_3	AUGUSTUS	intron	30168034	30168096	.	-	.	transcript_id "file_1_file_1_jg3601.t1"; gene_id "file_1_file_1_jg3601";
dmelr6.33_3	AUGUSTUS	CDS	30168097	30168380	1	-	0	transcript_id "file_1_file_1_jg3601.t1"; gene_id "file_1_file_1_jg3601";
dmelr6.33_3	AUGUSTUS	exon	30168097	30168380	.	-	.	transcript_id "file_1_file_1_jg3601.t1"; gene_id "file_1_file_1_jg3601";
dmelr6.33_3	AUGUSTUS	intron	30168381	30168437	.	-	.	transcript_id "file_1_file_1_jg3601.t1"; gene_id "file_1_file_1_jg3601";
dmelr6.33_3	AUGUSTUS	CDS	30168438	30169094	1	-	0	transcript_id "file_1_file_1_jg3601.t1"; gene_id "file_1_file_1_jg3601";
dmelr6.33_3	AUGUSTUS	exon	30168438	30169094	.	-	.	transcript_id "file_1_file_1_jg3601.t1"; gene_id "file_1_file_1_jg3601";
dmelr6.33_3	AUGUSTUS	intron	30169095	30169153	.	-	.	transcript_id "file_1_file_1_jg3601.t1"; gene_id "file_1_file_1_jg3601";
dmelr6.33_3	AUGUSTUS	CDS	30169154	30169706	1	-	1	transcript_id "file_1_file_1_jg3601.t1"; gene_id "file_1_file_1_jg3601";
dmelr6.33_3	AUGUSTUS	exon	30169154	30169706	.	-	.	transcript_id "file_1_file_1_jg3601.t1"; gene_id "file_1_file_1_jg3601";
dmelr6.33_3	AUGUSTUS	intron	30169707	30169769	.	-	.	transcript_id "file_1_file_1_jg3601.t1"; gene_id "file_1_file_1_jg3601";
dmelr6.33_3	AUGUSTUS	CDS	30169770	30170682	1	-	2	transcript_id "file_1_file_1_jg3601.t1"; gene_id "file_1_file_1_jg3601";
dmelr6.33_3	AUGUSTUS	exon	30169770	30170682	.	-	.	transcript_id "file_1_file_1_jg3601.t1"; gene_id "file_1_file_1_jg3601";
dmelr6.33_3	AUGUSTUS	intron	30170683	30170997	.	-	.	transcript_id "file_1_file_1_jg3601.t1"; gene_id "file_1_file_1_jg3601";
dmelr6.33_3	AUGUSTUS	transcript	30166801	30171067	.	-	.	transcript_id "file_1_file_1_jg3601.t1"; gene_id "file_1_file_1_jg3601"
dmelr6.33_3	AUGUSTUS	gene	30166801	30171067	.	-	.	jg3601
dmelr6.33_3	AUGUSTUS	CDS	30170998	30171067	1	-	0	transcript_id "file_1_file_1_jg3601.t1"; gene_id "file_1_file_1_jg3601";
dmelr6.33_3	AUGUSTUS	exon	30170998	30171067	.	-	.	transcript_id "file_1_file_1_jg3601.t1"; gene_id "file_1_file_1_jg3601";
dmelr6.33_3	AUGUSTUS	start_codon	30171065	30171067	.	-	0	transcript_id "file_1_file_1_jg3601.t1"; gene_id "file_1_file_1_jg3601";
dmelr6.33_2	AUGUSTUS	start_codon	16587515	16587517	.	+	0	transcript_id "file_1_file_1_jg14050.t1"; gene_id "file_1_file_1_jg14050";
dmelr6.33_2	AUGUSTUS	CDS	16587515	16587522	0.86	+	0	transcript_id "file_1_file_1_jg14050.t1"; gene_id "file_1_file_1_jg14050";
dmelr6.33_2	AUGUSTUS	exon	16587515	16587522	.	+	.	transcript_id "file_1_file_1_jg14050.t1"; gene_id "file_1_file_1_jg14050";
dmelr6.33_2	AUGUSTUS	intron	16587523	16587607	.	+	.	transcript_id "file_1_file_1_jg14050.t1"; gene_id "file_1_file_1_jg14050";
dmelr6.33_2	AUGUSTUS	transcript	16587515	16587800	.	+	.	transcript_id "file_1_file_1_jg14050.t1"; gene_id "file_1_file_1_jg14050"
dmelr6.33_2	AUGUSTUS	gene	16587515	16587800	.	+	.	jg14050
dmelr6.33_2	AUGUSTUS	CDS	16587608	16587800	0.9	+	1	transcript_id "file_1_file_1_jg14050.t1"; gene_id "file_1_file_1_jg14050";
dmelr6.33_2	AUGUSTUS	exon	16587608	16587800	.	+	.	transcript_id "file_1_file_1_jg14050.t1"; gene_id "file_1_file_1_jg14050";
dmelr6.33_2	AUGUSTUS	stop_codon	16587798	16587800	.	+	0	transcript_id "file_1_file_1_jg14050.t1"; gene_id "file_1_file_1_jg14050";
dmelr6.33_3	AUGUSTUS	start_codon	25889778	25889780	.	+	0	transcript_id "file_1_file_1_jg3086.t2"; gene_id "file_1_file_1_jg3086";
dmelr6.33_3	AUGUSTUS	CDS	25889778	25890278	1	+	0	transcript_id "file_1_file_1_jg3086.t2"; gene_id "file_1_file_1_jg3086";
dmelr6.33_3	AUGUSTUS	exon	25889778	25890278	.	+	.	transcript_id "file_1_file_1_jg3086.t2"; gene_id "file_1_file_1_jg3086";
dmelr6.33_3	AUGUSTUS	intron	25890279	25890717	.	+	.	transcript_id "file_1_file_1_jg3086.t2"; gene_id "file_1_file_1_jg3086";
dmelr6.33_3	AUGUSTUS	CDS	25890718	25892034	1	+	0	transcript_id "file_1_file_1_jg3086.t2"; gene_id "file_1_file_1_jg3086";
dmelr6.33_3	AUGUSTUS	exon	25890718	25892034	.	+	.	transcript_id "file_1_file_1_jg3086.t2"; gene_id "file_1_file_1_jg3086";
dmelr6.33_3	AUGUSTUS	intron	25892035	25892448	.	+	.	transcript_id "file_1_file_1_jg3086.t2"; gene_id "file_1_file_1_jg3086";
dmelr6.33_3	AUGUSTUS	transcript	25889778	25892802	.	+	.	transcript_id "file_1_file_1_jg3086.t2"; gene_id "file_1_file_1_jg3086"
dmelr6.33_3	AUGUSTUS	CDS	25892449	25892802	1	+	0	transcript_id "file_1_file_1_jg3086.t2"; gene_id "file_1_file_1_jg3086";
dmelr6.33_3	AUGUSTUS	exon	25892449	25892802	.	+	.	transcript_id "file_1_file_1_jg3086.t2"; gene_id "file_1_file_1_jg3086";
dmelr6.33_3	AUGUSTUS	stop_codon	25892800	25892802	.	+	0	transcript_id "file_1_file_1_jg3086.t2"; gene_id "file_1_file_1_jg3086";
dmelr6.33_5	AUGUSTUS	start_codon	15223613	15223615	.	+	0	transcript_id "file_1_file_1_jg8206.t1"; gene_id "file_1_file_1_jg8206";
dmelr6.33_5	AUGUSTUS	CDS	15223613	15223942	0.56	+	0	transcript_id "file_1_file_1_jg8206.t1"; gene_id "file_1_file_1_jg8206";
dmelr6.33_5	AUGUSTUS	exon	15223613	15223942	.	+	.	transcript_id "file_1_file_1_jg8206.t1"; gene_id "file_1_file_1_jg8206";
dmelr6.33_5	AUGUSTUS	transcript	15223613	15223942	.	+	.	transcript_id "file_1_file_1_jg8206.t1"; gene_id "file_1_file_1_jg8206"
dmelr6.33_5	AUGUSTUS	gene	15223613	15223942	.	+	.	jg8206
dmelr6.33_5	AUGUSTUS	stop_codon	15223940	15223942	.	+	0	transcript_id "file_1_file_1_jg8206.t1"; gene_id "file_1_file_1_jg8206";
dmelr6.33_5	AUGUSTUS	stop_codon	3895831	3895833	.	-	0	transcript_id "file_1_file_1_jg7019.t1"; gene_id "file_1_file_1_jg7019";
dmelr6.33_5	AUGUSTUS	CDS	3895831	3896681	1	-	2	transcript_id "file_1_file_1_jg7019.t1"; gene_id "file_1_file_1_jg7019";
dmelr6.33_5	AUGUSTUS	exon	3895831	3896681	.	-	.	transcript_id "file_1_file_1_jg7019.t1"; gene_id "file_1_file_1_jg7019";
dmelr6.33_5	AUGUSTUS	intron	3896682	3896841	.	-	.	transcript_id "file_1_file_1_jg7019.t1"; gene_id "file_1_file_1_jg7019";
dmelr6.33_5	AUGUSTUS	CDS	3896842	3897034	1	-	0	transcript_id "file_1_file_1_jg7019.t1"; gene_id "file_1_file_1_jg7019";
dmelr6.33_5	AUGUSTUS	exon	3896842	3897034	.	-	.	transcript_id "file_1_file_1_jg7019.t1"; gene_id "file_1_file_1_jg7019";
dmelr6.33_5	AUGUSTUS	intron	3897035	3897555	.	-	.	transcript_id "file_1_file_1_jg7019.t1"; gene_id "file_1_file_1_jg7019";
dmelr6.33_5	AUGUSTUS	CDS	3897556	3897647	1	-	2	transcript_id "file_1_file_1_jg7019.t1"; gene_id "file_1_file_1_jg7019";
dmelr6.33_5	AUGUSTUS	exon	3897556	3897647	.	-	.	transcript_id "file_1_file_1_jg7019.t1"; gene_id "file_1_file_1_jg7019";
dmelr6.33_5	AUGUSTUS	intron	3897648	3901107	.	-	.	transcript_id "file_1_file_1_jg7019.t1"; gene_id "file_1_file_1_jg7019";
dmelr6.33_5	AUGUSTUS	CDS	3901108	3901262	1	-	1	transcript_id "file_1_file_1_jg7019.t1"; gene_id "file_1_file_1_jg7019";
dmelr6.33_5	AUGUSTUS	exon	3901108	3901262	.	-	.	transcript_id "file_1_file_1_jg7019.t1"; gene_id "file_1_file_1_jg7019";
dmelr6.33_5	AUGUSTUS	intron	3901263	3901785	.	-	.	transcript_id "file_1_file_1_jg7019.t1"; gene_id "file_1_file_1_jg7019";
dmelr6.33_5	AUGUSTUS	CDS	3901786	3901860	1	-	1	transcript_id "file_1_file_1_jg7019.t1"; gene_id "file_1_file_1_jg7019";
dmelr6.33_5	AUGUSTUS	exon	3901786	3901860	.	-	.	transcript_id "file_1_file_1_jg7019.t1"; gene_id "file_1_file_1_jg7019";
dmelr6.33_5	AUGUSTUS	intron	3901861	3901930	.	-	.	transcript_id "file_1_file_1_jg7019.t1"; gene_id "file_1_file_1_jg7019";
dmelr6.33_5	AUGUSTUS	CDS	3901931	3902052	1	-	0	transcript_id "file_1_file_1_jg7019.t1"; gene_id "file_1_file_1_jg7019";
dmelr6.33_5	AUGUSTUS	exon	3901931	3902052	.	-	.	transcript_id "file_1_file_1_jg7019.t1"; gene_id "file_1_file_1_jg7019";
dmelr6.33_5	AUGUSTUS	intron	3902053	3904028	.	-	.	transcript_id "file_1_file_1_jg7019.t1"; gene_id "file_1_file_1_jg7019";
dmelr6.33_5	AUGUSTUS	CDS	3904029	3904596	1	-	1	transcript_id "file_1_file_1_jg7019.t1"; gene_id "file_1_file_1_jg7019";
dmelr6.33_5	AUGUSTUS	exon	3904029	3904596	.	-	.	transcript_id "file_1_file_1_jg7019.t1"; gene_id "file_1_file_1_jg7019";
dmelr6.33_5	AUGUSTUS	intron	3904597	3905736	.	-	.	transcript_id "file_1_file_1_jg7019.t1"; gene_id "file_1_file_1_jg7019";
dmelr6.33_5	AUGUSTUS	CDS	3905737	3905900	1	-	0	transcript_id "file_1_file_1_jg7019.t1"; gene_id "file_1_file_1_jg7019";
dmelr6.33_5	AUGUSTUS	exon	3905737	3905900	.	-	.	transcript_id "file_1_file_1_jg7019.t1"; gene_id "file_1_file_1_jg7019";
dmelr6.33_5	AUGUSTUS	intron	3905901	3906204	.	-	.	transcript_id "file_1_file_1_jg7019.t1"; gene_id "file_1_file_1_jg7019";
dmelr6.33_5	AUGUSTUS	CDS	3906205	3906861	1	-	0	transcript_id "file_1_file_1_jg7019.t1"; gene_id "file_1_file_1_jg7019";
dmelr6.33_5	AUGUSTUS	exon	3906205	3906861	.	-	.	transcript_id "file_1_file_1_jg7019.t1"; gene_id "file_1_file_1_jg7019";
dmelr6.33_5	AUGUSTUS	intron	3906862	3906936	.	-	.	transcript_id "file_1_file_1_jg7019.t1"; gene_id "file_1_file_1_jg7019";
dmelr6.33_5	AUGUSTUS	CDS	3906937	3907097	1	-	2	transcript_id "file_1_file_1_jg7019.t1"; gene_id "file_1_file_1_jg7019";
dmelr6.33_5	AUGUSTUS	exon	3906937	3907097	.	-	.	transcript_id "file_1_file_1_jg7019.t1"; gene_id "file_1_file_1_jg7019";
dmelr6.33_5	AUGUSTUS	intron	3907098	3910438	.	-	.	transcript_id "file_1_file_1_jg7019.t1"; gene_id "file_1_file_1_jg7019";
dmelr6.33_5	AUGUSTUS	CDS	3910439	3910768	1	-	2	transcript_id "file_1_file_1_jg7019.t1"; gene_id "file_1_file_1_jg7019";
dmelr6.33_5	AUGUSTUS	exon	3910439	3910768	.	-	.	transcript_id "file_1_file_1_jg7019.t1"; gene_id "file_1_file_1_jg7019";
dmelr6.33_5	AUGUSTUS	intron	3910769	3910825	.	-	.	transcript_id "file_1_file_1_jg7019.t1"; gene_id "file_1_file_1_jg7019";
dmelr6.33_5	AUGUSTUS	CDS	3910826	3911240	1	-	0	transcript_id "file_1_file_1_jg7019.t1"; gene_id "file_1_file_1_jg7019";
dmelr6.33_5	AUGUSTUS	exon	3910826	3911240	.	-	.	transcript_id "file_1_file_1_jg7019.t1"; gene_id "file_1_file_1_jg7019";
dmelr6.33_5	AUGUSTUS	intron	3911241	3911303	.	-	.	transcript_id "file_1_file_1_jg7019.t1"; gene_id "file_1_file_1_jg7019";
dmelr6.33_5	AUGUSTUS	CDS	3911304	3911516	1	-	0	transcript_id "file_1_file_1_jg7019.t1"; gene_id "file_1_file_1_jg7019";
dmelr6.33_5	AUGUSTUS	exon	3911304	3911516	.	-	.	transcript_id "file_1_file_1_jg7019.t1"; gene_id "file_1_file_1_jg7019";
dmelr6.33_5	AUGUSTUS	intron	3911517	3911646	.	-	.	transcript_id "file_1_file_1_jg7019.t1"; gene_id "file_1_file_1_jg7019";
dmelr6.33_5	AUGUSTUS	transcript	3895831	3911775	.	-	.	transcript_id "file_1_file_1_jg7019.t1"; gene_id "file_1_file_1_jg7019"
dmelr6.33_5	AUGUSTUS	gene	3895831	3911775	.	-	.	jg7019
dmelr6.33_5	AUGUSTUS	CDS	3911647	3911775	1	-	0	transcript_id "file_1_file_1_jg7019.t1"; gene_id "file_1_file_1_jg7019";
dmelr6.33_5	AUGUSTUS	exon	3911647	3911775	.	-	.	transcript_id "file_1_file_1_jg7019.t1"; gene_id "file_1_file_1_jg7019";
dmelr6.33_5	AUGUSTUS	start_codon	3911773	3911775	.	-	0	transcript_id "file_1_file_1_jg7019.t1"; gene_id "file_1_file_1_jg7019";
dmelr6.33_3	AUGUSTUS	stop_codon	18698250	18698252	.	-	0	transcript_id "file_1_file_1_jg2107.t1"; gene_id "file_1_file_1_jg2107";
dmelr6.33_3	AUGUSTUS	CDS	18698250	18698346	0.93	-	1	transcript_id "file_1_file_1_jg2107.t1"; gene_id "file_1_file_1_jg2107";
dmelr6.33_3	AUGUSTUS	exon	18698250	18698346	.	-	.	transcript_id "file_1_file_1_jg2107.t1"; gene_id "file_1_file_1_jg2107";
dmelr6.33_3	AUGUSTUS	intron	18698347	18701795	.	-	.	transcript_id "file_1_file_1_jg2107.t1"; gene_id "file_1_file_1_jg2107";
dmelr6.33_3	AUGUSTUS	transcript	18698250	18701968	.	-	.	transcript_id "file_1_file_1_jg2107.t1"; gene_id "file_1_file_1_jg2107"
dmelr6.33_3	AUGUSTUS	gene	18698250	18701968	.	-	.	jg2107
dmelr6.33_3	AUGUSTUS	CDS	18701796	18701968	0.96	-	0	transcript_id "file_1_file_1_jg2107.t1"; gene_id "file_1_file_1_jg2107";
dmelr6.33_3	AUGUSTUS	exon	18701796	18701968	.	-	.	transcript_id "file_1_file_1_jg2107.t1"; gene_id "file_1_file_1_jg2107";
dmelr6.33_3	AUGUSTUS	start_codon	18701966	18701968	.	-	0	transcript_id "file_1_file_1_jg2107.t1"; gene_id "file_1_file_1_jg2107";
dmelr6.33_2	AUGUSTUS	stop_codon	18908544	18908546	.	-	0	transcript_id "file_1_file_1_jg14310.t1"; gene_id "file_1_file_1_jg14310";
dmelr6.33_2	AUGUSTUS	CDS	18908544	18908790	0.75	-	1	transcript_id "file_1_file_1_jg14310.t1"; gene_id "file_1_file_1_jg14310";
dmelr6.33_2	AUGUSTUS	exon	18908544	18908790	.	-	.	transcript_id "file_1_file_1_jg14310.t1"; gene_id "file_1_file_1_jg14310";
dmelr6.33_2	AUGUSTUS	intron	18908791	18909023	.	-	.	transcript_id "file_1_file_1_jg14310.t1"; gene_id "file_1_file_1_jg14310";
dmelr6.33_2	AUGUSTUS	CDS	18909024	18909884	1	-	1	transcript_id "file_1_file_1_jg14310.t1"; gene_id "file_1_file_1_jg14310";
dmelr6.33_2	AUGUSTUS	exon	18909024	18909884	.	-	.	transcript_id "file_1_file_1_jg14310.t1"; gene_id "file_1_file_1_jg14310";
dmelr6.33_2	AUGUSTUS	intron	18909885	18909980	.	-	.	transcript_id "file_1_file_1_jg14310.t1"; gene_id "file_1_file_1_jg14310";
dmelr6.33_2	AUGUSTUS	CDS	18909981	18910686	1	-	2	transcript_id "file_1_file_1_jg14310.t1"; gene_id "file_1_file_1_jg14310";
dmelr6.33_2	AUGUSTUS	exon	18909981	18910686	.	-	.	transcript_id "file_1_file_1_jg14310.t1"; gene_id "file_1_file_1_jg14310";
dmelr6.33_2	AUGUSTUS	intron	18910687	18910968	.	-	.	transcript_id "file_1_file_1_jg14310.t1"; gene_id "file_1_file_1_jg14310";
dmelr6.33_2	AUGUSTUS	transcript	18908544	18911182	.	-	.	transcript_id "file_1_file_1_jg14310.t1"; gene_id "file_1_file_1_jg14310"
dmelr6.33_2	AUGUSTUS	gene	18908544	18911182	.	-	.	jg14310
dmelr6.33_2	AUGUSTUS	CDS	18910969	18911182	1	-	0	transcript_id "file_1_file_1_jg14310.t1"; gene_id "file_1_file_1_jg14310";
dmelr6.33_2	AUGUSTUS	exon	18910969	18911182	.	-	.	transcript_id "file_1_file_1_jg14310.t1"; gene_id "file_1_file_1_jg14310";
dmelr6.33_2	AUGUSTUS	start_codon	18911180	18911182	.	-	0	transcript_id "file_1_file_1_jg14310.t1"; gene_id "file_1_file_1_jg14310";
dmelr6.33_0	AUGUSTUS	stop_codon	15144574	15144576	.	-	0	transcript_id "file_1_file_1_jg5717.t1"; gene_id "file_1_file_1_jg5717";
dmelr6.33_0	AUGUSTUS	CDS	15144574	15144924	0.94	-	0	transcript_id "file_1_file_1_jg5717.t1"; gene_id "file_1_file_1_jg5717";
dmelr6.33_0	AUGUSTUS	exon	15144574	15144924	.	-	.	transcript_id "file_1_file_1_jg5717.t1"; gene_id "file_1_file_1_jg5717";
dmelr6.33_0	AUGUSTUS	transcript	15144574	15144924	.	-	.	transcript_id "file_1_file_1_jg5717.t1"; gene_id "file_1_file_1_jg5717"
dmelr6.33_0	AUGUSTUS	gene	15144574	15144924	.	-	.	jg5717
dmelr6.33_0	AUGUSTUS	start_codon	15144922	15144924	.	-	0	transcript_id "file_1_file_1_jg5717.t1"; gene_id "file_1_file_1_jg5717";
dmelr6.33_3	AUGUSTUS	stop_codon	7083382	7083384	.	-	0	transcript_id "file_1_file_1_jg615.t2"; gene_id "file_1_file_1_jg615";
dmelr6.33_3	AUGUSTUS	CDS	7083382	7083586	1	-	1	transcript_id "file_1_file_1_jg615.t2"; gene_id "file_1_file_1_jg615";
dmelr6.33_3	AUGUSTUS	exon	7083382	7083586	.	-	.	transcript_id "file_1_file_1_jg615.t2"; gene_id "file_1_file_1_jg615";
dmelr6.33_3	AUGUSTUS	intron	7083587	7083689	.	-	.	transcript_id "file_1_file_1_jg615.t2"; gene_id "file_1_file_1_jg615";
dmelr6.33_3	AUGUSTUS	CDS	7083690	7083891	1	-	2	transcript_id "file_1_file_1_jg615.t2"; gene_id "file_1_file_1_jg615";
dmelr6.33_3	AUGUSTUS	exon	7083690	7083891	.	-	.	transcript_id "file_1_file_1_jg615.t2"; gene_id "file_1_file_1_jg615";
dmelr6.33_3	AUGUSTUS	intron	7083892	7083947	.	-	.	transcript_id "file_1_file_1_jg615.t2"; gene_id "file_1_file_1_jg615";
dmelr6.33_3	AUGUSTUS	CDS	7083948	7084124	1	-	2	transcript_id "file_1_file_1_jg615.t2"; gene_id "file_1_file_1_jg615";
dmelr6.33_3	AUGUSTUS	exon	7083948	7084124	.	-	.	transcript_id "file_1_file_1_jg615.t2"; gene_id "file_1_file_1_jg615";
dmelr6.33_3	AUGUSTUS	intron	7084125	7084182	.	-	.	transcript_id "file_1_file_1_jg615.t2"; gene_id "file_1_file_1_jg615";
dmelr6.33_3	AUGUSTUS	CDS	7084183	7084318	1	-	0	transcript_id "file_1_file_1_jg615.t2"; gene_id "file_1_file_1_jg615";
dmelr6.33_3	AUGUSTUS	exon	7084183	7084318	.	-	.	transcript_id "file_1_file_1_jg615.t2"; gene_id "file_1_file_1_jg615";
dmelr6.33_3	AUGUSTUS	intron	7084319	7084374	.	-	.	transcript_id "file_1_file_1_jg615.t2"; gene_id "file_1_file_1_jg615";
dmelr6.33_3	AUGUSTUS	CDS	7084375	7084481	1	-	2	transcript_id "file_1_file_1_jg615.t2"; gene_id "file_1_file_1_jg615";
dmelr6.33_3	AUGUSTUS	exon	7084375	7084481	.	-	.	transcript_id "file_1_file_1_jg615.t2"; gene_id "file_1_file_1_jg615";
dmelr6.33_3	AUGUSTUS	intron	7084482	7084542	.	-	.	transcript_id "file_1_file_1_jg615.t2"; gene_id "file_1_file_1_jg615";
dmelr6.33_3	AUGUSTUS	CDS	7084543	7084767	1	-	2	transcript_id "file_1_file_1_jg615.t2"; gene_id "file_1_file_1_jg615";
dmelr6.33_3	AUGUSTUS	exon	7084543	7084767	.	-	.	transcript_id "file_1_file_1_jg615.t2"; gene_id "file_1_file_1_jg615";
dmelr6.33_3	AUGUSTUS	intron	7084768	7084924	.	-	.	transcript_id "file_1_file_1_jg615.t2"; gene_id "file_1_file_1_jg615";
dmelr6.33_3	AUGUSTUS	CDS	7084925	7085357	1	-	0	transcript_id "file_1_file_1_jg615.t2"; gene_id "file_1_file_1_jg615";
dmelr6.33_3	AUGUSTUS	exon	7084925	7085357	.	-	.	transcript_id "file_1_file_1_jg615.t2"; gene_id "file_1_file_1_jg615";
dmelr6.33_3	AUGUSTUS	intron	7085358	7085413	.	-	.	transcript_id "file_1_file_1_jg615.t2"; gene_id "file_1_file_1_jg615";
dmelr6.33_3	AUGUSTUS	CDS	7085414	7085512	1	-	0	transcript_id "file_1_file_1_jg615.t2"; gene_id "file_1_file_1_jg615";
dmelr6.33_3	AUGUSTUS	exon	7085414	7085512	.	-	.	transcript_id "file_1_file_1_jg615.t2"; gene_id "file_1_file_1_jg615";
dmelr6.33_3	AUGUSTUS	intron	7085513	7085881	.	-	.	transcript_id "file_1_file_1_jg615.t2"; gene_id "file_1_file_1_jg615";
dmelr6.33_3	AUGUSTUS	transcript	7083382	7085980	.	-	.	transcript_id "file_1_file_1_jg615.t2"; gene_id "file_1_file_1_jg615"
dmelr6.33_3	AUGUSTUS	CDS	7085882	7085980	1	-	0	transcript_id "file_1_file_1_jg615.t2"; gene_id "file_1_file_1_jg615";
dmelr6.33_3	AUGUSTUS	exon	7085882	7085980	.	-	.	transcript_id "file_1_file_1_jg615.t2"; gene_id "file_1_file_1_jg615";
dmelr6.33_3	AUGUSTUS	start_codon	7085978	7085980	.	-	0	transcript_id "file_1_file_1_jg615.t2"; gene_id "file_1_file_1_jg615";
dmelr6.33_1	AUGUSTUS	stop_codon	23308725	23308727	.	-	0	transcript_id "file_1_file_1_jg11645.t1"; gene_id "file_1_file_1_jg11645";
dmelr6.33_1	AUGUSTUS	CDS	23308725	23309522	1	-	0	transcript_id "file_1_file_1_jg11645.t1"; gene_id "file_1_file_1_jg11645";
dmelr6.33_1	AUGUSTUS	exon	23308725	23309522	.	-	.	transcript_id "file_1_file_1_jg11645.t1"; gene_id "file_1_file_1_jg11645";
dmelr6.33_1	AUGUSTUS	intron	23309523	23309578	.	-	.	transcript_id "file_1_file_1_jg11645.t1"; gene_id "file_1_file_1_jg11645";
dmelr6.33_1	AUGUSTUS	transcript	23308725	23309728	.	-	.	transcript_id "file_1_file_1_jg11645.t1"; gene_id "file_1_file_1_jg11645"
dmelr6.33_1	AUGUSTUS	gene	23308725	23309728	.	-	.	jg11645
dmelr6.33_1	AUGUSTUS	CDS	23309579	23309728	1	-	0	transcript_id "file_1_file_1_jg11645.t1"; gene_id "file_1_file_1_jg11645";
dmelr6.33_1	AUGUSTUS	exon	23309579	23309728	.	-	.	transcript_id "file_1_file_1_jg11645.t1"; gene_id "file_1_file_1_jg11645";
dmelr6.33_1	AUGUSTUS	start_codon	23309726	23309728	.	-	0	transcript_id "file_1_file_1_jg11645.t1"; gene_id "file_1_file_1_jg11645";
dmelr6.33_1	AUGUSTUS	start_codon	15252823	15252825	.	+	0	transcript_id "file_1_file_1_jg10523.t1"; gene_id "file_1_file_1_jg10523";
dmelr6.33_1	AUGUSTUS	CDS	15252823	15253010	1	+	0	transcript_id "file_1_file_1_jg10523.t1"; gene_id "file_1_file_1_jg10523";
dmelr6.33_1	AUGUSTUS	exon	15252823	15253010	.	+	.	transcript_id "file_1_file_1_jg10523.t1"; gene_id "file_1_file_1_jg10523";
dmelr6.33_1	AUGUSTUS	intron	15253011	15254045	.	+	.	transcript_id "file_1_file_1_jg10523.t1"; gene_id "file_1_file_1_jg10523";
dmelr6.33_1	AUGUSTUS	CDS	15254046	15255036	1	+	1	transcript_id "file_1_file_1_jg10523.t1"; gene_id "file_1_file_1_jg10523";
dmelr6.33_1	AUGUSTUS	exon	15254046	15255036	.	+	.	transcript_id "file_1_file_1_jg10523.t1"; gene_id "file_1_file_1_jg10523";
dmelr6.33_1	AUGUSTUS	intron	15255037	15255121	.	+	.	transcript_id "file_1_file_1_jg10523.t1"; gene_id "file_1_file_1_jg10523";
dmelr6.33_1	AUGUSTUS	CDS	15255122	15255224	1	+	0	transcript_id "file_1_file_1_jg10523.t1"; gene_id "file_1_file_1_jg10523";
dmelr6.33_1	AUGUSTUS	exon	15255122	15255224	.	+	.	transcript_id "file_1_file_1_jg10523.t1"; gene_id "file_1_file_1_jg10523";
dmelr6.33_1	AUGUSTUS	intron	15255225	15255285	.	+	.	transcript_id "file_1_file_1_jg10523.t1"; gene_id "file_1_file_1_jg10523";
dmelr6.33_1	AUGUSTUS	CDS	15255286	15255870	1	+	2	transcript_id "file_1_file_1_jg10523.t1"; gene_id "file_1_file_1_jg10523";
dmelr6.33_1	AUGUSTUS	exon	15255286	15255870	.	+	.	transcript_id "file_1_file_1_jg10523.t1"; gene_id "file_1_file_1_jg10523";
dmelr6.33_1	AUGUSTUS	intron	15255871	15255932	.	+	.	transcript_id "file_1_file_1_jg10523.t1"; gene_id "file_1_file_1_jg10523";
dmelr6.33_1	AUGUSTUS	CDS	15255933	15256062	1	+	2	transcript_id "file_1_file_1_jg10523.t1"; gene_id "file_1_file_1_jg10523";
dmelr6.33_1	AUGUSTUS	exon	15255933	15256062	.	+	.	transcript_id "file_1_file_1_jg10523.t1"; gene_id "file_1_file_1_jg10523";
dmelr6.33_1	AUGUSTUS	intron	15256063	15256232	.	+	.	transcript_id "file_1_file_1_jg10523.t1"; gene_id "file_1_file_1_jg10523";
dmelr6.33_1	AUGUSTUS	CDS	15256233	15256595	1	+	1	transcript_id "file_1_file_1_jg10523.t1"; gene_id "file_1_file_1_jg10523";
dmelr6.33_1	AUGUSTUS	exon	15256233	15256595	.	+	.	transcript_id "file_1_file_1_jg10523.t1"; gene_id "file_1_file_1_jg10523";
dmelr6.33_1	AUGUSTUS	intron	15256596	15256663	.	+	.	transcript_id "file_1_file_1_jg10523.t1"; gene_id "file_1_file_1_jg10523";
dmelr6.33_1	AUGUSTUS	CDS	15256664	15257546	1	+	1	transcript_id "file_1_file_1_jg10523.t1"; gene_id "file_1_file_1_jg10523";
dmelr6.33_1	AUGUSTUS	exon	15256664	15257546	.	+	.	transcript_id "file_1_file_1_jg10523.t1"; gene_id "file_1_file_1_jg10523";
dmelr6.33_1	AUGUSTUS	intron	15257547	15257610	.	+	.	transcript_id "file_1_file_1_jg10523.t1"; gene_id "file_1_file_1_jg10523";
dmelr6.33_1	AUGUSTUS	transcript	15252823	15257715	.	+	.	transcript_id "file_1_file_1_jg10523.t1"; gene_id "file_1_file_1_jg10523"
dmelr6.33_1	AUGUSTUS	gene	15252823	15257715	.	+	.	jg10523
dmelr6.33_1	AUGUSTUS	CDS	15257611	15257715	1	+	0	transcript_id "file_1_file_1_jg10523.t1"; gene_id "file_1_file_1_jg10523";
dmelr6.33_1	AUGUSTUS	exon	15257611	15257715	.	+	.	transcript_id "file_1_file_1_jg10523.t1"; gene_id "file_1_file_1_jg10523";
dmelr6.33_1	AUGUSTUS	stop_codon	15257713	15257715	.	+	0	transcript_id "file_1_file_1_jg10523.t1"; gene_id "file_1_file_1_jg10523";
dmelr6.33_5	AUGUSTUS	stop_codon	15381344	15381346	.	-	0	transcript_id "file_1_file_1_jg8226.t1"; gene_id "file_1_file_1_jg8226";
dmelr6.33_5	AUGUSTUS	CDS	15381344	15381666	1	-	2	transcript_id "file_1_file_1_jg8226.t1"; gene_id "file_1_file_1_jg8226";
dmelr6.33_5	AUGUSTUS	exon	15381344	15381666	.	-	.	transcript_id "file_1_file_1_jg8226.t1"; gene_id "file_1_file_1_jg8226";
dmelr6.33_5	AUGUSTUS	intron	15381667	15381801	.	-	.	transcript_id "file_1_file_1_jg8226.t1"; gene_id "file_1_file_1_jg8226";
dmelr6.33_5	AUGUSTUS	CDS	15381802	15382170	1	-	2	transcript_id "file_1_file_1_jg8226.t1"; gene_id "file_1_file_1_jg8226";
dmelr6.33_5	AUGUSTUS	exon	15381802	15382170	.	-	.	transcript_id "file_1_file_1_jg8226.t1"; gene_id "file_1_file_1_jg8226";
dmelr6.33_5	AUGUSTUS	intron	15382171	15382228	.	-	.	transcript_id "file_1_file_1_jg8226.t1"; gene_id "file_1_file_1_jg8226";
dmelr6.33_5	AUGUSTUS	CDS	15382229	15382355	1	-	0	transcript_id "file_1_file_1_jg8226.t1"; gene_id "file_1_file_1_jg8226";
dmelr6.33_5	AUGUSTUS	exon	15382229	15382355	.	-	.	transcript_id "file_1_file_1_jg8226.t1"; gene_id "file_1_file_1_jg8226";
dmelr6.33_5	AUGUSTUS	intron	15382356	15382545	.	-	.	transcript_id "file_1_file_1_jg8226.t1"; gene_id "file_1_file_1_jg8226";
dmelr6.33_5	AUGUSTUS	transcript	15381344	15382680	.	-	.	transcript_id "file_1_file_1_jg8226.t1"; gene_id "file_1_file_1_jg8226"
dmelr6.33_5	AUGUSTUS	gene	15381344	15382680	.	-	.	jg8226
dmelr6.33_5	AUGUSTUS	CDS	15382546	15382680	1	-	0	transcript_id "file_1_file_1_jg8226.t1"; gene_id "file_1_file_1_jg8226";
dmelr6.33_5	AUGUSTUS	exon	15382546	15382680	.	-	.	transcript_id "file_1_file_1_jg8226.t1"; gene_id "file_1_file_1_jg8226";
dmelr6.33_5	AUGUSTUS	start_codon	15382678	15382680	.	-	0	transcript_id "file_1_file_1_jg8226.t1"; gene_id "file_1_file_1_jg8226";
dmelr6.33_1	AUGUSTUS	stop_codon	8597687	8597689	.	-	0	transcript_id "file_1_file_1_jg9567.t1"; gene_id "file_1_file_1_jg9567";
dmelr6.33_1	AUGUSTUS	CDS	8597687	8597847	1	-	2	transcript_id "file_1_file_1_jg9567.t1"; gene_id "file_1_file_1_jg9567";
dmelr6.33_1	AUGUSTUS	exon	8597687	8597847	.	-	.	transcript_id "file_1_file_1_jg9567.t1"; gene_id "file_1_file_1_jg9567";
dmelr6.33_1	AUGUSTUS	intron	8597848	8598112	.	-	.	transcript_id "file_1_file_1_jg9567.t1"; gene_id "file_1_file_1_jg9567";
dmelr6.33_1	AUGUSTUS	CDS	8598113	8598289	1	-	2	transcript_id "file_1_file_1_jg9567.t1"; gene_id "file_1_file_1_jg9567";
dmelr6.33_1	AUGUSTUS	exon	8598113	8598289	.	-	.	transcript_id "file_1_file_1_jg9567.t1"; gene_id "file_1_file_1_jg9567";
dmelr6.33_1	AUGUSTUS	intron	8598290	8598571	.	-	.	transcript_id "file_1_file_1_jg9567.t1"; gene_id "file_1_file_1_jg9567";
dmelr6.33_1	AUGUSTUS	CDS	8598572	8599007	1	-	0	transcript_id "file_1_file_1_jg9567.t1"; gene_id "file_1_file_1_jg9567";
dmelr6.33_1	AUGUSTUS	exon	8598572	8599007	.	-	.	transcript_id "file_1_file_1_jg9567.t1"; gene_id "file_1_file_1_jg9567";
dmelr6.33_1	AUGUSTUS	intron	8599008	8599270	.	-	.	transcript_id "file_1_file_1_jg9567.t1"; gene_id "file_1_file_1_jg9567";
dmelr6.33_1	AUGUSTUS	CDS	8599271	8599403	1	-	1	transcript_id "file_1_file_1_jg9567.t1"; gene_id "file_1_file_1_jg9567";
dmelr6.33_1	AUGUSTUS	exon	8599271	8599403	.	-	.	transcript_id "file_1_file_1_jg9567.t1"; gene_id "file_1_file_1_jg9567";
dmelr6.33_1	AUGUSTUS	intron	8599404	8599471	.	-	.	transcript_id "file_1_file_1_jg9567.t1"; gene_id "file_1_file_1_jg9567";
dmelr6.33_1	AUGUSTUS	CDS	8599472	8599701	1	-	0	transcript_id "file_1_file_1_jg9567.t1"; gene_id "file_1_file_1_jg9567";
dmelr6.33_1	AUGUSTUS	exon	8599472	8599701	.	-	.	transcript_id "file_1_file_1_jg9567.t1"; gene_id "file_1_file_1_jg9567";
dmelr6.33_1	AUGUSTUS	intron	8599702	8599810	.	-	.	transcript_id "file_1_file_1_jg9567.t1"; gene_id "file_1_file_1_jg9567";
dmelr6.33_1	AUGUSTUS	transcript	8597687	8599837	.	-	.	transcript_id "file_1_file_1_jg9567.t1"; gene_id "file_1_file_1_jg9567"
dmelr6.33_1	AUGUSTUS	gene	8597687	8599837	.	-	.	jg9567
dmelr6.33_1	AUGUSTUS	CDS	8599811	8599837	1	-	0	transcript_id "file_1_file_1_jg9567.t1"; gene_id "file_1_file_1_jg9567";
dmelr6.33_1	AUGUSTUS	exon	8599811	8599837	.	-	.	transcript_id "file_1_file_1_jg9567.t1"; gene_id "file_1_file_1_jg9567";
dmelr6.33_1	AUGUSTUS	start_codon	8599835	8599837	.	-	0	transcript_id "file_1_file_1_jg9567.t1"; gene_id "file_1_file_1_jg9567";
dmelr6.33_1	AUGUSTUS	start_codon	8674849	8674851	.	+	0	transcript_id "file_1_file_1_jg9576.t1"; gene_id "file_1_file_1_jg9576";
dmelr6.33_1	AUGUSTUS	CDS	8674849	8674871	1	+	0	transcript_id "file_1_file_1_jg9576.t1"; gene_id "file_1_file_1_jg9576";
dmelr6.33_1	AUGUSTUS	exon	8674849	8674871	.	+	.	transcript_id "file_1_file_1_jg9576.t1"; gene_id "file_1_file_1_jg9576";
dmelr6.33_1	AUGUSTUS	intron	8674872	8676471	.	+	.	transcript_id "file_1_file_1_jg9576.t1"; gene_id "file_1_file_1_jg9576";
dmelr6.33_1	AUGUSTUS	CDS	8676472	8676607	1	+	1	transcript_id "file_1_file_1_jg9576.t1"; gene_id "file_1_file_1_jg9576";
dmelr6.33_1	AUGUSTUS	exon	8676472	8676607	.	+	.	transcript_id "file_1_file_1_jg9576.t1"; gene_id "file_1_file_1_jg9576";
dmelr6.33_1	AUGUSTUS	intron	8676608	8677965	.	+	.	transcript_id "file_1_file_1_jg9576.t1"; gene_id "file_1_file_1_jg9576";
dmelr6.33_1	AUGUSTUS	CDS	8677966	8678028	1	+	0	transcript_id "file_1_file_1_jg9576.t1"; gene_id "file_1_file_1_jg9576";
dmelr6.33_1	AUGUSTUS	exon	8677966	8678028	.	+	.	transcript_id "file_1_file_1_jg9576.t1"; gene_id "file_1_file_1_jg9576";
dmelr6.33_1	AUGUSTUS	intron	8678029	8678429	.	+	.	transcript_id "file_1_file_1_jg9576.t1"; gene_id "file_1_file_1_jg9576";
dmelr6.33_1	AUGUSTUS	CDS	8678430	8678868	1	+	0	transcript_id "file_1_file_1_jg9576.t1"; gene_id "file_1_file_1_jg9576";
dmelr6.33_1	AUGUSTUS	exon	8678430	8678868	.	+	.	transcript_id "file_1_file_1_jg9576.t1"; gene_id "file_1_file_1_jg9576";
dmelr6.33_1	AUGUSTUS	intron	8678869	8678927	.	+	.	transcript_id "file_1_file_1_jg9576.t1"; gene_id "file_1_file_1_jg9576";
dmelr6.33_1	AUGUSTUS	CDS	8678928	8679134	1	+	2	transcript_id "file_1_file_1_jg9576.t1"; gene_id "file_1_file_1_jg9576";
dmelr6.33_1	AUGUSTUS	exon	8678928	8679134	.	+	.	transcript_id "file_1_file_1_jg9576.t1"; gene_id "file_1_file_1_jg9576";
dmelr6.33_1	AUGUSTUS	intron	8679135	8680011	.	+	.	transcript_id "file_1_file_1_jg9576.t1"; gene_id "file_1_file_1_jg9576";
dmelr6.33_1	AUGUSTUS	CDS	8680012	8680486	1	+	2	transcript_id "file_1_file_1_jg9576.t1"; gene_id "file_1_file_1_jg9576";
dmelr6.33_1	AUGUSTUS	exon	8680012	8680486	.	+	.	transcript_id "file_1_file_1_jg9576.t1"; gene_id "file_1_file_1_jg9576";
dmelr6.33_1	AUGUSTUS	intron	8680487	8680548	.	+	.	transcript_id "file_1_file_1_jg9576.t1"; gene_id "file_1_file_1_jg9576";
dmelr6.33_1	AUGUSTUS	CDS	8680549	8680721	1	+	1	transcript_id "file_1_file_1_jg9576.t1"; gene_id "file_1_file_1_jg9576";
dmelr6.33_1	AUGUSTUS	exon	8680549	8680721	.	+	.	transcript_id "file_1_file_1_jg9576.t1"; gene_id "file_1_file_1_jg9576";
dmelr6.33_1	AUGUSTUS	intron	8680722	8680784	.	+	.	transcript_id "file_1_file_1_jg9576.t1"; gene_id "file_1_file_1_jg9576";
dmelr6.33_1	AUGUSTUS	CDS	8680785	8681048	1	+	2	transcript_id "file_1_file_1_jg9576.t1"; gene_id "file_1_file_1_jg9576";
dmelr6.33_1	AUGUSTUS	exon	8680785	8681048	.	+	.	transcript_id "file_1_file_1_jg9576.t1"; gene_id "file_1_file_1_jg9576";
dmelr6.33_1	AUGUSTUS	intron	8681049	8681109	.	+	.	transcript_id "file_1_file_1_jg9576.t1"; gene_id "file_1_file_1_jg9576";
dmelr6.33_1	AUGUSTUS	CDS	8681110	8681385	1	+	2	transcript_id "file_1_file_1_jg9576.t1"; gene_id "file_1_file_1_jg9576";
dmelr6.33_1	AUGUSTUS	exon	8681110	8681385	.	+	.	transcript_id "file_1_file_1_jg9576.t1"; gene_id "file_1_file_1_jg9576";
dmelr6.33_1	AUGUSTUS	intron	8681386	8681450	.	+	.	transcript_id "file_1_file_1_jg9576.t1"; gene_id "file_1_file_1_jg9576";
dmelr6.33_1	AUGUSTUS	transcript	8674849	8681605	.	+	.	transcript_id "file_1_file_1_jg9576.t1"; gene_id "file_1_file_1_jg9576"
dmelr6.33_1	AUGUSTUS	gene	8674849	8681605	.	+	.	jg9576
dmelr6.33_1	AUGUSTUS	CDS	8681451	8681605	1	+	2	transcript_id "file_1_file_1_jg9576.t1"; gene_id "file_1_file_1_jg9576";
dmelr6.33_1	AUGUSTUS	exon	8681451	8681605	.	+	.	transcript_id "file_1_file_1_jg9576.t1"; gene_id "file_1_file_1_jg9576";
dmelr6.33_1	AUGUSTUS	stop_codon	8681603	8681605	.	+	0	transcript_id "file_1_file_1_jg9576.t1"; gene_id "file_1_file_1_jg9576";
dmelr6.33_1715	AUGUSTUS	CDS	871	943	0.55	+	1	transcript_id "file_1_file_1_jg184.t1"; gene_id "file_1_file_1_jg184";
dmelr6.33_1715	AUGUSTUS	exon	871	943	.	+	.	transcript_id "file_1_file_1_jg184.t1"; gene_id "file_1_file_1_jg184";
dmelr6.33_1715	AUGUSTUS	transcript	871	943	.	+	.	transcript_id "file_1_file_1_jg184.t1"; gene_id "file_1_file_1_jg184"
dmelr6.33_1715	AUGUSTUS	gene	871	943	.	+	.	jg184
dmelr6.33_1715	AUGUSTUS	stop_codon	941	943	.	+	0	transcript_id "file_1_file_1_jg184.t1"; gene_id "file_1_file_1_jg184";
dmelr6.33_5	AUGUSTUS	stop_codon	12904277	12904279	.	-	0	transcript_id "file_1_file_1_jg7966.t1"; gene_id "file_1_file_1_jg7966";
dmelr6.33_5	AUGUSTUS	CDS	12904277	12905034	1	-	2	transcript_id "file_1_file_1_jg7966.t1"; gene_id "file_1_file_1_jg7966";
dmelr6.33_5	AUGUSTUS	exon	12904277	12905034	.	-	.	transcript_id "file_1_file_1_jg7966.t1"; gene_id "file_1_file_1_jg7966";
dmelr6.33_5	AUGUSTUS	intron	12905035	12905612	.	-	.	transcript_id "file_1_file_1_jg7966.t1"; gene_id "file_1_file_1_jg7966";
dmelr6.33_5	AUGUSTUS	transcript	12904277	12905781	.	-	.	transcript_id "file_1_file_1_jg7966.t1"; gene_id "file_1_file_1_jg7966"
dmelr6.33_5	AUGUSTUS	gene	12904277	12905781	.	-	.	jg7966
dmelr6.33_5	AUGUSTUS	CDS	12905613	12905781	0.93	-	0	transcript_id "file_1_file_1_jg7966.t1"; gene_id "file_1_file_1_jg7966";
dmelr6.33_5	AUGUSTUS	exon	12905613	12905781	.	-	.	transcript_id "file_1_file_1_jg7966.t1"; gene_id "file_1_file_1_jg7966";
dmelr6.33_5	AUGUSTUS	start_codon	12905779	12905781	.	-	0	transcript_id "file_1_file_1_jg7966.t1"; gene_id "file_1_file_1_jg7966";
dmelr6.33_3	AUGUSTUS	start_codon	18019413	18019415	.	+	0	transcript_id "file_1_file_1_jg2009.t1"; gene_id "file_1_file_1_jg2009";
dmelr6.33_3	AUGUSTUS	CDS	18019413	18019516	1	+	0	transcript_id "file_1_file_1_jg2009.t1"; gene_id "file_1_file_1_jg2009";
dmelr6.33_3	AUGUSTUS	exon	18019413	18019516	.	+	.	transcript_id "file_1_file_1_jg2009.t1"; gene_id "file_1_file_1_jg2009";
dmelr6.33_3	AUGUSTUS	intron	18019517	18020075	.	+	.	transcript_id "file_1_file_1_jg2009.t1"; gene_id "file_1_file_1_jg2009";
dmelr6.33_3	AUGUSTUS	transcript	18019413	18021072	.	+	.	transcript_id "file_1_file_1_jg2009.t1"; gene_id "file_1_file_1_jg2009"
dmelr6.33_3	AUGUSTUS	gene	18019413	18021072	.	+	.	jg2009
dmelr6.33_3	AUGUSTUS	CDS	18020076	18021072	1	+	1	transcript_id "file_1_file_1_jg2009.t1"; gene_id "file_1_file_1_jg2009";
dmelr6.33_3	AUGUSTUS	exon	18020076	18021072	.	+	.	transcript_id "file_1_file_1_jg2009.t1"; gene_id "file_1_file_1_jg2009";
dmelr6.33_3	AUGUSTUS	stop_codon	18021070	18021072	.	+	0	transcript_id "file_1_file_1_jg2009.t1"; gene_id "file_1_file_1_jg2009";
dmelr6.33_0	AUGUSTUS	stop_codon	10302671	10302673	.	-	0	transcript_id "file_1_file_1_jg5148.t1"; gene_id "file_1_file_1_jg5148";
dmelr6.33_0	AUGUSTUS	CDS	10302671	10303598	1	-	1	transcript_id "file_1_file_1_jg5148.t1"; gene_id "file_1_file_1_jg5148";
dmelr6.33_0	AUGUSTUS	exon	10302671	10303598	.	-	.	transcript_id "file_1_file_1_jg5148.t1"; gene_id "file_1_file_1_jg5148";
dmelr6.33_0	AUGUSTUS	intron	10303599	10303654	.	-	.	transcript_id "file_1_file_1_jg5148.t1"; gene_id "file_1_file_1_jg5148";
dmelr6.33_0	AUGUSTUS	transcript	10302671	10303836	.	-	.	transcript_id "file_1_file_1_jg5148.t1"; gene_id "file_1_file_1_jg5148"
dmelr6.33_0	AUGUSTUS	gene	10302671	10303836	.	-	.	jg5148
dmelr6.33_0	AUGUSTUS	CDS	10303655	10303836	1	-	0	transcript_id "file_1_file_1_jg5148.t1"; gene_id "file_1_file_1_jg5148";
dmelr6.33_0	AUGUSTUS	exon	10303655	10303836	.	-	.	transcript_id "file_1_file_1_jg5148.t1"; gene_id "file_1_file_1_jg5148";
dmelr6.33_0	AUGUSTUS	start_codon	10303834	10303836	.	-	0	transcript_id "file_1_file_1_jg5148.t1"; gene_id "file_1_file_1_jg5148";
dmelr6.33_0	AUGUSTUS	start_codon	1240068	1240070	.	+	0	transcript_id "file_1_file_1_jg3977.t1"; gene_id "file_1_file_1_jg3977";
dmelr6.33_0	AUGUSTUS	CDS	1240068	1240970	1	+	0	transcript_id "file_1_file_1_jg3977.t1"; gene_id "file_1_file_1_jg3977";
dmelr6.33_0	AUGUSTUS	exon	1240068	1240970	.	+	.	transcript_id "file_1_file_1_jg3977.t1"; gene_id "file_1_file_1_jg3977";
dmelr6.33_0	AUGUSTUS	intron	1240971	1241050	.	+	.	transcript_id "file_1_file_1_jg3977.t1"; gene_id "file_1_file_1_jg3977";
dmelr6.33_0	AUGUSTUS	transcript	1240068	1242145	.	+	.	transcript_id "file_1_file_1_jg3977.t1"; gene_id "file_1_file_1_jg3977"
dmelr6.33_0	AUGUSTUS	gene	1240068	1242145	.	+	.	jg3977
dmelr6.33_0	AUGUSTUS	CDS	1241051	1242145	1	+	0	transcript_id "file_1_file_1_jg3977.t1"; gene_id "file_1_file_1_jg3977";
dmelr6.33_0	AUGUSTUS	exon	1241051	1242145	.	+	.	transcript_id "file_1_file_1_jg3977.t1"; gene_id "file_1_file_1_jg3977";
dmelr6.33_0	AUGUSTUS	stop_codon	1242143	1242145	.	+	0	transcript_id "file_1_file_1_jg3977.t1"; gene_id "file_1_file_1_jg3977";
dmelr6.33_3	AUGUSTUS	start_codon	32038483	32038485	.	+	0	transcript_id "file_1_file_1_jg3798.t1"; gene_id "file_1_file_1_jg3798";
dmelr6.33_3	AUGUSTUS	CDS	32038483	32039347	0.83	+	0	transcript_id "file_1_file_1_jg3798.t1"; gene_id "file_1_file_1_jg3798";
dmelr6.33_3	AUGUSTUS	exon	32038483	32039347	.	+	.	transcript_id "file_1_file_1_jg3798.t1"; gene_id "file_1_file_1_jg3798";
dmelr6.33_3	AUGUSTUS	intron	32039348	32039397	.	+	.	transcript_id "file_1_file_1_jg3798.t1"; gene_id "file_1_file_1_jg3798";
dmelr6.33_3	AUGUSTUS	transcript	32038483	32039429	.	+	.	transcript_id "file_1_file_1_jg3798.t1"; gene_id "file_1_file_1_jg3798"
dmelr6.33_3	AUGUSTUS	gene	32038483	32039429	.	+	.	jg3798
dmelr6.33_3	AUGUSTUS	CDS	32039398	32039429	1	+	2	transcript_id "file_1_file_1_jg3798.t1"; gene_id "file_1_file_1_jg3798";
dmelr6.33_3	AUGUSTUS	exon	32039398	32039429	.	+	.	transcript_id "file_1_file_1_jg3798.t1"; gene_id "file_1_file_1_jg3798";
dmelr6.33_3	AUGUSTUS	stop_codon	32039427	32039429	.	+	0	transcript_id "file_1_file_1_jg3798.t1"; gene_id "file_1_file_1_jg3798";
dmelr6.33_1	AUGUSTUS	start_codon	14332889	14332891	.	+	0	transcript_id "file_1_file_1_jg10399.t1"; gene_id "file_1_file_1_jg10399";
dmelr6.33_1	AUGUSTUS	CDS	14332889	14332920	0.79	+	0	transcript_id "file_1_file_1_jg10399.t1"; gene_id "file_1_file_1_jg10399";
dmelr6.33_1	AUGUSTUS	exon	14332889	14332920	.	+	.	transcript_id "file_1_file_1_jg10399.t1"; gene_id "file_1_file_1_jg10399";
dmelr6.33_1	AUGUSTUS	intron	14332921	14349391	.	+	.	transcript_id "file_1_file_1_jg10399.t1"; gene_id "file_1_file_1_jg10399";
dmelr6.33_1	AUGUSTUS	CDS	14349392	14350847	1	+	1	transcript_id "file_1_file_1_jg10399.t1"; gene_id "file_1_file_1_jg10399";
dmelr6.33_1	AUGUSTUS	exon	14349392	14350847	.	+	.	transcript_id "file_1_file_1_jg10399.t1"; gene_id "file_1_file_1_jg10399";
dmelr6.33_1	AUGUSTUS	intron	14350848	14350910	.	+	.	transcript_id "file_1_file_1_jg10399.t1"; gene_id "file_1_file_1_jg10399";
dmelr6.33_1	AUGUSTUS	CDS	14350911	14351168	1	+	0	transcript_id "file_1_file_1_jg10399.t1"; gene_id "file_1_file_1_jg10399";
dmelr6.33_1	AUGUSTUS	exon	14350911	14351168	.	+	.	transcript_id "file_1_file_1_jg10399.t1"; gene_id "file_1_file_1_jg10399";
dmelr6.33_1	AUGUSTUS	intron	14351169	14351236	.	+	.	transcript_id "file_1_file_1_jg10399.t1"; gene_id "file_1_file_1_jg10399";
dmelr6.33_1	AUGUSTUS	transcript	14332889	14351500	.	+	.	transcript_id "file_1_file_1_jg10399.t1"; gene_id "file_1_file_1_jg10399"
dmelr6.33_1	AUGUSTUS	gene	14332889	14351500	.	+	.	jg10399
dmelr6.33_1	AUGUSTUS	CDS	14351237	14351500	1	+	0	transcript_id "file_1_file_1_jg10399.t1"; gene_id "file_1_file_1_jg10399";
dmelr6.33_1	AUGUSTUS	exon	14351237	14351500	.	+	.	transcript_id "file_1_file_1_jg10399.t1"; gene_id "file_1_file_1_jg10399";
dmelr6.33_1	AUGUSTUS	stop_codon	14351498	14351500	.	+	0	transcript_id "file_1_file_1_jg10399.t1"; gene_id "file_1_file_1_jg10399";
dmelr6.33_2	AUGUSTUS	stop_codon	4687796	4687798	.	-	0	transcript_id "file_1_file_1_jg12659.t1"; gene_id "file_1_file_1_jg12659";
dmelr6.33_2	AUGUSTUS	CDS	4687796	4688701	1	-	0	transcript_id "file_1_file_1_jg12659.t1"; gene_id "file_1_file_1_jg12659";
dmelr6.33_2	AUGUSTUS	exon	4687796	4688701	.	-	.	transcript_id "file_1_file_1_jg12659.t1"; gene_id "file_1_file_1_jg12659";
dmelr6.33_2	AUGUSTUS	transcript	4687796	4688701	.	-	.	transcript_id "file_1_file_1_jg12659.t1"; gene_id "file_1_file_1_jg12659"
dmelr6.33_2	AUGUSTUS	gene	4687796	4688701	.	-	.	jg12659
dmelr6.33_2	AUGUSTUS	start_codon	4688699	4688701	.	-	0	transcript_id "file_1_file_1_jg12659.t1"; gene_id "file_1_file_1_jg12659";
dmelr6.33_1	AUGUSTUS	stop_codon	8147273	8147275	.	-	0	transcript_id "file_1_file_1_jg9500.t1"; gene_id "file_1_file_1_jg9500";
dmelr6.33_1	AUGUSTUS	CDS	8147273	8148283	1	-	0	transcript_id "file_1_file_1_jg9500.t1"; gene_id "file_1_file_1_jg9500";
dmelr6.33_1	AUGUSTUS	exon	8147273	8148283	.	-	.	transcript_id "file_1_file_1_jg9500.t1"; gene_id "file_1_file_1_jg9500";
dmelr6.33_1	AUGUSTUS	transcript	8147273	8148283	.	-	.	transcript_id "file_1_file_1_jg9500.t1"; gene_id "file_1_file_1_jg9500"
dmelr6.33_1	AUGUSTUS	gene	8147273	8148283	.	-	.	jg9500
dmelr6.33_1	AUGUSTUS	start_codon	8148281	8148283	.	-	0	transcript_id "file_1_file_1_jg9500.t1"; gene_id "file_1_file_1_jg9500";
dmelr6.33_5	AUGUSTUS	stop_codon	6839871	6839873	.	-	0	transcript_id "file_1_file_1_jg7327.t1"; gene_id "file_1_file_1_jg7327";
dmelr6.33_5	AUGUSTUS	CDS	6839871	6840056	0.77	-	0	transcript_id "file_1_file_1_jg7327.t1"; gene_id "file_1_file_1_jg7327";
dmelr6.33_5	AUGUSTUS	exon	6839871	6840056	.	-	.	transcript_id "file_1_file_1_jg7327.t1"; gene_id "file_1_file_1_jg7327";
dmelr6.33_5	AUGUSTUS	intron	6840057	6840113	.	-	.	transcript_id "file_1_file_1_jg7327.t1"; gene_id "file_1_file_1_jg7327";
dmelr6.33_5	AUGUSTUS	transcript	6839871	6840173	.	-	.	transcript_id "file_1_file_1_jg7327.t1"; gene_id "file_1_file_1_jg7327"
dmelr6.33_5	AUGUSTUS	gene	6839871	6840173	.	-	.	jg7327
dmelr6.33_5	AUGUSTUS	CDS	6840114	6840173	0.92	-	0	transcript_id "file_1_file_1_jg7327.t1"; gene_id "file_1_file_1_jg7327";
dmelr6.33_5	AUGUSTUS	exon	6840114	6840173	.	-	.	transcript_id "file_1_file_1_jg7327.t1"; gene_id "file_1_file_1_jg7327";
dmelr6.33_5	AUGUSTUS	start_codon	6840171	6840173	.	-	0	transcript_id "file_1_file_1_jg7327.t1"; gene_id "file_1_file_1_jg7327";
dmelr6.33_3	AUGUSTUS	stop_codon	12991542	12991544	.	-	0	transcript_id "file_1_file_1_jg1409.t1"; gene_id "file_1_file_1_jg1409";
dmelr6.33_3	AUGUSTUS	CDS	12991542	12991682	1	-	0	transcript_id "file_1_file_1_jg1409.t1"; gene_id "file_1_file_1_jg1409";
dmelr6.33_3	AUGUSTUS	exon	12991542	12991682	.	-	.	transcript_id "file_1_file_1_jg1409.t1"; gene_id "file_1_file_1_jg1409";
dmelr6.33_3	AUGUSTUS	intron	12991683	12991743	.	-	.	transcript_id "file_1_file_1_jg1409.t1"; gene_id "file_1_file_1_jg1409";
dmelr6.33_3	AUGUSTUS	CDS	12991744	12992399	1	-	2	transcript_id "file_1_file_1_jg1409.t1"; gene_id "file_1_file_1_jg1409";
dmelr6.33_3	AUGUSTUS	exon	12991744	12992399	.	-	.	transcript_id "file_1_file_1_jg1409.t1"; gene_id "file_1_file_1_jg1409";
dmelr6.33_3	AUGUSTUS	intron	12992400	12992465	.	-	.	transcript_id "file_1_file_1_jg1409.t1"; gene_id "file_1_file_1_jg1409";
dmelr6.33_3	AUGUSTUS	CDS	12992466	12992795	1	-	2	transcript_id "file_1_file_1_jg1409.t1"; gene_id "file_1_file_1_jg1409";
dmelr6.33_3	AUGUSTUS	exon	12992466	12992795	.	-	.	transcript_id "file_1_file_1_jg1409.t1"; gene_id "file_1_file_1_jg1409";
dmelr6.33_3	AUGUSTUS	intron	12992796	12992982	.	-	.	transcript_id "file_1_file_1_jg1409.t1"; gene_id "file_1_file_1_jg1409";
dmelr6.33_3	AUGUSTUS	transcript	12991542	12993145	.	-	.	transcript_id "file_1_file_1_jg1409.t1"; gene_id "file_1_file_1_jg1409"
dmelr6.33_3	AUGUSTUS	gene	12991542	12993145	.	-	.	jg1409
dmelr6.33_3	AUGUSTUS	CDS	12992983	12993145	1	-	0	transcript_id "file_1_file_1_jg1409.t1"; gene_id "file_1_file_1_jg1409";
dmelr6.33_3	AUGUSTUS	exon	12992983	12993145	.	-	.	transcript_id "file_1_file_1_jg1409.t1"; gene_id "file_1_file_1_jg1409";
dmelr6.33_3	AUGUSTUS	start_codon	12993143	12993145	.	-	0	transcript_id "file_1_file_1_jg1409.t1"; gene_id "file_1_file_1_jg1409";
dmelr6.33_5	AUGUSTUS	start_codon	1288046	1288048	.	+	0	transcript_id "file_1_file_1_jg6719.t1"; gene_id "file_1_file_1_jg6719";
dmelr6.33_5	AUGUSTUS	CDS	1288046	1288723	1	+	0	transcript_id "file_1_file_1_jg6719.t1"; gene_id "file_1_file_1_jg6719";
dmelr6.33_5	AUGUSTUS	exon	1288046	1288723	.	+	.	transcript_id "file_1_file_1_jg6719.t1"; gene_id "file_1_file_1_jg6719";
dmelr6.33_5	AUGUSTUS	transcript	1288046	1288723	.	+	.	transcript_id "file_1_file_1_jg6719.t1"; gene_id "file_1_file_1_jg6719"
dmelr6.33_5	AUGUSTUS	gene	1288046	1288723	.	+	.	jg6719
dmelr6.33_5	AUGUSTUS	stop_codon	1288721	1288723	.	+	0	transcript_id "file_1_file_1_jg6719.t1"; gene_id "file_1_file_1_jg6719";
dmelr6.33_1	AUGUSTUS	stop_codon	9766565	9766567	.	-	0	transcript_id "file_1_file_1_jg9732.t1"; gene_id "file_1_file_1_jg9732";
dmelr6.33_1	AUGUSTUS	CDS	9766565	9767225	1	-	1	transcript_id "file_1_file_1_jg9732.t1"; gene_id "file_1_file_1_jg9732";
dmelr6.33_1	AUGUSTUS	exon	9766565	9767225	.	-	.	transcript_id "file_1_file_1_jg9732.t1"; gene_id "file_1_file_1_jg9732";
dmelr6.33_1	AUGUSTUS	intron	9767226	9769008	.	-	.	transcript_id "file_1_file_1_jg9732.t1"; gene_id "file_1_file_1_jg9732";
dmelr6.33_1	AUGUSTUS	CDS	9769009	9769489	1	-	2	transcript_id "file_1_file_1_jg9732.t1"; gene_id "file_1_file_1_jg9732";
dmelr6.33_1	AUGUSTUS	exon	9769009	9769489	.	-	.	transcript_id "file_1_file_1_jg9732.t1"; gene_id "file_1_file_1_jg9732";
dmelr6.33_1	AUGUSTUS	intron	9769490	9771819	.	-	.	transcript_id "file_1_file_1_jg9732.t1"; gene_id "file_1_file_1_jg9732";
dmelr6.33_1	AUGUSTUS	CDS	9771820	9772431	1	-	2	transcript_id "file_1_file_1_jg9732.t1"; gene_id "file_1_file_1_jg9732";
dmelr6.33_1	AUGUSTUS	exon	9771820	9772431	.	-	.	transcript_id "file_1_file_1_jg9732.t1"; gene_id "file_1_file_1_jg9732";
dmelr6.33_1	AUGUSTUS	intron	9772432	9772540	.	-	.	transcript_id "file_1_file_1_jg9732.t1"; gene_id "file_1_file_1_jg9732";
dmelr6.33_1	AUGUSTUS	CDS	9772541	9772649	1	-	0	transcript_id "file_1_file_1_jg9732.t1"; gene_id "file_1_file_1_jg9732";
dmelr6.33_1	AUGUSTUS	exon	9772541	9772649	.	-	.	transcript_id "file_1_file_1_jg9732.t1"; gene_id "file_1_file_1_jg9732";
dmelr6.33_1	AUGUSTUS	intron	9772650	9775738	.	-	.	transcript_id "file_1_file_1_jg9732.t1"; gene_id "file_1_file_1_jg9732";
dmelr6.33_1	AUGUSTUS	CDS	9775739	9776010	1	-	2	transcript_id "file_1_file_1_jg9732.t1"; gene_id "file_1_file_1_jg9732";
dmelr6.33_1	AUGUSTUS	exon	9775739	9776010	.	-	.	transcript_id "file_1_file_1_jg9732.t1"; gene_id "file_1_file_1_jg9732";
dmelr6.33_1	AUGUSTUS	intron	9776011	9776957	.	-	.	transcript_id "file_1_file_1_jg9732.t1"; gene_id "file_1_file_1_jg9732";
dmelr6.33_1	AUGUSTUS	CDS	9776958	9777206	1	-	2	transcript_id "file_1_file_1_jg9732.t1"; gene_id "file_1_file_1_jg9732";
dmelr6.33_1	AUGUSTUS	exon	9776958	9777206	.	-	.	transcript_id "file_1_file_1_jg9732.t1"; gene_id "file_1_file_1_jg9732";
dmelr6.33_1	AUGUSTUS	intron	9777207	9779365	.	-	.	transcript_id "file_1_file_1_jg9732.t1"; gene_id "file_1_file_1_jg9732";
dmelr6.33_1	AUGUSTUS	transcript	9766565	9779738	.	-	.	transcript_id "file_1_file_1_jg9732.t1"; gene_id "file_1_file_1_jg9732"
dmelr6.33_1	AUGUSTUS	gene	9766565	9779738	.	-	.	jg9732
dmelr6.33_1	AUGUSTUS	CDS	9779366	9779738	1	-	0	transcript_id "file_1_file_1_jg9732.t1"; gene_id "file_1_file_1_jg9732";
dmelr6.33_1	AUGUSTUS	exon	9779366	9779738	.	-	.	transcript_id "file_1_file_1_jg9732.t1"; gene_id "file_1_file_1_jg9732";
dmelr6.33_1	AUGUSTUS	start_codon	9779736	9779738	.	-	0	transcript_id "file_1_file_1_jg9732.t1"; gene_id "file_1_file_1_jg9732";
dmelr6.33_5	AUGUSTUS	stop_codon	22583961	22583963	.	-	0	transcript_id "file_1_file_1_jg9039.t1"; gene_id "file_1_file_1_jg9039";
dmelr6.33_5	AUGUSTUS	CDS	22583961	22584288	1	-	1	transcript_id "file_1_file_1_jg9039.t1"; gene_id "file_1_file_1_jg9039";
dmelr6.33_5	AUGUSTUS	exon	22583961	22584288	.	-	.	transcript_id "file_1_file_1_jg9039.t1"; gene_id "file_1_file_1_jg9039";
dmelr6.33_5	AUGUSTUS	intron	22584289	22588464	.	-	.	transcript_id "file_1_file_1_jg9039.t1"; gene_id "file_1_file_1_jg9039";
dmelr6.33_5	AUGUSTUS	CDS	22588465	22588850	1	-	0	transcript_id "file_1_file_1_jg9039.t1"; gene_id "file_1_file_1_jg9039";
dmelr6.33_5	AUGUSTUS	exon	22588465	22588850	.	-	.	transcript_id "file_1_file_1_jg9039.t1"; gene_id "file_1_file_1_jg9039";
dmelr6.33_5	AUGUSTUS	intron	22588851	22590662	.	-	.	transcript_id "file_1_file_1_jg9039.t1"; gene_id "file_1_file_1_jg9039";
dmelr6.33_5	AUGUSTUS	CDS	22590663	22590882	1	-	1	transcript_id "file_1_file_1_jg9039.t1"; gene_id "file_1_file_1_jg9039";
dmelr6.33_5	AUGUSTUS	exon	22590663	22590882	.	-	.	transcript_id "file_1_file_1_jg9039.t1"; gene_id "file_1_file_1_jg9039";
dmelr6.33_5	AUGUSTUS	intron	22590883	22605245	.	-	.	transcript_id "file_1_file_1_jg9039.t1"; gene_id "file_1_file_1_jg9039";
dmelr6.33_5	AUGUSTUS	CDS	22605246	22605388	1	-	0	transcript_id "file_1_file_1_jg9039.t1"; gene_id "file_1_file_1_jg9039";
dmelr6.33_5	AUGUSTUS	exon	22605246	22605388	.	-	.	transcript_id "file_1_file_1_jg9039.t1"; gene_id "file_1_file_1_jg9039";
dmelr6.33_5	AUGUSTUS	intron	22605389	22610801	.	-	.	transcript_id "file_1_file_1_jg9039.t1"; gene_id "file_1_file_1_jg9039";
dmelr6.33_5	AUGUSTUS	CDS	22610802	22610929	1	-	2	transcript_id "file_1_file_1_jg9039.t1"; gene_id "file_1_file_1_jg9039";
dmelr6.33_5	AUGUSTUS	exon	22610802	22610929	.	-	.	transcript_id "file_1_file_1_jg9039.t1"; gene_id "file_1_file_1_jg9039";
dmelr6.33_5	AUGUSTUS	intron	22610930	22610986	.	-	.	transcript_id "file_1_file_1_jg9039.t1"; gene_id "file_1_file_1_jg9039";
dmelr6.33_5	AUGUSTUS	CDS	22610987	22612971	1	-	1	transcript_id "file_1_file_1_jg9039.t1"; gene_id "file_1_file_1_jg9039";
dmelr6.33_5	AUGUSTUS	exon	22610987	22612971	.	-	.	transcript_id "file_1_file_1_jg9039.t1"; gene_id "file_1_file_1_jg9039";
dmelr6.33_5	AUGUSTUS	intron	22612972	22619619	.	-	.	transcript_id "file_1_file_1_jg9039.t1"; gene_id "file_1_file_1_jg9039";
dmelr6.33_5	AUGUSTUS	CDS	22619620	22619735	0.77	-	0	transcript_id "file_1_file_1_jg9039.t1"; gene_id "file_1_file_1_jg9039";
dmelr6.33_5	AUGUSTUS	exon	22619620	22619735	.	-	.	transcript_id "file_1_file_1_jg9039.t1"; gene_id "file_1_file_1_jg9039";
dmelr6.33_5	AUGUSTUS	intron	22619736	22619822	.	-	.	transcript_id "file_1_file_1_jg9039.t1"; gene_id "file_1_file_1_jg9039";
dmelr6.33_5	AUGUSTUS	CDS	22619823	22619914	1	-	2	transcript_id "file_1_file_1_jg9039.t1"; gene_id "file_1_file_1_jg9039";
dmelr6.33_5	AUGUSTUS	exon	22619823	22619914	.	-	.	transcript_id "file_1_file_1_jg9039.t1"; gene_id "file_1_file_1_jg9039";
dmelr6.33_5	AUGUSTUS	intron	22619915	22632512	.	-	.	transcript_id "file_1_file_1_jg9039.t1"; gene_id "file_1_file_1_jg9039";
dmelr6.33_5	AUGUSTUS	transcript	22583961	22632564	.	-	.	transcript_id "file_1_file_1_jg9039.t1"; gene_id "file_1_file_1_jg9039"
dmelr6.33_5	AUGUSTUS	gene	22583961	22632564	.	-	.	jg9039
dmelr6.33_5	AUGUSTUS	CDS	22632513	22632564	1	-	0	transcript_id "file_1_file_1_jg9039.t1"; gene_id "file_1_file_1_jg9039";
dmelr6.33_5	AUGUSTUS	exon	22632513	22632564	.	-	.	transcript_id "file_1_file_1_jg9039.t1"; gene_id "file_1_file_1_jg9039";
dmelr6.33_5	AUGUSTUS	start_codon	22632562	22632564	.	-	0	transcript_id "file_1_file_1_jg9039.t1"; gene_id "file_1_file_1_jg9039";
dmelr6.33_1	AUGUSTUS	stop_codon	11377531	11377533	.	-	0	transcript_id "file_1_file_1_jg9980.t1"; gene_id "file_1_file_1_jg9980";
dmelr6.33_1	AUGUSTUS	CDS	11377531	11377998	1	-	0	transcript_id "file_1_file_1_jg9980.t1"; gene_id "file_1_file_1_jg9980";
dmelr6.33_1	AUGUSTUS	exon	11377531	11377998	.	-	.	transcript_id "file_1_file_1_jg9980.t1"; gene_id "file_1_file_1_jg9980";
dmelr6.33_1	AUGUSTUS	intron	11377999	11378057	.	-	.	transcript_id "file_1_file_1_jg9980.t1"; gene_id "file_1_file_1_jg9980";
dmelr6.33_1	AUGUSTUS	CDS	11378058	11378246	1	-	0	transcript_id "file_1_file_1_jg9980.t1"; gene_id "file_1_file_1_jg9980";
dmelr6.33_1	AUGUSTUS	exon	11378058	11378246	.	-	.	transcript_id "file_1_file_1_jg9980.t1"; gene_id "file_1_file_1_jg9980";
dmelr6.33_1	AUGUSTUS	intron	11378247	11378964	.	-	.	transcript_id "file_1_file_1_jg9980.t1"; gene_id "file_1_file_1_jg9980";
dmelr6.33_1	AUGUSTUS	transcript	11377531	11379027	.	-	.	transcript_id "file_1_file_1_jg9980.t1"; gene_id "file_1_file_1_jg9980"
dmelr6.33_1	AUGUSTUS	gene	11377531	11379027	.	-	.	jg9980
dmelr6.33_1	AUGUSTUS	CDS	11378965	11379027	1	-	0	transcript_id "file_1_file_1_jg9980.t1"; gene_id "file_1_file_1_jg9980";
dmelr6.33_1	AUGUSTUS	exon	11378965	11379027	.	-	.	transcript_id "file_1_file_1_jg9980.t1"; gene_id "file_1_file_1_jg9980";
dmelr6.33_1	AUGUSTUS	start_codon	11379025	11379027	.	-	0	transcript_id "file_1_file_1_jg9980.t1"; gene_id "file_1_file_1_jg9980";
dmelr6.33_3	AUGUSTUS	stop_codon	5255462	5255464	.	-	0	transcript_id "file_1_file_1_jg373.t1"; gene_id "file_1_file_1_jg373";
dmelr6.33_3	AUGUSTUS	CDS	5255462	5255619	1	-	2	transcript_id "file_1_file_1_jg373.t1"; gene_id "file_1_file_1_jg373";
dmelr6.33_3	AUGUSTUS	exon	5255462	5255619	.	-	.	transcript_id "file_1_file_1_jg373.t1"; gene_id "file_1_file_1_jg373";
dmelr6.33_3	AUGUSTUS	intron	5255620	5255681	.	-	.	transcript_id "file_1_file_1_jg373.t1"; gene_id "file_1_file_1_jg373";
dmelr6.33_3	AUGUSTUS	CDS	5255682	5255938	1	-	1	transcript_id "file_1_file_1_jg373.t1"; gene_id "file_1_file_1_jg373";
dmelr6.33_3	AUGUSTUS	exon	5255682	5255938	.	-	.	transcript_id "file_1_file_1_jg373.t1"; gene_id "file_1_file_1_jg373";
dmelr6.33_3	AUGUSTUS	intron	5255939	5256247	.	-	.	transcript_id "file_1_file_1_jg373.t1"; gene_id "file_1_file_1_jg373";
dmelr6.33_3	AUGUSTUS	transcript	5255462	5256603	.	-	.	transcript_id "file_1_file_1_jg373.t1"; gene_id "file_1_file_1_jg373"
dmelr6.33_3	AUGUSTUS	gene	5255462	5256603	.	-	.	jg373
dmelr6.33_3	AUGUSTUS	CDS	5256248	5256603	1	-	0	transcript_id "file_1_file_1_jg373.t1"; gene_id "file_1_file_1_jg373";
dmelr6.33_3	AUGUSTUS	exon	5256248	5256603	.	-	.	transcript_id "file_1_file_1_jg373.t1"; gene_id "file_1_file_1_jg373";
dmelr6.33_3	AUGUSTUS	start_codon	5256601	5256603	.	-	0	transcript_id "file_1_file_1_jg373.t1"; gene_id "file_1_file_1_jg373";
dmelr6.33_1	AUGUSTUS	stop_codon	22106895	22106897	.	-	0	transcript_id "file_1_file_1_jg11457.t3"; gene_id "file_1_file_1_jg11457";
dmelr6.33_1	AUGUSTUS	CDS	22106895	22107205	1	-	2	transcript_id "file_1_file_1_jg11457.t3"; gene_id "file_1_file_1_jg11457";
dmelr6.33_1	AUGUSTUS	exon	22106895	22107205	.	-	.	transcript_id "file_1_file_1_jg11457.t3"; gene_id "file_1_file_1_jg11457";
dmelr6.33_1	AUGUSTUS	intron	22107206	22108485	.	-	.	transcript_id "file_1_file_1_jg11457.t3"; gene_id "file_1_file_1_jg11457";
dmelr6.33_1	AUGUSTUS	CDS	22108486	22108780	1	-	0	transcript_id "file_1_file_1_jg11457.t3"; gene_id "file_1_file_1_jg11457";
dmelr6.33_1	AUGUSTUS	exon	22108486	22108780	.	-	.	transcript_id "file_1_file_1_jg11457.t3"; gene_id "file_1_file_1_jg11457";
dmelr6.33_1	AUGUSTUS	intron	22108781	22108850	.	-	.	transcript_id "file_1_file_1_jg11457.t3"; gene_id "file_1_file_1_jg11457";
dmelr6.33_1	AUGUSTUS	CDS	22108851	22108976	1	-	0	transcript_id "file_1_file_1_jg11457.t3"; gene_id "file_1_file_1_jg11457";
dmelr6.33_1	AUGUSTUS	exon	22108851	22108976	.	-	.	transcript_id "file_1_file_1_jg11457.t3"; gene_id "file_1_file_1_jg11457";
dmelr6.33_1	AUGUSTUS	intron	22108977	22109586	.	-	.	transcript_id "file_1_file_1_jg11457.t3"; gene_id "file_1_file_1_jg11457";
dmelr6.33_1	AUGUSTUS	CDS	22109587	22110023	1	-	2	transcript_id "file_1_file_1_jg11457.t3"; gene_id "file_1_file_1_jg11457";
dmelr6.33_1	AUGUSTUS	exon	22109587	22110023	.	-	.	transcript_id "file_1_file_1_jg11457.t3"; gene_id "file_1_file_1_jg11457";
dmelr6.33_1	AUGUSTUS	intron	22110024	22110205	.	-	.	transcript_id "file_1_file_1_jg11457.t3"; gene_id "file_1_file_1_jg11457";
dmelr6.33_1	AUGUSTUS	CDS	22110206	22110360	1	-	1	transcript_id "file_1_file_1_jg11457.t3"; gene_id "file_1_file_1_jg11457";
dmelr6.33_1	AUGUSTUS	exon	22110206	22110360	.	-	.	transcript_id "file_1_file_1_jg11457.t3"; gene_id "file_1_file_1_jg11457";
dmelr6.33_1	AUGUSTUS	intron	22110361	22110545	.	-	.	transcript_id "file_1_file_1_jg11457.t3"; gene_id "file_1_file_1_jg11457";
dmelr6.33_1	AUGUSTUS	CDS	22110546	22110938	0.9	-	1	transcript_id "file_1_file_1_jg11457.t3"; gene_id "file_1_file_1_jg11457";
dmelr6.33_1	AUGUSTUS	exon	22110546	22110938	.	-	.	transcript_id "file_1_file_1_jg11457.t3"; gene_id "file_1_file_1_jg11457";
dmelr6.33_1	AUGUSTUS	intron	22110939	22111327	.	-	.	transcript_id "file_1_file_1_jg11457.t3"; gene_id "file_1_file_1_jg11457";
dmelr6.33_1	AUGUSTUS	CDS	22111328	22111509	1	-	0	transcript_id "file_1_file_1_jg11457.t3"; gene_id "file_1_file_1_jg11457";
dmelr6.33_1	AUGUSTUS	exon	22111328	22111509	.	-	.	transcript_id "file_1_file_1_jg11457.t3"; gene_id "file_1_file_1_jg11457";
dmelr6.33_1	AUGUSTUS	intron	22111510	22111861	.	-	.	transcript_id "file_1_file_1_jg11457.t3"; gene_id "file_1_file_1_jg11457";
dmelr6.33_1	AUGUSTUS	CDS	22111862	22112139	1	-	2	transcript_id "file_1_file_1_jg11457.t3"; gene_id "file_1_file_1_jg11457";
dmelr6.33_1	AUGUSTUS	exon	22111862	22112139	.	-	.	transcript_id "file_1_file_1_jg11457.t3"; gene_id "file_1_file_1_jg11457";
dmelr6.33_1	AUGUSTUS	intron	22112140	22112209	.	-	.	transcript_id "file_1_file_1_jg11457.t3"; gene_id "file_1_file_1_jg11457";
dmelr6.33_1	AUGUSTUS	CDS	22112210	22112588	1	-	0	transcript_id "file_1_file_1_jg11457.t3"; gene_id "file_1_file_1_jg11457";
dmelr6.33_1	AUGUSTUS	exon	22112210	22112588	.	-	.	transcript_id "file_1_file_1_jg11457.t3"; gene_id "file_1_file_1_jg11457";
dmelr6.33_1	AUGUSTUS	intron	22112589	22112681	.	-	.	transcript_id "file_1_file_1_jg11457.t3"; gene_id "file_1_file_1_jg11457";
dmelr6.33_1	AUGUSTUS	transcript	22106895	22112711	.	-	.	transcript_id "file_1_file_1_jg11457.t3"; gene_id "file_1_file_1_jg11457"
dmelr6.33_1	AUGUSTUS	CDS	22112682	22112711	1	-	0	transcript_id "file_1_file_1_jg11457.t3"; gene_id "file_1_file_1_jg11457";
dmelr6.33_1	AUGUSTUS	exon	22112682	22112711	.	-	.	transcript_id "file_1_file_1_jg11457.t3"; gene_id "file_1_file_1_jg11457";
dmelr6.33_1	AUGUSTUS	start_codon	22112709	22112711	.	-	0	transcript_id "file_1_file_1_jg11457.t3"; gene_id "file_1_file_1_jg11457";
dmelr6.33_5	AUGUSTUS	start_codon	5422622	5422624	.	+	0	transcript_id "file_1_file_1_jg7144.t1"; gene_id "file_1_file_1_jg7144";
dmelr6.33_5	AUGUSTUS	CDS	5422622	5423017	1	+	0	transcript_id "file_1_file_1_jg7144.t1"; gene_id "file_1_file_1_jg7144";
dmelr6.33_5	AUGUSTUS	exon	5422622	5423017	.	+	.	transcript_id "file_1_file_1_jg7144.t1"; gene_id "file_1_file_1_jg7144";
dmelr6.33_5	AUGUSTUS	intron	5423018	5423118	.	+	.	transcript_id "file_1_file_1_jg7144.t1"; gene_id "file_1_file_1_jg7144";
dmelr6.33_5	AUGUSTUS	CDS	5423119	5423750	1	+	0	transcript_id "file_1_file_1_jg7144.t1"; gene_id "file_1_file_1_jg7144";
dmelr6.33_5	AUGUSTUS	exon	5423119	5423750	.	+	.	transcript_id "file_1_file_1_jg7144.t1"; gene_id "file_1_file_1_jg7144";
dmelr6.33_5	AUGUSTUS	intron	5423751	5423814	.	+	.	transcript_id "file_1_file_1_jg7144.t1"; gene_id "file_1_file_1_jg7144";
dmelr6.33_5	AUGUSTUS	CDS	5423815	5424962	1	+	1	transcript_id "file_1_file_1_jg7144.t1"; gene_id "file_1_file_1_jg7144";
dmelr6.33_5	AUGUSTUS	exon	5423815	5424962	.	+	.	transcript_id "file_1_file_1_jg7144.t1"; gene_id "file_1_file_1_jg7144";
dmelr6.33_5	AUGUSTUS	intron	5424963	5425142	.	+	.	transcript_id "file_1_file_1_jg7144.t1"; gene_id "file_1_file_1_jg7144";
dmelr6.33_5	AUGUSTUS	transcript	5422622	5426347	.	+	.	transcript_id "file_1_file_1_jg7144.t1"; gene_id "file_1_file_1_jg7144"
dmelr6.33_5	AUGUSTUS	gene	5422622	5426347	.	+	.	jg7144
dmelr6.33_5	AUGUSTUS	CDS	5425143	5426347	1	+	2	transcript_id "file_1_file_1_jg7144.t1"; gene_id "file_1_file_1_jg7144";
dmelr6.33_5	AUGUSTUS	exon	5425143	5426347	.	+	.	transcript_id "file_1_file_1_jg7144.t1"; gene_id "file_1_file_1_jg7144";
dmelr6.33_5	AUGUSTUS	stop_codon	5426345	5426347	.	+	0	transcript_id "file_1_file_1_jg7144.t1"; gene_id "file_1_file_1_jg7144";
dmelr6.33_1	AUGUSTUS	start_codon	15499632	15499634	.	+	0	transcript_id "file_1_file_1_jg10547.t1"; gene_id "file_1_file_1_jg10547";
dmelr6.33_1	AUGUSTUS	CDS	15499632	15501431	1	+	0	transcript_id "file_1_file_1_jg10547.t1"; gene_id "file_1_file_1_jg10547";
dmelr6.33_1	AUGUSTUS	exon	15499632	15501431	.	+	.	transcript_id "file_1_file_1_jg10547.t1"; gene_id "file_1_file_1_jg10547";
dmelr6.33_1	AUGUSTUS	transcript	15499632	15501431	.	+	.	transcript_id "file_1_file_1_jg10547.t1"; gene_id "file_1_file_1_jg10547"
dmelr6.33_1	AUGUSTUS	gene	15499632	15501431	.	+	.	jg10547
dmelr6.33_1	AUGUSTUS	stop_codon	15501429	15501431	.	+	0	transcript_id "file_1_file_1_jg10547.t1"; gene_id "file_1_file_1_jg10547";
dmelr6.33_5	AUGUSTUS	start_codon	17022324	17022326	.	+	0	transcript_id "file_1_file_1_jg8460.t1"; gene_id "file_1_file_1_jg8460";
dmelr6.33_5	AUGUSTUS	CDS	17022324	17023307	1	+	0	transcript_id "file_1_file_1_jg8460.t1"; gene_id "file_1_file_1_jg8460";
dmelr6.33_5	AUGUSTUS	exon	17022324	17023307	.	+	.	transcript_id "file_1_file_1_jg8460.t1"; gene_id "file_1_file_1_jg8460";
dmelr6.33_5	AUGUSTUS	transcript	17022324	17023307	.	+	.	transcript_id "file_1_file_1_jg8460.t1"; gene_id "file_1_file_1_jg8460"
dmelr6.33_5	AUGUSTUS	gene	17022324	17023307	.	+	.	jg8460
dmelr6.33_5	AUGUSTUS	stop_codon	17023305	17023307	.	+	0	transcript_id "file_1_file_1_jg8460.t1"; gene_id "file_1_file_1_jg8460";
dmelr6.33_5	AUGUSTUS	stop_codon	19192501	19192503	.	-	0	transcript_id "file_1_file_1_jg8711.t1"; gene_id "file_1_file_1_jg8711";
dmelr6.33_5	AUGUSTUS	CDS	19192501	19193448	1	-	0	transcript_id "file_1_file_1_jg8711.t1"; gene_id "file_1_file_1_jg8711";
dmelr6.33_5	AUGUSTUS	exon	19192501	19193448	.	-	.	transcript_id "file_1_file_1_jg8711.t1"; gene_id "file_1_file_1_jg8711";
dmelr6.33_5	AUGUSTUS	transcript	19192501	19193448	.	-	.	transcript_id "file_1_file_1_jg8711.t1"; gene_id "file_1_file_1_jg8711"
dmelr6.33_5	AUGUSTUS	gene	19192501	19193448	.	-	.	jg8711
dmelr6.33_5	AUGUSTUS	start_codon	19193446	19193448	.	-	0	transcript_id "file_1_file_1_jg8711.t1"; gene_id "file_1_file_1_jg8711";
dmelr6.33_5	AUGUSTUS	start_codon	15096866	15096868	.	+	0	transcript_id "file_1_file_1_jg8197.t1"; gene_id "file_1_file_1_jg8197";
dmelr6.33_5	AUGUSTUS	CDS	15096866	15096895	0.91	+	0	transcript_id "file_1_file_1_jg8197.t1"; gene_id "file_1_file_1_jg8197";
dmelr6.33_5	AUGUSTUS	exon	15096866	15096895	.	+	.	transcript_id "file_1_file_1_jg8197.t1"; gene_id "file_1_file_1_jg8197";
dmelr6.33_5	AUGUSTUS	intron	15096896	15097455	.	+	.	transcript_id "file_1_file_1_jg8197.t1"; gene_id "file_1_file_1_jg8197";
dmelr6.33_5	AUGUSTUS	CDS	15097456	15097550	1	+	0	transcript_id "file_1_file_1_jg8197.t1"; gene_id "file_1_file_1_jg8197";
dmelr6.33_5	AUGUSTUS	exon	15097456	15097550	.	+	.	transcript_id "file_1_file_1_jg8197.t1"; gene_id "file_1_file_1_jg8197";
dmelr6.33_5	AUGUSTUS	intron	15097551	15097627	.	+	.	transcript_id "file_1_file_1_jg8197.t1"; gene_id "file_1_file_1_jg8197";
dmelr6.33_5	AUGUSTUS	CDS	15097628	15098765	1	+	1	transcript_id "file_1_file_1_jg8197.t1"; gene_id "file_1_file_1_jg8197";
dmelr6.33_5	AUGUSTUS	exon	15097628	15098765	.	+	.	transcript_id "file_1_file_1_jg8197.t1"; gene_id "file_1_file_1_jg8197";
dmelr6.33_5	AUGUSTUS	intron	15098766	15098833	.	+	.	transcript_id "file_1_file_1_jg8197.t1"; gene_id "file_1_file_1_jg8197";
dmelr6.33_5	AUGUSTUS	CDS	15098834	15099037	1	+	0	transcript_id "file_1_file_1_jg8197.t1"; gene_id "file_1_file_1_jg8197";
dmelr6.33_5	AUGUSTUS	exon	15098834	15099037	.	+	.	transcript_id "file_1_file_1_jg8197.t1"; gene_id "file_1_file_1_jg8197";
dmelr6.33_5	AUGUSTUS	intron	15099038	15099248	.	+	.	transcript_id "file_1_file_1_jg8197.t1"; gene_id "file_1_file_1_jg8197";
dmelr6.33_5	AUGUSTUS	CDS	15099249	15099299	1	+	0	transcript_id "file_1_file_1_jg8197.t1"; gene_id "file_1_file_1_jg8197";
dmelr6.33_5	AUGUSTUS	exon	15099249	15099299	.	+	.	transcript_id "file_1_file_1_jg8197.t1"; gene_id "file_1_file_1_jg8197";
dmelr6.33_5	AUGUSTUS	intron	15099300	15099812	.	+	.	transcript_id "file_1_file_1_jg8197.t1"; gene_id "file_1_file_1_jg8197";
dmelr6.33_5	AUGUSTUS	CDS	15099813	15100182	1	+	0	transcript_id "file_1_file_1_jg8197.t1"; gene_id "file_1_file_1_jg8197";
dmelr6.33_5	AUGUSTUS	exon	15099813	15100182	.	+	.	transcript_id "file_1_file_1_jg8197.t1"; gene_id "file_1_file_1_jg8197";
dmelr6.33_5	AUGUSTUS	intron	15100183	15100242	.	+	.	transcript_id "file_1_file_1_jg8197.t1"; gene_id "file_1_file_1_jg8197";
dmelr6.33_5	AUGUSTUS	CDS	15100243	15100628	1	+	2	transcript_id "file_1_file_1_jg8197.t1"; gene_id "file_1_file_1_jg8197";
dmelr6.33_5	AUGUSTUS	exon	15100243	15100628	.	+	.	transcript_id "file_1_file_1_jg8197.t1"; gene_id "file_1_file_1_jg8197";
dmelr6.33_5	AUGUSTUS	intron	15100629	15100689	.	+	.	transcript_id "file_1_file_1_jg8197.t1"; gene_id "file_1_file_1_jg8197";
dmelr6.33_5	AUGUSTUS	CDS	15100690	15101172	1	+	0	transcript_id "file_1_file_1_jg8197.t1"; gene_id "file_1_file_1_jg8197";
dmelr6.33_5	AUGUSTUS	exon	15100690	15101172	.	+	.	transcript_id "file_1_file_1_jg8197.t1"; gene_id "file_1_file_1_jg8197";
dmelr6.33_5	AUGUSTUS	intron	15101173	15101599	.	+	.	transcript_id "file_1_file_1_jg8197.t1"; gene_id "file_1_file_1_jg8197";
dmelr6.33_5	AUGUSTUS	CDS	15101600	15101695	1	+	0	transcript_id "file_1_file_1_jg8197.t1"; gene_id "file_1_file_1_jg8197";
dmelr6.33_5	AUGUSTUS	exon	15101600	15101695	.	+	.	transcript_id "file_1_file_1_jg8197.t1"; gene_id "file_1_file_1_jg8197";
dmelr6.33_5	AUGUSTUS	intron	15101696	15102012	.	+	.	transcript_id "file_1_file_1_jg8197.t1"; gene_id "file_1_file_1_jg8197";
dmelr6.33_5	AUGUSTUS	CDS	15102013	15102270	1	+	0	transcript_id "file_1_file_1_jg8197.t1"; gene_id "file_1_file_1_jg8197";
dmelr6.33_5	AUGUSTUS	exon	15102013	15102270	.	+	.	transcript_id "file_1_file_1_jg8197.t1"; gene_id "file_1_file_1_jg8197";
dmelr6.33_5	AUGUSTUS	intron	15102271	15102328	.	+	.	transcript_id "file_1_file_1_jg8197.t1"; gene_id "file_1_file_1_jg8197";
dmelr6.33_5	AUGUSTUS	CDS	15102329	15102568	1	+	0	transcript_id "file_1_file_1_jg8197.t1"; gene_id "file_1_file_1_jg8197";
dmelr6.33_5	AUGUSTUS	exon	15102329	15102568	.	+	.	transcript_id "file_1_file_1_jg8197.t1"; gene_id "file_1_file_1_jg8197";
dmelr6.33_5	AUGUSTUS	intron	15102569	15102632	.	+	.	transcript_id "file_1_file_1_jg8197.t1"; gene_id "file_1_file_1_jg8197";
dmelr6.33_5	AUGUSTUS	CDS	15102633	15102905	1	+	0	transcript_id "file_1_file_1_jg8197.t1"; gene_id "file_1_file_1_jg8197";
dmelr6.33_5	AUGUSTUS	exon	15102633	15102905	.	+	.	transcript_id "file_1_file_1_jg8197.t1"; gene_id "file_1_file_1_jg8197";
dmelr6.33_5	AUGUSTUS	intron	15102906	15102976	.	+	.	transcript_id "file_1_file_1_jg8197.t1"; gene_id "file_1_file_1_jg8197";
dmelr6.33_5	AUGUSTUS	CDS	15102977	15103144	1	+	0	transcript_id "file_1_file_1_jg8197.t1"; gene_id "file_1_file_1_jg8197";
dmelr6.33_5	AUGUSTUS	exon	15102977	15103144	.	+	.	transcript_id "file_1_file_1_jg8197.t1"; gene_id "file_1_file_1_jg8197";
dmelr6.33_5	AUGUSTUS	intron	15103145	15109696	.	+	.	transcript_id "file_1_file_1_jg8197.t1"; gene_id "file_1_file_1_jg8197";
dmelr6.33_5	AUGUSTUS	CDS	15109697	15109769	1	+	0	transcript_id "file_1_file_1_jg8197.t1"; gene_id "file_1_file_1_jg8197";
dmelr6.33_5	AUGUSTUS	exon	15109697	15109769	.	+	.	transcript_id "file_1_file_1_jg8197.t1"; gene_id "file_1_file_1_jg8197";
dmelr6.33_5	AUGUSTUS	intron	15109770	15109846	.	+	.	transcript_id "file_1_file_1_jg8197.t1"; gene_id "file_1_file_1_jg8197";
dmelr6.33_5	AUGUSTUS	CDS	15109847	15109893	1	+	2	transcript_id "file_1_file_1_jg8197.t1"; gene_id "file_1_file_1_jg8197";
dmelr6.33_5	AUGUSTUS	exon	15109847	15109893	.	+	.	transcript_id "file_1_file_1_jg8197.t1"; gene_id "file_1_file_1_jg8197";
dmelr6.33_5	AUGUSTUS	intron	15109894	15110463	.	+	.	transcript_id "file_1_file_1_jg8197.t1"; gene_id "file_1_file_1_jg8197";
dmelr6.33_5	AUGUSTUS	CDS	15110464	15110637	1	+	0	transcript_id "file_1_file_1_jg8197.t1"; gene_id "file_1_file_1_jg8197";
dmelr6.33_5	AUGUSTUS	exon	15110464	15110637	.	+	.	transcript_id "file_1_file_1_jg8197.t1"; gene_id "file_1_file_1_jg8197";
dmelr6.33_5	AUGUSTUS	intron	15110638	15111067	.	+	.	transcript_id "file_1_file_1_jg8197.t1"; gene_id "file_1_file_1_jg8197";
dmelr6.33_5	AUGUSTUS	transcript	15096866	15112042	.	+	.	transcript_id "file_1_file_1_jg8197.t1"; gene_id "file_1_file_1_jg8197"
dmelr6.33_5	AUGUSTUS	gene	15096866	15112042	.	+	.	jg8197
dmelr6.33_5	AUGUSTUS	CDS	15111068	15112042	0.92	+	0	transcript_id "file_1_file_1_jg8197.t1"; gene_id "file_1_file_1_jg8197";
dmelr6.33_5	AUGUSTUS	exon	15111068	15112042	.	+	.	transcript_id "file_1_file_1_jg8197.t1"; gene_id "file_1_file_1_jg8197";
dmelr6.33_5	AUGUSTUS	stop_codon	15112040	15112042	.	+	0	transcript_id "file_1_file_1_jg8197.t1"; gene_id "file_1_file_1_jg8197";
dmelr6.33_0	AUGUSTUS	start_codon	1112988	1112990	.	+	0	transcript_id "file_1_file_1_jg3947.t1"; gene_id "file_1_file_1_jg3947";
dmelr6.33_0	AUGUSTUS	CDS	1112988	1113152	1	+	0	transcript_id "file_1_file_1_jg3947.t1"; gene_id "file_1_file_1_jg3947";
dmelr6.33_0	AUGUSTUS	exon	1112988	1113152	.	+	.	transcript_id "file_1_file_1_jg3947.t1"; gene_id "file_1_file_1_jg3947";
dmelr6.33_0	AUGUSTUS	intron	1113153	1113203	.	+	.	transcript_id "file_1_file_1_jg3947.t1"; gene_id "file_1_file_1_jg3947";
dmelr6.33_0	AUGUSTUS	CDS	1113204	1113501	1	+	0	transcript_id "file_1_file_1_jg3947.t1"; gene_id "file_1_file_1_jg3947";
dmelr6.33_0	AUGUSTUS	exon	1113204	1113501	.	+	.	transcript_id "file_1_file_1_jg3947.t1"; gene_id "file_1_file_1_jg3947";
dmelr6.33_0	AUGUSTUS	intron	1113502	1113558	.	+	.	transcript_id "file_1_file_1_jg3947.t1"; gene_id "file_1_file_1_jg3947";
dmelr6.33_0	AUGUSTUS	CDS	1113559	1113765	1	+	2	transcript_id "file_1_file_1_jg3947.t1"; gene_id "file_1_file_1_jg3947";
dmelr6.33_0	AUGUSTUS	exon	1113559	1113765	.	+	.	transcript_id "file_1_file_1_jg3947.t1"; gene_id "file_1_file_1_jg3947";
dmelr6.33_0	AUGUSTUS	intron	1113766	1113825	.	+	.	transcript_id "file_1_file_1_jg3947.t1"; gene_id "file_1_file_1_jg3947";
dmelr6.33_0	AUGUSTUS	transcript	1112988	1113950	.	+	.	transcript_id "file_1_file_1_jg3947.t1"; gene_id "file_1_file_1_jg3947"
dmelr6.33_0	AUGUSTUS	gene	1112988	1113950	.	+	.	jg3947
dmelr6.33_0	AUGUSTUS	CDS	1113826	1113950	1	+	2	transcript_id "file_1_file_1_jg3947.t1"; gene_id "file_1_file_1_jg3947";
dmelr6.33_0	AUGUSTUS	exon	1113826	1113950	.	+	.	transcript_id "file_1_file_1_jg3947.t1"; gene_id "file_1_file_1_jg3947";
dmelr6.33_0	AUGUSTUS	stop_codon	1113948	1113950	.	+	0	transcript_id "file_1_file_1_jg3947.t1"; gene_id "file_1_file_1_jg3947";
dmelr6.33_5	AUGUSTUS	stop_codon	16439241	16439243	.	-	0	transcript_id "file_1_file_1_jg8382.t1"; gene_id "file_1_file_1_jg8382";
dmelr6.33_5	AUGUSTUS	CDS	16439241	16439286	1	-	1	transcript_id "file_1_file_1_jg8382.t1"; gene_id "file_1_file_1_jg8382";
dmelr6.33_5	AUGUSTUS	exon	16439241	16439286	.	-	.	transcript_id "file_1_file_1_jg8382.t1"; gene_id "file_1_file_1_jg8382";
dmelr6.33_5	AUGUSTUS	intron	16439287	16439596	.	-	.	transcript_id "file_1_file_1_jg8382.t1"; gene_id "file_1_file_1_jg8382";
dmelr6.33_5	AUGUSTUS	CDS	16439597	16439762	1	-	2	transcript_id "file_1_file_1_jg8382.t1"; gene_id "file_1_file_1_jg8382";
dmelr6.33_5	AUGUSTUS	exon	16439597	16439762	.	-	.	transcript_id "file_1_file_1_jg8382.t1"; gene_id "file_1_file_1_jg8382";
dmelr6.33_5	AUGUSTUS	intron	16439763	16439826	.	-	.	transcript_id "file_1_file_1_jg8382.t1"; gene_id "file_1_file_1_jg8382";
dmelr6.33_5	AUGUSTUS	CDS	16439827	16440162	1	-	2	transcript_id "file_1_file_1_jg8382.t1"; gene_id "file_1_file_1_jg8382";
dmelr6.33_5	AUGUSTUS	exon	16439827	16440162	.	-	.	transcript_id "file_1_file_1_jg8382.t1"; gene_id "file_1_file_1_jg8382";
dmelr6.33_5	AUGUSTUS	intron	16440163	16440216	.	-	.	transcript_id "file_1_file_1_jg8382.t1"; gene_id "file_1_file_1_jg8382";
dmelr6.33_5	AUGUSTUS	CDS	16440217	16440412	1	-	0	transcript_id "file_1_file_1_jg8382.t1"; gene_id "file_1_file_1_jg8382";
dmelr6.33_5	AUGUSTUS	exon	16440217	16440412	.	-	.	transcript_id "file_1_file_1_jg8382.t1"; gene_id "file_1_file_1_jg8382";
dmelr6.33_5	AUGUSTUS	intron	16440413	16440656	.	-	.	transcript_id "file_1_file_1_jg8382.t1"; gene_id "file_1_file_1_jg8382";
dmelr6.33_5	AUGUSTUS	CDS	16440657	16440925	1	-	2	transcript_id "file_1_file_1_jg8382.t1"; gene_id "file_1_file_1_jg8382";
dmelr6.33_5	AUGUSTUS	exon	16440657	16440925	.	-	.	transcript_id "file_1_file_1_jg8382.t1"; gene_id "file_1_file_1_jg8382";
dmelr6.33_5	AUGUSTUS	intron	16440926	16441141	.	-	.	transcript_id "file_1_file_1_jg8382.t1"; gene_id "file_1_file_1_jg8382";
dmelr6.33_5	AUGUSTUS	transcript	16439241	16441202	.	-	.	transcript_id "file_1_file_1_jg8382.t1"; gene_id "file_1_file_1_jg8382"
dmelr6.33_5	AUGUSTUS	gene	16439241	16441202	.	-	.	jg8382
dmelr6.33_5	AUGUSTUS	CDS	16441142	16441202	1	-	0	transcript_id "file_1_file_1_jg8382.t1"; gene_id "file_1_file_1_jg8382";
dmelr6.33_5	AUGUSTUS	exon	16441142	16441202	.	-	.	transcript_id "file_1_file_1_jg8382.t1"; gene_id "file_1_file_1_jg8382";
dmelr6.33_5	AUGUSTUS	start_codon	16441200	16441202	.	-	0	transcript_id "file_1_file_1_jg8382.t1"; gene_id "file_1_file_1_jg8382";
dmelr6.33_0	AUGUSTUS	stop_codon	10975902	10975904	.	-	0	transcript_id "file_1_file_1_jg5279.t1"; gene_id "file_1_file_1_jg5279";
dmelr6.33_0	AUGUSTUS	CDS	10975902	10976161	1	-	2	transcript_id "file_1_file_1_jg5279.t1"; gene_id "file_1_file_1_jg5279";
dmelr6.33_0	AUGUSTUS	exon	10975902	10976161	.	-	.	transcript_id "file_1_file_1_jg5279.t1"; gene_id "file_1_file_1_jg5279";
dmelr6.33_0	AUGUSTUS	intron	10976162	10976250	.	-	.	transcript_id "file_1_file_1_jg5279.t1"; gene_id "file_1_file_1_jg5279";
dmelr6.33_0	AUGUSTUS	transcript	10975902	10976290	.	-	.	transcript_id "file_1_file_1_jg5279.t1"; gene_id "file_1_file_1_jg5279"
dmelr6.33_0	AUGUSTUS	gene	10975902	10976290	.	-	.	jg5279
dmelr6.33_0	AUGUSTUS	CDS	10976251	10976290	1	-	0	transcript_id "file_1_file_1_jg5279.t1"; gene_id "file_1_file_1_jg5279";
dmelr6.33_0	AUGUSTUS	exon	10976251	10976290	.	-	.	transcript_id "file_1_file_1_jg5279.t1"; gene_id "file_1_file_1_jg5279";
dmelr6.33_0	AUGUSTUS	start_codon	10976288	10976290	.	-	0	transcript_id "file_1_file_1_jg5279.t1"; gene_id "file_1_file_1_jg5279";
dmelr6.33_1	AUGUSTUS	start_codon	15147966	15147968	.	+	0	transcript_id "file_1_file_1_jg10508.t1"; gene_id "file_1_file_1_jg10508";
dmelr6.33_1	AUGUSTUS	CDS	15147966	15148088	0.92	+	0	transcript_id "file_1_file_1_jg10508.t1"; gene_id "file_1_file_1_jg10508";
dmelr6.33_1	AUGUSTUS	exon	15147966	15148088	.	+	.	transcript_id "file_1_file_1_jg10508.t1"; gene_id "file_1_file_1_jg10508";
dmelr6.33_1	AUGUSTUS	intron	15148089	15148149	.	+	.	transcript_id "file_1_file_1_jg10508.t1"; gene_id "file_1_file_1_jg10508";
dmelr6.33_1	AUGUSTUS	CDS	15148150	15148360	1	+	0	transcript_id "file_1_file_1_jg10508.t1"; gene_id "file_1_file_1_jg10508";
dmelr6.33_1	AUGUSTUS	exon	15148150	15148360	.	+	.	transcript_id "file_1_file_1_jg10508.t1"; gene_id "file_1_file_1_jg10508";
dmelr6.33_1	AUGUSTUS	intron	15148361	15148411	.	+	.	transcript_id "file_1_file_1_jg10508.t1"; gene_id "file_1_file_1_jg10508";
dmelr6.33_1	AUGUSTUS	CDS	15148412	15148823	1	+	2	transcript_id "file_1_file_1_jg10508.t1"; gene_id "file_1_file_1_jg10508";
dmelr6.33_1	AUGUSTUS	exon	15148412	15148823	.	+	.	transcript_id "file_1_file_1_jg10508.t1"; gene_id "file_1_file_1_jg10508";
dmelr6.33_1	AUGUSTUS	intron	15148824	15148883	.	+	.	transcript_id "file_1_file_1_jg10508.t1"; gene_id "file_1_file_1_jg10508";
dmelr6.33_1	AUGUSTUS	transcript	15147966	15149055	.	+	.	transcript_id "file_1_file_1_jg10508.t1"; gene_id "file_1_file_1_jg10508"
dmelr6.33_1	AUGUSTUS	gene	15147966	15149055	.	+	.	jg10508
dmelr6.33_1	AUGUSTUS	CDS	15148884	15149055	1	+	1	transcript_id "file_1_file_1_jg10508.t1"; gene_id "file_1_file_1_jg10508";
dmelr6.33_1	AUGUSTUS	exon	15148884	15149055	.	+	.	transcript_id "file_1_file_1_jg10508.t1"; gene_id "file_1_file_1_jg10508";
dmelr6.33_1	AUGUSTUS	stop_codon	15149053	15149055	.	+	0	transcript_id "file_1_file_1_jg10508.t1"; gene_id "file_1_file_1_jg10508";
dmelr6.33_0	AUGUSTUS	start_codon	14766007	14766009	.	+	0	transcript_id "file_1_file_1_jg5689.t1"; gene_id "file_1_file_1_jg5689";
dmelr6.33_0	AUGUSTUS	CDS	14766007	14767161	1	+	0	transcript_id "file_1_file_1_jg5689.t1"; gene_id "file_1_file_1_jg5689";
dmelr6.33_0	AUGUSTUS	exon	14766007	14767161	.	+	.	transcript_id "file_1_file_1_jg5689.t1"; gene_id "file_1_file_1_jg5689";
dmelr6.33_0	AUGUSTUS	transcript	14766007	14767161	.	+	.	transcript_id "file_1_file_1_jg5689.t1"; gene_id "file_1_file_1_jg5689"
dmelr6.33_0	AUGUSTUS	gene	14766007	14767161	.	+	.	jg5689
dmelr6.33_0	AUGUSTUS	stop_codon	14767159	14767161	.	+	0	transcript_id "file_1_file_1_jg5689.t1"; gene_id "file_1_file_1_jg5689";
dmelr6.33_1	AUGUSTUS	stop_codon	18056122	18056124	.	-	0	transcript_id "file_1_file_1_jg10934.t1"; gene_id "file_1_file_1_jg10934";
dmelr6.33_1	AUGUSTUS	CDS	18056122	18056559	1	-	0	transcript_id "file_1_file_1_jg10934.t1"; gene_id "file_1_file_1_jg10934";
dmelr6.33_1	AUGUSTUS	exon	18056122	18056559	.	-	.	transcript_id "file_1_file_1_jg10934.t1"; gene_id "file_1_file_1_jg10934";
dmelr6.33_1	AUGUSTUS	intron	18056560	18056651	.	-	.	transcript_id "file_1_file_1_jg10934.t1"; gene_id "file_1_file_1_jg10934";
dmelr6.33_1	AUGUSTUS	transcript	18056122	18057029	.	-	.	transcript_id "file_1_file_1_jg10934.t1"; gene_id "file_1_file_1_jg10934"
dmelr6.33_1	AUGUSTUS	gene	18056122	18057029	.	-	.	jg10934
dmelr6.33_1	AUGUSTUS	CDS	18056652	18057029	1	-	0	transcript_id "file_1_file_1_jg10934.t1"; gene_id "file_1_file_1_jg10934";
dmelr6.33_1	AUGUSTUS	exon	18056652	18057029	.	-	.	transcript_id "file_1_file_1_jg10934.t1"; gene_id "file_1_file_1_jg10934";
dmelr6.33_1	AUGUSTUS	start_codon	18057027	18057029	.	-	0	transcript_id "file_1_file_1_jg10934.t1"; gene_id "file_1_file_1_jg10934";
dmelr6.33_3	AUGUSTUS	start_codon	7887107	7887109	.	+	0	transcript_id "file_1_file_1_jg702.t1"; gene_id "file_1_file_1_jg702";
dmelr6.33_3	AUGUSTUS	CDS	7887107	7887138	1	+	0	transcript_id "file_1_file_1_jg702.t1"; gene_id "file_1_file_1_jg702";
dmelr6.33_3	AUGUSTUS	exon	7887107	7887138	.	+	.	transcript_id "file_1_file_1_jg702.t1"; gene_id "file_1_file_1_jg702";
dmelr6.33_3	AUGUSTUS	intron	7887139	7887207	.	+	.	transcript_id "file_1_file_1_jg702.t1"; gene_id "file_1_file_1_jg702";
dmelr6.33_3	AUGUSTUS	CDS	7887208	7887277	1	+	1	transcript_id "file_1_file_1_jg702.t1"; gene_id "file_1_file_1_jg702";
dmelr6.33_3	AUGUSTUS	exon	7887208	7887277	.	+	.	transcript_id "file_1_file_1_jg702.t1"; gene_id "file_1_file_1_jg702";
dmelr6.33_3	AUGUSTUS	intron	7887278	7887339	.	+	.	transcript_id "file_1_file_1_jg702.t1"; gene_id "file_1_file_1_jg702";
dmelr6.33_3	AUGUSTUS	CDS	7887340	7888501	1	+	0	transcript_id "file_1_file_1_jg702.t1"; gene_id "file_1_file_1_jg702";
dmelr6.33_3	AUGUSTUS	exon	7887340	7888501	.	+	.	transcript_id "file_1_file_1_jg702.t1"; gene_id "file_1_file_1_jg702";
dmelr6.33_3	AUGUSTUS	intron	7888502	7888562	.	+	.	transcript_id "file_1_file_1_jg702.t1"; gene_id "file_1_file_1_jg702";
dmelr6.33_3	AUGUSTUS	CDS	7888563	7888929	1	+	2	transcript_id "file_1_file_1_jg702.t1"; gene_id "file_1_file_1_jg702";
dmelr6.33_3	AUGUSTUS	exon	7888563	7888929	.	+	.	transcript_id "file_1_file_1_jg702.t1"; gene_id "file_1_file_1_jg702";
dmelr6.33_3	AUGUSTUS	intron	7888930	7889095	.	+	.	transcript_id "file_1_file_1_jg702.t1"; gene_id "file_1_file_1_jg702";
dmelr6.33_3	AUGUSTUS	transcript	7887107	7889249	.	+	.	transcript_id "file_1_file_1_jg702.t1"; gene_id "file_1_file_1_jg702"
dmelr6.33_3	AUGUSTUS	gene	7887107	7889249	.	+	.	jg702
dmelr6.33_3	AUGUSTUS	CDS	7889096	7889249	1	+	1	transcript_id "file_1_file_1_jg702.t1"; gene_id "file_1_file_1_jg702";
dmelr6.33_3	AUGUSTUS	exon	7889096	7889249	.	+	.	transcript_id "file_1_file_1_jg702.t1"; gene_id "file_1_file_1_jg702";
dmelr6.33_3	AUGUSTUS	stop_codon	7889247	7889249	.	+	0	transcript_id "file_1_file_1_jg702.t1"; gene_id "file_1_file_1_jg702";
dmelr6.33_3	GeneMark.hmm	start_codon	15137162	15137164	.	+	0	gene_id "file_1_file_2_10568_g"; transcript_id "file_1_file_2_10568_t"; count "file_1_file_2_1_1";
dmelr6.33_3	GeneMark.hmm	CDS	15137162	15137273	.	+	0	gene_id "file_1_file_2_10568_g"; transcript_id "file_1_file_2_10568_t"; evidence "file_1_file_2_1_1"; cds_type "file_1_file_2_Initial"; count "file_1_file_2_1_3"; anchored "file_1_file_2_1_1";
dmelr6.33_3	GeneMark.hmm	exon	15137162	15137273	0	+	.	gene_id "file_1_file_2_10568_g"; transcript_id "file_1_file_2_10568_t"; evidence "file_1_file_2_1_1"; cds_type "file_1_file_2_Initial"; count "file_1_file_2_1_3"; anchored "file_1_file_2_1_1";
dmelr6.33_3	GeneMark.hmm	CDS	15137334	15138665	.	+	2	gene_id "file_1_file_2_10568_g"; transcript_id "file_1_file_2_10568_t"; evidence "file_1_file_2_1_1"; cds_type "file_1_file_2_Internal"; count "file_1_file_2_2_3"; anchored "file_1_file_2_1_1";
dmelr6.33_3	GeneMark.hmm	exon	15137334	15138665	0	+	.	gene_id "file_1_file_2_10568_g"; transcript_id "file_1_file_2_10568_t"; evidence "file_1_file_2_1_1"; cds_type "file_1_file_2_Internal"; count "file_1_file_2_2_3"; anchored "file_1_file_2_1_1";
dmelr6.33_3	GeneMark.hmm	CDS	15138735	15138904	.	+	2	gene_id "file_1_file_2_10568_g"; transcript_id "file_1_file_2_10568_t"; evidence "file_1_file_2_1_1"; cds_type "file_1_file_2_Terminal"; count "file_1_file_2_3_3"; anchored "file_1_file_2_1_1";
dmelr6.33_3	GeneMark.hmm	exon	15138735	15138904	0	+	.	gene_id "file_1_file_2_10568_g"; transcript_id "file_1_file_2_10568_t"; evidence "file_1_file_2_1_1"; cds_type "file_1_file_2_Terminal"; count "file_1_file_2_3_3"; anchored "file_1_file_2_1_1";
dmelr6.33_3	GeneMark.hmm	stop_codon	15138902	15138904	.	+	0	gene_id "file_1_file_2_10568_g"; transcript_id "file_1_file_2_10568_t"; count "file_1_file_2_1_1";
dmelr6.33_1	AUGUSTUS	start_codon	4672190	4672192	.	+	0	transcript_id "file_1_file_1_jg9136.t1"; gene_id "file_1_file_1_jg9136";
dmelr6.33_1	AUGUSTUS	CDS	4672190	4672219	0.94	+	0	transcript_id "file_1_file_1_jg9136.t1"; gene_id "file_1_file_1_jg9136";
dmelr6.33_1	AUGUSTUS	exon	4672190	4672219	.	+	.	transcript_id "file_1_file_1_jg9136.t1"; gene_id "file_1_file_1_jg9136";
dmelr6.33_1	AUGUSTUS	intron	4672220	4672277	.	+	.	transcript_id "file_1_file_1_jg9136.t1"; gene_id "file_1_file_1_jg9136";
dmelr6.33_1	AUGUSTUS	CDS	4672278	4672308	0.8	+	0	transcript_id "file_1_file_1_jg9136.t1"; gene_id "file_1_file_1_jg9136";
dmelr6.33_1	AUGUSTUS	exon	4672278	4672308	.	+	.	transcript_id "file_1_file_1_jg9136.t1"; gene_id "file_1_file_1_jg9136";
dmelr6.33_1	AUGUSTUS	intron	4672309	4673006	.	+	.	transcript_id "file_1_file_1_jg9136.t1"; gene_id "file_1_file_1_jg9136";
dmelr6.33_1	AUGUSTUS	CDS	4673007	4673062	0.54	+	2	transcript_id "file_1_file_1_jg9136.t1"; gene_id "file_1_file_1_jg9136";
dmelr6.33_1	AUGUSTUS	exon	4673007	4673062	.	+	.	transcript_id "file_1_file_1_jg9136.t1"; gene_id "file_1_file_1_jg9136";
dmelr6.33_1	AUGUSTUS	intron	4673063	4673113	.	+	.	transcript_id "file_1_file_1_jg9136.t1"; gene_id "file_1_file_1_jg9136";
dmelr6.33_1	AUGUSTUS	CDS	4673114	4673223	1	+	0	transcript_id "file_1_file_1_jg9136.t1"; gene_id "file_1_file_1_jg9136";
dmelr6.33_1	AUGUSTUS	exon	4673114	4673223	.	+	.	transcript_id "file_1_file_1_jg9136.t1"; gene_id "file_1_file_1_jg9136";
dmelr6.33_1	AUGUSTUS	intron	4673224	4673276	.	+	.	transcript_id "file_1_file_1_jg9136.t1"; gene_id "file_1_file_1_jg9136";
dmelr6.33_1	AUGUSTUS	transcript	4672190	4673478	.	+	.	transcript_id "file_1_file_1_jg9136.t1"; gene_id "file_1_file_1_jg9136"
dmelr6.33_1	AUGUSTUS	gene	4672190	4673478	.	+	.	jg9136
dmelr6.33_1	AUGUSTUS	CDS	4673277	4673478	0.93	+	1	transcript_id "file_1_file_1_jg9136.t1"; gene_id "file_1_file_1_jg9136";
dmelr6.33_1	AUGUSTUS	exon	4673277	4673478	.	+	.	transcript_id "file_1_file_1_jg9136.t1"; gene_id "file_1_file_1_jg9136";
dmelr6.33_1	AUGUSTUS	stop_codon	4673476	4673478	.	+	0	transcript_id "file_1_file_1_jg9136.t1"; gene_id "file_1_file_1_jg9136";
dmelr6.33_3	AUGUSTUS	start_codon	23711558	23711560	.	+	0	transcript_id "file_1_file_1_jg2719.t1"; gene_id "file_1_file_1_jg2719";
dmelr6.33_3	AUGUSTUS	CDS	23711558	23711859	1	+	0	transcript_id "file_1_file_1_jg2719.t1"; gene_id "file_1_file_1_jg2719";
dmelr6.33_3	AUGUSTUS	exon	23711558	23711859	.	+	.	transcript_id "file_1_file_1_jg2719.t1"; gene_id "file_1_file_1_jg2719";
dmelr6.33_3	AUGUSTUS	intron	23711860	23712093	.	+	.	transcript_id "file_1_file_1_jg2719.t1"; gene_id "file_1_file_1_jg2719";
dmelr6.33_3	AUGUSTUS	CDS	23712094	23712466	1	+	1	transcript_id "file_1_file_1_jg2719.t1"; gene_id "file_1_file_1_jg2719";
dmelr6.33_3	AUGUSTUS	exon	23712094	23712466	.	+	.	transcript_id "file_1_file_1_jg2719.t1"; gene_id "file_1_file_1_jg2719";
dmelr6.33_3	AUGUSTUS	intron	23712467	23712535	.	+	.	transcript_id "file_1_file_1_jg2719.t1"; gene_id "file_1_file_1_jg2719";
dmelr6.33_3	AUGUSTUS	transcript	23711558	23712796	.	+	.	transcript_id "file_1_file_1_jg2719.t1"; gene_id "file_1_file_1_jg2719"
dmelr6.33_3	AUGUSTUS	gene	23711558	23712796	.	+	.	jg2719
dmelr6.33_3	AUGUSTUS	CDS	23712536	23712796	1	+	0	transcript_id "file_1_file_1_jg2719.t1"; gene_id "file_1_file_1_jg2719";
dmelr6.33_3	AUGUSTUS	exon	23712536	23712796	.	+	.	transcript_id "file_1_file_1_jg2719.t1"; gene_id "file_1_file_1_jg2719";
dmelr6.33_3	AUGUSTUS	stop_codon	23712794	23712796	.	+	0	transcript_id "file_1_file_1_jg2719.t1"; gene_id "file_1_file_1_jg2719";
dmelr6.33_3	AUGUSTUS	start_codon	29041002	29041004	.	+	0	transcript_id "file_1_file_1_jg3420.t1"; gene_id "file_1_file_1_jg3420";
dmelr6.33_3	AUGUSTUS	CDS	29041002	29041229	0.96	+	0	transcript_id "file_1_file_1_jg3420.t1"; gene_id "file_1_file_1_jg3420";
dmelr6.33_3	AUGUSTUS	exon	29041002	29041229	.	+	.	transcript_id "file_1_file_1_jg3420.t1"; gene_id "file_1_file_1_jg3420";
dmelr6.33_3	AUGUSTUS	transcript	29041002	29041229	.	+	.	transcript_id "file_1_file_1_jg3420.t1"; gene_id "file_1_file_1_jg3420"
dmelr6.33_3	AUGUSTUS	gene	29041002	29041229	.	+	.	jg3420
dmelr6.33_3	AUGUSTUS	stop_codon	29041227	29041229	.	+	0	transcript_id "file_1_file_1_jg3420.t1"; gene_id "file_1_file_1_jg3420";
dmelr6.33_2	AUGUSTUS	stop_codon	19891524	19891526	.	-	0	transcript_id "file_1_file_1_jg14434.t1"; gene_id "file_1_file_1_jg14434";
dmelr6.33_2	AUGUSTUS	CDS	19891524	19894703	1	-	0	transcript_id "file_1_file_1_jg14434.t1"; gene_id "file_1_file_1_jg14434";
dmelr6.33_2	AUGUSTUS	exon	19891524	19894703	.	-	.	transcript_id "file_1_file_1_jg14434.t1"; gene_id "file_1_file_1_jg14434";
dmelr6.33_2	AUGUSTUS	transcript	19891524	19894703	.	-	.	transcript_id "file_1_file_1_jg14434.t1"; gene_id "file_1_file_1_jg14434"
dmelr6.33_2	AUGUSTUS	gene	19891524	19894703	.	-	.	jg14434
dmelr6.33_2	AUGUSTUS	start_codon	19894701	19894703	.	-	0	transcript_id "file_1_file_1_jg14434.t1"; gene_id "file_1_file_1_jg14434";
dmelr6.33_2	AUGUSTUS	start_codon	4697679	4697681	.	+	0	transcript_id "file_1_file_1_jg12662.t1"; gene_id "file_1_file_1_jg12662";
dmelr6.33_2	AUGUSTUS	CDS	4697679	4697978	1	+	0	transcript_id "file_1_file_1_jg12662.t1"; gene_id "file_1_file_1_jg12662";
dmelr6.33_2	AUGUSTUS	exon	4697679	4697978	.	+	.	transcript_id "file_1_file_1_jg12662.t1"; gene_id "file_1_file_1_jg12662";
dmelr6.33_2	AUGUSTUS	transcript	4697679	4697978	.	+	.	transcript_id "file_1_file_1_jg12662.t1"; gene_id "file_1_file_1_jg12662"
dmelr6.33_2	AUGUSTUS	gene	4697679	4697978	.	+	.	jg12662
dmelr6.33_2	AUGUSTUS	stop_codon	4697976	4697978	.	+	0	transcript_id "file_1_file_1_jg12662.t1"; gene_id "file_1_file_1_jg12662";
dmelr6.33_5	AUGUSTUS	start_codon	8510242	8510244	.	+	0	transcript_id "file_1_file_1_jg7509.t1"; gene_id "file_1_file_1_jg7509";
dmelr6.33_5	AUGUSTUS	CDS	8510242	8510704	1	+	0	transcript_id "file_1_file_1_jg7509.t1"; gene_id "file_1_file_1_jg7509";
dmelr6.33_5	AUGUSTUS	exon	8510242	8510704	.	+	.	transcript_id "file_1_file_1_jg7509.t1"; gene_id "file_1_file_1_jg7509";
dmelr6.33_5	AUGUSTUS	intron	8510705	8512352	.	+	.	transcript_id "file_1_file_1_jg7509.t1"; gene_id "file_1_file_1_jg7509";
dmelr6.33_5	AUGUSTUS	CDS	8512353	8512750	1	+	2	transcript_id "file_1_file_1_jg7509.t1"; gene_id "file_1_file_1_jg7509";
dmelr6.33_5	AUGUSTUS	exon	8512353	8512750	.	+	.	transcript_id "file_1_file_1_jg7509.t1"; gene_id "file_1_file_1_jg7509";
dmelr6.33_5	AUGUSTUS	intron	8512751	8513910	.	+	.	transcript_id "file_1_file_1_jg7509.t1"; gene_id "file_1_file_1_jg7509";
dmelr6.33_5	AUGUSTUS	CDS	8513911	8514235	1	+	0	transcript_id "file_1_file_1_jg7509.t1"; gene_id "file_1_file_1_jg7509";
dmelr6.33_5	AUGUSTUS	exon	8513911	8514235	.	+	.	transcript_id "file_1_file_1_jg7509.t1"; gene_id "file_1_file_1_jg7509";
dmelr6.33_5	AUGUSTUS	intron	8514236	8514306	.	+	.	transcript_id "file_1_file_1_jg7509.t1"; gene_id "file_1_file_1_jg7509";
dmelr6.33_5	AUGUSTUS	CDS	8514307	8514453	1	+	2	transcript_id "file_1_file_1_jg7509.t1"; gene_id "file_1_file_1_jg7509";
dmelr6.33_5	AUGUSTUS	exon	8514307	8514453	.	+	.	transcript_id "file_1_file_1_jg7509.t1"; gene_id "file_1_file_1_jg7509";
dmelr6.33_5	AUGUSTUS	intron	8514454	8514523	.	+	.	transcript_id "file_1_file_1_jg7509.t1"; gene_id "file_1_file_1_jg7509";
dmelr6.33_5	AUGUSTUS	CDS	8514524	8514671	1	+	2	transcript_id "file_1_file_1_jg7509.t1"; gene_id "file_1_file_1_jg7509";
dmelr6.33_5	AUGUSTUS	exon	8514524	8514671	.	+	.	transcript_id "file_1_file_1_jg7509.t1"; gene_id "file_1_file_1_jg7509";
dmelr6.33_5	AUGUSTUS	intron	8514672	8515188	.	+	.	transcript_id "file_1_file_1_jg7509.t1"; gene_id "file_1_file_1_jg7509";
dmelr6.33_5	AUGUSTUS	CDS	8515189	8515394	1	+	1	transcript_id "file_1_file_1_jg7509.t1"; gene_id "file_1_file_1_jg7509";
dmelr6.33_5	AUGUSTUS	exon	8515189	8515394	.	+	.	transcript_id "file_1_file_1_jg7509.t1"; gene_id "file_1_file_1_jg7509";
dmelr6.33_5	AUGUSTUS	intron	8515395	8515463	.	+	.	transcript_id "file_1_file_1_jg7509.t1"; gene_id "file_1_file_1_jg7509";
dmelr6.33_5	AUGUSTUS	CDS	8515464	8515612	1	+	2	transcript_id "file_1_file_1_jg7509.t1"; gene_id "file_1_file_1_jg7509";
dmelr6.33_5	AUGUSTUS	exon	8515464	8515612	.	+	.	transcript_id "file_1_file_1_jg7509.t1"; gene_id "file_1_file_1_jg7509";
dmelr6.33_5	AUGUSTUS	intron	8515613	8515722	.	+	.	transcript_id "file_1_file_1_jg7509.t1"; gene_id "file_1_file_1_jg7509";
dmelr6.33_5	AUGUSTUS	transcript	8510242	8515926	.	+	.	transcript_id "file_1_file_1_jg7509.t1"; gene_id "file_1_file_1_jg7509"
dmelr6.33_5	AUGUSTUS	gene	8510242	8515926	.	+	.	jg7509
dmelr6.33_5	AUGUSTUS	CDS	8515723	8515926	1	+	0	transcript_id "file_1_file_1_jg7509.t1"; gene_id "file_1_file_1_jg7509";
dmelr6.33_5	AUGUSTUS	exon	8515723	8515926	.	+	.	transcript_id "file_1_file_1_jg7509.t1"; gene_id "file_1_file_1_jg7509";
dmelr6.33_5	AUGUSTUS	stop_codon	8515924	8515926	.	+	0	transcript_id "file_1_file_1_jg7509.t1"; gene_id "file_1_file_1_jg7509";
dmelr6.33_1	AUGUSTUS	start_codon	7533611	7533613	.	+	0	transcript_id "file_1_file_1_jg9380.t1"; gene_id "file_1_file_1_jg9380";
dmelr6.33_1	AUGUSTUS	CDS	7533611	7533730	1	+	0	transcript_id "file_1_file_1_jg9380.t1"; gene_id "file_1_file_1_jg9380";
dmelr6.33_1	AUGUSTUS	exon	7533611	7533730	.	+	.	transcript_id "file_1_file_1_jg9380.t1"; gene_id "file_1_file_1_jg9380";
dmelr6.33_1	AUGUSTUS	intron	7533731	7535331	.	+	.	transcript_id "file_1_file_1_jg9380.t1"; gene_id "file_1_file_1_jg9380";
dmelr6.33_1	AUGUSTUS	transcript	7533611	7535616	.	+	.	transcript_id "file_1_file_1_jg9380.t1"; gene_id "file_1_file_1_jg9380"
dmelr6.33_1	AUGUSTUS	gene	7533611	7535616	.	+	.	jg9380
dmelr6.33_1	AUGUSTUS	CDS	7535332	7535616	1	+	0	transcript_id "file_1_file_1_jg9380.t1"; gene_id "file_1_file_1_jg9380";
dmelr6.33_1	AUGUSTUS	exon	7535332	7535616	.	+	.	transcript_id "file_1_file_1_jg9380.t1"; gene_id "file_1_file_1_jg9380";
dmelr6.33_1	AUGUSTUS	stop_codon	7535614	7535616	.	+	0	transcript_id "file_1_file_1_jg9380.t1"; gene_id "file_1_file_1_jg9380";
dmelr6.33_1	AUGUSTUS	start_codon	20692870	20692872	.	+	0	transcript_id "file_1_file_1_jg11251.t1"; gene_id "file_1_file_1_jg11251";
dmelr6.33_1	AUGUSTUS	CDS	20692870	20692942	1	+	0	transcript_id "file_1_file_1_jg11251.t1"; gene_id "file_1_file_1_jg11251";
dmelr6.33_1	AUGUSTUS	exon	20692870	20692942	.	+	.	transcript_id "file_1_file_1_jg11251.t1"; gene_id "file_1_file_1_jg11251";
dmelr6.33_1	AUGUSTUS	intron	20692943	20693019	.	+	.	transcript_id "file_1_file_1_jg11251.t1"; gene_id "file_1_file_1_jg11251";
dmelr6.33_1	AUGUSTUS	transcript	20692870	20693609	.	+	.	transcript_id "file_1_file_1_jg11251.t1"; gene_id "file_1_file_1_jg11251"
dmelr6.33_1	AUGUSTUS	gene	20692870	20693609	.	+	.	jg11251
dmelr6.33_1	AUGUSTUS	CDS	20693020	20693609	1	+	2	transcript_id "file_1_file_1_jg11251.t1"; gene_id "file_1_file_1_jg11251";
dmelr6.33_1	AUGUSTUS	exon	20693020	20693609	.	+	.	transcript_id "file_1_file_1_jg11251.t1"; gene_id "file_1_file_1_jg11251";
dmelr6.33_1	AUGUSTUS	stop_codon	20693607	20693609	.	+	0	transcript_id "file_1_file_1_jg11251.t1"; gene_id "file_1_file_1_jg11251";
dmelr6.33_2	AUGUSTUS	stop_codon	9370351	9370353	.	-	0	transcript_id "file_1_file_1_jg13202.t1"; gene_id "file_1_file_1_jg13202";
dmelr6.33_2	AUGUSTUS	CDS	9370351	9370702	1	-	1	transcript_id "file_1_file_1_jg13202.t1"; gene_id "file_1_file_1_jg13202";
dmelr6.33_2	AUGUSTUS	exon	9370351	9370702	.	-	.	transcript_id "file_1_file_1_jg13202.t1"; gene_id "file_1_file_1_jg13202";
dmelr6.33_2	AUGUSTUS	intron	9370703	9370764	.	-	.	transcript_id "file_1_file_1_jg13202.t1"; gene_id "file_1_file_1_jg13202";
dmelr6.33_2	AUGUSTUS	CDS	9370765	9370816	1	-	2	transcript_id "file_1_file_1_jg13202.t1"; gene_id "file_1_file_1_jg13202";
dmelr6.33_2	AUGUSTUS	exon	9370765	9370816	.	-	.	transcript_id "file_1_file_1_jg13202.t1"; gene_id "file_1_file_1_jg13202";
dmelr6.33_2	AUGUSTUS	intron	9370817	9370903	.	-	.	transcript_id "file_1_file_1_jg13202.t1"; gene_id "file_1_file_1_jg13202";
dmelr6.33_2	AUGUSTUS	transcript	9370351	9371018	.	-	.	transcript_id "file_1_file_1_jg13202.t1"; gene_id "file_1_file_1_jg13202"
dmelr6.33_2	AUGUSTUS	gene	9370351	9371018	.	-	.	jg13202
dmelr6.33_2	AUGUSTUS	CDS	9370904	9371018	1	-	0	transcript_id "file_1_file_1_jg13202.t1"; gene_id "file_1_file_1_jg13202";
dmelr6.33_2	AUGUSTUS	exon	9370904	9371018	.	-	.	transcript_id "file_1_file_1_jg13202.t1"; gene_id "file_1_file_1_jg13202";
dmelr6.33_2	AUGUSTUS	start_codon	9371016	9371018	.	-	0	transcript_id "file_1_file_1_jg13202.t1"; gene_id "file_1_file_1_jg13202";
dmelr6.33_1	AUGUSTUS	start_codon	24639696	24639698	.	+	0	transcript_id "file_1_file_1_jg11924.t1"; gene_id "file_1_file_1_jg11924";
dmelr6.33_1	AUGUSTUS	CDS	24639696	24639830	1	+	0	transcript_id "file_1_file_1_jg11924.t1"; gene_id "file_1_file_1_jg11924";
dmelr6.33_1	AUGUSTUS	exon	24639696	24639830	.	+	.	transcript_id "file_1_file_1_jg11924.t1"; gene_id "file_1_file_1_jg11924";
dmelr6.33_1	AUGUSTUS	intron	24639831	24639905	.	+	.	transcript_id "file_1_file_1_jg11924.t1"; gene_id "file_1_file_1_jg11924";
dmelr6.33_1	AUGUSTUS	transcript	24639696	24640661	.	+	.	transcript_id "file_1_file_1_jg11924.t1"; gene_id "file_1_file_1_jg11924"
dmelr6.33_1	AUGUSTUS	gene	24639696	24640661	.	+	.	jg11924
dmelr6.33_1	AUGUSTUS	CDS	24639906	24640661	1	+	0	transcript_id "file_1_file_1_jg11924.t1"; gene_id "file_1_file_1_jg11924";
dmelr6.33_1	AUGUSTUS	exon	24639906	24640661	.	+	.	transcript_id "file_1_file_1_jg11924.t1"; gene_id "file_1_file_1_jg11924";
dmelr6.33_1	AUGUSTUS	stop_codon	24640659	24640661	.	+	0	transcript_id "file_1_file_1_jg11924.t1"; gene_id "file_1_file_1_jg11924";
dmelr6.33_0	AUGUSTUS	start_codon	4945886	4945888	.	+	0	transcript_id "file_1_file_1_jg4408.t1"; gene_id "file_1_file_1_jg4408";
dmelr6.33_0	AUGUSTUS	CDS	4945886	4946013	0.99	+	0	transcript_id "file_1_file_1_jg4408.t1"; gene_id "file_1_file_1_jg4408";
dmelr6.33_0	AUGUSTUS	exon	4945886	4946013	.	+	.	transcript_id "file_1_file_1_jg4408.t1"; gene_id "file_1_file_1_jg4408";
dmelr6.33_0	AUGUSTUS	intron	4946014	4946070	.	+	.	transcript_id "file_1_file_1_jg4408.t1"; gene_id "file_1_file_1_jg4408";
dmelr6.33_0	AUGUSTUS	CDS	4946071	4946221	1	+	1	transcript_id "file_1_file_1_jg4408.t1"; gene_id "file_1_file_1_jg4408";
dmelr6.33_0	AUGUSTUS	exon	4946071	4946221	.	+	.	transcript_id "file_1_file_1_jg4408.t1"; gene_id "file_1_file_1_jg4408";
dmelr6.33_0	AUGUSTUS	intron	4946222	4946906	.	+	.	transcript_id "file_1_file_1_jg4408.t1"; gene_id "file_1_file_1_jg4408";
dmelr6.33_0	AUGUSTUS	transcript	4945886	4947833	.	+	.	transcript_id "file_1_file_1_jg4408.t1"; gene_id "file_1_file_1_jg4408"
dmelr6.33_0	AUGUSTUS	gene	4945886	4947833	.	+	.	jg4408
dmelr6.33_0	AUGUSTUS	CDS	4946907	4947833	1	+	0	transcript_id "file_1_file_1_jg4408.t1"; gene_id "file_1_file_1_jg4408";
dmelr6.33_0	AUGUSTUS	exon	4946907	4947833	.	+	.	transcript_id "file_1_file_1_jg4408.t1"; gene_id "file_1_file_1_jg4408";
dmelr6.33_0	AUGUSTUS	stop_codon	4947831	4947833	.	+	0	transcript_id "file_1_file_1_jg4408.t1"; gene_id "file_1_file_1_jg4408";
dmelr6.33_5	AUGUSTUS	stop_codon	18378176	18378178	.	-	0	transcript_id "file_1_file_1_jg8603.t1"; gene_id "file_1_file_1_jg8603";
dmelr6.33_5	AUGUSTUS	CDS	18378176	18379753	1	-	0	transcript_id "file_1_file_1_jg8603.t1"; gene_id "file_1_file_1_jg8603";
dmelr6.33_5	AUGUSTUS	exon	18378176	18379753	.	-	.	transcript_id "file_1_file_1_jg8603.t1"; gene_id "file_1_file_1_jg8603";
dmelr6.33_5	AUGUSTUS	transcript	18378176	18379753	.	-	.	transcript_id "file_1_file_1_jg8603.t1"; gene_id "file_1_file_1_jg8603"
dmelr6.33_5	AUGUSTUS	gene	18378176	18379753	.	-	.	jg8603
dmelr6.33_5	AUGUSTUS	start_codon	18379751	18379753	.	-	0	transcript_id "file_1_file_1_jg8603.t1"; gene_id "file_1_file_1_jg8603";
dmelr6.33_3	GeneMark.hmm	stop_codon	7982371	7982373	.	-	0	gene_id "file_1_file_2_9588_g"; transcript_id "file_1_file_2_9588_t"; count "file_1_file_2_1_1";
dmelr6.33_3	GeneMark.hmm	CDS	7982371	7982568	.	-	0	gene_id "file_1_file_2_9588_g"; transcript_id "file_1_file_2_9588_t"; evidence "file_1_file_2_1_1"; cds_type "file_1_file_2_Terminal"; count "file_1_file_2_5_5"; anchored "file_1_file_2_1_1";
dmelr6.33_3	GeneMark.hmm	exon	7982371	7982568	0	-	.	gene_id "file_1_file_2_9588_g"; transcript_id "file_1_file_2_9588_t"; evidence "file_1_file_2_1_1"; cds_type "file_1_file_2_Terminal"; count "file_1_file_2_5_5"; anchored "file_1_file_2_1_1";
dmelr6.33_3	GeneMark.hmm	CDS	7982685	7983146	.	-	0	gene_id "file_1_file_2_9588_g"; transcript_id "file_1_file_2_9588_t"; evidence "file_1_file_2_1_1"; cds_type "file_1_file_2_Internal"; count "file_1_file_2_4_5"; anchored "file_1_file_2_1_1";
dmelr6.33_3	GeneMark.hmm	exon	7982685	7983146	0	-	.	gene_id "file_1_file_2_9588_g"; transcript_id "file_1_file_2_9588_t"; evidence "file_1_file_2_1_1"; cds_type "file_1_file_2_Internal"; count "file_1_file_2_4_5"; anchored "file_1_file_2_1_1";
dmelr6.33_3	GeneMark.hmm	CDS	7983831	7983911	.	-	0	gene_id "file_1_file_2_9588_g"; transcript_id "file_1_file_2_9588_t"; evidence "file_1_file_2_1_1"; cds_type "file_1_file_2_Internal"; count "file_1_file_2_3_5"; anchored "file_1_file_2_1_1";
dmelr6.33_3	GeneMark.hmm	exon	7983831	7983911	0	-	.	gene_id "file_1_file_2_9588_g"; transcript_id "file_1_file_2_9588_t"; evidence "file_1_file_2_1_1"; cds_type "file_1_file_2_Internal"; count "file_1_file_2_3_5"; anchored "file_1_file_2_1_1";
dmelr6.33_3	GeneMark.hmm	CDS	7983985	7984092	.	-	0	gene_id "file_1_file_2_9588_g"; transcript_id "file_1_file_2_9588_t"; evidence "file_1_file_2_1_1"; cds_type "file_1_file_2_Internal"; count "file_1_file_2_2_5"; anchored "file_1_file_2_1_1";
dmelr6.33_3	GeneMark.hmm	exon	7983985	7984092	0	-	.	gene_id "file_1_file_2_9588_g"; transcript_id "file_1_file_2_9588_t"; evidence "file_1_file_2_1_1"; cds_type "file_1_file_2_Internal"; count "file_1_file_2_2_5"; anchored "file_1_file_2_1_1";
dmelr6.33_3	GeneMark.hmm	CDS	7984791	7984916	.	-	0	gene_id "file_1_file_2_9588_g"; transcript_id "file_1_file_2_9588_t"; evidence "file_1_file_2_1_0"; cds_type "file_1_file_2_Initial"; count "file_1_file_2_1_5"; anchored "file_1_file_2_1_1";
dmelr6.33_3	GeneMark.hmm	exon	7984791	7984916	0	-	.	gene_id "file_1_file_2_9588_g"; transcript_id "file_1_file_2_9588_t"; evidence "file_1_file_2_1_0"; cds_type "file_1_file_2_Initial"; count "file_1_file_2_1_5"; anchored "file_1_file_2_1_1";
dmelr6.33_3	GeneMark.hmm	start_codon	7984914	7984916	.	-	0	gene_id "file_1_file_2_9588_g"; transcript_id "file_1_file_2_9588_t"; count "file_1_file_2_1_1";
dmelr6.33_5	AUGUSTUS	start_codon	17268562	17268564	.	+	0	transcript_id "file_1_file_1_jg8494.t1"; gene_id "file_1_file_1_jg8494";
dmelr6.33_5	AUGUSTUS	CDS	17268562	17268989	0.96	+	0	transcript_id "file_1_file_1_jg8494.t1"; gene_id "file_1_file_1_jg8494";
dmelr6.33_5	AUGUSTUS	exon	17268562	17268989	.	+	.	transcript_id "file_1_file_1_jg8494.t1"; gene_id "file_1_file_1_jg8494";
dmelr6.33_5	AUGUSTUS	intron	17268990	17269930	.	+	.	transcript_id "file_1_file_1_jg8494.t1"; gene_id "file_1_file_1_jg8494";
dmelr6.33_5	AUGUSTUS	CDS	17269931	17270114	1	+	1	transcript_id "file_1_file_1_jg8494.t1"; gene_id "file_1_file_1_jg8494";
dmelr6.33_5	AUGUSTUS	exon	17269931	17270114	.	+	.	transcript_id "file_1_file_1_jg8494.t1"; gene_id "file_1_file_1_jg8494";
dmelr6.33_5	AUGUSTUS	intron	17270115	17271221	.	+	.	transcript_id "file_1_file_1_jg8494.t1"; gene_id "file_1_file_1_jg8494";
dmelr6.33_5	AUGUSTUS	CDS	17271222	17271404	1	+	0	transcript_id "file_1_file_1_jg8494.t1"; gene_id "file_1_file_1_jg8494";
dmelr6.33_5	AUGUSTUS	exon	17271222	17271404	.	+	.	transcript_id "file_1_file_1_jg8494.t1"; gene_id "file_1_file_1_jg8494";
dmelr6.33_5	AUGUSTUS	intron	17271405	17271487	.	+	.	transcript_id "file_1_file_1_jg8494.t1"; gene_id "file_1_file_1_jg8494";
dmelr6.33_5	AUGUSTUS	CDS	17271488	17272705	1	+	0	transcript_id "file_1_file_1_jg8494.t1"; gene_id "file_1_file_1_jg8494";
dmelr6.33_5	AUGUSTUS	exon	17271488	17272705	.	+	.	transcript_id "file_1_file_1_jg8494.t1"; gene_id "file_1_file_1_jg8494";
dmelr6.33_5	AUGUSTUS	intron	17272706	17272891	.	+	.	transcript_id "file_1_file_1_jg8494.t1"; gene_id "file_1_file_1_jg8494";
dmelr6.33_5	AUGUSTUS	CDS	17272892	17273348	1	+	0	transcript_id "file_1_file_1_jg8494.t1"; gene_id "file_1_file_1_jg8494";
dmelr6.33_5	AUGUSTUS	exon	17272892	17273348	.	+	.	transcript_id "file_1_file_1_jg8494.t1"; gene_id "file_1_file_1_jg8494";
dmelr6.33_5	AUGUSTUS	intron	17273349	17273511	.	+	.	transcript_id "file_1_file_1_jg8494.t1"; gene_id "file_1_file_1_jg8494";
dmelr6.33_5	AUGUSTUS	CDS	17273512	17273832	1	+	2	transcript_id "file_1_file_1_jg8494.t1"; gene_id "file_1_file_1_jg8494";
dmelr6.33_5	AUGUSTUS	exon	17273512	17273832	.	+	.	transcript_id "file_1_file_1_jg8494.t1"; gene_id "file_1_file_1_jg8494";
dmelr6.33_5	AUGUSTUS	intron	17273833	17277614	.	+	.	transcript_id "file_1_file_1_jg8494.t1"; gene_id "file_1_file_1_jg8494";
dmelr6.33_5	AUGUSTUS	CDS	17277615	17278143	1	+	2	transcript_id "file_1_file_1_jg8494.t1"; gene_id "file_1_file_1_jg8494";
dmelr6.33_5	AUGUSTUS	exon	17277615	17278143	.	+	.	transcript_id "file_1_file_1_jg8494.t1"; gene_id "file_1_file_1_jg8494";
dmelr6.33_5	AUGUSTUS	intron	17278144	17278950	.	+	.	transcript_id "file_1_file_1_jg8494.t1"; gene_id "file_1_file_1_jg8494";
dmelr6.33_5	AUGUSTUS	CDS	17278951	17279311	1	+	1	transcript_id "file_1_file_1_jg8494.t1"; gene_id "file_1_file_1_jg8494";
dmelr6.33_5	AUGUSTUS	exon	17278951	17279311	.	+	.	transcript_id "file_1_file_1_jg8494.t1"; gene_id "file_1_file_1_jg8494";
dmelr6.33_5	AUGUSTUS	intron	17279312	17279418	.	+	.	transcript_id "file_1_file_1_jg8494.t1"; gene_id "file_1_file_1_jg8494";
dmelr6.33_5	AUGUSTUS	CDS	17279419	17279667	1	+	0	transcript_id "file_1_file_1_jg8494.t1"; gene_id "file_1_file_1_jg8494";
dmelr6.33_5	AUGUSTUS	exon	17279419	17279667	.	+	.	transcript_id "file_1_file_1_jg8494.t1"; gene_id "file_1_file_1_jg8494";
dmelr6.33_5	AUGUSTUS	intron	17279668	17279732	.	+	.	transcript_id "file_1_file_1_jg8494.t1"; gene_id "file_1_file_1_jg8494";
dmelr6.33_5	AUGUSTUS	CDS	17279733	17279941	1	+	0	transcript_id "file_1_file_1_jg8494.t1"; gene_id "file_1_file_1_jg8494";
dmelr6.33_5	AUGUSTUS	exon	17279733	17279941	.	+	.	transcript_id "file_1_file_1_jg8494.t1"; gene_id "file_1_file_1_jg8494";
dmelr6.33_5	AUGUSTUS	intron	17279942	17280009	.	+	.	transcript_id "file_1_file_1_jg8494.t1"; gene_id "file_1_file_1_jg8494";
dmelr6.33_5	AUGUSTUS	transcript	17268562	17280400	.	+	.	transcript_id "file_1_file_1_jg8494.t1"; gene_id "file_1_file_1_jg8494"
dmelr6.33_5	AUGUSTUS	gene	17268562	17280400	.	+	.	jg8494
dmelr6.33_5	AUGUSTUS	CDS	17280010	17280400	1	+	1	transcript_id "file_1_file_1_jg8494.t1"; gene_id "file_1_file_1_jg8494";
dmelr6.33_5	AUGUSTUS	exon	17280010	17280400	.	+	.	transcript_id "file_1_file_1_jg8494.t1"; gene_id "file_1_file_1_jg8494";
dmelr6.33_5	AUGUSTUS	stop_codon	17280398	17280400	.	+	0	transcript_id "file_1_file_1_jg8494.t1"; gene_id "file_1_file_1_jg8494";
dmelr6.33_3	AUGUSTUS	stop_codon	24828670	24828672	.	-	0	transcript_id "file_1_file_1_jg2899.t1"; gene_id "file_1_file_1_jg2899";
dmelr6.33_3	AUGUSTUS	CDS	24828670	24829854	1	-	0	transcript_id "file_1_file_1_jg2899.t1"; gene_id "file_1_file_1_jg2899";
dmelr6.33_3	AUGUSTUS	exon	24828670	24829854	.	-	.	transcript_id "file_1_file_1_jg2899.t1"; gene_id "file_1_file_1_jg2899";
dmelr6.33_3	AUGUSTUS	transcript	24828670	24829854	.	-	.	transcript_id "file_1_file_1_jg2899.t1"; gene_id "file_1_file_1_jg2899"
dmelr6.33_3	AUGUSTUS	gene	24828670	24829854	.	-	.	jg2899
dmelr6.33_3	AUGUSTUS	start_codon	24829852	24829854	.	-	0	transcript_id "file_1_file_1_jg2899.t1"; gene_id "file_1_file_1_jg2899";
dmelr6.33_3	AUGUSTUS	stop_codon	21271955	21271957	.	-	0	transcript_id "file_1_file_1_jg2404.t1"; gene_id "file_1_file_1_jg2404";
dmelr6.33_3	AUGUSTUS	CDS	21271955	21272093	1	-	1	transcript_id "file_1_file_1_jg2404.t1"; gene_id "file_1_file_1_jg2404";
dmelr6.33_3	AUGUSTUS	exon	21271955	21272093	.	-	.	transcript_id "file_1_file_1_jg2404.t1"; gene_id "file_1_file_1_jg2404";
dmelr6.33_3	AUGUSTUS	intron	21272094	21272154	.	-	.	transcript_id "file_1_file_1_jg2404.t1"; gene_id "file_1_file_1_jg2404";
dmelr6.33_3	AUGUSTUS	CDS	21272155	21272436	1	-	1	transcript_id "file_1_file_1_jg2404.t1"; gene_id "file_1_file_1_jg2404";
dmelr6.33_3	AUGUSTUS	exon	21272155	21272436	.	-	.	transcript_id "file_1_file_1_jg2404.t1"; gene_id "file_1_file_1_jg2404";
dmelr6.33_3	AUGUSTUS	intron	21272437	21272486	.	-	.	transcript_id "file_1_file_1_jg2404.t1"; gene_id "file_1_file_1_jg2404";
dmelr6.33_3	AUGUSTUS	CDS	21272487	21272835	1	-	2	transcript_id "file_1_file_1_jg2404.t1"; gene_id "file_1_file_1_jg2404";
dmelr6.33_3	AUGUSTUS	exon	21272487	21272835	.	-	.	transcript_id "file_1_file_1_jg2404.t1"; gene_id "file_1_file_1_jg2404";
dmelr6.33_3	AUGUSTUS	intron	21272836	21273340	.	-	.	transcript_id "file_1_file_1_jg2404.t1"; gene_id "file_1_file_1_jg2404";
dmelr6.33_3	AUGUSTUS	transcript	21271955	21273530	.	-	.	transcript_id "file_1_file_1_jg2404.t1"; gene_id "file_1_file_1_jg2404"
dmelr6.33_3	AUGUSTUS	gene	21271955	21273530	.	-	.	jg2404
dmelr6.33_3	AUGUSTUS	CDS	21273341	21273530	1	-	0	transcript_id "file_1_file_1_jg2404.t1"; gene_id "file_1_file_1_jg2404";
dmelr6.33_3	AUGUSTUS	exon	21273341	21273530	.	-	.	transcript_id "file_1_file_1_jg2404.t1"; gene_id "file_1_file_1_jg2404";
dmelr6.33_3	AUGUSTUS	start_codon	21273528	21273530	.	-	0	transcript_id "file_1_file_1_jg2404.t1"; gene_id "file_1_file_1_jg2404";
dmelr6.33_3	AUGUSTUS	stop_codon	29991584	29991586	.	-	0	transcript_id "file_1_file_1_jg3561.t1"; gene_id "file_1_file_1_jg3561";
dmelr6.33_3	AUGUSTUS	CDS	29991584	29991693	1	-	2	transcript_id "file_1_file_1_jg3561.t1"; gene_id "file_1_file_1_jg3561";
dmelr6.33_3	AUGUSTUS	exon	29991584	29991693	.	-	.	transcript_id "file_1_file_1_jg3561.t1"; gene_id "file_1_file_1_jg3561";
dmelr6.33_3	AUGUSTUS	intron	29991694	29991753	.	-	.	transcript_id "file_1_file_1_jg3561.t1"; gene_id "file_1_file_1_jg3561";
dmelr6.33_3	AUGUSTUS	CDS	29991754	29992012	1	-	0	transcript_id "file_1_file_1_jg3561.t1"; gene_id "file_1_file_1_jg3561";
dmelr6.33_3	AUGUSTUS	exon	29991754	29992012	.	-	.	transcript_id "file_1_file_1_jg3561.t1"; gene_id "file_1_file_1_jg3561";
dmelr6.33_3	AUGUSTUS	intron	29992013	29992082	.	-	.	transcript_id "file_1_file_1_jg3561.t1"; gene_id "file_1_file_1_jg3561";
dmelr6.33_3	AUGUSTUS	CDS	29992083	29992772	1	-	0	transcript_id "file_1_file_1_jg3561.t1"; gene_id "file_1_file_1_jg3561";
dmelr6.33_3	AUGUSTUS	exon	29992083	29992772	.	-	.	transcript_id "file_1_file_1_jg3561.t1"; gene_id "file_1_file_1_jg3561";
dmelr6.33_3	AUGUSTUS	intron	29992773	29992828	.	-	.	transcript_id "file_1_file_1_jg3561.t1"; gene_id "file_1_file_1_jg3561";
dmelr6.33_3	AUGUSTUS	CDS	29992829	29992927	1	-	0	transcript_id "file_1_file_1_jg3561.t1"; gene_id "file_1_file_1_jg3561";
dmelr6.33_3	AUGUSTUS	exon	29992829	29992927	.	-	.	transcript_id "file_1_file_1_jg3561.t1"; gene_id "file_1_file_1_jg3561";
dmelr6.33_3	AUGUSTUS	intron	29992928	29992985	.	-	.	transcript_id "file_1_file_1_jg3561.t1"; gene_id "file_1_file_1_jg3561";
dmelr6.33_3	AUGUSTUS	transcript	29991584	29993144	.	-	.	transcript_id "file_1_file_1_jg3561.t1"; gene_id "file_1_file_1_jg3561"
dmelr6.33_3	AUGUSTUS	gene	29991584	29993144	.	-	.	jg3561
dmelr6.33_3	AUGUSTUS	CDS	29992986	29993144	0.93	-	0	transcript_id "file_1_file_1_jg3561.t1"; gene_id "file_1_file_1_jg3561";
dmelr6.33_3	AUGUSTUS	exon	29992986	29993144	.	-	.	transcript_id "file_1_file_1_jg3561.t1"; gene_id "file_1_file_1_jg3561";
dmelr6.33_3	AUGUSTUS	start_codon	29993142	29993144	.	-	0	transcript_id "file_1_file_1_jg3561.t1"; gene_id "file_1_file_1_jg3561";
dmelr6.33_1	AUGUSTUS	start_codon	8347539	8347541	.	+	0	transcript_id "file_1_file_1_jg9523.t1"; gene_id "file_1_file_1_jg9523";
dmelr6.33_1	AUGUSTUS	CDS	8347539	8348393	0.97	+	0	transcript_id "file_1_file_1_jg9523.t1"; gene_id "file_1_file_1_jg9523";
dmelr6.33_1	AUGUSTUS	exon	8347539	8348393	.	+	.	transcript_id "file_1_file_1_jg9523.t1"; gene_id "file_1_file_1_jg9523";
dmelr6.33_1	AUGUSTUS	transcript	8347539	8348393	.	+	.	transcript_id "file_1_file_1_jg9523.t1"; gene_id "file_1_file_1_jg9523"
dmelr6.33_1	AUGUSTUS	gene	8347539	8348393	.	+	.	jg9523
dmelr6.33_1	AUGUSTUS	stop_codon	8348391	8348393	.	+	0	transcript_id "file_1_file_1_jg9523.t1"; gene_id "file_1_file_1_jg9523";
dmelr6.33_0	AUGUSTUS	stop_codon	12667265	12667267	.	-	0	transcript_id "file_1_file_1_jg5459.t1"; gene_id "file_1_file_1_jg5459";
dmelr6.33_0	AUGUSTUS	CDS	12667265	12669274	1	-	0	transcript_id "file_1_file_1_jg5459.t1"; gene_id "file_1_file_1_jg5459";
dmelr6.33_0	AUGUSTUS	exon	12667265	12669274	.	-	.	transcript_id "file_1_file_1_jg5459.t1"; gene_id "file_1_file_1_jg5459";
dmelr6.33_0	AUGUSTUS	transcript	12667265	12669274	.	-	.	transcript_id "file_1_file_1_jg5459.t1"; gene_id "file_1_file_1_jg5459"
dmelr6.33_0	AUGUSTUS	gene	12667265	12669274	.	-	.	jg5459
dmelr6.33_0	AUGUSTUS	start_codon	12669272	12669274	.	-	0	transcript_id "file_1_file_1_jg5459.t1"; gene_id "file_1_file_1_jg5459";
dmelr6.33_1	AUGUSTUS	stop_codon	9545356	9545358	.	-	0	transcript_id "file_1_file_1_jg9704.t1"; gene_id "file_1_file_1_jg9704";
dmelr6.33_1	AUGUSTUS	CDS	9545356	9546296	1	-	2	transcript_id "file_1_file_1_jg9704.t1"; gene_id "file_1_file_1_jg9704";
dmelr6.33_1	AUGUSTUS	exon	9545356	9546296	.	-	.	transcript_id "file_1_file_1_jg9704.t1"; gene_id "file_1_file_1_jg9704";
dmelr6.33_1	AUGUSTUS	intron	9546297	9546725	.	-	.	transcript_id "file_1_file_1_jg9704.t1"; gene_id "file_1_file_1_jg9704";
dmelr6.33_1	AUGUSTUS	transcript	9545356	9546903	.	-	.	transcript_id "file_1_file_1_jg9704.t1"; gene_id "file_1_file_1_jg9704"
dmelr6.33_1	AUGUSTUS	gene	9545356	9546903	.	-	.	jg9704
dmelr6.33_1	AUGUSTUS	CDS	9546726	9546903	1	-	0	transcript_id "file_1_file_1_jg9704.t1"; gene_id "file_1_file_1_jg9704";
dmelr6.33_1	AUGUSTUS	exon	9546726	9546903	.	-	.	transcript_id "file_1_file_1_jg9704.t1"; gene_id "file_1_file_1_jg9704";
dmelr6.33_1	AUGUSTUS	start_codon	9546901	9546903	.	-	0	transcript_id "file_1_file_1_jg9704.t1"; gene_id "file_1_file_1_jg9704";
dmelr6.33_2	AUGUSTUS	stop_codon	4180298	4180300	.	-	0	transcript_id "file_1_file_1_jg12579.t2"; gene_id "file_1_file_1_jg12579";
dmelr6.33_2	AUGUSTUS	CDS	4180298	4180355	1	-	1	transcript_id "file_1_file_1_jg12579.t2"; gene_id "file_1_file_1_jg12579";
dmelr6.33_2	AUGUSTUS	exon	4180298	4180355	.	-	.	transcript_id "file_1_file_1_jg12579.t2"; gene_id "file_1_file_1_jg12579";
dmelr6.33_2	AUGUSTUS	intron	4180356	4180730	.	-	.	transcript_id "file_1_file_1_jg12579.t2"; gene_id "file_1_file_1_jg12579";
dmelr6.33_2	AUGUSTUS	CDS	4180731	4180967	1	-	1	transcript_id "file_1_file_1_jg12579.t2"; gene_id "file_1_file_1_jg12579";
dmelr6.33_2	AUGUSTUS	exon	4180731	4180967	.	-	.	transcript_id "file_1_file_1_jg12579.t2"; gene_id "file_1_file_1_jg12579";
dmelr6.33_2	AUGUSTUS	intron	4180968	4181027	.	-	.	transcript_id "file_1_file_1_jg12579.t2"; gene_id "file_1_file_1_jg12579";
dmelr6.33_2	AUGUSTUS	CDS	4181028	4181201	1	-	1	transcript_id "file_1_file_1_jg12579.t2"; gene_id "file_1_file_1_jg12579";
dmelr6.33_2	AUGUSTUS	exon	4181028	4181201	.	-	.	transcript_id "file_1_file_1_jg12579.t2"; gene_id "file_1_file_1_jg12579";
dmelr6.33_2	AUGUSTUS	intron	4181202	4181254	.	-	.	transcript_id "file_1_file_1_jg12579.t2"; gene_id "file_1_file_1_jg12579";
dmelr6.33_2	AUGUSTUS	CDS	4181255	4181450	1	-	2	transcript_id "file_1_file_1_jg12579.t2"; gene_id "file_1_file_1_jg12579";
dmelr6.33_2	AUGUSTUS	exon	4181255	4181450	.	-	.	transcript_id "file_1_file_1_jg12579.t2"; gene_id "file_1_file_1_jg12579";
dmelr6.33_2	AUGUSTUS	intron	4181451	4181524	.	-	.	transcript_id "file_1_file_1_jg12579.t2"; gene_id "file_1_file_1_jg12579";
dmelr6.33_2	AUGUSTUS	transcript	4180298	4181801	.	-	.	transcript_id "file_1_file_1_jg12579.t2"; gene_id "file_1_file_1_jg12579"
dmelr6.33_2	AUGUSTUS	CDS	4181525	4181801	1	-	0	transcript_id "file_1_file_1_jg12579.t2"; gene_id "file_1_file_1_jg12579";
dmelr6.33_2	AUGUSTUS	exon	4181525	4181801	.	-	.	transcript_id "file_1_file_1_jg12579.t2"; gene_id "file_1_file_1_jg12579";
dmelr6.33_2	AUGUSTUS	start_codon	4181799	4181801	.	-	0	transcript_id "file_1_file_1_jg12579.t2"; gene_id "file_1_file_1_jg12579";
dmelr6.33_5	AUGUSTUS	start_codon	14571483	14571485	.	+	0	transcript_id "file_1_file_1_jg8140.t1"; gene_id "file_1_file_1_jg8140";
dmelr6.33_5	AUGUSTUS	CDS	14571483	14571580	0.99	+	0	transcript_id "file_1_file_1_jg8140.t1"; gene_id "file_1_file_1_jg8140";
dmelr6.33_5	AUGUSTUS	exon	14571483	14571580	.	+	.	transcript_id "file_1_file_1_jg8140.t1"; gene_id "file_1_file_1_jg8140";
dmelr6.33_5	AUGUSTUS	intron	14571581	14571643	.	+	.	transcript_id "file_1_file_1_jg8140.t1"; gene_id "file_1_file_1_jg8140";
dmelr6.33_5	AUGUSTUS	transcript	14571483	14571761	.	+	.	transcript_id "file_1_file_1_jg8140.t1"; gene_id "file_1_file_1_jg8140"
dmelr6.33_5	AUGUSTUS	gene	14571483	14571761	.	+	.	jg8140
dmelr6.33_5	AUGUSTUS	CDS	14571644	14571761	1	+	1	transcript_id "file_1_file_1_jg8140.t1"; gene_id "file_1_file_1_jg8140";
dmelr6.33_5	AUGUSTUS	exon	14571644	14571761	.	+	.	transcript_id "file_1_file_1_jg8140.t1"; gene_id "file_1_file_1_jg8140";
dmelr6.33_5	AUGUSTUS	stop_codon	14571759	14571761	.	+	0	transcript_id "file_1_file_1_jg8140.t1"; gene_id "file_1_file_1_jg8140";
dmelr6.33_1	AUGUSTUS	stop_codon	17633862	17633864	.	-	0	transcript_id "file_1_file_1_jg10871.t1"; gene_id "file_1_file_1_jg10871";
dmelr6.33_1	AUGUSTUS	CDS	17633862	17634116	1	-	0	transcript_id "file_1_file_1_jg10871.t1"; gene_id "file_1_file_1_jg10871";
dmelr6.33_1	AUGUSTUS	exon	17633862	17634116	.	-	.	transcript_id "file_1_file_1_jg10871.t1"; gene_id "file_1_file_1_jg10871";
dmelr6.33_1	AUGUSTUS	transcript	17633862	17634116	.	-	.	transcript_id "file_1_file_1_jg10871.t1"; gene_id "file_1_file_1_jg10871"
dmelr6.33_1	AUGUSTUS	gene	17633862	17634116	.	-	.	jg10871
dmelr6.33_1	AUGUSTUS	start_codon	17634114	17634116	.	-	0	transcript_id "file_1_file_1_jg10871.t1"; gene_id "file_1_file_1_jg10871";
dmelr6.33_1	AUGUSTUS	start_codon	24526301	24526303	.	+	0	transcript_id "file_1_file_1_jg11895.t1"; gene_id "file_1_file_1_jg11895";
dmelr6.33_1	AUGUSTUS	CDS	24526301	24527045	1	+	0	transcript_id "file_1_file_1_jg11895.t1"; gene_id "file_1_file_1_jg11895";
dmelr6.33_1	AUGUSTUS	exon	24526301	24527045	.	+	.	transcript_id "file_1_file_1_jg11895.t1"; gene_id "file_1_file_1_jg11895";
dmelr6.33_1	AUGUSTUS	intron	24527046	24527105	.	+	.	transcript_id "file_1_file_1_jg11895.t1"; gene_id "file_1_file_1_jg11895";
dmelr6.33_1	AUGUSTUS	CDS	24527106	24527177	1	+	2	transcript_id "file_1_file_1_jg11895.t1"; gene_id "file_1_file_1_jg11895";
dmelr6.33_1	AUGUSTUS	exon	24527106	24527177	.	+	.	transcript_id "file_1_file_1_jg11895.t1"; gene_id "file_1_file_1_jg11895";
dmelr6.33_1	AUGUSTUS	intron	24527178	24527236	.	+	.	transcript_id "file_1_file_1_jg11895.t1"; gene_id "file_1_file_1_jg11895";
dmelr6.33_1	AUGUSTUS	CDS	24527237	24527248	0.74	+	2	transcript_id "file_1_file_1_jg11895.t1"; gene_id "file_1_file_1_jg11895";
dmelr6.33_1	AUGUSTUS	exon	24527237	24527248	.	+	.	transcript_id "file_1_file_1_jg11895.t1"; gene_id "file_1_file_1_jg11895";
dmelr6.33_1	AUGUSTUS	intron	24527249	24528907	.	+	.	transcript_id "file_1_file_1_jg11895.t1"; gene_id "file_1_file_1_jg11895";
dmelr6.33_1	AUGUSTUS	transcript	24526301	24529335	.	+	.	transcript_id "file_1_file_1_jg11895.t1"; gene_id "file_1_file_1_jg11895"
dmelr6.33_1	AUGUSTUS	gene	24526301	24529335	.	+	.	jg11895
dmelr6.33_1	AUGUSTUS	CDS	24528908	24529335	0.74	+	2	transcript_id "file_1_file_1_jg11895.t1"; gene_id "file_1_file_1_jg11895";
dmelr6.33_1	AUGUSTUS	exon	24528908	24529335	.	+	.	transcript_id "file_1_file_1_jg11895.t1"; gene_id "file_1_file_1_jg11895";
dmelr6.33_1	AUGUSTUS	stop_codon	24529333	24529335	.	+	0	transcript_id "file_1_file_1_jg11895.t1"; gene_id "file_1_file_1_jg11895";
dmelr6.33_2	AUGUSTUS	stop_codon	14186368	14186370	.	-	0	transcript_id "file_1_file_1_jg13752.t1"; gene_id "file_1_file_1_jg13752";
dmelr6.33_2	AUGUSTUS	CDS	14186368	14186541	1	-	0	transcript_id "file_1_file_1_jg13752.t1"; gene_id "file_1_file_1_jg13752";
dmelr6.33_2	AUGUSTUS	exon	14186368	14186541	.	-	.	transcript_id "file_1_file_1_jg13752.t1"; gene_id "file_1_file_1_jg13752";
dmelr6.33_2	AUGUSTUS	intron	14186542	14186596	.	-	.	transcript_id "file_1_file_1_jg13752.t1"; gene_id "file_1_file_1_jg13752";
dmelr6.33_2	AUGUSTUS	CDS	14186597	14187019	1	-	0	transcript_id "file_1_file_1_jg13752.t1"; gene_id "file_1_file_1_jg13752";
dmelr6.33_2	AUGUSTUS	exon	14186597	14187019	.	-	.	transcript_id "file_1_file_1_jg13752.t1"; gene_id "file_1_file_1_jg13752";
dmelr6.33_2	AUGUSTUS	intron	14187020	14187087	.	-	.	transcript_id "file_1_file_1_jg13752.t1"; gene_id "file_1_file_1_jg13752";
dmelr6.33_2	AUGUSTUS	CDS	14187088	14187196	1	-	1	transcript_id "file_1_file_1_jg13752.t1"; gene_id "file_1_file_1_jg13752";
dmelr6.33_2	AUGUSTUS	exon	14187088	14187196	.	-	.	transcript_id "file_1_file_1_jg13752.t1"; gene_id "file_1_file_1_jg13752";
dmelr6.33_2	AUGUSTUS	intron	14187197	14187257	.	-	.	transcript_id "file_1_file_1_jg13752.t1"; gene_id "file_1_file_1_jg13752";
dmelr6.33_2	AUGUSTUS	CDS	14187258	14187409	1	-	0	transcript_id "file_1_file_1_jg13752.t1"; gene_id "file_1_file_1_jg13752";
dmelr6.33_2	AUGUSTUS	exon	14187258	14187409	.	-	.	transcript_id "file_1_file_1_jg13752.t1"; gene_id "file_1_file_1_jg13752";
dmelr6.33_2	AUGUSTUS	intron	14187410	14187462	.	-	.	transcript_id "file_1_file_1_jg13752.t1"; gene_id "file_1_file_1_jg13752";
dmelr6.33_2	AUGUSTUS	CDS	14187463	14187689	1	-	2	transcript_id "file_1_file_1_jg13752.t1"; gene_id "file_1_file_1_jg13752";
dmelr6.33_2	AUGUSTUS	exon	14187463	14187689	.	-	.	transcript_id "file_1_file_1_jg13752.t1"; gene_id "file_1_file_1_jg13752";
dmelr6.33_2	AUGUSTUS	intron	14187690	14187748	.	-	.	transcript_id "file_1_file_1_jg13752.t1"; gene_id "file_1_file_1_jg13752";
dmelr6.33_2	AUGUSTUS	CDS	14187749	14188262	1	-	0	transcript_id "file_1_file_1_jg13752.t1"; gene_id "file_1_file_1_jg13752";
dmelr6.33_2	AUGUSTUS	exon	14187749	14188262	.	-	.	transcript_id "file_1_file_1_jg13752.t1"; gene_id "file_1_file_1_jg13752";
dmelr6.33_2	AUGUSTUS	intron	14188263	14188320	.	-	.	transcript_id "file_1_file_1_jg13752.t1"; gene_id "file_1_file_1_jg13752";
dmelr6.33_2	AUGUSTUS	CDS	14188321	14188600	1	-	1	transcript_id "file_1_file_1_jg13752.t1"; gene_id "file_1_file_1_jg13752";
dmelr6.33_2	AUGUSTUS	exon	14188321	14188600	.	-	.	transcript_id "file_1_file_1_jg13752.t1"; gene_id "file_1_file_1_jg13752";
dmelr6.33_2	AUGUSTUS	intron	14188601	14188671	.	-	.	transcript_id "file_1_file_1_jg13752.t1"; gene_id "file_1_file_1_jg13752";
dmelr6.33_2	AUGUSTUS	CDS	14188672	14188898	1	-	0	transcript_id "file_1_file_1_jg13752.t1"; gene_id "file_1_file_1_jg13752";
dmelr6.33_2	AUGUSTUS	exon	14188672	14188898	.	-	.	transcript_id "file_1_file_1_jg13752.t1"; gene_id "file_1_file_1_jg13752";
dmelr6.33_2	AUGUSTUS	intron	14188899	14189023	.	-	.	transcript_id "file_1_file_1_jg13752.t1"; gene_id "file_1_file_1_jg13752";
dmelr6.33_2	AUGUSTUS	transcript	14186368	14189422	.	-	.	transcript_id "file_1_file_1_jg13752.t1"; gene_id "file_1_file_1_jg13752"
dmelr6.33_2	AUGUSTUS	gene	14186368	14189422	.	-	.	jg13752
dmelr6.33_2	AUGUSTUS	CDS	14189024	14189422	1	-	0	transcript_id "file_1_file_1_jg13752.t1"; gene_id "file_1_file_1_jg13752";
dmelr6.33_2	AUGUSTUS	exon	14189024	14189422	.	-	.	transcript_id "file_1_file_1_jg13752.t1"; gene_id "file_1_file_1_jg13752";
dmelr6.33_2	AUGUSTUS	start_codon	14189420	14189422	.	-	0	transcript_id "file_1_file_1_jg13752.t1"; gene_id "file_1_file_1_jg13752";
dmelr6.33_0	AUGUSTUS	start_codon	8320409	8320411	.	+	0	transcript_id "file_1_file_1_jg4872.t1"; gene_id "file_1_file_1_jg4872";
dmelr6.33_0	AUGUSTUS	CDS	8320409	8320531	1	+	0	transcript_id "file_1_file_1_jg4872.t1"; gene_id "file_1_file_1_jg4872";
dmelr6.33_0	AUGUSTUS	exon	8320409	8320531	.	+	.	transcript_id "file_1_file_1_jg4872.t1"; gene_id "file_1_file_1_jg4872";
dmelr6.33_0	AUGUSTUS	intron	8320532	8320601	.	+	.	transcript_id "file_1_file_1_jg4872.t1"; gene_id "file_1_file_1_jg4872";
dmelr6.33_0	AUGUSTUS	transcript	8320409	8320847	.	+	.	transcript_id "file_1_file_1_jg4872.t1"; gene_id "file_1_file_1_jg4872"
dmelr6.33_0	AUGUSTUS	gene	8320409	8320847	.	+	.	jg4872
dmelr6.33_0	AUGUSTUS	CDS	8320602	8320847	1	+	0	transcript_id "file_1_file_1_jg4872.t1"; gene_id "file_1_file_1_jg4872";
dmelr6.33_0	AUGUSTUS	exon	8320602	8320847	.	+	.	transcript_id "file_1_file_1_jg4872.t1"; gene_id "file_1_file_1_jg4872";
dmelr6.33_0	AUGUSTUS	stop_codon	8320845	8320847	.	+	0	transcript_id "file_1_file_1_jg4872.t1"; gene_id "file_1_file_1_jg4872";
dmelr6.33_0	AUGUSTUS	start_codon	3163920	3163922	.	+	0	transcript_id "file_1_file_1_jg4223.t1"; gene_id "file_1_file_1_jg4223";
dmelr6.33_0	AUGUSTUS	CDS	3163920	3164074	1	+	0	transcript_id "file_1_file_1_jg4223.t1"; gene_id "file_1_file_1_jg4223";
dmelr6.33_0	AUGUSTUS	exon	3163920	3164074	.	+	.	transcript_id "file_1_file_1_jg4223.t1"; gene_id "file_1_file_1_jg4223";
dmelr6.33_0	AUGUSTUS	intron	3164075	3166969	.	+	.	transcript_id "file_1_file_1_jg4223.t1"; gene_id "file_1_file_1_jg4223";
dmelr6.33_0	AUGUSTUS	CDS	3166970	3167139	1	+	1	transcript_id "file_1_file_1_jg4223.t1"; gene_id "file_1_file_1_jg4223";
dmelr6.33_0	AUGUSTUS	exon	3166970	3167139	.	+	.	transcript_id "file_1_file_1_jg4223.t1"; gene_id "file_1_file_1_jg4223";
dmelr6.33_0	AUGUSTUS	intron	3167140	3167203	.	+	.	transcript_id "file_1_file_1_jg4223.t1"; gene_id "file_1_file_1_jg4223";
dmelr6.33_0	AUGUSTUS	CDS	3167204	3167558	1	+	2	transcript_id "file_1_file_1_jg4223.t1"; gene_id "file_1_file_1_jg4223";
dmelr6.33_0	AUGUSTUS	exon	3167204	3167558	.	+	.	transcript_id "file_1_file_1_jg4223.t1"; gene_id "file_1_file_1_jg4223";
dmelr6.33_0	AUGUSTUS	intron	3167559	3167623	.	+	.	transcript_id "file_1_file_1_jg4223.t1"; gene_id "file_1_file_1_jg4223";
dmelr6.33_0	AUGUSTUS	CDS	3167624	3167973	1	+	1	transcript_id "file_1_file_1_jg4223.t1"; gene_id "file_1_file_1_jg4223";
dmelr6.33_0	AUGUSTUS	exon	3167624	3167973	.	+	.	transcript_id "file_1_file_1_jg4223.t1"; gene_id "file_1_file_1_jg4223";
dmelr6.33_0	AUGUSTUS	intron	3167974	3168034	.	+	.	transcript_id "file_1_file_1_jg4223.t1"; gene_id "file_1_file_1_jg4223";
dmelr6.33_0	AUGUSTUS	transcript	3163920	3168201	.	+	.	transcript_id "file_1_file_1_jg4223.t1"; gene_id "file_1_file_1_jg4223"
dmelr6.33_0	AUGUSTUS	gene	3163920	3168201	.	+	.	jg4223
dmelr6.33_0	AUGUSTUS	CDS	3168035	3168201	1	+	2	transcript_id "file_1_file_1_jg4223.t1"; gene_id "file_1_file_1_jg4223";
dmelr6.33_0	AUGUSTUS	exon	3168035	3168201	.	+	.	transcript_id "file_1_file_1_jg4223.t1"; gene_id "file_1_file_1_jg4223";
dmelr6.33_0	AUGUSTUS	stop_codon	3168199	3168201	.	+	0	transcript_id "file_1_file_1_jg4223.t1"; gene_id "file_1_file_1_jg4223";
dmelr6.33_0	AUGUSTUS	stop_codon	12047396	12047398	.	-	0	transcript_id "file_1_file_1_jg5396.t1"; gene_id "file_1_file_1_jg5396";
dmelr6.33_0	AUGUSTUS	CDS	12047396	12048292	1	-	0	transcript_id "file_1_file_1_jg5396.t1"; gene_id "file_1_file_1_jg5396";
dmelr6.33_0	AUGUSTUS	exon	12047396	12048292	.	-	.	transcript_id "file_1_file_1_jg5396.t1"; gene_id "file_1_file_1_jg5396";
dmelr6.33_0	AUGUSTUS	intron	12048293	12048348	.	-	.	transcript_id "file_1_file_1_jg5396.t1"; gene_id "file_1_file_1_jg5396";
dmelr6.33_0	AUGUSTUS	transcript	12047396	12048861	.	-	.	transcript_id "file_1_file_1_jg5396.t1"; gene_id "file_1_file_1_jg5396"
dmelr6.33_0	AUGUSTUS	gene	12047396	12048861	.	-	.	jg5396
dmelr6.33_0	AUGUSTUS	CDS	12048349	12048861	1	-	0	transcript_id "file_1_file_1_jg5396.t1"; gene_id "file_1_file_1_jg5396";
dmelr6.33_0	AUGUSTUS	exon	12048349	12048861	.	-	.	transcript_id "file_1_file_1_jg5396.t1"; gene_id "file_1_file_1_jg5396";
dmelr6.33_0	AUGUSTUS	start_codon	12048859	12048861	.	-	0	transcript_id "file_1_file_1_jg5396.t1"; gene_id "file_1_file_1_jg5396";
dmelr6.33_2	AUGUSTUS	stop_codon	4294522	4294524	.	-	0	transcript_id "file_1_file_1_jg12610.t1"; gene_id "file_1_file_1_jg12610";
dmelr6.33_2	AUGUSTUS	CDS	4294522	4296291	1	-	0	transcript_id "file_1_file_1_jg12610.t1"; gene_id "file_1_file_1_jg12610";
dmelr6.33_2	AUGUSTUS	exon	4294522	4296291	.	-	.	transcript_id "file_1_file_1_jg12610.t1"; gene_id "file_1_file_1_jg12610";
dmelr6.33_2	AUGUSTUS	intron	4296292	4298529	.	-	.	transcript_id "file_1_file_1_jg12610.t1"; gene_id "file_1_file_1_jg12610";
dmelr6.33_2	AUGUSTUS	transcript	4294522	4298595	.	-	.	transcript_id "file_1_file_1_jg12610.t1"; gene_id "file_1_file_1_jg12610"
dmelr6.33_2	AUGUSTUS	gene	4294522	4298595	.	-	.	jg12610
dmelr6.33_2	AUGUSTUS	CDS	4298530	4298595	1	-	0	transcript_id "file_1_file_1_jg12610.t1"; gene_id "file_1_file_1_jg12610";
dmelr6.33_2	AUGUSTUS	exon	4298530	4298595	.	-	.	transcript_id "file_1_file_1_jg12610.t1"; gene_id "file_1_file_1_jg12610";
dmelr6.33_2	AUGUSTUS	start_codon	4298593	4298595	.	-	0	transcript_id "file_1_file_1_jg12610.t1"; gene_id "file_1_file_1_jg12610";
dmelr6.33_3	AUGUSTUS	start_codon	14560982	14560984	.	+	0	transcript_id "file_1_file_1_jg1591.t1"; gene_id "file_1_file_1_jg1591";
dmelr6.33_3	AUGUSTUS	CDS	14560982	14561458	1	+	0	transcript_id "file_1_file_1_jg1591.t1"; gene_id "file_1_file_1_jg1591";
dmelr6.33_3	AUGUSTUS	exon	14560982	14561458	.	+	.	transcript_id "file_1_file_1_jg1591.t1"; gene_id "file_1_file_1_jg1591";
dmelr6.33_3	AUGUSTUS	transcript	14560982	14561458	.	+	.	transcript_id "file_1_file_1_jg1591.t1"; gene_id "file_1_file_1_jg1591"
dmelr6.33_3	AUGUSTUS	gene	14560982	14561458	.	+	.	jg1591
dmelr6.33_3	AUGUSTUS	stop_codon	14561456	14561458	.	+	0	transcript_id "file_1_file_1_jg1591.t1"; gene_id "file_1_file_1_jg1591";
dmelr6.33_5	AUGUSTUS	start_codon	21193383	21193385	.	+	0	transcript_id "file_1_file_1_jg8956.t1"; gene_id "file_1_file_1_jg8956";
dmelr6.33_5	AUGUSTUS	CDS	21193383	21193956	1	+	0	transcript_id "file_1_file_1_jg8956.t1"; gene_id "file_1_file_1_jg8956";
dmelr6.33_5	AUGUSTUS	exon	21193383	21193956	.	+	.	transcript_id "file_1_file_1_jg8956.t1"; gene_id "file_1_file_1_jg8956";
dmelr6.33_5	AUGUSTUS	intron	21193957	21194069	.	+	.	transcript_id "file_1_file_1_jg8956.t1"; gene_id "file_1_file_1_jg8956";
dmelr6.33_5	AUGUSTUS	transcript	21193383	21194287	.	+	.	transcript_id "file_1_file_1_jg8956.t1"; gene_id "file_1_file_1_jg8956"
dmelr6.33_5	AUGUSTUS	gene	21193383	21194287	.	+	.	jg8956
dmelr6.33_5	AUGUSTUS	CDS	21194070	21194287	1	+	2	transcript_id "file_1_file_1_jg8956.t1"; gene_id "file_1_file_1_jg8956";
dmelr6.33_5	AUGUSTUS	exon	21194070	21194287	.	+	.	transcript_id "file_1_file_1_jg8956.t1"; gene_id "file_1_file_1_jg8956";
dmelr6.33_5	AUGUSTUS	stop_codon	21194285	21194287	.	+	0	transcript_id "file_1_file_1_jg8956.t1"; gene_id "file_1_file_1_jg8956";
dmelr6.33_0	AUGUSTUS	start_codon	473113	473115	.	+	0	transcript_id "file_1_file_1_jg3877.t1"; gene_id "file_1_file_1_jg3877";
dmelr6.33_0	AUGUSTUS	CDS	473113	473165	1	+	0	transcript_id "file_1_file_1_jg3877.t1"; gene_id "file_1_file_1_jg3877";
dmelr6.33_0	AUGUSTUS	exon	473113	473165	.	+	.	transcript_id "file_1_file_1_jg3877.t1"; gene_id "file_1_file_1_jg3877";
dmelr6.33_0	AUGUSTUS	intron	473166	473222	.	+	.	transcript_id "file_1_file_1_jg3877.t1"; gene_id "file_1_file_1_jg3877";
dmelr6.33_0	AUGUSTUS	CDS	473223	473994	1	+	1	transcript_id "file_1_file_1_jg3877.t1"; gene_id "file_1_file_1_jg3877";
dmelr6.33_0	AUGUSTUS	exon	473223	473994	.	+	.	transcript_id "file_1_file_1_jg3877.t1"; gene_id "file_1_file_1_jg3877";
dmelr6.33_0	AUGUSTUS	intron	473995	474053	.	+	.	transcript_id "file_1_file_1_jg3877.t1"; gene_id "file_1_file_1_jg3877";
dmelr6.33_0	AUGUSTUS	CDS	474054	474765	1	+	0	transcript_id "file_1_file_1_jg3877.t1"; gene_id "file_1_file_1_jg3877";
dmelr6.33_0	AUGUSTUS	exon	474054	474765	.	+	.	transcript_id "file_1_file_1_jg3877.t1"; gene_id "file_1_file_1_jg3877";
dmelr6.33_0	AUGUSTUS	intron	474766	475035	.	+	.	transcript_id "file_1_file_1_jg3877.t1"; gene_id "file_1_file_1_jg3877";
dmelr6.33_0	AUGUSTUS	CDS	475036	475178	1	+	2	transcript_id "file_1_file_1_jg3877.t1"; gene_id "file_1_file_1_jg3877";
dmelr6.33_0	AUGUSTUS	exon	475036	475178	.	+	.	transcript_id "file_1_file_1_jg3877.t1"; gene_id "file_1_file_1_jg3877";
dmelr6.33_0	AUGUSTUS	intron	475179	475232	.	+	.	transcript_id "file_1_file_1_jg3877.t1"; gene_id "file_1_file_1_jg3877";
dmelr6.33_0	AUGUSTUS	transcript	473113	475802	.	+	.	transcript_id "file_1_file_1_jg3877.t1"; gene_id "file_1_file_1_jg3877"
dmelr6.33_0	AUGUSTUS	gene	473113	475802	.	+	.	jg3877
dmelr6.33_0	AUGUSTUS	CDS	475233	475802	1	+	0	transcript_id "file_1_file_1_jg3877.t1"; gene_id "file_1_file_1_jg3877";
dmelr6.33_0	AUGUSTUS	exon	475233	475802	.	+	.	transcript_id "file_1_file_1_jg3877.t1"; gene_id "file_1_file_1_jg3877";
dmelr6.33_0	AUGUSTUS	stop_codon	475800	475802	.	+	0	transcript_id "file_1_file_1_jg3877.t1"; gene_id "file_1_file_1_jg3877";
dmelr6.33_5	AUGUSTUS	start_codon	12059846	12059848	.	+	0	transcript_id "file_1_file_1_jg7907.t1"; gene_id "file_1_file_1_jg7907";
dmelr6.33_5	AUGUSTUS	CDS	12059846	12059887	1	+	0	transcript_id "file_1_file_1_jg7907.t1"; gene_id "file_1_file_1_jg7907";
dmelr6.33_5	AUGUSTUS	exon	12059846	12059887	.	+	.	transcript_id "file_1_file_1_jg7907.t1"; gene_id "file_1_file_1_jg7907";
dmelr6.33_5	AUGUSTUS	intron	12059888	12060372	.	+	.	transcript_id "file_1_file_1_jg7907.t1"; gene_id "file_1_file_1_jg7907";
dmelr6.33_5	AUGUSTUS	CDS	12060373	12061128	0.93	+	0	transcript_id "file_1_file_1_jg7907.t1"; gene_id "file_1_file_1_jg7907";
dmelr6.33_5	AUGUSTUS	exon	12060373	12061128	.	+	.	transcript_id "file_1_file_1_jg7907.t1"; gene_id "file_1_file_1_jg7907";
dmelr6.33_5	AUGUSTUS	intron	12061129	12061183	.	+	.	transcript_id "file_1_file_1_jg7907.t1"; gene_id "file_1_file_1_jg7907";
dmelr6.33_5	AUGUSTUS	CDS	12061184	12064252	0.55	+	0	transcript_id "file_1_file_1_jg7907.t1"; gene_id "file_1_file_1_jg7907";
dmelr6.33_5	AUGUSTUS	exon	12061184	12064252	.	+	.	transcript_id "file_1_file_1_jg7907.t1"; gene_id "file_1_file_1_jg7907";
dmelr6.33_5	AUGUSTUS	intron	12064253	12064383	.	+	.	transcript_id "file_1_file_1_jg7907.t1"; gene_id "file_1_file_1_jg7907";
dmelr6.33_5	AUGUSTUS	transcript	12059846	12064989	.	+	.	transcript_id "file_1_file_1_jg7907.t1"; gene_id "file_1_file_1_jg7907"
dmelr6.33_5	AUGUSTUS	gene	12059846	12064989	.	+	.	jg7907
dmelr6.33_5	AUGUSTUS	CDS	12064384	12064989	0.6	+	0	transcript_id "file_1_file_1_jg7907.t1"; gene_id "file_1_file_1_jg7907";
dmelr6.33_5	AUGUSTUS	exon	12064384	12064989	.	+	.	transcript_id "file_1_file_1_jg7907.t1"; gene_id "file_1_file_1_jg7907";
dmelr6.33_5	AUGUSTUS	stop_codon	12064987	12064989	.	+	0	transcript_id "file_1_file_1_jg7907.t1"; gene_id "file_1_file_1_jg7907";
dmelr6.33_3	AUGUSTUS	stop_codon	13370331	13370333	.	-	0	transcript_id "file_1_file_1_jg1458.t1"; gene_id "file_1_file_1_jg1458";
dmelr6.33_3	AUGUSTUS	CDS	13370331	13370711	1	-	0	transcript_id "file_1_file_1_jg1458.t1"; gene_id "file_1_file_1_jg1458";
dmelr6.33_3	AUGUSTUS	exon	13370331	13370711	.	-	.	transcript_id "file_1_file_1_jg1458.t1"; gene_id "file_1_file_1_jg1458";
dmelr6.33_3	AUGUSTUS	intron	13370712	13370788	.	-	.	transcript_id "file_1_file_1_jg1458.t1"; gene_id "file_1_file_1_jg1458";
dmelr6.33_3	AUGUSTUS	CDS	13370789	13371508	1	-	0	transcript_id "file_1_file_1_jg1458.t1"; gene_id "file_1_file_1_jg1458";
dmelr6.33_3	AUGUSTUS	exon	13370789	13371508	.	-	.	transcript_id "file_1_file_1_jg1458.t1"; gene_id "file_1_file_1_jg1458";
dmelr6.33_3	AUGUSTUS	intron	13371509	13371662	.	-	.	transcript_id "file_1_file_1_jg1458.t1"; gene_id "file_1_file_1_jg1458";
dmelr6.33_3	AUGUSTUS	transcript	13370331	13371746	.	-	.	transcript_id "file_1_file_1_jg1458.t1"; gene_id "file_1_file_1_jg1458"
dmelr6.33_3	AUGUSTUS	gene	13370331	13371746	.	-	.	jg1458
dmelr6.33_3	AUGUSTUS	CDS	13371663	13371746	1	-	0	transcript_id "file_1_file_1_jg1458.t1"; gene_id "file_1_file_1_jg1458";
dmelr6.33_3	AUGUSTUS	exon	13371663	13371746	.	-	.	transcript_id "file_1_file_1_jg1458.t1"; gene_id "file_1_file_1_jg1458";
dmelr6.33_3	AUGUSTUS	start_codon	13371744	13371746	.	-	0	transcript_id "file_1_file_1_jg1458.t1"; gene_id "file_1_file_1_jg1458";
dmelr6.33_3	AUGUSTUS	stop_codon	20537926	20537928	.	-	0	transcript_id "file_1_file_1_jg2286.t3"; gene_id "file_1_file_1_jg2286";
dmelr6.33_3	AUGUSTUS	CDS	20537926	20537956	1	-	1	transcript_id "file_1_file_1_jg2286.t3"; gene_id "file_1_file_1_jg2286";
dmelr6.33_3	AUGUSTUS	exon	20537926	20537956	.	-	.	transcript_id "file_1_file_1_jg2286.t3"; gene_id "file_1_file_1_jg2286";
dmelr6.33_3	AUGUSTUS	intron	20537957	20539220	.	-	.	transcript_id "file_1_file_1_jg2286.t3"; gene_id "file_1_file_1_jg2286";
dmelr6.33_3	AUGUSTUS	CDS	20539221	20539335	1	-	2	transcript_id "file_1_file_1_jg2286.t3"; gene_id "file_1_file_1_jg2286";
dmelr6.33_3	AUGUSTUS	exon	20539221	20539335	.	-	.	transcript_id "file_1_file_1_jg2286.t3"; gene_id "file_1_file_1_jg2286";
dmelr6.33_3	AUGUSTUS	intron	20539336	20539399	.	-	.	transcript_id "file_1_file_1_jg2286.t3"; gene_id "file_1_file_1_jg2286";
dmelr6.33_3	AUGUSTUS	CDS	20539400	20539600	1	-	2	transcript_id "file_1_file_1_jg2286.t3"; gene_id "file_1_file_1_jg2286";
dmelr6.33_3	AUGUSTUS	exon	20539400	20539600	.	-	.	transcript_id "file_1_file_1_jg2286.t3"; gene_id "file_1_file_1_jg2286";
dmelr6.33_3	AUGUSTUS	intron	20539601	20539658	.	-	.	transcript_id "file_1_file_1_jg2286.t3"; gene_id "file_1_file_1_jg2286";
dmelr6.33_3	AUGUSTUS	CDS	20539659	20539916	1	-	2	transcript_id "file_1_file_1_jg2286.t3"; gene_id "file_1_file_1_jg2286";
dmelr6.33_3	AUGUSTUS	exon	20539659	20539916	.	-	.	transcript_id "file_1_file_1_jg2286.t3"; gene_id "file_1_file_1_jg2286";
dmelr6.33_3	AUGUSTUS	intron	20539917	20539974	.	-	.	transcript_id "file_1_file_1_jg2286.t3"; gene_id "file_1_file_1_jg2286";
dmelr6.33_3	AUGUSTUS	CDS	20539975	20540454	1	-	2	transcript_id "file_1_file_1_jg2286.t3"; gene_id "file_1_file_1_jg2286";
dmelr6.33_3	AUGUSTUS	exon	20539975	20540454	.	-	.	transcript_id "file_1_file_1_jg2286.t3"; gene_id "file_1_file_1_jg2286";
dmelr6.33_3	AUGUSTUS	intron	20540455	20540522	.	-	.	transcript_id "file_1_file_1_jg2286.t3"; gene_id "file_1_file_1_jg2286";
dmelr6.33_3	AUGUSTUS	CDS	20540523	20541553	1	-	1	transcript_id "file_1_file_1_jg2286.t3"; gene_id "file_1_file_1_jg2286";
dmelr6.33_3	AUGUSTUS	exon	20540523	20541553	.	-	.	transcript_id "file_1_file_1_jg2286.t3"; gene_id "file_1_file_1_jg2286";
dmelr6.33_3	AUGUSTUS	intron	20541554	20541679	.	-	.	transcript_id "file_1_file_1_jg2286.t3"; gene_id "file_1_file_1_jg2286";
dmelr6.33_3	AUGUSTUS	transcript	20537926	20541804	.	-	.	transcript_id "file_1_file_1_jg2286.t3"; gene_id "file_1_file_1_jg2286"
dmelr6.33_3	AUGUSTUS	CDS	20541680	20541804	1	-	0	transcript_id "file_1_file_1_jg2286.t3"; gene_id "file_1_file_1_jg2286";
dmelr6.33_3	AUGUSTUS	exon	20541680	20541804	.	-	.	transcript_id "file_1_file_1_jg2286.t3"; gene_id "file_1_file_1_jg2286";
dmelr6.33_3	AUGUSTUS	start_codon	20541802	20541804	.	-	0	transcript_id "file_1_file_1_jg2286.t3"; gene_id "file_1_file_1_jg2286";
dmelr6.33_2	AUGUSTUS	start_codon	16319926	16319928	.	+	0	transcript_id "file_1_file_1_jg14000.t1"; gene_id "file_1_file_1_jg14000";
dmelr6.33_2	AUGUSTUS	CDS	16319926	16319937	1	+	0	transcript_id "file_1_file_1_jg14000.t1"; gene_id "file_1_file_1_jg14000";
dmelr6.33_2	AUGUSTUS	exon	16319926	16319937	.	+	.	transcript_id "file_1_file_1_jg14000.t1"; gene_id "file_1_file_1_jg14000";
dmelr6.33_2	AUGUSTUS	intron	16319938	16319997	.	+	.	transcript_id "file_1_file_1_jg14000.t1"; gene_id "file_1_file_1_jg14000";
dmelr6.33_2	AUGUSTUS	transcript	16319926	16320381	.	+	.	transcript_id "file_1_file_1_jg14000.t1"; gene_id "file_1_file_1_jg14000"
dmelr6.33_2	AUGUSTUS	gene	16319926	16320381	.	+	.	jg14000
dmelr6.33_2	AUGUSTUS	CDS	16319998	16320381	1	+	0	transcript_id "file_1_file_1_jg14000.t1"; gene_id "file_1_file_1_jg14000";
dmelr6.33_2	AUGUSTUS	exon	16319998	16320381	.	+	.	transcript_id "file_1_file_1_jg14000.t1"; gene_id "file_1_file_1_jg14000";
dmelr6.33_2	AUGUSTUS	stop_codon	16320379	16320381	.	+	0	transcript_id "file_1_file_1_jg14000.t1"; gene_id "file_1_file_1_jg14000";
dmelr6.33_0	AUGUSTUS	stop_codon	5959834	5959836	.	-	0	transcript_id "file_1_file_1_jg4541.t1"; gene_id "file_1_file_1_jg4541";
dmelr6.33_0	AUGUSTUS	CDS	5959834	5960259	1	-	0	transcript_id "file_1_file_1_jg4541.t1"; gene_id "file_1_file_1_jg4541";
dmelr6.33_0	AUGUSTUS	exon	5959834	5960259	.	-	.	transcript_id "file_1_file_1_jg4541.t1"; gene_id "file_1_file_1_jg4541";
dmelr6.33_0	AUGUSTUS	transcript	5959834	5960259	.	-	.	transcript_id "file_1_file_1_jg4541.t1"; gene_id "file_1_file_1_jg4541"
dmelr6.33_0	AUGUSTUS	gene	5959834	5960259	.	-	.	jg4541
dmelr6.33_0	AUGUSTUS	start_codon	5960257	5960259	.	-	0	transcript_id "file_1_file_1_jg4541.t1"; gene_id "file_1_file_1_jg4541";
dmelr6.33_2	AUGUSTUS	stop_codon	22917389	22917391	.	-	0	transcript_id "file_1_file_1_jg14832.t1"; gene_id "file_1_file_1_jg14832";
dmelr6.33_2	AUGUSTUS	CDS	22917389	22917455	0.68	-	1	transcript_id "file_1_file_1_jg14832.t1"; gene_id "file_1_file_1_jg14832";
dmelr6.33_2	AUGUSTUS	exon	22917389	22917455	.	-	.	transcript_id "file_1_file_1_jg14832.t1"; gene_id "file_1_file_1_jg14832";
dmelr6.33_2	AUGUSTUS	intron	22917456	22921591	.	-	.	transcript_id "file_1_file_1_jg14832.t1"; gene_id "file_1_file_1_jg14832";
dmelr6.33_2	AUGUSTUS	transcript	22917389	22921794	.	-	.	transcript_id "file_1_file_1_jg14832.t1"; gene_id "file_1_file_1_jg14832"
dmelr6.33_2	AUGUSTUS	gene	22917389	22921794	.	-	.	jg14832
dmelr6.33_2	AUGUSTUS	CDS	22921592	22921794	0.59	-	0	transcript_id "file_1_file_1_jg14832.t1"; gene_id "file_1_file_1_jg14832";
dmelr6.33_2	AUGUSTUS	exon	22921592	22921794	.	-	.	transcript_id "file_1_file_1_jg14832.t1"; gene_id "file_1_file_1_jg14832";
dmelr6.33_2	AUGUSTUS	start_codon	22921792	22921794	.	-	0	transcript_id "file_1_file_1_jg14832.t1"; gene_id "file_1_file_1_jg14832";
dmelr6.33_3	AUGUSTUS	start_codon	29836626	29836628	.	+	0	transcript_id "file_1_file_1_jg3532.t1"; gene_id "file_1_file_1_jg3532";
dmelr6.33_3	AUGUSTUS	CDS	29836626	29836832	1	+	0	transcript_id "file_1_file_1_jg3532.t1"; gene_id "file_1_file_1_jg3532";
dmelr6.33_3	AUGUSTUS	exon	29836626	29836832	.	+	.	transcript_id "file_1_file_1_jg3532.t1"; gene_id "file_1_file_1_jg3532";
dmelr6.33_3	AUGUSTUS	intron	29836833	29836888	.	+	.	transcript_id "file_1_file_1_jg3532.t1"; gene_id "file_1_file_1_jg3532";
dmelr6.33_3	AUGUSTUS	CDS	29836889	29837262	1	+	0	transcript_id "file_1_file_1_jg3532.t1"; gene_id "file_1_file_1_jg3532";
dmelr6.33_3	AUGUSTUS	exon	29836889	29837262	.	+	.	transcript_id "file_1_file_1_jg3532.t1"; gene_id "file_1_file_1_jg3532";
dmelr6.33_3	AUGUSTUS	intron	29837263	29837317	.	+	.	transcript_id "file_1_file_1_jg3532.t1"; gene_id "file_1_file_1_jg3532";
dmelr6.33_3	AUGUSTUS	transcript	29836626	29837342	.	+	.	transcript_id "file_1_file_1_jg3532.t1"; gene_id "file_1_file_1_jg3532"
dmelr6.33_3	AUGUSTUS	gene	29836626	29837342	.	+	.	jg3532
dmelr6.33_3	AUGUSTUS	CDS	29837318	29837342	1	+	1	transcript_id "file_1_file_1_jg3532.t1"; gene_id "file_1_file_1_jg3532";
dmelr6.33_3	AUGUSTUS	exon	29837318	29837342	.	+	.	transcript_id "file_1_file_1_jg3532.t1"; gene_id "file_1_file_1_jg3532";
dmelr6.33_3	AUGUSTUS	stop_codon	29837340	29837342	.	+	0	transcript_id "file_1_file_1_jg3532.t1"; gene_id "file_1_file_1_jg3532";
dmelr6.33_0	AUGUSTUS	stop_codon	8401714	8401716	.	-	0	transcript_id "file_1_file_1_jg4901.t1"; gene_id "file_1_file_1_jg4901";
dmelr6.33_0	AUGUSTUS	CDS	8401714	8401771	1	-	1	transcript_id "file_1_file_1_jg4901.t1"; gene_id "file_1_file_1_jg4901";
dmelr6.33_0	AUGUSTUS	exon	8401714	8401771	.	-	.	transcript_id "file_1_file_1_jg4901.t1"; gene_id "file_1_file_1_jg4901";
dmelr6.33_0	AUGUSTUS	intron	8401772	8401830	.	-	.	transcript_id "file_1_file_1_jg4901.t1"; gene_id "file_1_file_1_jg4901";
dmelr6.33_0	AUGUSTUS	CDS	8401831	8402945	1	-	0	transcript_id "file_1_file_1_jg4901.t1"; gene_id "file_1_file_1_jg4901";
dmelr6.33_0	AUGUSTUS	exon	8401831	8402945	.	-	.	transcript_id "file_1_file_1_jg4901.t1"; gene_id "file_1_file_1_jg4901";
dmelr6.33_0	AUGUSTUS	intron	8402946	8403003	.	-	.	transcript_id "file_1_file_1_jg4901.t1"; gene_id "file_1_file_1_jg4901";
dmelr6.33_0	AUGUSTUS	transcript	8401714	8403081	.	-	.	transcript_id "file_1_file_1_jg4901.t1"; gene_id "file_1_file_1_jg4901"
dmelr6.33_0	AUGUSTUS	gene	8401714	8403081	.	-	.	jg4901
dmelr6.33_0	AUGUSTUS	CDS	8403004	8403081	1	-	0	transcript_id "file_1_file_1_jg4901.t1"; gene_id "file_1_file_1_jg4901";
dmelr6.33_0	AUGUSTUS	exon	8403004	8403081	.	-	.	transcript_id "file_1_file_1_jg4901.t1"; gene_id "file_1_file_1_jg4901";
dmelr6.33_0	AUGUSTUS	start_codon	8403079	8403081	.	-	0	transcript_id "file_1_file_1_jg4901.t1"; gene_id "file_1_file_1_jg4901";
dmelr6.33_2	AUGUSTUS	stop_codon	7251099	7251101	.	-	0	transcript_id "file_1_file_1_jg12924.t1"; gene_id "file_1_file_1_jg12924";
dmelr6.33_2	AUGUSTUS	CDS	7251099	7251618	1	-	1	transcript_id "file_1_file_1_jg12924.t1"; gene_id "file_1_file_1_jg12924";
dmelr6.33_2	AUGUSTUS	exon	7251099	7251618	.	-	.	transcript_id "file_1_file_1_jg12924.t1"; gene_id "file_1_file_1_jg12924";
dmelr6.33_2	AUGUSTUS	intron	7251619	7251679	.	-	.	transcript_id "file_1_file_1_jg12924.t1"; gene_id "file_1_file_1_jg12924";
dmelr6.33_2	AUGUSTUS	CDS	7251680	7252108	1	-	1	transcript_id "file_1_file_1_jg12924.t1"; gene_id "file_1_file_1_jg12924";
dmelr6.33_2	AUGUSTUS	exon	7251680	7252108	.	-	.	transcript_id "file_1_file_1_jg12924.t1"; gene_id "file_1_file_1_jg12924";
dmelr6.33_2	AUGUSTUS	intron	7252109	7252175	.	-	.	transcript_id "file_1_file_1_jg12924.t1"; gene_id "file_1_file_1_jg12924";
dmelr6.33_2	AUGUSTUS	transcript	7251099	7252198	.	-	.	transcript_id "file_1_file_1_jg12924.t1"; gene_id "file_1_file_1_jg12924"
dmelr6.33_2	AUGUSTUS	gene	7251099	7252198	.	-	.	jg12924
dmelr6.33_2	AUGUSTUS	CDS	7252176	7252198	1	-	0	transcript_id "file_1_file_1_jg12924.t1"; gene_id "file_1_file_1_jg12924";
dmelr6.33_2	AUGUSTUS	exon	7252176	7252198	.	-	.	transcript_id "file_1_file_1_jg12924.t1"; gene_id "file_1_file_1_jg12924";
dmelr6.33_2	AUGUSTUS	start_codon	7252196	7252198	.	-	0	transcript_id "file_1_file_1_jg12924.t1"; gene_id "file_1_file_1_jg12924";
dmelr6.33_3	AUGUSTUS	stop_codon	14092636	14092638	.	-	0	transcript_id "file_1_file_1_jg1534.t1"; gene_id "file_1_file_1_jg1534";
dmelr6.33_3	AUGUSTUS	CDS	14092636	14093037	1	-	0	transcript_id "file_1_file_1_jg1534.t1"; gene_id "file_1_file_1_jg1534";
dmelr6.33_3	AUGUSTUS	exon	14092636	14093037	.	-	.	transcript_id "file_1_file_1_jg1534.t1"; gene_id "file_1_file_1_jg1534";
dmelr6.33_3	AUGUSTUS	intron	14093038	14093136	.	-	.	transcript_id "file_1_file_1_jg1534.t1"; gene_id "file_1_file_1_jg1534";
dmelr6.33_3	AUGUSTUS	CDS	14093137	14093183	1	-	2	transcript_id "file_1_file_1_jg1534.t1"; gene_id "file_1_file_1_jg1534";
dmelr6.33_3	AUGUSTUS	exon	14093137	14093183	.	-	.	transcript_id "file_1_file_1_jg1534.t1"; gene_id "file_1_file_1_jg1534";
dmelr6.33_3	AUGUSTUS	intron	14093184	14093272	.	-	.	transcript_id "file_1_file_1_jg1534.t1"; gene_id "file_1_file_1_jg1534";
dmelr6.33_3	AUGUSTUS	CDS	14093273	14093308	1	-	2	transcript_id "file_1_file_1_jg1534.t1"; gene_id "file_1_file_1_jg1534";
dmelr6.33_3	AUGUSTUS	exon	14093273	14093308	.	-	.	transcript_id "file_1_file_1_jg1534.t1"; gene_id "file_1_file_1_jg1534";
dmelr6.33_3	AUGUSTUS	intron	14093309	14096595	.	-	.	transcript_id "file_1_file_1_jg1534.t1"; gene_id "file_1_file_1_jg1534";
dmelr6.33_3	AUGUSTUS	transcript	14092636	14096659	.	-	.	transcript_id "file_1_file_1_jg1534.t1"; gene_id "file_1_file_1_jg1534"
dmelr6.33_3	AUGUSTUS	gene	14092636	14096659	.	-	.	jg1534
dmelr6.33_3	AUGUSTUS	CDS	14096596	14096659	1	-	0	transcript_id "file_1_file_1_jg1534.t1"; gene_id "file_1_file_1_jg1534";
dmelr6.33_3	AUGUSTUS	exon	14096596	14096659	.	-	.	transcript_id "file_1_file_1_jg1534.t1"; gene_id "file_1_file_1_jg1534";
dmelr6.33_3	AUGUSTUS	start_codon	14096657	14096659	.	-	0	transcript_id "file_1_file_1_jg1534.t1"; gene_id "file_1_file_1_jg1534";
dmelr6.33_3	AUGUSTUS	start_codon	21369310	21369312	.	+	0	transcript_id "file_1_file_1_jg2424.t1"; gene_id "file_1_file_1_jg2424";
dmelr6.33_3	AUGUSTUS	CDS	21369310	21369328	1	+	0	transcript_id "file_1_file_1_jg2424.t1"; gene_id "file_1_file_1_jg2424";
dmelr6.33_3	AUGUSTUS	exon	21369310	21369328	.	+	.	transcript_id "file_1_file_1_jg2424.t1"; gene_id "file_1_file_1_jg2424";
dmelr6.33_3	AUGUSTUS	intron	21369329	21369461	.	+	.	transcript_id "file_1_file_1_jg2424.t1"; gene_id "file_1_file_1_jg2424";
dmelr6.33_3	AUGUSTUS	transcript	21369310	21369715	.	+	.	transcript_id "file_1_file_1_jg2424.t1"; gene_id "file_1_file_1_jg2424"
dmelr6.33_3	AUGUSTUS	gene	21369310	21369715	.	+	.	jg2424
dmelr6.33_3	AUGUSTUS	CDS	21369462	21369715	1	+	2	transcript_id "file_1_file_1_jg2424.t1"; gene_id "file_1_file_1_jg2424";
dmelr6.33_3	AUGUSTUS	exon	21369462	21369715	.	+	.	transcript_id "file_1_file_1_jg2424.t1"; gene_id "file_1_file_1_jg2424";
dmelr6.33_3	AUGUSTUS	stop_codon	21369713	21369715	.	+	0	transcript_id "file_1_file_1_jg2424.t1"; gene_id "file_1_file_1_jg2424";
dmelr6.33_3	AUGUSTUS	stop_codon	30643881	30643883	.	-	0	transcript_id "file_1_file_1_jg3659.t1"; gene_id "file_1_file_1_jg3659";
dmelr6.33_3	AUGUSTUS	CDS	30643881	30643966	1	-	2	transcript_id "file_1_file_1_jg3659.t1"; gene_id "file_1_file_1_jg3659";
dmelr6.33_3	AUGUSTUS	exon	30643881	30643966	.	-	.	transcript_id "file_1_file_1_jg3659.t1"; gene_id "file_1_file_1_jg3659";
dmelr6.33_3	AUGUSTUS	intron	30643967	30644034	.	-	.	transcript_id "file_1_file_1_jg3659.t1"; gene_id "file_1_file_1_jg3659";
dmelr6.33_3	AUGUSTUS	CDS	30644035	30644200	1	-	0	transcript_id "file_1_file_1_jg3659.t1"; gene_id "file_1_file_1_jg3659";
dmelr6.33_3	AUGUSTUS	exon	30644035	30644200	.	-	.	transcript_id "file_1_file_1_jg3659.t1"; gene_id "file_1_file_1_jg3659";
dmelr6.33_3	AUGUSTUS	intron	30644201	30644258	.	-	.	transcript_id "file_1_file_1_jg3659.t1"; gene_id "file_1_file_1_jg3659";
dmelr6.33_3	AUGUSTUS	CDS	30644259	30644393	1	-	0	transcript_id "file_1_file_1_jg3659.t1"; gene_id "file_1_file_1_jg3659";
dmelr6.33_3	AUGUSTUS	exon	30644259	30644393	.	-	.	transcript_id "file_1_file_1_jg3659.t1"; gene_id "file_1_file_1_jg3659";
dmelr6.33_3	AUGUSTUS	intron	30644394	30644451	.	-	.	transcript_id "file_1_file_1_jg3659.t1"; gene_id "file_1_file_1_jg3659";
dmelr6.33_3	AUGUSTUS	CDS	30644452	30644978	1	-	2	transcript_id "file_1_file_1_jg3659.t1"; gene_id "file_1_file_1_jg3659";
dmelr6.33_3	AUGUSTUS	exon	30644452	30644978	.	-	.	transcript_id "file_1_file_1_jg3659.t1"; gene_id "file_1_file_1_jg3659";
dmelr6.33_3	AUGUSTUS	intron	30644979	30645029	.	-	.	transcript_id "file_1_file_1_jg3659.t1"; gene_id "file_1_file_1_jg3659";
dmelr6.33_3	AUGUSTUS	CDS	30645030	30645141	1	-	0	transcript_id "file_1_file_1_jg3659.t1"; gene_id "file_1_file_1_jg3659";
dmelr6.33_3	AUGUSTUS	exon	30645030	30645141	.	-	.	transcript_id "file_1_file_1_jg3659.t1"; gene_id "file_1_file_1_jg3659";
dmelr6.33_3	AUGUSTUS	intron	30645142	30645192	.	-	.	transcript_id "file_1_file_1_jg3659.t1"; gene_id "file_1_file_1_jg3659";
dmelr6.33_3	AUGUSTUS	CDS	30645193	30645223	1	-	1	transcript_id "file_1_file_1_jg3659.t1"; gene_id "file_1_file_1_jg3659";
dmelr6.33_3	AUGUSTUS	exon	30645193	30645223	.	-	.	transcript_id "file_1_file_1_jg3659.t1"; gene_id "file_1_file_1_jg3659";
dmelr6.33_3	AUGUSTUS	intron	30645224	30645284	.	-	.	transcript_id "file_1_file_1_jg3659.t1"; gene_id "file_1_file_1_jg3659";
dmelr6.33_3	AUGUSTUS	CDS	30645285	30645587	1	-	1	transcript_id "file_1_file_1_jg3659.t1"; gene_id "file_1_file_1_jg3659";
dmelr6.33_3	AUGUSTUS	exon	30645285	30645587	.	-	.	transcript_id "file_1_file_1_jg3659.t1"; gene_id "file_1_file_1_jg3659";
dmelr6.33_3	AUGUSTUS	intron	30645588	30645639	.	-	.	transcript_id "file_1_file_1_jg3659.t1"; gene_id "file_1_file_1_jg3659";
dmelr6.33_3	AUGUSTUS	transcript	30643881	30645833	.	-	.	transcript_id "file_1_file_1_jg3659.t1"; gene_id "file_1_file_1_jg3659"
dmelr6.33_3	AUGUSTUS	gene	30643881	30645833	.	-	.	jg3659
dmelr6.33_3	AUGUSTUS	CDS	30645640	30645833	1	-	0	transcript_id "file_1_file_1_jg3659.t1"; gene_id "file_1_file_1_jg3659";
dmelr6.33_3	AUGUSTUS	exon	30645640	30645833	.	-	.	transcript_id "file_1_file_1_jg3659.t1"; gene_id "file_1_file_1_jg3659";
dmelr6.33_3	AUGUSTUS	start_codon	30645831	30645833	.	-	0	transcript_id "file_1_file_1_jg3659.t1"; gene_id "file_1_file_1_jg3659";
dmelr6.33_5	AUGUSTUS	stop_codon	10714399	10714401	.	-	0	transcript_id "file_1_file_1_jg7720.t1"; gene_id "file_1_file_1_jg7720";
dmelr6.33_5	AUGUSTUS	CDS	10714399	10715139	1	-	0	transcript_id "file_1_file_1_jg7720.t1"; gene_id "file_1_file_1_jg7720";
dmelr6.33_5	AUGUSTUS	exon	10714399	10715139	.	-	.	transcript_id "file_1_file_1_jg7720.t1"; gene_id "file_1_file_1_jg7720";
dmelr6.33_5	AUGUSTUS	intron	10715140	10715199	.	-	.	transcript_id "file_1_file_1_jg7720.t1"; gene_id "file_1_file_1_jg7720";
dmelr6.33_5	AUGUSTUS	CDS	10715200	10717392	0.92	-	0	transcript_id "file_1_file_1_jg7720.t1"; gene_id "file_1_file_1_jg7720";
dmelr6.33_5	AUGUSTUS	exon	10715200	10717392	.	-	.	transcript_id "file_1_file_1_jg7720.t1"; gene_id "file_1_file_1_jg7720";
dmelr6.33_5	AUGUSTUS	intron	10717393	10726918	.	-	.	transcript_id "file_1_file_1_jg7720.t1"; gene_id "file_1_file_1_jg7720";
dmelr6.33_5	AUGUSTUS	CDS	10726919	10727006	1	-	1	transcript_id "file_1_file_1_jg7720.t1"; gene_id "file_1_file_1_jg7720";
dmelr6.33_5	AUGUSTUS	exon	10726919	10727006	.	-	.	transcript_id "file_1_file_1_jg7720.t1"; gene_id "file_1_file_1_jg7720";
dmelr6.33_5	AUGUSTUS	intron	10727007	10743802	.	-	.	transcript_id "file_1_file_1_jg7720.t1"; gene_id "file_1_file_1_jg7720";
dmelr6.33_5	AUGUSTUS	transcript	10714399	10744149	.	-	.	transcript_id "file_1_file_1_jg7720.t1"; gene_id "file_1_file_1_jg7720"
dmelr6.33_5	AUGUSTUS	gene	10714399	10744149	.	-	.	jg7720
dmelr6.33_5	AUGUSTUS	CDS	10743803	10744149	1	-	0	transcript_id "file_1_file_1_jg7720.t1"; gene_id "file_1_file_1_jg7720";
dmelr6.33_5	AUGUSTUS	exon	10743803	10744149	.	-	.	transcript_id "file_1_file_1_jg7720.t1"; gene_id "file_1_file_1_jg7720";
dmelr6.33_5	AUGUSTUS	start_codon	10744147	10744149	.	-	0	transcript_id "file_1_file_1_jg7720.t1"; gene_id "file_1_file_1_jg7720";
dmelr6.33_5	AUGUSTUS	start_codon	13561711	13561713	.	+	0	transcript_id "file_1_file_1_jg8043.t1"; gene_id "file_1_file_1_jg8043";
dmelr6.33_5	AUGUSTUS	CDS	13561711	13561717	1	+	0	transcript_id "file_1_file_1_jg8043.t1"; gene_id "file_1_file_1_jg8043";
dmelr6.33_5	AUGUSTUS	exon	13561711	13561717	.	+	.	transcript_id "file_1_file_1_jg8043.t1"; gene_id "file_1_file_1_jg8043";
dmelr6.33_5	AUGUSTUS	intron	13561718	13561965	.	+	.	transcript_id "file_1_file_1_jg8043.t1"; gene_id "file_1_file_1_jg8043";
dmelr6.33_5	AUGUSTUS	transcript	13561711	13562816	.	+	.	transcript_id "file_1_file_1_jg8043.t1"; gene_id "file_1_file_1_jg8043"
dmelr6.33_5	AUGUSTUS	gene	13561711	13562816	.	+	.	jg8043
dmelr6.33_5	AUGUSTUS	CDS	13561966	13562816	1	+	2	transcript_id "file_1_file_1_jg8043.t1"; gene_id "file_1_file_1_jg8043";
dmelr6.33_5	AUGUSTUS	exon	13561966	13562816	.	+	.	transcript_id "file_1_file_1_jg8043.t1"; gene_id "file_1_file_1_jg8043";
dmelr6.33_5	AUGUSTUS	stop_codon	13562814	13562816	.	+	0	transcript_id "file_1_file_1_jg8043.t1"; gene_id "file_1_file_1_jg8043";
dmelr6.33_5	AUGUSTUS	stop_codon	7107381	7107383	.	-	0	transcript_id "file_1_file_1_jg7360.t1"; gene_id "file_1_file_1_jg7360";
dmelr6.33_5	AUGUSTUS	CDS	7107381	7108249	1	-	2	transcript_id "file_1_file_1_jg7360.t1"; gene_id "file_1_file_1_jg7360";
dmelr6.33_5	AUGUSTUS	exon	7107381	7108249	.	-	.	transcript_id "file_1_file_1_jg7360.t1"; gene_id "file_1_file_1_jg7360";
dmelr6.33_5	AUGUSTUS	intron	7108250	7108311	.	-	.	transcript_id "file_1_file_1_jg7360.t1"; gene_id "file_1_file_1_jg7360";
dmelr6.33_5	AUGUSTUS	CDS	7108312	7108550	1	-	1	transcript_id "file_1_file_1_jg7360.t1"; gene_id "file_1_file_1_jg7360";
dmelr6.33_5	AUGUSTUS	exon	7108312	7108550	.	-	.	transcript_id "file_1_file_1_jg7360.t1"; gene_id "file_1_file_1_jg7360";
dmelr6.33_5	AUGUSTUS	intron	7108551	7108611	.	-	.	transcript_id "file_1_file_1_jg7360.t1"; gene_id "file_1_file_1_jg7360";
dmelr6.33_5	AUGUSTUS	transcript	7107381	7109621	.	-	.	transcript_id "file_1_file_1_jg7360.t1"; gene_id "file_1_file_1_jg7360"
dmelr6.33_5	AUGUSTUS	gene	7107381	7109621	.	-	.	jg7360
dmelr6.33_5	AUGUSTUS	CDS	7108612	7109621	1	-	0	transcript_id "file_1_file_1_jg7360.t1"; gene_id "file_1_file_1_jg7360";
dmelr6.33_5	AUGUSTUS	exon	7108612	7109621	.	-	.	transcript_id "file_1_file_1_jg7360.t1"; gene_id "file_1_file_1_jg7360";
dmelr6.33_5	AUGUSTUS	start_codon	7109619	7109621	.	-	0	transcript_id "file_1_file_1_jg7360.t1"; gene_id "file_1_file_1_jg7360";
dmelr6.33_3	AUGUSTUS	start_codon	10784607	10784609	.	+	0	transcript_id "file_1_file_1_jg1099.t1"; gene_id "file_1_file_1_jg1099";
dmelr6.33_3	AUGUSTUS	CDS	10784607	10784923	1	+	0	transcript_id "file_1_file_1_jg1099.t1"; gene_id "file_1_file_1_jg1099";
dmelr6.33_3	AUGUSTUS	exon	10784607	10784923	.	+	.	transcript_id "file_1_file_1_jg1099.t1"; gene_id "file_1_file_1_jg1099";
dmelr6.33_3	AUGUSTUS	intron	10784924	10785402	.	+	.	transcript_id "file_1_file_1_jg1099.t1"; gene_id "file_1_file_1_jg1099";
dmelr6.33_3	AUGUSTUS	transcript	10784607	10785520	.	+	.	transcript_id "file_1_file_1_jg1099.t1"; gene_id "file_1_file_1_jg1099"
dmelr6.33_3	AUGUSTUS	CDS	10785403	10785520	1	+	1	transcript_id "file_1_file_1_jg1099.t1"; gene_id "file_1_file_1_jg1099";
dmelr6.33_3	AUGUSTUS	exon	10785403	10785520	.	+	.	transcript_id "file_1_file_1_jg1099.t1"; gene_id "file_1_file_1_jg1099";
dmelr6.33_3	AUGUSTUS	stop_codon	10785518	10785520	.	+	0	transcript_id "file_1_file_1_jg1099.t1"; gene_id "file_1_file_1_jg1099";
dmelr6.33_1	AUGUSTUS	stop_codon	22056467	22056469	.	-	0	transcript_id "file_1_file_1_jg11445.t1"; gene_id "file_1_file_1_jg11445";
dmelr6.33_1	AUGUSTUS	CDS	22056467	22057681	1	-	0	transcript_id "file_1_file_1_jg11445.t1"; gene_id "file_1_file_1_jg11445";
dmelr6.33_1	AUGUSTUS	exon	22056467	22057681	.	-	.	transcript_id "file_1_file_1_jg11445.t1"; gene_id "file_1_file_1_jg11445";
dmelr6.33_1	AUGUSTUS	transcript	22056467	22057681	.	-	.	transcript_id "file_1_file_1_jg11445.t1"; gene_id "file_1_file_1_jg11445"
dmelr6.33_1	AUGUSTUS	gene	22056467	22057681	.	-	.	jg11445
dmelr6.33_1	AUGUSTUS	start_codon	22057679	22057681	.	-	0	transcript_id "file_1_file_1_jg11445.t1"; gene_id "file_1_file_1_jg11445";
dmelr6.33_6	AUGUSTUS	start_codon	2538035	2538037	.	+	0	transcript_id "file_1_file_1_jg117.t1"; gene_id "file_1_file_1_jg117";
dmelr6.33_6	AUGUSTUS	CDS	2538035	2538045	0.14	+	0	transcript_id "file_1_file_1_jg117.t1"; gene_id "file_1_file_1_jg117";
dmelr6.33_6	AUGUSTUS	exon	2538035	2538045	.	+	.	transcript_id "file_1_file_1_jg117.t1"; gene_id "file_1_file_1_jg117";
dmelr6.33_6	AUGUSTUS	intron	2538046	2540823	.	+	.	transcript_id "file_1_file_1_jg117.t1"; gene_id "file_1_file_1_jg117";
dmelr6.33_6	AUGUSTUS	CDS	2540824	2540914	0.35	+	1	transcript_id "file_1_file_1_jg117.t1"; gene_id "file_1_file_1_jg117";
dmelr6.33_6	AUGUSTUS	exon	2540824	2540914	.	+	.	transcript_id "file_1_file_1_jg117.t1"; gene_id "file_1_file_1_jg117";
dmelr6.33_6	AUGUSTUS	intron	2540915	2543844	.	+	.	transcript_id "file_1_file_1_jg117.t1"; gene_id "file_1_file_1_jg117";
dmelr6.33_6	AUGUSTUS	transcript	2538035	2543985	.	+	.	transcript_id "file_1_file_1_jg117.t1"; gene_id "file_1_file_1_jg117"
dmelr6.33_6	AUGUSTUS	gene	2538035	2543985	.	+	.	jg117
dmelr6.33_6	AUGUSTUS	CDS	2543845	2543985	0.59	+	0	transcript_id "file_1_file_1_jg117.t1"; gene_id "file_1_file_1_jg117";
dmelr6.33_6	AUGUSTUS	exon	2543845	2543985	.	+	.	transcript_id "file_1_file_1_jg117.t1"; gene_id "file_1_file_1_jg117";
dmelr6.33_6	AUGUSTUS	stop_codon	2543983	2543985	.	+	0	transcript_id "file_1_file_1_jg117.t1"; gene_id "file_1_file_1_jg117";
dmelr6.33_1	AUGUSTUS	stop_codon	15994228	15994230	.	-	0	transcript_id "file_1_file_1_jg10607.t2"; gene_id "file_1_file_1_jg10607";
dmelr6.33_1	AUGUSTUS	CDS	15994228	15994396	1	-	1	transcript_id "file_1_file_1_jg10607.t2"; gene_id "file_1_file_1_jg10607";
dmelr6.33_1	AUGUSTUS	exon	15994228	15994396	.	-	.	transcript_id "file_1_file_1_jg10607.t2"; gene_id "file_1_file_1_jg10607";
dmelr6.33_1	AUGUSTUS	intron	15994397	15994461	.	-	.	transcript_id "file_1_file_1_jg10607.t2"; gene_id "file_1_file_1_jg10607";
dmelr6.33_1	AUGUSTUS	CDS	15994462	15994802	1	-	0	transcript_id "file_1_file_1_jg10607.t2"; gene_id "file_1_file_1_jg10607";
dmelr6.33_1	AUGUSTUS	exon	15994462	15994802	.	-	.	transcript_id "file_1_file_1_jg10607.t2"; gene_id "file_1_file_1_jg10607";
dmelr6.33_1	AUGUSTUS	intron	15994803	15994864	.	-	.	transcript_id "file_1_file_1_jg10607.t2"; gene_id "file_1_file_1_jg10607";
dmelr6.33_1	AUGUSTUS	CDS	15994865	15996098	1	-	1	transcript_id "file_1_file_1_jg10607.t2"; gene_id "file_1_file_1_jg10607";
dmelr6.33_1	AUGUSTUS	exon	15994865	15996098	.	-	.	transcript_id "file_1_file_1_jg10607.t2"; gene_id "file_1_file_1_jg10607";
dmelr6.33_1	AUGUSTUS	intron	15996099	15996166	.	-	.	transcript_id "file_1_file_1_jg10607.t2"; gene_id "file_1_file_1_jg10607";
dmelr6.33_1	AUGUSTUS	CDS	15996167	15996365	1	-	2	transcript_id "file_1_file_1_jg10607.t2"; gene_id "file_1_file_1_jg10607";
dmelr6.33_1	AUGUSTUS	exon	15996167	15996365	.	-	.	transcript_id "file_1_file_1_jg10607.t2"; gene_id "file_1_file_1_jg10607";
dmelr6.33_1	AUGUSTUS	intron	15996366	15996894	.	-	.	transcript_id "file_1_file_1_jg10607.t2"; gene_id "file_1_file_1_jg10607";
dmelr6.33_1	AUGUSTUS	CDS	15996895	15997218	1	-	2	transcript_id "file_1_file_1_jg10607.t2"; gene_id "file_1_file_1_jg10607";
dmelr6.33_1	AUGUSTUS	exon	15996895	15997218	.	-	.	transcript_id "file_1_file_1_jg10607.t2"; gene_id "file_1_file_1_jg10607";
dmelr6.33_1	AUGUSTUS	intron	15997219	15997276	.	-	.	transcript_id "file_1_file_1_jg10607.t2"; gene_id "file_1_file_1_jg10607";
dmelr6.33_1	AUGUSTUS	CDS	15997277	15998003	1	-	0	transcript_id "file_1_file_1_jg10607.t2"; gene_id "file_1_file_1_jg10607";
dmelr6.33_1	AUGUSTUS	exon	15997277	15998003	.	-	.	transcript_id "file_1_file_1_jg10607.t2"; gene_id "file_1_file_1_jg10607";
dmelr6.33_1	AUGUSTUS	intron	15998004	15998066	.	-	.	transcript_id "file_1_file_1_jg10607.t2"; gene_id "file_1_file_1_jg10607";
dmelr6.33_1	AUGUSTUS	CDS	15998067	15998252	1	-	0	transcript_id "file_1_file_1_jg10607.t2"; gene_id "file_1_file_1_jg10607";
dmelr6.33_1	AUGUSTUS	exon	15998067	15998252	.	-	.	transcript_id "file_1_file_1_jg10607.t2"; gene_id "file_1_file_1_jg10607";
dmelr6.33_1	AUGUSTUS	intron	15998253	15999804	.	-	.	transcript_id "file_1_file_1_jg10607.t2"; gene_id "file_1_file_1_jg10607";
dmelr6.33_1	AUGUSTUS	transcript	15994228	15999963	.	-	.	transcript_id "file_1_file_1_jg10607.t2"; gene_id "file_1_file_1_jg10607"
dmelr6.33_1	AUGUSTUS	CDS	15999805	15999963	1	-	0	transcript_id "file_1_file_1_jg10607.t2"; gene_id "file_1_file_1_jg10607";
dmelr6.33_1	AUGUSTUS	exon	15999805	15999963	.	-	.	transcript_id "file_1_file_1_jg10607.t2"; gene_id "file_1_file_1_jg10607";
dmelr6.33_1	AUGUSTUS	start_codon	15999961	15999963	.	-	0	transcript_id "file_1_file_1_jg10607.t2"; gene_id "file_1_file_1_jg10607";
dmelr6.33_0	AUGUSTUS	stop_codon	19080201	19080203	.	-	0	transcript_id "file_1_file_1_jg6068.t1"; gene_id "file_1_file_1_jg6068";
dmelr6.33_0	AUGUSTUS	CDS	19080201	19080496	1	-	2	transcript_id "file_1_file_1_jg6068.t1"; gene_id "file_1_file_1_jg6068";
dmelr6.33_0	AUGUSTUS	exon	19080201	19080496	.	-	.	transcript_id "file_1_file_1_jg6068.t1"; gene_id "file_1_file_1_jg6068";
dmelr6.33_0	AUGUSTUS	intron	19080497	19080560	.	-	.	transcript_id "file_1_file_1_jg6068.t1"; gene_id "file_1_file_1_jg6068";
dmelr6.33_0	AUGUSTUS	CDS	19080561	19080755	1	-	2	transcript_id "file_1_file_1_jg6068.t1"; gene_id "file_1_file_1_jg6068";
dmelr6.33_0	AUGUSTUS	exon	19080561	19080755	.	-	.	transcript_id "file_1_file_1_jg6068.t1"; gene_id "file_1_file_1_jg6068";
dmelr6.33_0	AUGUSTUS	intron	19080756	19081014	.	-	.	transcript_id "file_1_file_1_jg6068.t1"; gene_id "file_1_file_1_jg6068";
dmelr6.33_0	AUGUSTUS	CDS	19081015	19081166	1	-	1	transcript_id "file_1_file_1_jg6068.t1"; gene_id "file_1_file_1_jg6068";
dmelr6.33_0	AUGUSTUS	exon	19081015	19081166	.	-	.	transcript_id "file_1_file_1_jg6068.t1"; gene_id "file_1_file_1_jg6068";
dmelr6.33_0	AUGUSTUS	intron	19081167	19081229	.	-	.	transcript_id "file_1_file_1_jg6068.t1"; gene_id "file_1_file_1_jg6068";
dmelr6.33_0	AUGUSTUS	CDS	19081230	19081422	1	-	2	transcript_id "file_1_file_1_jg6068.t1"; gene_id "file_1_file_1_jg6068";
dmelr6.33_0	AUGUSTUS	exon	19081230	19081422	.	-	.	transcript_id "file_1_file_1_jg6068.t1"; gene_id "file_1_file_1_jg6068";
dmelr6.33_0	AUGUSTUS	intron	19081423	19081491	.	-	.	transcript_id "file_1_file_1_jg6068.t1"; gene_id "file_1_file_1_jg6068";
dmelr6.33_0	AUGUSTUS	CDS	19081492	19081694	1	-	1	transcript_id "file_1_file_1_jg6068.t1"; gene_id "file_1_file_1_jg6068";
dmelr6.33_0	AUGUSTUS	exon	19081492	19081694	.	-	.	transcript_id "file_1_file_1_jg6068.t1"; gene_id "file_1_file_1_jg6068";
dmelr6.33_0	AUGUSTUS	intron	19081695	19081819	.	-	.	transcript_id "file_1_file_1_jg6068.t1"; gene_id "file_1_file_1_jg6068";
dmelr6.33_0	AUGUSTUS	CDS	19081820	19081994	1	-	2	transcript_id "file_1_file_1_jg6068.t1"; gene_id "file_1_file_1_jg6068";
dmelr6.33_0	AUGUSTUS	exon	19081820	19081994	.	-	.	transcript_id "file_1_file_1_jg6068.t1"; gene_id "file_1_file_1_jg6068";
dmelr6.33_0	AUGUSTUS	intron	19081995	19082919	.	-	.	transcript_id "file_1_file_1_jg6068.t1"; gene_id "file_1_file_1_jg6068";
dmelr6.33_0	AUGUSTUS	transcript	19080201	19083028	.	-	.	transcript_id "file_1_file_1_jg6068.t1"; gene_id "file_1_file_1_jg6068"
dmelr6.33_0	AUGUSTUS	gene	19080201	19083028	.	-	.	jg6068
dmelr6.33_0	AUGUSTUS	CDS	19082920	19083028	1	-	0	transcript_id "file_1_file_1_jg6068.t1"; gene_id "file_1_file_1_jg6068";
dmelr6.33_0	AUGUSTUS	exon	19082920	19083028	.	-	.	transcript_id "file_1_file_1_jg6068.t1"; gene_id "file_1_file_1_jg6068";
dmelr6.33_0	AUGUSTUS	start_codon	19083026	19083028	.	-	0	transcript_id "file_1_file_1_jg6068.t1"; gene_id "file_1_file_1_jg6068";
dmelr6.33_3	AUGUSTUS	stop_codon	10853654	10853656	.	-	0	transcript_id "file_1_file_1_jg1109.t1"; gene_id "file_1_file_1_jg1109";
dmelr6.33_3	AUGUSTUS	CDS	10853654	10854361	1	-	0	transcript_id "file_1_file_1_jg1109.t1"; gene_id "file_1_file_1_jg1109";
dmelr6.33_3	AUGUSTUS	exon	10853654	10854361	.	-	.	transcript_id "file_1_file_1_jg1109.t1"; gene_id "file_1_file_1_jg1109";
dmelr6.33_3	AUGUSTUS	transcript	10853654	10854361	.	-	.	transcript_id "file_1_file_1_jg1109.t1"; gene_id "file_1_file_1_jg1109"
dmelr6.33_3	AUGUSTUS	gene	10853654	10854361	.	-	.	jg1109
dmelr6.33_3	AUGUSTUS	start_codon	10854359	10854361	.	-	0	transcript_id "file_1_file_1_jg1109.t1"; gene_id "file_1_file_1_jg1109";
dmelr6.33_1	AUGUSTUS	stop_codon	11387260	11387262	.	-	0	transcript_id "file_1_file_1_jg9984.t1"; gene_id "file_1_file_1_jg9984";
dmelr6.33_1	AUGUSTUS	CDS	11387260	11387315	1	-	2	transcript_id "file_1_file_1_jg9984.t1"; gene_id "file_1_file_1_jg9984";
dmelr6.33_1	AUGUSTUS	exon	11387260	11387315	.	-	.	transcript_id "file_1_file_1_jg9984.t1"; gene_id "file_1_file_1_jg9984";
dmelr6.33_1	AUGUSTUS	intron	11387316	11387371	.	-	.	transcript_id "file_1_file_1_jg9984.t1"; gene_id "file_1_file_1_jg9984";
dmelr6.33_1	AUGUSTUS	CDS	11387372	11387490	1	-	1	transcript_id "file_1_file_1_jg9984.t1"; gene_id "file_1_file_1_jg9984";
dmelr6.33_1	AUGUSTUS	exon	11387372	11387490	.	-	.	transcript_id "file_1_file_1_jg9984.t1"; gene_id "file_1_file_1_jg9984";
dmelr6.33_1	AUGUSTUS	intron	11387491	11387544	.	-	.	transcript_id "file_1_file_1_jg9984.t1"; gene_id "file_1_file_1_jg9984";
dmelr6.33_1	AUGUSTUS	CDS	11387545	11387908	1	-	2	transcript_id "file_1_file_1_jg9984.t1"; gene_id "file_1_file_1_jg9984";
dmelr6.33_1	AUGUSTUS	exon	11387545	11387908	.	-	.	transcript_id "file_1_file_1_jg9984.t1"; gene_id "file_1_file_1_jg9984";
dmelr6.33_1	AUGUSTUS	intron	11387909	11387999	.	-	.	transcript_id "file_1_file_1_jg9984.t1"; gene_id "file_1_file_1_jg9984";
dmelr6.33_1	AUGUSTUS	CDS	11388000	11388144	1	-	0	transcript_id "file_1_file_1_jg9984.t1"; gene_id "file_1_file_1_jg9984";
dmelr6.33_1	AUGUSTUS	exon	11388000	11388144	.	-	.	transcript_id "file_1_file_1_jg9984.t1"; gene_id "file_1_file_1_jg9984";
dmelr6.33_1	AUGUSTUS	intron	11388145	11388207	.	-	.	transcript_id "file_1_file_1_jg9984.t1"; gene_id "file_1_file_1_jg9984";
dmelr6.33_1	AUGUSTUS	transcript	11387260	11388363	.	-	.	transcript_id "file_1_file_1_jg9984.t1"; gene_id "file_1_file_1_jg9984"
dmelr6.33_1	AUGUSTUS	gene	11387260	11388363	.	-	.	jg9984
dmelr6.33_1	AUGUSTUS	CDS	11388208	11388363	1	-	0	transcript_id "file_1_file_1_jg9984.t1"; gene_id "file_1_file_1_jg9984";
dmelr6.33_1	AUGUSTUS	exon	11388208	11388363	.	-	.	transcript_id "file_1_file_1_jg9984.t1"; gene_id "file_1_file_1_jg9984";
dmelr6.33_1	AUGUSTUS	start_codon	11388361	11388363	.	-	0	transcript_id "file_1_file_1_jg9984.t1"; gene_id "file_1_file_1_jg9984";
dmelr6.33_1	AUGUSTUS	stop_codon	18620721	18620723	.	-	0	transcript_id "file_1_file_1_jg11017.t1"; gene_id "file_1_file_1_jg11017";
dmelr6.33_1	AUGUSTUS	CDS	18620721	18620774	1	-	0	transcript_id "file_1_file_1_jg11017.t1"; gene_id "file_1_file_1_jg11017";
dmelr6.33_1	AUGUSTUS	exon	18620721	18620774	.	-	.	transcript_id "file_1_file_1_jg11017.t1"; gene_id "file_1_file_1_jg11017";
dmelr6.33_1	AUGUSTUS	intron	18620775	18620838	.	-	.	transcript_id "file_1_file_1_jg11017.t1"; gene_id "file_1_file_1_jg11017";
dmelr6.33_1	AUGUSTUS	CDS	18620839	18620955	1	-	0	transcript_id "file_1_file_1_jg11017.t1"; gene_id "file_1_file_1_jg11017";
dmelr6.33_1	AUGUSTUS	exon	18620839	18620955	.	-	.	transcript_id "file_1_file_1_jg11017.t1"; gene_id "file_1_file_1_jg11017";
dmelr6.33_1	AUGUSTUS	intron	18620956	18621038	.	-	.	transcript_id "file_1_file_1_jg11017.t1"; gene_id "file_1_file_1_jg11017";
dmelr6.33_1	AUGUSTUS	CDS	18621039	18621332	1	-	0	transcript_id "file_1_file_1_jg11017.t1"; gene_id "file_1_file_1_jg11017";
dmelr6.33_1	AUGUSTUS	exon	18621039	18621332	.	-	.	transcript_id "file_1_file_1_jg11017.t1"; gene_id "file_1_file_1_jg11017";
dmelr6.33_1	AUGUSTUS	intron	18621333	18623004	.	-	.	transcript_id "file_1_file_1_jg11017.t1"; gene_id "file_1_file_1_jg11017";
dmelr6.33_1	AUGUSTUS	CDS	18623005	18623169	1	-	0	transcript_id "file_1_file_1_jg11017.t1"; gene_id "file_1_file_1_jg11017";
dmelr6.33_1	AUGUSTUS	exon	18623005	18623169	.	-	.	transcript_id "file_1_file_1_jg11017.t1"; gene_id "file_1_file_1_jg11017";
dmelr6.33_1	AUGUSTUS	intron	18623170	18623229	.	-	.	transcript_id "file_1_file_1_jg11017.t1"; gene_id "file_1_file_1_jg11017";
dmelr6.33_1	AUGUSTUS	CDS	18623230	18623577	1	-	0	transcript_id "file_1_file_1_jg11017.t1"; gene_id "file_1_file_1_jg11017";
dmelr6.33_1	AUGUSTUS	exon	18623230	18623577	.	-	.	transcript_id "file_1_file_1_jg11017.t1"; gene_id "file_1_file_1_jg11017";
dmelr6.33_1	AUGUSTUS	intron	18623578	18623638	.	-	.	transcript_id "file_1_file_1_jg11017.t1"; gene_id "file_1_file_1_jg11017";
dmelr6.33_1	AUGUSTUS	CDS	18623639	18623783	1	-	1	transcript_id "file_1_file_1_jg11017.t1"; gene_id "file_1_file_1_jg11017";
dmelr6.33_1	AUGUSTUS	exon	18623639	18623783	.	-	.	transcript_id "file_1_file_1_jg11017.t1"; gene_id "file_1_file_1_jg11017";
dmelr6.33_1	AUGUSTUS	intron	18623784	18623914	.	-	.	transcript_id "file_1_file_1_jg11017.t1"; gene_id "file_1_file_1_jg11017";
dmelr6.33_1	AUGUSTUS	CDS	18623915	18624127	1	-	1	transcript_id "file_1_file_1_jg11017.t1"; gene_id "file_1_file_1_jg11017";
dmelr6.33_1	AUGUSTUS	exon	18623915	18624127	.	-	.	transcript_id "file_1_file_1_jg11017.t1"; gene_id "file_1_file_1_jg11017";
dmelr6.33_1	AUGUSTUS	intron	18624128	18624184	.	-	.	transcript_id "file_1_file_1_jg11017.t1"; gene_id "file_1_file_1_jg11017";
dmelr6.33_1	AUGUSTUS	CDS	18624185	18624706	1	-	1	transcript_id "file_1_file_1_jg11017.t1"; gene_id "file_1_file_1_jg11017";
dmelr6.33_1	AUGUSTUS	exon	18624185	18624706	.	-	.	transcript_id "file_1_file_1_jg11017.t1"; gene_id "file_1_file_1_jg11017";
dmelr6.33_1	AUGUSTUS	intron	18624707	18624762	.	-	.	transcript_id "file_1_file_1_jg11017.t1"; gene_id "file_1_file_1_jg11017";
dmelr6.33_1	AUGUSTUS	transcript	18620721	18624959	.	-	.	transcript_id "file_1_file_1_jg11017.t1"; gene_id "file_1_file_1_jg11017"
dmelr6.33_1	AUGUSTUS	gene	18620721	18624959	.	-	.	jg11017
dmelr6.33_1	AUGUSTUS	CDS	18624763	18624959	1	-	0	transcript_id "file_1_file_1_jg11017.t1"; gene_id "file_1_file_1_jg11017";
dmelr6.33_1	AUGUSTUS	exon	18624763	18624959	.	-	.	transcript_id "file_1_file_1_jg11017.t1"; gene_id "file_1_file_1_jg11017";
dmelr6.33_1	AUGUSTUS	start_codon	18624957	18624959	.	-	0	transcript_id "file_1_file_1_jg11017.t1"; gene_id "file_1_file_1_jg11017";
dmelr6.33_2	AUGUSTUS	start_codon	15557932	15557934	.	+	0	transcript_id "file_1_file_1_jg13878.t1"; gene_id "file_1_file_1_jg13878";
dmelr6.33_2	AUGUSTUS	CDS	15557932	15558117	0.95	+	0	transcript_id "file_1_file_1_jg13878.t1"; gene_id "file_1_file_1_jg13878";
dmelr6.33_2	AUGUSTUS	exon	15557932	15558117	.	+	.	transcript_id "file_1_file_1_jg13878.t1"; gene_id "file_1_file_1_jg13878";
dmelr6.33_2	AUGUSTUS	intron	15558118	15558249	.	+	.	transcript_id "file_1_file_1_jg13878.t1"; gene_id "file_1_file_1_jg13878";
dmelr6.33_2	AUGUSTUS	CDS	15558250	15558338	1	+	0	transcript_id "file_1_file_1_jg13878.t1"; gene_id "file_1_file_1_jg13878";
dmelr6.33_2	AUGUSTUS	exon	15558250	15558338	.	+	.	transcript_id "file_1_file_1_jg13878.t1"; gene_id "file_1_file_1_jg13878";
dmelr6.33_2	AUGUSTUS	intron	15558339	15558393	.	+	.	transcript_id "file_1_file_1_jg13878.t1"; gene_id "file_1_file_1_jg13878";
dmelr6.33_2	AUGUSTUS	CDS	15558394	15559003	0.92	+	1	transcript_id "file_1_file_1_jg13878.t1"; gene_id "file_1_file_1_jg13878";
dmelr6.33_2	AUGUSTUS	exon	15558394	15559003	.	+	.	transcript_id "file_1_file_1_jg13878.t1"; gene_id "file_1_file_1_jg13878";
dmelr6.33_2	AUGUSTUS	intron	15559004	15559099	.	+	.	transcript_id "file_1_file_1_jg13878.t1"; gene_id "file_1_file_1_jg13878";
dmelr6.33_2	AUGUSTUS	CDS	15559100	15560116	1	+	0	transcript_id "file_1_file_1_jg13878.t1"; gene_id "file_1_file_1_jg13878";
dmelr6.33_2	AUGUSTUS	exon	15559100	15560116	.	+	.	transcript_id "file_1_file_1_jg13878.t1"; gene_id "file_1_file_1_jg13878";
dmelr6.33_2	AUGUSTUS	intron	15560117	15560207	.	+	.	transcript_id "file_1_file_1_jg13878.t1"; gene_id "file_1_file_1_jg13878";
dmelr6.33_2	AUGUSTUS	CDS	15560208	15560578	1	+	0	transcript_id "file_1_file_1_jg13878.t1"; gene_id "file_1_file_1_jg13878";
dmelr6.33_2	AUGUSTUS	exon	15560208	15560578	.	+	.	transcript_id "file_1_file_1_jg13878.t1"; gene_id "file_1_file_1_jg13878";
dmelr6.33_2	AUGUSTUS	intron	15560579	15560640	.	+	.	transcript_id "file_1_file_1_jg13878.t1"; gene_id "file_1_file_1_jg13878";
dmelr6.33_2	AUGUSTUS	transcript	15557932	15560731	.	+	.	transcript_id "file_1_file_1_jg13878.t1"; gene_id "file_1_file_1_jg13878"
dmelr6.33_2	AUGUSTUS	gene	15557932	15560731	.	+	.	jg13878
dmelr6.33_2	AUGUSTUS	CDS	15560641	15560731	1	+	1	transcript_id "file_1_file_1_jg13878.t1"; gene_id "file_1_file_1_jg13878";
dmelr6.33_2	AUGUSTUS	exon	15560641	15560731	.	+	.	transcript_id "file_1_file_1_jg13878.t1"; gene_id "file_1_file_1_jg13878";
dmelr6.33_2	AUGUSTUS	stop_codon	15560729	15560731	.	+	0	transcript_id "file_1_file_1_jg13878.t1"; gene_id "file_1_file_1_jg13878";
dmelr6.33_4	AUGUSTUS	start_codon	680796	680798	.	+	0	transcript_id "file_1_file_1_jg6553.t1"; gene_id "file_1_file_1_jg6553";
dmelr6.33_4	AUGUSTUS	CDS	680796	681135	0.61	+	0	transcript_id "file_1_file_1_jg6553.t1"; gene_id "file_1_file_1_jg6553";
dmelr6.33_4	AUGUSTUS	exon	680796	681135	.	+	.	transcript_id "file_1_file_1_jg6553.t1"; gene_id "file_1_file_1_jg6553";
dmelr6.33_4	AUGUSTUS	intron	681136	684580	.	+	.	transcript_id "file_1_file_1_jg6553.t1"; gene_id "file_1_file_1_jg6553";
dmelr6.33_4	AUGUSTUS	CDS	684581	684864	0.95	+	2	transcript_id "file_1_file_1_jg6553.t1"; gene_id "file_1_file_1_jg6553";
dmelr6.33_4	AUGUSTUS	exon	684581	684864	.	+	.	transcript_id "file_1_file_1_jg6553.t1"; gene_id "file_1_file_1_jg6553";
dmelr6.33_4	AUGUSTUS	intron	684865	685529	.	+	.	transcript_id "file_1_file_1_jg6553.t1"; gene_id "file_1_file_1_jg6553";
dmelr6.33_4	AUGUSTUS	transcript	680796	685580	.	+	.	transcript_id "file_1_file_1_jg6553.t1"; gene_id "file_1_file_1_jg6553"
dmelr6.33_4	AUGUSTUS	gene	680796	685580	.	+	.	jg6553
dmelr6.33_4	AUGUSTUS	CDS	685530	685580	0.96	+	0	transcript_id "file_1_file_1_jg6553.t1"; gene_id "file_1_file_1_jg6553";
dmelr6.33_4	AUGUSTUS	exon	685530	685580	.	+	.	transcript_id "file_1_file_1_jg6553.t1"; gene_id "file_1_file_1_jg6553";
dmelr6.33_4	AUGUSTUS	stop_codon	685578	685580	.	+	0	transcript_id "file_1_file_1_jg6553.t1"; gene_id "file_1_file_1_jg6553";
dmelr6.33_1	AUGUSTUS	stop_codon	18458421	18458423	.	-	0	transcript_id "file_1_file_1_jg11002.t1"; gene_id "file_1_file_1_jg11002";
dmelr6.33_1	AUGUSTUS	CDS	18458421	18458470	1	-	2	transcript_id "file_1_file_1_jg11002.t1"; gene_id "file_1_file_1_jg11002";
dmelr6.33_1	AUGUSTUS	exon	18458421	18458470	.	-	.	transcript_id "file_1_file_1_jg11002.t1"; gene_id "file_1_file_1_jg11002";
dmelr6.33_1	AUGUSTUS	intron	18458471	18460565	.	-	.	transcript_id "file_1_file_1_jg11002.t1"; gene_id "file_1_file_1_jg11002";
dmelr6.33_1	AUGUSTUS	CDS	18460566	18460644	1	-	0	transcript_id "file_1_file_1_jg11002.t1"; gene_id "file_1_file_1_jg11002";
dmelr6.33_1	AUGUSTUS	exon	18460566	18460644	.	-	.	transcript_id "file_1_file_1_jg11002.t1"; gene_id "file_1_file_1_jg11002";
dmelr6.33_1	AUGUSTUS	intron	18460645	18460911	.	-	.	transcript_id "file_1_file_1_jg11002.t1"; gene_id "file_1_file_1_jg11002";
dmelr6.33_1	AUGUSTUS	CDS	18460912	18461228	1	-	2	transcript_id "file_1_file_1_jg11002.t1"; gene_id "file_1_file_1_jg11002";
dmelr6.33_1	AUGUSTUS	exon	18460912	18461228	.	-	.	transcript_id "file_1_file_1_jg11002.t1"; gene_id "file_1_file_1_jg11002";
dmelr6.33_1	AUGUSTUS	intron	18461229	18461294	.	-	.	transcript_id "file_1_file_1_jg11002.t1"; gene_id "file_1_file_1_jg11002";
dmelr6.33_1	AUGUSTUS	CDS	18461295	18461537	1	-	2	transcript_id "file_1_file_1_jg11002.t1"; gene_id "file_1_file_1_jg11002";
dmelr6.33_1	AUGUSTUS	exon	18461295	18461537	.	-	.	transcript_id "file_1_file_1_jg11002.t1"; gene_id "file_1_file_1_jg11002";
dmelr6.33_1	AUGUSTUS	intron	18461538	18461596	.	-	.	transcript_id "file_1_file_1_jg11002.t1"; gene_id "file_1_file_1_jg11002";
dmelr6.33_1	AUGUSTUS	CDS	18461597	18462680	1	-	0	transcript_id "file_1_file_1_jg11002.t1"; gene_id "file_1_file_1_jg11002";
dmelr6.33_1	AUGUSTUS	exon	18461597	18462680	.	-	.	transcript_id "file_1_file_1_jg11002.t1"; gene_id "file_1_file_1_jg11002";
dmelr6.33_1	AUGUSTUS	intron	18462681	18462737	.	-	.	transcript_id "file_1_file_1_jg11002.t1"; gene_id "file_1_file_1_jg11002";
dmelr6.33_1	AUGUSTUS	CDS	18462738	18462833	1	-	0	transcript_id "file_1_file_1_jg11002.t1"; gene_id "file_1_file_1_jg11002";
dmelr6.33_1	AUGUSTUS	exon	18462738	18462833	.	-	.	transcript_id "file_1_file_1_jg11002.t1"; gene_id "file_1_file_1_jg11002";
dmelr6.33_1	AUGUSTUS	intron	18462834	18464850	.	-	.	transcript_id "file_1_file_1_jg11002.t1"; gene_id "file_1_file_1_jg11002";
dmelr6.33_1	AUGUSTUS	CDS	18464851	18465033	1	-	0	transcript_id "file_1_file_1_jg11002.t1"; gene_id "file_1_file_1_jg11002";
dmelr6.33_1	AUGUSTUS	exon	18464851	18465033	.	-	.	transcript_id "file_1_file_1_jg11002.t1"; gene_id "file_1_file_1_jg11002";
dmelr6.33_1	AUGUSTUS	intron	18465034	18466978	.	-	.	transcript_id "file_1_file_1_jg11002.t1"; gene_id "file_1_file_1_jg11002";
dmelr6.33_1	AUGUSTUS	CDS	18466979	18467093	1	-	1	transcript_id "file_1_file_1_jg11002.t1"; gene_id "file_1_file_1_jg11002";
dmelr6.33_1	AUGUSTUS	exon	18466979	18467093	.	-	.	transcript_id "file_1_file_1_jg11002.t1"; gene_id "file_1_file_1_jg11002";
dmelr6.33_1	AUGUSTUS	intron	18467094	18467377	.	-	.	transcript_id "file_1_file_1_jg11002.t1"; gene_id "file_1_file_1_jg11002";
dmelr6.33_1	AUGUSTUS	CDS	18467378	18467507	1	-	2	transcript_id "file_1_file_1_jg11002.t1"; gene_id "file_1_file_1_jg11002";
dmelr6.33_1	AUGUSTUS	exon	18467378	18467507	.	-	.	transcript_id "file_1_file_1_jg11002.t1"; gene_id "file_1_file_1_jg11002";
dmelr6.33_1	AUGUSTUS	intron	18467508	18467574	.	-	.	transcript_id "file_1_file_1_jg11002.t1"; gene_id "file_1_file_1_jg11002";
dmelr6.33_1	AUGUSTUS	CDS	18467575	18468022	1	-	0	transcript_id "file_1_file_1_jg11002.t1"; gene_id "file_1_file_1_jg11002";
dmelr6.33_1	AUGUSTUS	exon	18467575	18468022	.	-	.	transcript_id "file_1_file_1_jg11002.t1"; gene_id "file_1_file_1_jg11002";
dmelr6.33_1	AUGUSTUS	intron	18468023	18469501	.	-	.	transcript_id "file_1_file_1_jg11002.t1"; gene_id "file_1_file_1_jg11002";
dmelr6.33_1	AUGUSTUS	CDS	18469502	18469959	1	-	2	transcript_id "file_1_file_1_jg11002.t1"; gene_id "file_1_file_1_jg11002";
dmelr6.33_1	AUGUSTUS	exon	18469502	18469959	.	-	.	transcript_id "file_1_file_1_jg11002.t1"; gene_id "file_1_file_1_jg11002";
dmelr6.33_1	AUGUSTUS	intron	18469960	18470063	.	-	.	transcript_id "file_1_file_1_jg11002.t1"; gene_id "file_1_file_1_jg11002";
dmelr6.33_1	AUGUSTUS	CDS	18470064	18470976	1	-	0	transcript_id "file_1_file_1_jg11002.t1"; gene_id "file_1_file_1_jg11002";
dmelr6.33_1	AUGUSTUS	exon	18470064	18470976	.	-	.	transcript_id "file_1_file_1_jg11002.t1"; gene_id "file_1_file_1_jg11002";
dmelr6.33_1	AUGUSTUS	intron	18470977	18474586	.	-	.	transcript_id "file_1_file_1_jg11002.t1"; gene_id "file_1_file_1_jg11002";
dmelr6.33_1	AUGUSTUS	CDS	18474587	18474752	1	-	1	transcript_id "file_1_file_1_jg11002.t1"; gene_id "file_1_file_1_jg11002";
dmelr6.33_1	AUGUSTUS	exon	18474587	18474752	.	-	.	transcript_id "file_1_file_1_jg11002.t1"; gene_id "file_1_file_1_jg11002";
dmelr6.33_1	AUGUSTUS	intron	18474753	18475288	.	-	.	transcript_id "file_1_file_1_jg11002.t1"; gene_id "file_1_file_1_jg11002";
dmelr6.33_1	AUGUSTUS	CDS	18475289	18475433	1	-	2	transcript_id "file_1_file_1_jg11002.t1"; gene_id "file_1_file_1_jg11002";
dmelr6.33_1	AUGUSTUS	exon	18475289	18475433	.	-	.	transcript_id "file_1_file_1_jg11002.t1"; gene_id "file_1_file_1_jg11002";
dmelr6.33_1	AUGUSTUS	intron	18475434	18475493	.	-	.	transcript_id "file_1_file_1_jg11002.t1"; gene_id "file_1_file_1_jg11002";
dmelr6.33_1	AUGUSTUS	CDS	18475494	18475669	1	-	1	transcript_id "file_1_file_1_jg11002.t1"; gene_id "file_1_file_1_jg11002";
dmelr6.33_1	AUGUSTUS	exon	18475494	18475669	.	-	.	transcript_id "file_1_file_1_jg11002.t1"; gene_id "file_1_file_1_jg11002";
dmelr6.33_1	AUGUSTUS	intron	18475670	18476111	.	-	.	transcript_id "file_1_file_1_jg11002.t1"; gene_id "file_1_file_1_jg11002";
dmelr6.33_1	AUGUSTUS	CDS	18476112	18476419	1	-	0	transcript_id "file_1_file_1_jg11002.t1"; gene_id "file_1_file_1_jg11002";
dmelr6.33_1	AUGUSTUS	exon	18476112	18476419	.	-	.	transcript_id "file_1_file_1_jg11002.t1"; gene_id "file_1_file_1_jg11002";
dmelr6.33_1	AUGUSTUS	intron	18476420	18476483	.	-	.	transcript_id "file_1_file_1_jg11002.t1"; gene_id "file_1_file_1_jg11002";
dmelr6.33_1	AUGUSTUS	transcript	18458421	18476678	.	-	.	transcript_id "file_1_file_1_jg11002.t1"; gene_id "file_1_file_1_jg11002"
dmelr6.33_1	AUGUSTUS	gene	18458421	18476678	.	-	.	jg11002
dmelr6.33_1	AUGUSTUS	CDS	18476484	18476678	1	-	0	transcript_id "file_1_file_1_jg11002.t1"; gene_id "file_1_file_1_jg11002";
dmelr6.33_1	AUGUSTUS	exon	18476484	18476678	.	-	.	transcript_id "file_1_file_1_jg11002.t1"; gene_id "file_1_file_1_jg11002";
dmelr6.33_1	AUGUSTUS	start_codon	18476676	18476678	.	-	0	transcript_id "file_1_file_1_jg11002.t1"; gene_id "file_1_file_1_jg11002";
dmelr6.33_5	AUGUSTUS	start_codon	7982447	7982449	.	+	0	transcript_id "file_1_file_1_jg7438.t1"; gene_id "file_1_file_1_jg7438";
dmelr6.33_5	AUGUSTUS	CDS	7982447	7982651	1	+	0	transcript_id "file_1_file_1_jg7438.t1"; gene_id "file_1_file_1_jg7438";
dmelr6.33_5	AUGUSTUS	exon	7982447	7982651	.	+	.	transcript_id "file_1_file_1_jg7438.t1"; gene_id "file_1_file_1_jg7438";
dmelr6.33_5	AUGUSTUS	intron	7982652	7983987	.	+	.	transcript_id "file_1_file_1_jg7438.t1"; gene_id "file_1_file_1_jg7438";
dmelr6.33_5	AUGUSTUS	CDS	7983988	7984408	1	+	2	transcript_id "file_1_file_1_jg7438.t1"; gene_id "file_1_file_1_jg7438";
dmelr6.33_5	AUGUSTUS	exon	7983988	7984408	.	+	.	transcript_id "file_1_file_1_jg7438.t1"; gene_id "file_1_file_1_jg7438";
dmelr6.33_5	AUGUSTUS	intron	7984409	7984469	.	+	.	transcript_id "file_1_file_1_jg7438.t1"; gene_id "file_1_file_1_jg7438";
dmelr6.33_5	AUGUSTUS	CDS	7984470	7985039	1	+	1	transcript_id "file_1_file_1_jg7438.t1"; gene_id "file_1_file_1_jg7438";
dmelr6.33_5	AUGUSTUS	exon	7984470	7985039	.	+	.	transcript_id "file_1_file_1_jg7438.t1"; gene_id "file_1_file_1_jg7438";
dmelr6.33_5	AUGUSTUS	intron	7985040	7985107	.	+	.	transcript_id "file_1_file_1_jg7438.t1"; gene_id "file_1_file_1_jg7438";
dmelr6.33_5	AUGUSTUS	CDS	7985108	7985356	1	+	1	transcript_id "file_1_file_1_jg7438.t1"; gene_id "file_1_file_1_jg7438";
dmelr6.33_5	AUGUSTUS	exon	7985108	7985356	.	+	.	transcript_id "file_1_file_1_jg7438.t1"; gene_id "file_1_file_1_jg7438";
dmelr6.33_5	AUGUSTUS	intron	7985357	7985433	.	+	.	transcript_id "file_1_file_1_jg7438.t1"; gene_id "file_1_file_1_jg7438";
dmelr6.33_5	AUGUSTUS	transcript	7982447	7985527	.	+	.	transcript_id "file_1_file_1_jg7438.t1"; gene_id "file_1_file_1_jg7438"
dmelr6.33_5	AUGUSTUS	gene	7982447	7985527	.	+	.	jg7438
dmelr6.33_5	AUGUSTUS	CDS	7985434	7985527	1	+	1	transcript_id "file_1_file_1_jg7438.t1"; gene_id "file_1_file_1_jg7438";
dmelr6.33_5	AUGUSTUS	exon	7985434	7985527	.	+	.	transcript_id "file_1_file_1_jg7438.t1"; gene_id "file_1_file_1_jg7438";
dmelr6.33_5	AUGUSTUS	stop_codon	7985525	7985527	.	+	0	transcript_id "file_1_file_1_jg7438.t1"; gene_id "file_1_file_1_jg7438";
dmelr6.33_5	AUGUSTUS	start_codon	8153044	8153046	.	+	0	transcript_id "file_1_file_1_jg7466.t1"; gene_id "file_1_file_1_jg7466";
dmelr6.33_5	AUGUSTUS	CDS	8153044	8154453	1	+	0	transcript_id "file_1_file_1_jg7466.t1"; gene_id "file_1_file_1_jg7466";
dmelr6.33_5	AUGUSTUS	exon	8153044	8154453	.	+	.	transcript_id "file_1_file_1_jg7466.t1"; gene_id "file_1_file_1_jg7466";
dmelr6.33_5	AUGUSTUS	transcript	8153044	8154453	.	+	.	transcript_id "file_1_file_1_jg7466.t1"; gene_id "file_1_file_1_jg7466"
dmelr6.33_5	AUGUSTUS	gene	8153044	8154453	.	+	.	jg7466
dmelr6.33_5	AUGUSTUS	stop_codon	8154451	8154453	.	+	0	transcript_id "file_1_file_1_jg7466.t1"; gene_id "file_1_file_1_jg7466";
dmelr6.33_0	AUGUSTUS	start_codon	3837198	3837200	.	+	0	transcript_id "file_1_file_1_jg4309.t1"; gene_id "file_1_file_1_jg4309";
dmelr6.33_0	AUGUSTUS	CDS	3837198	3838553	1	+	0	transcript_id "file_1_file_1_jg4309.t1"; gene_id "file_1_file_1_jg4309";
dmelr6.33_0	AUGUSTUS	exon	3837198	3838553	.	+	.	transcript_id "file_1_file_1_jg4309.t1"; gene_id "file_1_file_1_jg4309";
dmelr6.33_0	AUGUSTUS	transcript	3837198	3838553	.	+	.	transcript_id "file_1_file_1_jg4309.t1"; gene_id "file_1_file_1_jg4309"
dmelr6.33_0	AUGUSTUS	gene	3837198	3838553	.	+	.	jg4309
dmelr6.33_0	AUGUSTUS	stop_codon	3838551	3838553	.	+	0	transcript_id "file_1_file_1_jg4309.t1"; gene_id "file_1_file_1_jg4309";
dmelr6.33_0	AUGUSTUS	start_codon	2244826	2244828	.	+	0	transcript_id "file_1_file_1_jg4080.t1"; gene_id "file_1_file_1_jg4080";
dmelr6.33_0	AUGUSTUS	CDS	2244826	2245257	0.8	+	0	transcript_id "file_1_file_1_jg4080.t1"; gene_id "file_1_file_1_jg4080";
dmelr6.33_0	AUGUSTUS	exon	2244826	2245257	.	+	.	transcript_id "file_1_file_1_jg4080.t1"; gene_id "file_1_file_1_jg4080";
dmelr6.33_0	AUGUSTUS	transcript	2244826	2245257	.	+	.	transcript_id "file_1_file_1_jg4080.t1"; gene_id "file_1_file_1_jg4080"
dmelr6.33_0	AUGUSTUS	gene	2244826	2245257	.	+	.	jg4080
dmelr6.33_0	AUGUSTUS	stop_codon	2245255	2245257	.	+	0	transcript_id "file_1_file_1_jg4080.t1"; gene_id "file_1_file_1_jg4080";
dmelr6.33_3	AUGUSTUS	start_codon	25897556	25897558	.	+	0	transcript_id "file_1_file_1_jg3089.t1"; gene_id "file_1_file_1_jg3089";
dmelr6.33_3	AUGUSTUS	CDS	25897556	25899280	0.8	+	0	transcript_id "file_1_file_1_jg3089.t1"; gene_id "file_1_file_1_jg3089";
dmelr6.33_3	AUGUSTUS	exon	25897556	25899280	.	+	.	transcript_id "file_1_file_1_jg3089.t1"; gene_id "file_1_file_1_jg3089";
dmelr6.33_3	AUGUSTUS	intron	25899281	25899347	.	+	.	transcript_id "file_1_file_1_jg3089.t1"; gene_id "file_1_file_1_jg3089";
dmelr6.33_3	AUGUSTUS	transcript	25897556	25899590	.	+	.	transcript_id "file_1_file_1_jg3089.t1"; gene_id "file_1_file_1_jg3089"
dmelr6.33_3	AUGUSTUS	gene	25897556	25899590	.	+	.	jg3089
dmelr6.33_3	AUGUSTUS	CDS	25899348	25899590	1	+	0	transcript_id "file_1_file_1_jg3089.t1"; gene_id "file_1_file_1_jg3089";
dmelr6.33_3	AUGUSTUS	exon	25899348	25899590	.	+	.	transcript_id "file_1_file_1_jg3089.t1"; gene_id "file_1_file_1_jg3089";
dmelr6.33_3	AUGUSTUS	stop_codon	25899588	25899590	.	+	0	transcript_id "file_1_file_1_jg3089.t1"; gene_id "file_1_file_1_jg3089";
dmelr6.33_2	GeneMark.hmm	CDS	20273458	20275254	.	-	0	gene_id "file_2_8544_g"; transcript_id "file_2_8544_t"; evidence "file_2_1_1"; cds_type "file_2_Single"; count "file_2_1_1"; anchored "file_2_1_1";
dmelr6.33_2	AUGUSTUS	stop_codon	16278658	16278660	.	-	0	transcript_id "file_1_file_1_jg13983.t1"; gene_id "file_1_file_1_jg13983";
dmelr6.33_2	AUGUSTUS	CDS	16278658	16279080	1	-	0	transcript_id "file_1_file_1_jg13983.t1"; gene_id "file_1_file_1_jg13983";
dmelr6.33_2	AUGUSTUS	exon	16278658	16279080	.	-	.	transcript_id "file_1_file_1_jg13983.t1"; gene_id "file_1_file_1_jg13983";
dmelr6.33_2	AUGUSTUS	intron	16279081	16279200	.	-	.	transcript_id "file_1_file_1_jg13983.t1"; gene_id "file_1_file_1_jg13983";
dmelr6.33_2	AUGUSTUS	transcript	16278658	16279209	.	-	.	transcript_id "file_1_file_1_jg13983.t1"; gene_id "file_1_file_1_jg13983"
dmelr6.33_2	AUGUSTUS	gene	16278658	16279209	.	-	.	jg13983
dmelr6.33_2	AUGUSTUS	CDS	16279201	16279209	0.99	-	0	transcript_id "file_1_file_1_jg13983.t1"; gene_id "file_1_file_1_jg13983";
dmelr6.33_2	AUGUSTUS	exon	16279201	16279209	.	-	.	transcript_id "file_1_file_1_jg13983.t1"; gene_id "file_1_file_1_jg13983";
dmelr6.33_2	AUGUSTUS	start_codon	16279207	16279209	.	-	0	transcript_id "file_1_file_1_jg13983.t1"; gene_id "file_1_file_1_jg13983";
dmelr6.33_5	AUGUSTUS	stop_codon	7953944	7953946	.	-	0	transcript_id "file_1_file_1_jg7435.t1"; gene_id "file_1_file_1_jg7435";
dmelr6.33_5	AUGUSTUS	CDS	7953944	7955634	1	-	2	transcript_id "file_1_file_1_jg7435.t1"; gene_id "file_1_file_1_jg7435";
dmelr6.33_5	AUGUSTUS	exon	7953944	7955634	.	-	.	transcript_id "file_1_file_1_jg7435.t1"; gene_id "file_1_file_1_jg7435";
dmelr6.33_5	AUGUSTUS	intron	7955635	7955770	.	-	.	transcript_id "file_1_file_1_jg7435.t1"; gene_id "file_1_file_1_jg7435";
dmelr6.33_5	AUGUSTUS	transcript	7953944	7955795	.	-	.	transcript_id "file_1_file_1_jg7435.t1"; gene_id "file_1_file_1_jg7435"
dmelr6.33_5	AUGUSTUS	gene	7953944	7955795	.	-	.	jg7435
dmelr6.33_5	AUGUSTUS	CDS	7955771	7955795	1	-	0	transcript_id "file_1_file_1_jg7435.t1"; gene_id "file_1_file_1_jg7435";
dmelr6.33_5	AUGUSTUS	exon	7955771	7955795	.	-	.	transcript_id "file_1_file_1_jg7435.t1"; gene_id "file_1_file_1_jg7435";
dmelr6.33_5	AUGUSTUS	start_codon	7955793	7955795	.	-	0	transcript_id "file_1_file_1_jg7435.t1"; gene_id "file_1_file_1_jg7435";
dmelr6.33_5	AUGUSTUS	stop_codon	5619874	5619876	.	-	0	transcript_id "file_1_file_1_jg7157.t2"; gene_id "file_1_file_1_jg7157";
dmelr6.33_5	AUGUSTUS	CDS	5619874	5620286	1	-	2	transcript_id "file_1_file_1_jg7157.t2"; gene_id "file_1_file_1_jg7157";
dmelr6.33_5	AUGUSTUS	exon	5619874	5620286	.	-	.	transcript_id "file_1_file_1_jg7157.t2"; gene_id "file_1_file_1_jg7157";
dmelr6.33_5	AUGUSTUS	intron	5620287	5622251	.	-	.	transcript_id "file_1_file_1_jg7157.t2"; gene_id "file_1_file_1_jg7157";
dmelr6.33_5	AUGUSTUS	CDS	5622252	5622279	1	-	0	transcript_id "file_1_file_1_jg7157.t2"; gene_id "file_1_file_1_jg7157";
dmelr6.33_5	AUGUSTUS	exon	5622252	5622279	.	-	.	transcript_id "file_1_file_1_jg7157.t2"; gene_id "file_1_file_1_jg7157";
dmelr6.33_5	AUGUSTUS	intron	5622280	5622416	.	-	.	transcript_id "file_1_file_1_jg7157.t2"; gene_id "file_1_file_1_jg7157";
dmelr6.33_5	AUGUSTUS	transcript	5619874	5622419	.	-	.	transcript_id "file_1_file_1_jg7157.t2"; gene_id "file_1_file_1_jg7157"
dmelr6.33_5	AUGUSTUS	gene	5619874	5622419	.	-	.	jg7157
dmelr6.33_5	AUGUSTUS	CDS	5622417	5622419	1	-	0	transcript_id "file_1_file_1_jg7157.t2"; gene_id "file_1_file_1_jg7157";
dmelr6.33_5	AUGUSTUS	exon	5622417	5622419	.	-	.	transcript_id "file_1_file_1_jg7157.t2"; gene_id "file_1_file_1_jg7157";
dmelr6.33_5	AUGUSTUS	start_codon	5622417	5622419	.	-	0	transcript_id "file_1_file_1_jg7157.t2"; gene_id "file_1_file_1_jg7157";
dmelr6.33_0	AUGUSTUS	start_codon	4687649	4687651	.	+	0	transcript_id "file_1_file_1_jg4375.t1"; gene_id "file_1_file_1_jg4375";
dmelr6.33_0	AUGUSTUS	CDS	4687649	4688788	1	+	0	transcript_id "file_1_file_1_jg4375.t1"; gene_id "file_1_file_1_jg4375";
dmelr6.33_0	AUGUSTUS	exon	4687649	4688788	.	+	.	transcript_id "file_1_file_1_jg4375.t1"; gene_id "file_1_file_1_jg4375";
dmelr6.33_0	AUGUSTUS	transcript	4687649	4688788	.	+	.	transcript_id "file_1_file_1_jg4375.t1"; gene_id "file_1_file_1_jg4375"
dmelr6.33_0	AUGUSTUS	gene	4687649	4688788	.	+	.	jg4375
dmelr6.33_0	AUGUSTUS	stop_codon	4688786	4688788	.	+	0	transcript_id "file_1_file_1_jg4375.t1"; gene_id "file_1_file_1_jg4375";
dmelr6.33_3	AUGUSTUS	start_codon	246066	246068	.	+	0	transcript_id "file_1_file_1_jg200.t1"; gene_id "file_1_file_1_jg200";
dmelr6.33_3	AUGUSTUS	CDS	246066	246758	1	+	0	transcript_id "file_1_file_1_jg200.t1"; gene_id "file_1_file_1_jg200";
dmelr6.33_3	AUGUSTUS	exon	246066	246758	.	+	.	transcript_id "file_1_file_1_jg200.t1"; gene_id "file_1_file_1_jg200";
dmelr6.33_3	AUGUSTUS	transcript	246066	246758	.	+	.	transcript_id "file_1_file_1_jg200.t1"; gene_id "file_1_file_1_jg200"
dmelr6.33_3	AUGUSTUS	gene	246066	246758	.	+	.	jg200
dmelr6.33_3	AUGUSTUS	stop_codon	246756	246758	.	+	0	transcript_id "file_1_file_1_jg200.t1"; gene_id "file_1_file_1_jg200";
dmelr6.33_2	AUGUSTUS	start_codon	4910694	4910696	.	+	0	transcript_id "file_1_file_1_jg12679.t1"; gene_id "file_1_file_1_jg12679";
dmelr6.33_2	AUGUSTUS	CDS	4910694	4910862	1	+	0	transcript_id "file_1_file_1_jg12679.t1"; gene_id "file_1_file_1_jg12679";
dmelr6.33_2	AUGUSTUS	exon	4910694	4910862	.	+	.	transcript_id "file_1_file_1_jg12679.t1"; gene_id "file_1_file_1_jg12679";
dmelr6.33_2	AUGUSTUS	intron	4910863	4912671	.	+	.	transcript_id "file_1_file_1_jg12679.t1"; gene_id "file_1_file_1_jg12679";
dmelr6.33_2	AUGUSTUS	CDS	4912672	4912840	1	+	2	transcript_id "file_1_file_1_jg12679.t1"; gene_id "file_1_file_1_jg12679";
dmelr6.33_2	AUGUSTUS	exon	4912672	4912840	.	+	.	transcript_id "file_1_file_1_jg12679.t1"; gene_id "file_1_file_1_jg12679";
dmelr6.33_2	AUGUSTUS	intron	4912841	4913453	.	+	.	transcript_id "file_1_file_1_jg12679.t1"; gene_id "file_1_file_1_jg12679";
dmelr6.33_2	AUGUSTUS	CDS	4913454	4913619	1	+	1	transcript_id "file_1_file_1_jg12679.t1"; gene_id "file_1_file_1_jg12679";
dmelr6.33_2	AUGUSTUS	exon	4913454	4913619	.	+	.	transcript_id "file_1_file_1_jg12679.t1"; gene_id "file_1_file_1_jg12679";
dmelr6.33_2	AUGUSTUS	intron	4913620	4913694	.	+	.	transcript_id "file_1_file_1_jg12679.t1"; gene_id "file_1_file_1_jg12679";
dmelr6.33_2	AUGUSTUS	CDS	4913695	4913956	1	+	0	transcript_id "file_1_file_1_jg12679.t1"; gene_id "file_1_file_1_jg12679";
dmelr6.33_2	AUGUSTUS	exon	4913695	4913956	.	+	.	transcript_id "file_1_file_1_jg12679.t1"; gene_id "file_1_file_1_jg12679";
dmelr6.33_2	AUGUSTUS	intron	4913957	4917456	.	+	.	transcript_id "file_1_file_1_jg12679.t1"; gene_id "file_1_file_1_jg12679";
dmelr6.33_2	AUGUSTUS	CDS	4917457	4917647	1	+	2	transcript_id "file_1_file_1_jg12679.t1"; gene_id "file_1_file_1_jg12679";
dmelr6.33_2	AUGUSTUS	exon	4917457	4917647	.	+	.	transcript_id "file_1_file_1_jg12679.t1"; gene_id "file_1_file_1_jg12679";
dmelr6.33_2	AUGUSTUS	intron	4917648	4918319	.	+	.	transcript_id "file_1_file_1_jg12679.t1"; gene_id "file_1_file_1_jg12679";
dmelr6.33_2	AUGUSTUS	CDS	4918320	4918514	1	+	0	transcript_id "file_1_file_1_jg12679.t1"; gene_id "file_1_file_1_jg12679";
dmelr6.33_2	AUGUSTUS	exon	4918320	4918514	.	+	.	transcript_id "file_1_file_1_jg12679.t1"; gene_id "file_1_file_1_jg12679";
dmelr6.33_2	AUGUSTUS	intron	4918515	4918595	.	+	.	transcript_id "file_1_file_1_jg12679.t1"; gene_id "file_1_file_1_jg12679";
dmelr6.33_2	AUGUSTUS	CDS	4918596	4918689	1	+	0	transcript_id "file_1_file_1_jg12679.t1"; gene_id "file_1_file_1_jg12679";
dmelr6.33_2	AUGUSTUS	exon	4918596	4918689	.	+	.	transcript_id "file_1_file_1_jg12679.t1"; gene_id "file_1_file_1_jg12679";
dmelr6.33_2	AUGUSTUS	intron	4918690	4918758	.	+	.	transcript_id "file_1_file_1_jg12679.t1"; gene_id "file_1_file_1_jg12679";
dmelr6.33_2	AUGUSTUS	CDS	4918759	4918861	1	+	2	transcript_id "file_1_file_1_jg12679.t1"; gene_id "file_1_file_1_jg12679";
dmelr6.33_2	AUGUSTUS	exon	4918759	4918861	.	+	.	transcript_id "file_1_file_1_jg12679.t1"; gene_id "file_1_file_1_jg12679";
dmelr6.33_2	AUGUSTUS	intron	4918862	4919100	.	+	.	transcript_id "file_1_file_1_jg12679.t1"; gene_id "file_1_file_1_jg12679";
dmelr6.33_2	AUGUSTUS	transcript	4910694	4919134	.	+	.	transcript_id "file_1_file_1_jg12679.t1"; gene_id "file_1_file_1_jg12679"
dmelr6.33_2	AUGUSTUS	CDS	4919101	4919134	1	+	1	transcript_id "file_1_file_1_jg12679.t1"; gene_id "file_1_file_1_jg12679";
dmelr6.33_2	AUGUSTUS	exon	4919101	4919134	.	+	.	transcript_id "file_1_file_1_jg12679.t1"; gene_id "file_1_file_1_jg12679";
dmelr6.33_2	AUGUSTUS	stop_codon	4919132	4919134	.	+	0	transcript_id "file_1_file_1_jg12679.t1"; gene_id "file_1_file_1_jg12679";
dmelr6.33_0	AUGUSTUS	start_codon	7403297	7403299	.	+	0	transcript_id "file_1_file_1_jg4746.t1"; gene_id "file_1_file_1_jg4746";
dmelr6.33_0	AUGUSTUS	CDS	7403297	7403361	1	+	0	transcript_id "file_1_file_1_jg4746.t1"; gene_id "file_1_file_1_jg4746";
dmelr6.33_0	AUGUSTUS	exon	7403297	7403361	.	+	.	transcript_id "file_1_file_1_jg4746.t1"; gene_id "file_1_file_1_jg4746";
dmelr6.33_0	AUGUSTUS	intron	7403362	7403541	.	+	.	transcript_id "file_1_file_1_jg4746.t1"; gene_id "file_1_file_1_jg4746";
dmelr6.33_0	AUGUSTUS	CDS	7403542	7404163	1	+	1	transcript_id "file_1_file_1_jg4746.t1"; gene_id "file_1_file_1_jg4746";
dmelr6.33_0	AUGUSTUS	exon	7403542	7404163	.	+	.	transcript_id "file_1_file_1_jg4746.t1"; gene_id "file_1_file_1_jg4746";
dmelr6.33_0	AUGUSTUS	intron	7404164	7404229	.	+	.	transcript_id "file_1_file_1_jg4746.t1"; gene_id "file_1_file_1_jg4746";
dmelr6.33_0	AUGUSTUS	transcript	7403297	7404364	.	+	.	transcript_id "file_1_file_1_jg4746.t1"; gene_id "file_1_file_1_jg4746"
dmelr6.33_0	AUGUSTUS	gene	7403297	7404364	.	+	.	jg4746
dmelr6.33_0	AUGUSTUS	CDS	7404230	7404364	1	+	0	transcript_id "file_1_file_1_jg4746.t1"; gene_id "file_1_file_1_jg4746";
dmelr6.33_0	AUGUSTUS	exon	7404230	7404364	.	+	.	transcript_id "file_1_file_1_jg4746.t1"; gene_id "file_1_file_1_jg4746";
dmelr6.33_0	AUGUSTUS	stop_codon	7404362	7404364	.	+	0	transcript_id "file_1_file_1_jg4746.t1"; gene_id "file_1_file_1_jg4746";
dmelr6.33_1	AUGUSTUS	stop_codon	22636187	22636189	.	-	0	transcript_id "file_1_file_1_jg11527.t1"; gene_id "file_1_file_1_jg11527";
dmelr6.33_1	AUGUSTUS	CDS	22636187	22636873	1	-	0	transcript_id "file_1_file_1_jg11527.t1"; gene_id "file_1_file_1_jg11527";
dmelr6.33_1	AUGUSTUS	exon	22636187	22636873	.	-	.	transcript_id "file_1_file_1_jg11527.t1"; gene_id "file_1_file_1_jg11527";
dmelr6.33_1	AUGUSTUS	intron	22636874	22636941	.	-	.	transcript_id "file_1_file_1_jg11527.t1"; gene_id "file_1_file_1_jg11527";
dmelr6.33_1	AUGUSTUS	CDS	22636942	22637199	1	-	0	transcript_id "file_1_file_1_jg11527.t1"; gene_id "file_1_file_1_jg11527";
dmelr6.33_1	AUGUSTUS	exon	22636942	22637199	.	-	.	transcript_id "file_1_file_1_jg11527.t1"; gene_id "file_1_file_1_jg11527";
dmelr6.33_1	AUGUSTUS	intron	22637200	22637258	.	-	.	transcript_id "file_1_file_1_jg11527.t1"; gene_id "file_1_file_1_jg11527";
dmelr6.33_1	AUGUSTUS	CDS	22637259	22637343	1	-	1	transcript_id "file_1_file_1_jg11527.t1"; gene_id "file_1_file_1_jg11527";
dmelr6.33_1	AUGUSTUS	exon	22637259	22637343	.	-	.	transcript_id "file_1_file_1_jg11527.t1"; gene_id "file_1_file_1_jg11527";
dmelr6.33_1	AUGUSTUS	intron	22637344	22637405	.	-	.	transcript_id "file_1_file_1_jg11527.t1"; gene_id "file_1_file_1_jg11527";
dmelr6.33_1	AUGUSTUS	transcript	22636187	22637590	.	-	.	transcript_id "file_1_file_1_jg11527.t1"; gene_id "file_1_file_1_jg11527"
dmelr6.33_1	AUGUSTUS	gene	22636187	22637590	.	-	.	jg11527
dmelr6.33_1	AUGUSTUS	CDS	22637406	22637590	1	-	0	transcript_id "file_1_file_1_jg11527.t1"; gene_id "file_1_file_1_jg11527";
dmelr6.33_1	AUGUSTUS	exon	22637406	22637590	.	-	.	transcript_id "file_1_file_1_jg11527.t1"; gene_id "file_1_file_1_jg11527";
dmelr6.33_1	AUGUSTUS	start_codon	22637588	22637590	.	-	0	transcript_id "file_1_file_1_jg11527.t1"; gene_id "file_1_file_1_jg11527";
dmelr6.33_5	AUGUSTUS	stop_codon	9967574	9967576	.	-	0	transcript_id "file_1_file_1_jg7647.t1"; gene_id "file_1_file_1_jg7647";
dmelr6.33_5	AUGUSTUS	CDS	9967574	9967951	1	-	0	transcript_id "file_1_file_1_jg7647.t1"; gene_id "file_1_file_1_jg7647";
dmelr6.33_5	AUGUSTUS	exon	9967574	9967951	.	-	.	transcript_id "file_1_file_1_jg7647.t1"; gene_id "file_1_file_1_jg7647";
dmelr6.33_5	AUGUSTUS	intron	9967952	9968018	.	-	.	transcript_id "file_1_file_1_jg7647.t1"; gene_id "file_1_file_1_jg7647";
dmelr6.33_5	AUGUSTUS	CDS	9968019	9968108	1	-	0	transcript_id "file_1_file_1_jg7647.t1"; gene_id "file_1_file_1_jg7647";
dmelr6.33_5	AUGUSTUS	exon	9968019	9968108	.	-	.	transcript_id "file_1_file_1_jg7647.t1"; gene_id "file_1_file_1_jg7647";
dmelr6.33_5	AUGUSTUS	intron	9968109	9970352	.	-	.	transcript_id "file_1_file_1_jg7647.t1"; gene_id "file_1_file_1_jg7647";
dmelr6.33_5	AUGUSTUS	transcript	9967574	9970511	.	-	.	transcript_id "file_1_file_1_jg7647.t1"; gene_id "file_1_file_1_jg7647"
dmelr6.33_5	AUGUSTUS	gene	9967574	9970511	.	-	.	jg7647
dmelr6.33_5	AUGUSTUS	CDS	9970353	9970511	1	-	0	transcript_id "file_1_file_1_jg7647.t1"; gene_id "file_1_file_1_jg7647";
dmelr6.33_5	AUGUSTUS	exon	9970353	9970511	.	-	.	transcript_id "file_1_file_1_jg7647.t1"; gene_id "file_1_file_1_jg7647";
dmelr6.33_5	AUGUSTUS	start_codon	9970509	9970511	.	-	0	transcript_id "file_1_file_1_jg7647.t1"; gene_id "file_1_file_1_jg7647";
dmelr6.33_2	AUGUSTUS	stop_codon	18592325	18592327	.	-	0	transcript_id "file_1_file_1_jg14262.t1"; gene_id "file_1_file_1_jg14262";
dmelr6.33_2	AUGUSTUS	CDS	18592325	18593611	1	-	0	transcript_id "file_1_file_1_jg14262.t1"; gene_id "file_1_file_1_jg14262";
dmelr6.33_2	AUGUSTUS	exon	18592325	18593611	.	-	.	transcript_id "file_1_file_1_jg14262.t1"; gene_id "file_1_file_1_jg14262";
dmelr6.33_2	AUGUSTUS	transcript	18592325	18593611	.	-	.	transcript_id "file_1_file_1_jg14262.t1"; gene_id "file_1_file_1_jg14262"
dmelr6.33_2	AUGUSTUS	gene	18592325	18593611	.	-	.	jg14262
dmelr6.33_2	AUGUSTUS	start_codon	18593609	18593611	.	-	0	transcript_id "file_1_file_1_jg14262.t1"; gene_id "file_1_file_1_jg14262";
dmelr6.33_5	AUGUSTUS	start_codon	1012113	1012115	.	+	0	transcript_id "file_1_file_1_jg6690.t1"; gene_id "file_1_file_1_jg6690";
dmelr6.33_5	AUGUSTUS	CDS	1012113	1012511	1	+	0	transcript_id "file_1_file_1_jg6690.t1"; gene_id "file_1_file_1_jg6690";
dmelr6.33_5	AUGUSTUS	exon	1012113	1012511	.	+	.	transcript_id "file_1_file_1_jg6690.t1"; gene_id "file_1_file_1_jg6690";
dmelr6.33_5	AUGUSTUS	transcript	1012113	1012511	.	+	.	transcript_id "file_1_file_1_jg6690.t1"; gene_id "file_1_file_1_jg6690"
dmelr6.33_5	AUGUSTUS	gene	1012113	1012511	.	+	.	jg6690
dmelr6.33_5	AUGUSTUS	stop_codon	1012509	1012511	.	+	0	transcript_id "file_1_file_1_jg6690.t1"; gene_id "file_1_file_1_jg6690";
dmelr6.33_1	AUGUSTUS	start_codon	7147728	7147730	.	+	0	transcript_id "file_1_file_1_jg9314.t1"; gene_id "file_1_file_1_jg9314";
dmelr6.33_1	AUGUSTUS	CDS	7147728	7147746	1	+	0	transcript_id "file_1_file_1_jg9314.t1"; gene_id "file_1_file_1_jg9314";
dmelr6.33_1	AUGUSTUS	exon	7147728	7147746	.	+	.	transcript_id "file_1_file_1_jg9314.t1"; gene_id "file_1_file_1_jg9314";
dmelr6.33_1	AUGUSTUS	intron	7147747	7147810	.	+	.	transcript_id "file_1_file_1_jg9314.t1"; gene_id "file_1_file_1_jg9314";
dmelr6.33_1	AUGUSTUS	CDS	7147811	7148694	1	+	2	transcript_id "file_1_file_1_jg9314.t1"; gene_id "file_1_file_1_jg9314";
dmelr6.33_1	AUGUSTUS	exon	7147811	7148694	.	+	.	transcript_id "file_1_file_1_jg9314.t1"; gene_id "file_1_file_1_jg9314";
dmelr6.33_1	AUGUSTUS	intron	7148695	7148874	.	+	.	transcript_id "file_1_file_1_jg9314.t1"; gene_id "file_1_file_1_jg9314";
dmelr6.33_1	AUGUSTUS	CDS	7148875	7149019	1	+	0	transcript_id "file_1_file_1_jg9314.t1"; gene_id "file_1_file_1_jg9314";
dmelr6.33_1	AUGUSTUS	exon	7148875	7149019	.	+	.	transcript_id "file_1_file_1_jg9314.t1"; gene_id "file_1_file_1_jg9314";
dmelr6.33_1	AUGUSTUS	intron	7149020	7149079	.	+	.	transcript_id "file_1_file_1_jg9314.t1"; gene_id "file_1_file_1_jg9314";
dmelr6.33_1	AUGUSTUS	transcript	7147728	7149204	.	+	.	transcript_id "file_1_file_1_jg9314.t1"; gene_id "file_1_file_1_jg9314"
dmelr6.33_1	AUGUSTUS	gene	7147728	7149204	.	+	.	jg9314
dmelr6.33_1	AUGUSTUS	CDS	7149080	7149204	1	+	2	transcript_id "file_1_file_1_jg9314.t1"; gene_id "file_1_file_1_jg9314";
dmelr6.33_1	AUGUSTUS	exon	7149080	7149204	.	+	.	transcript_id "file_1_file_1_jg9314.t1"; gene_id "file_1_file_1_jg9314";
dmelr6.33_1	AUGUSTUS	stop_codon	7149202	7149204	.	+	0	transcript_id "file_1_file_1_jg9314.t1"; gene_id "file_1_file_1_jg9314";
dmelr6.33_2	AUGUSTUS	start_codon	1517692	1517694	.	+	0	transcript_id "file_1_file_1_jg12231.t1"; gene_id "file_1_file_1_jg12231";
dmelr6.33_2	AUGUSTUS	CDS	1517692	1517755	1	+	0	transcript_id "file_1_file_1_jg12231.t1"; gene_id "file_1_file_1_jg12231";
dmelr6.33_2	AUGUSTUS	exon	1517692	1517755	.	+	.	transcript_id "file_1_file_1_jg12231.t1"; gene_id "file_1_file_1_jg12231";
dmelr6.33_2	AUGUSTUS	intron	1517756	1517986	.	+	.	transcript_id "file_1_file_1_jg12231.t1"; gene_id "file_1_file_1_jg12231";
dmelr6.33_2	AUGUSTUS	CDS	1517987	1518052	1	+	2	transcript_id "file_1_file_1_jg12231.t1"; gene_id "file_1_file_1_jg12231";
dmelr6.33_2	AUGUSTUS	exon	1517987	1518052	.	+	.	transcript_id "file_1_file_1_jg12231.t1"; gene_id "file_1_file_1_jg12231";
dmelr6.33_2	AUGUSTUS	intron	1518053	1518176	.	+	.	transcript_id "file_1_file_1_jg12231.t1"; gene_id "file_1_file_1_jg12231";
dmelr6.33_2	AUGUSTUS	CDS	1518177	1518796	1	+	2	transcript_id "file_1_file_1_jg12231.t1"; gene_id "file_1_file_1_jg12231";
dmelr6.33_2	AUGUSTUS	exon	1518177	1518796	.	+	.	transcript_id "file_1_file_1_jg12231.t1"; gene_id "file_1_file_1_jg12231";
dmelr6.33_2	AUGUSTUS	intron	1518797	1519946	.	+	.	transcript_id "file_1_file_1_jg12231.t1"; gene_id "file_1_file_1_jg12231";
dmelr6.33_2	AUGUSTUS	CDS	1519947	1520763	1	+	0	transcript_id "file_1_file_1_jg12231.t1"; gene_id "file_1_file_1_jg12231";
dmelr6.33_2	AUGUSTUS	exon	1519947	1520763	.	+	.	transcript_id "file_1_file_1_jg12231.t1"; gene_id "file_1_file_1_jg12231";
dmelr6.33_2	AUGUSTUS	intron	1520764	1521133	.	+	.	transcript_id "file_1_file_1_jg12231.t1"; gene_id "file_1_file_1_jg12231";
dmelr6.33_2	AUGUSTUS	CDS	1521134	1522458	1	+	2	transcript_id "file_1_file_1_jg12231.t1"; gene_id "file_1_file_1_jg12231";
dmelr6.33_2	AUGUSTUS	exon	1521134	1522458	.	+	.	transcript_id "file_1_file_1_jg12231.t1"; gene_id "file_1_file_1_jg12231";
dmelr6.33_2	AUGUSTUS	intron	1522459	1522521	.	+	.	transcript_id "file_1_file_1_jg12231.t1"; gene_id "file_1_file_1_jg12231";
dmelr6.33_2	AUGUSTUS	CDS	1522522	1522644	1	+	0	transcript_id "file_1_file_1_jg12231.t1"; gene_id "file_1_file_1_jg12231";
dmelr6.33_2	AUGUSTUS	exon	1522522	1522644	.	+	.	transcript_id "file_1_file_1_jg12231.t1"; gene_id "file_1_file_1_jg12231";
dmelr6.33_2	AUGUSTUS	intron	1522645	1522706	.	+	.	transcript_id "file_1_file_1_jg12231.t1"; gene_id "file_1_file_1_jg12231";
dmelr6.33_2	AUGUSTUS	transcript	1517692	1522919	.	+	.	transcript_id "file_1_file_1_jg12231.t1"; gene_id "file_1_file_1_jg12231"
dmelr6.33_2	AUGUSTUS	gene	1517692	1522919	.	+	.	jg12231
dmelr6.33_2	AUGUSTUS	CDS	1522707	1522919	1	+	0	transcript_id "file_1_file_1_jg12231.t1"; gene_id "file_1_file_1_jg12231";
dmelr6.33_2	AUGUSTUS	exon	1522707	1522919	.	+	.	transcript_id "file_1_file_1_jg12231.t1"; gene_id "file_1_file_1_jg12231";
dmelr6.33_2	AUGUSTUS	stop_codon	1522917	1522919	.	+	0	transcript_id "file_1_file_1_jg12231.t1"; gene_id "file_1_file_1_jg12231";
dmelr6.33_1	AUGUSTUS	start_codon	6503039	6503041	.	+	0	transcript_id "file_1_file_1_jg9213.t1"; gene_id "file_1_file_1_jg9213";
dmelr6.33_1	AUGUSTUS	CDS	6503039	6503692	1	+	0	transcript_id "file_1_file_1_jg9213.t1"; gene_id "file_1_file_1_jg9213";
dmelr6.33_1	AUGUSTUS	exon	6503039	6503692	.	+	.	transcript_id "file_1_file_1_jg9213.t1"; gene_id "file_1_file_1_jg9213";
dmelr6.33_1	AUGUSTUS	transcript	6503039	6503692	.	+	.	transcript_id "file_1_file_1_jg9213.t1"; gene_id "file_1_file_1_jg9213"
dmelr6.33_1	AUGUSTUS	gene	6503039	6503692	.	+	.	jg9213
dmelr6.33_1	AUGUSTUS	stop_codon	6503690	6503692	.	+	0	transcript_id "file_1_file_1_jg9213.t1"; gene_id "file_1_file_1_jg9213";
dmelr6.33_0	AUGUSTUS	stop_codon	1789141	1789143	.	-	0	transcript_id "file_1_file_1_jg4023.t1"; gene_id "file_1_file_1_jg4023";
dmelr6.33_0	AUGUSTUS	CDS	1789141	1789293	1	-	0	transcript_id "file_1_file_1_jg4023.t1"; gene_id "file_1_file_1_jg4023";
dmelr6.33_0	AUGUSTUS	exon	1789141	1789293	.	-	.	transcript_id "file_1_file_1_jg4023.t1"; gene_id "file_1_file_1_jg4023";
dmelr6.33_0	AUGUSTUS	intron	1789294	1789351	.	-	.	transcript_id "file_1_file_1_jg4023.t1"; gene_id "file_1_file_1_jg4023";
dmelr6.33_0	AUGUSTUS	CDS	1789352	1790198	0.68	-	1	transcript_id "file_1_file_1_jg4023.t1"; gene_id "file_1_file_1_jg4023";
dmelr6.33_0	AUGUSTUS	exon	1789352	1790198	.	-	.	transcript_id "file_1_file_1_jg4023.t1"; gene_id "file_1_file_1_jg4023";
dmelr6.33_0	AUGUSTUS	intron	1790199	1790263	.	-	.	transcript_id "file_1_file_1_jg4023.t1"; gene_id "file_1_file_1_jg4023";
dmelr6.33_0	AUGUSTUS	transcript	1789141	1790361	.	-	.	transcript_id "file_1_file_1_jg4023.t1"; gene_id "file_1_file_1_jg4023"
dmelr6.33_0	AUGUSTUS	gene	1789141	1790361	.	-	.	jg4023
dmelr6.33_0	AUGUSTUS	CDS	1790264	1790361	1	-	0	transcript_id "file_1_file_1_jg4023.t1"; gene_id "file_1_file_1_jg4023";
dmelr6.33_0	AUGUSTUS	exon	1790264	1790361	.	-	.	transcript_id "file_1_file_1_jg4023.t1"; gene_id "file_1_file_1_jg4023";
dmelr6.33_0	AUGUSTUS	start_codon	1790359	1790361	.	-	0	transcript_id "file_1_file_1_jg4023.t1"; gene_id "file_1_file_1_jg4023";
dmelr6.33_3	AUGUSTUS	start_codon	14511924	14511926	.	+	0	transcript_id "file_1_file_1_jg1585.t1"; gene_id "file_1_file_1_jg1585";
dmelr6.33_3	AUGUSTUS	CDS	14511924	14512058	1	+	0	transcript_id "file_1_file_1_jg1585.t1"; gene_id "file_1_file_1_jg1585";
dmelr6.33_3	AUGUSTUS	exon	14511924	14512058	.	+	.	transcript_id "file_1_file_1_jg1585.t1"; gene_id "file_1_file_1_jg1585";
dmelr6.33_3	AUGUSTUS	intron	14512059	14512118	.	+	.	transcript_id "file_1_file_1_jg1585.t1"; gene_id "file_1_file_1_jg1585";
dmelr6.33_3	AUGUSTUS	CDS	14512119	14512403	1	+	0	transcript_id "file_1_file_1_jg1585.t1"; gene_id "file_1_file_1_jg1585";
dmelr6.33_3	AUGUSTUS	exon	14512119	14512403	.	+	.	transcript_id "file_1_file_1_jg1585.t1"; gene_id "file_1_file_1_jg1585";
dmelr6.33_3	AUGUSTUS	intron	14512404	14512463	.	+	.	transcript_id "file_1_file_1_jg1585.t1"; gene_id "file_1_file_1_jg1585";
dmelr6.33_3	AUGUSTUS	transcript	14511924	14512634	.	+	.	transcript_id "file_1_file_1_jg1585.t1"; gene_id "file_1_file_1_jg1585"
dmelr6.33_3	AUGUSTUS	gene	14511924	14512634	.	+	.	jg1585
dmelr6.33_3	AUGUSTUS	CDS	14512464	14512634	1	+	0	transcript_id "file_1_file_1_jg1585.t1"; gene_id "file_1_file_1_jg1585";
dmelr6.33_3	AUGUSTUS	exon	14512464	14512634	.	+	.	transcript_id "file_1_file_1_jg1585.t1"; gene_id "file_1_file_1_jg1585";
dmelr6.33_3	AUGUSTUS	stop_codon	14512632	14512634	.	+	0	transcript_id "file_1_file_1_jg1585.t1"; gene_id "file_1_file_1_jg1585";
dmelr6.33_1	AUGUSTUS	stop_codon	18743817	18743819	.	-	0	transcript_id "file_1_file_1_jg11040.t1"; gene_id "file_1_file_1_jg11040";
dmelr6.33_1	AUGUSTUS	CDS	18743817	18744377	1	-	0	transcript_id "file_1_file_1_jg11040.t1"; gene_id "file_1_file_1_jg11040";
dmelr6.33_1	AUGUSTUS	exon	18743817	18744377	.	-	.	transcript_id "file_1_file_1_jg11040.t1"; gene_id "file_1_file_1_jg11040";
dmelr6.33_1	AUGUSTUS	intron	18744378	18744445	.	-	.	transcript_id "file_1_file_1_jg11040.t1"; gene_id "file_1_file_1_jg11040";
dmelr6.33_1	AUGUSTUS	CDS	18744446	18744630	1	-	2	transcript_id "file_1_file_1_jg11040.t1"; gene_id "file_1_file_1_jg11040";
dmelr6.33_1	AUGUSTUS	exon	18744446	18744630	.	-	.	transcript_id "file_1_file_1_jg11040.t1"; gene_id "file_1_file_1_jg11040";
dmelr6.33_1	AUGUSTUS	intron	18744631	18744680	.	-	.	transcript_id "file_1_file_1_jg11040.t1"; gene_id "file_1_file_1_jg11040";
dmelr6.33_1	AUGUSTUS	transcript	18743817	18744723	.	-	.	transcript_id "file_1_file_1_jg11040.t1"; gene_id "file_1_file_1_jg11040"
dmelr6.33_1	AUGUSTUS	gene	18743817	18744723	.	-	.	jg11040
dmelr6.33_1	AUGUSTUS	CDS	18744681	18744723	1	-	0	transcript_id "file_1_file_1_jg11040.t1"; gene_id "file_1_file_1_jg11040";
dmelr6.33_1	AUGUSTUS	exon	18744681	18744723	.	-	.	transcript_id "file_1_file_1_jg11040.t1"; gene_id "file_1_file_1_jg11040";
dmelr6.33_1	AUGUSTUS	start_codon	18744721	18744723	.	-	0	transcript_id "file_1_file_1_jg11040.t1"; gene_id "file_1_file_1_jg11040";
dmelr6.33_0	AUGUSTUS	stop_codon	818507	818509	.	-	0	transcript_id "file_1_file_1_jg3916.t1"; gene_id "file_1_file_1_jg3916";
dmelr6.33_0	AUGUSTUS	CDS	818507	818643	1	-	2	transcript_id "file_1_file_1_jg3916.t1"; gene_id "file_1_file_1_jg3916";
dmelr6.33_0	AUGUSTUS	exon	818507	818643	.	-	.	transcript_id "file_1_file_1_jg3916.t1"; gene_id "file_1_file_1_jg3916";
dmelr6.33_0	AUGUSTUS	intron	818644	818703	.	-	.	transcript_id "file_1_file_1_jg3916.t1"; gene_id "file_1_file_1_jg3916";
dmelr6.33_0	AUGUSTUS	transcript	818507	819334	.	-	.	transcript_id "file_1_file_1_jg3916.t1"; gene_id "file_1_file_1_jg3916"
dmelr6.33_0	AUGUSTUS	gene	818507	819334	.	-	.	jg3916
dmelr6.33_0	AUGUSTUS	CDS	818704	819334	1	-	0	transcript_id "file_1_file_1_jg3916.t1"; gene_id "file_1_file_1_jg3916";
dmelr6.33_0	AUGUSTUS	exon	818704	819334	.	-	.	transcript_id "file_1_file_1_jg3916.t1"; gene_id "file_1_file_1_jg3916";
dmelr6.33_0	AUGUSTUS	start_codon	819332	819334	.	-	0	transcript_id "file_1_file_1_jg3916.t1"; gene_id "file_1_file_1_jg3916";
dmelr6.33_2	AUGUSTUS	stop_codon	693283	693285	.	-	0	transcript_id "file_1_file_1_jg12127.t1"; gene_id "file_1_file_1_jg12127";
dmelr6.33_2	AUGUSTUS	CDS	693283	694869	1	-	0	transcript_id "file_1_file_1_jg12127.t1"; gene_id "file_1_file_1_jg12127";
dmelr6.33_2	AUGUSTUS	exon	693283	694869	.	-	.	transcript_id "file_1_file_1_jg12127.t1"; gene_id "file_1_file_1_jg12127";
dmelr6.33_2	AUGUSTUS	transcript	693283	694869	.	-	.	transcript_id "file_1_file_1_jg12127.t1"; gene_id "file_1_file_1_jg12127"
dmelr6.33_2	AUGUSTUS	gene	693283	694869	.	-	.	jg12127
dmelr6.33_2	AUGUSTUS	start_codon	694867	694869	.	-	0	transcript_id "file_1_file_1_jg12127.t1"; gene_id "file_1_file_1_jg12127";
dmelr6.33_0	AUGUSTUS	stop_codon	15771344	15771346	.	-	0	transcript_id "file_1_file_1_jg5763.t1"; gene_id "file_1_file_1_jg5763";
dmelr6.33_0	AUGUSTUS	CDS	15771344	15771520	1	-	0	transcript_id "file_1_file_1_jg5763.t1"; gene_id "file_1_file_1_jg5763";
dmelr6.33_0	AUGUSTUS	exon	15771344	15771520	.	-	.	transcript_id "file_1_file_1_jg5763.t1"; gene_id "file_1_file_1_jg5763";
dmelr6.33_0	AUGUSTUS	intron	15771521	15771576	.	-	.	transcript_id "file_1_file_1_jg5763.t1"; gene_id "file_1_file_1_jg5763";
dmelr6.33_0	AUGUSTUS	CDS	15771577	15771751	1	-	1	transcript_id "file_1_file_1_jg5763.t1"; gene_id "file_1_file_1_jg5763";
dmelr6.33_0	AUGUSTUS	exon	15771577	15771751	.	-	.	transcript_id "file_1_file_1_jg5763.t1"; gene_id "file_1_file_1_jg5763";
dmelr6.33_0	AUGUSTUS	intron	15771752	15772027	.	-	.	transcript_id "file_1_file_1_jg5763.t1"; gene_id "file_1_file_1_jg5763";
dmelr6.33_0	AUGUSTUS	CDS	15772028	15772403	1	-	2	transcript_id "file_1_file_1_jg5763.t1"; gene_id "file_1_file_1_jg5763";
dmelr6.33_0	AUGUSTUS	exon	15772028	15772403	.	-	.	transcript_id "file_1_file_1_jg5763.t1"; gene_id "file_1_file_1_jg5763";
dmelr6.33_0	AUGUSTUS	intron	15772404	15772462	.	-	.	transcript_id "file_1_file_1_jg5763.t1"; gene_id "file_1_file_1_jg5763";
dmelr6.33_0	AUGUSTUS	transcript	15771344	15772541	.	-	.	transcript_id "file_1_file_1_jg5763.t1"; gene_id "file_1_file_1_jg5763"
dmelr6.33_0	AUGUSTUS	gene	15771344	15772541	.	-	.	jg5763
dmelr6.33_0	AUGUSTUS	CDS	15772463	15772541	1	-	0	transcript_id "file_1_file_1_jg5763.t1"; gene_id "file_1_file_1_jg5763";
dmelr6.33_0	AUGUSTUS	exon	15772463	15772541	.	-	.	transcript_id "file_1_file_1_jg5763.t1"; gene_id "file_1_file_1_jg5763";
dmelr6.33_0	AUGUSTUS	start_codon	15772539	15772541	.	-	0	transcript_id "file_1_file_1_jg5763.t1"; gene_id "file_1_file_1_jg5763";
dmelr6.33_0	AUGUSTUS	start_codon	10334075	10334077	.	+	0	transcript_id "file_1_file_1_jg5159.t1"; gene_id "file_1_file_1_jg5159";
dmelr6.33_0	AUGUSTUS	CDS	10334075	10334812	0.45	+	0	transcript_id "file_1_file_1_jg5159.t1"; gene_id "file_1_file_1_jg5159";
dmelr6.33_0	AUGUSTUS	exon	10334075	10334812	.	+	.	transcript_id "file_1_file_1_jg5159.t1"; gene_id "file_1_file_1_jg5159";
dmelr6.33_0	AUGUSTUS	intron	10334813	10335780	.	+	.	transcript_id "file_1_file_1_jg5159.t1"; gene_id "file_1_file_1_jg5159";
dmelr6.33_0	AUGUSTUS	CDS	10335781	10335924	1	+	0	transcript_id "file_1_file_1_jg5159.t1"; gene_id "file_1_file_1_jg5159";
dmelr6.33_0	AUGUSTUS	exon	10335781	10335924	.	+	.	transcript_id "file_1_file_1_jg5159.t1"; gene_id "file_1_file_1_jg5159";
dmelr6.33_0	AUGUSTUS	intron	10335925	10336021	.	+	.	transcript_id "file_1_file_1_jg5159.t1"; gene_id "file_1_file_1_jg5159";
dmelr6.33_0	AUGUSTUS	CDS	10336022	10336125	0.65	+	0	transcript_id "file_1_file_1_jg5159.t1"; gene_id "file_1_file_1_jg5159";
dmelr6.33_0	AUGUSTUS	exon	10336022	10336125	.	+	.	transcript_id "file_1_file_1_jg5159.t1"; gene_id "file_1_file_1_jg5159";
dmelr6.33_0	AUGUSTUS	intron	10336126	10336662	.	+	.	transcript_id "file_1_file_1_jg5159.t1"; gene_id "file_1_file_1_jg5159";
dmelr6.33_0	AUGUSTUS	CDS	10336663	10336883	0.51	+	1	transcript_id "file_1_file_1_jg5159.t1"; gene_id "file_1_file_1_jg5159";
dmelr6.33_0	AUGUSTUS	exon	10336663	10336883	.	+	.	transcript_id "file_1_file_1_jg5159.t1"; gene_id "file_1_file_1_jg5159";
dmelr6.33_0	AUGUSTUS	intron	10336884	10336944	.	+	.	transcript_id "file_1_file_1_jg5159.t1"; gene_id "file_1_file_1_jg5159";
dmelr6.33_0	AUGUSTUS	CDS	10336945	10337072	1	+	2	transcript_id "file_1_file_1_jg5159.t1"; gene_id "file_1_file_1_jg5159";
dmelr6.33_0	AUGUSTUS	exon	10336945	10337072	.	+	.	transcript_id "file_1_file_1_jg5159.t1"; gene_id "file_1_file_1_jg5159";
dmelr6.33_0	AUGUSTUS	intron	10337073	10337140	.	+	.	transcript_id "file_1_file_1_jg5159.t1"; gene_id "file_1_file_1_jg5159";
dmelr6.33_0	AUGUSTUS	CDS	10337141	10337293	1	+	0	transcript_id "file_1_file_1_jg5159.t1"; gene_id "file_1_file_1_jg5159";
dmelr6.33_0	AUGUSTUS	exon	10337141	10337293	.	+	.	transcript_id "file_1_file_1_jg5159.t1"; gene_id "file_1_file_1_jg5159";
dmelr6.33_0	AUGUSTUS	intron	10337294	10337367	.	+	.	transcript_id "file_1_file_1_jg5159.t1"; gene_id "file_1_file_1_jg5159";
dmelr6.33_0	AUGUSTUS	CDS	10337368	10337596	1	+	0	transcript_id "file_1_file_1_jg5159.t1"; gene_id "file_1_file_1_jg5159";
dmelr6.33_0	AUGUSTUS	exon	10337368	10337596	.	+	.	transcript_id "file_1_file_1_jg5159.t1"; gene_id "file_1_file_1_jg5159";
dmelr6.33_0	AUGUSTUS	intron	10337597	10338018	.	+	.	transcript_id "file_1_file_1_jg5159.t1"; gene_id "file_1_file_1_jg5159";
dmelr6.33_0	AUGUSTUS	CDS	10338019	10338116	1	+	2	transcript_id "file_1_file_1_jg5159.t1"; gene_id "file_1_file_1_jg5159";
dmelr6.33_0	AUGUSTUS	exon	10338019	10338116	.	+	.	transcript_id "file_1_file_1_jg5159.t1"; gene_id "file_1_file_1_jg5159";
dmelr6.33_0	AUGUSTUS	intron	10338117	10338231	.	+	.	transcript_id "file_1_file_1_jg5159.t1"; gene_id "file_1_file_1_jg5159";
dmelr6.33_0	AUGUSTUS	CDS	10338232	10338301	0.98	+	0	transcript_id "file_1_file_1_jg5159.t1"; gene_id "file_1_file_1_jg5159";
dmelr6.33_0	AUGUSTUS	exon	10338232	10338301	.	+	.	transcript_id "file_1_file_1_jg5159.t1"; gene_id "file_1_file_1_jg5159";
dmelr6.33_0	AUGUSTUS	intron	10338302	10339464	.	+	.	transcript_id "file_1_file_1_jg5159.t1"; gene_id "file_1_file_1_jg5159";
dmelr6.33_0	AUGUSTUS	CDS	10339465	10339618	0.47	+	2	transcript_id "file_1_file_1_jg5159.t1"; gene_id "file_1_file_1_jg5159";
dmelr6.33_0	AUGUSTUS	exon	10339465	10339618	.	+	.	transcript_id "file_1_file_1_jg5159.t1"; gene_id "file_1_file_1_jg5159";
dmelr6.33_0	AUGUSTUS	intron	10339619	10340151	.	+	.	transcript_id "file_1_file_1_jg5159.t1"; gene_id "file_1_file_1_jg5159";
dmelr6.33_0	AUGUSTUS	CDS	10340152	10340238	1	+	1	transcript_id "file_1_file_1_jg5159.t1"; gene_id "file_1_file_1_jg5159";
dmelr6.33_0	AUGUSTUS	exon	10340152	10340238	.	+	.	transcript_id "file_1_file_1_jg5159.t1"; gene_id "file_1_file_1_jg5159";
dmelr6.33_0	AUGUSTUS	intron	10340239	10340310	.	+	.	transcript_id "file_1_file_1_jg5159.t1"; gene_id "file_1_file_1_jg5159";
dmelr6.33_0	AUGUSTUS	CDS	10340311	10340479	1	+	1	transcript_id "file_1_file_1_jg5159.t1"; gene_id "file_1_file_1_jg5159";
dmelr6.33_0	AUGUSTUS	exon	10340311	10340479	.	+	.	transcript_id "file_1_file_1_jg5159.t1"; gene_id "file_1_file_1_jg5159";
dmelr6.33_0	AUGUSTUS	intron	10340480	10340532	.	+	.	transcript_id "file_1_file_1_jg5159.t1"; gene_id "file_1_file_1_jg5159";
dmelr6.33_0	AUGUSTUS	CDS	10340533	10340811	1	+	0	transcript_id "file_1_file_1_jg5159.t1"; gene_id "file_1_file_1_jg5159";
dmelr6.33_0	AUGUSTUS	exon	10340533	10340811	.	+	.	transcript_id "file_1_file_1_jg5159.t1"; gene_id "file_1_file_1_jg5159";
dmelr6.33_0	AUGUSTUS	intron	10340812	10340866	.	+	.	transcript_id "file_1_file_1_jg5159.t1"; gene_id "file_1_file_1_jg5159";
dmelr6.33_0	AUGUSTUS	CDS	10340867	10340959	1	+	0	transcript_id "file_1_file_1_jg5159.t1"; gene_id "file_1_file_1_jg5159";
dmelr6.33_0	AUGUSTUS	exon	10340867	10340959	.	+	.	transcript_id "file_1_file_1_jg5159.t1"; gene_id "file_1_file_1_jg5159";
dmelr6.33_0	AUGUSTUS	intron	10340960	10341007	.	+	.	transcript_id "file_1_file_1_jg5159.t1"; gene_id "file_1_file_1_jg5159";
dmelr6.33_0	AUGUSTUS	CDS	10341008	10341163	1	+	0	transcript_id "file_1_file_1_jg5159.t1"; gene_id "file_1_file_1_jg5159";
dmelr6.33_0	AUGUSTUS	exon	10341008	10341163	.	+	.	transcript_id "file_1_file_1_jg5159.t1"; gene_id "file_1_file_1_jg5159";
dmelr6.33_0	AUGUSTUS	intron	10341164	10341225	.	+	.	transcript_id "file_1_file_1_jg5159.t1"; gene_id "file_1_file_1_jg5159";
dmelr6.33_0	AUGUSTUS	transcript	10334075	10341381	.	+	.	transcript_id "file_1_file_1_jg5159.t1"; gene_id "file_1_file_1_jg5159"
dmelr6.33_0	AUGUSTUS	gene	10334075	10341381	.	+	.	jg5159
dmelr6.33_0	AUGUSTUS	CDS	10341226	10341381	0.88	+	0	transcript_id "file_1_file_1_jg5159.t1"; gene_id "file_1_file_1_jg5159";
dmelr6.33_0	AUGUSTUS	exon	10341226	10341381	.	+	.	transcript_id "file_1_file_1_jg5159.t1"; gene_id "file_1_file_1_jg5159";
dmelr6.33_0	AUGUSTUS	stop_codon	10341379	10341381	.	+	0	transcript_id "file_1_file_1_jg5159.t1"; gene_id "file_1_file_1_jg5159";
dmelr6.33_1	AUGUSTUS	stop_codon	12690165	12690167	.	-	0	transcript_id "file_1_file_1_jg10178.t1"; gene_id "file_1_file_1_jg10178";
dmelr6.33_1	AUGUSTUS	CDS	12690165	12690548	1	-	0	transcript_id "file_1_file_1_jg10178.t1"; gene_id "file_1_file_1_jg10178";
dmelr6.33_1	AUGUSTUS	exon	12690165	12690548	.	-	.	transcript_id "file_1_file_1_jg10178.t1"; gene_id "file_1_file_1_jg10178";
dmelr6.33_1	AUGUSTUS	intron	12690549	12690609	.	-	.	transcript_id "file_1_file_1_jg10178.t1"; gene_id "file_1_file_1_jg10178";
dmelr6.33_1	AUGUSTUS	CDS	12690610	12690816	1	-	0	transcript_id "file_1_file_1_jg10178.t1"; gene_id "file_1_file_1_jg10178";
dmelr6.33_1	AUGUSTUS	exon	12690610	12690816	.	-	.	transcript_id "file_1_file_1_jg10178.t1"; gene_id "file_1_file_1_jg10178";
dmelr6.33_1	AUGUSTUS	intron	12690817	12690872	.	-	.	transcript_id "file_1_file_1_jg10178.t1"; gene_id "file_1_file_1_jg10178";
dmelr6.33_1	AUGUSTUS	transcript	12690165	12690920	.	-	.	transcript_id "file_1_file_1_jg10178.t1"; gene_id "file_1_file_1_jg10178"
dmelr6.33_1	AUGUSTUS	gene	12690165	12690920	.	-	.	jg10178
dmelr6.33_1	AUGUSTUS	CDS	12690873	12690920	1	-	0	transcript_id "file_1_file_1_jg10178.t1"; gene_id "file_1_file_1_jg10178";
dmelr6.33_1	AUGUSTUS	exon	12690873	12690920	.	-	.	transcript_id "file_1_file_1_jg10178.t1"; gene_id "file_1_file_1_jg10178";
dmelr6.33_1	AUGUSTUS	start_codon	12690918	12690920	.	-	0	transcript_id "file_1_file_1_jg10178.t1"; gene_id "file_1_file_1_jg10178";
dmelr6.33_5	AUGUSTUS	start_codon	11693591	11693593	.	+	0	transcript_id "file_1_file_1_jg7848.t1"; gene_id "file_1_file_1_jg7848";
dmelr6.33_5	AUGUSTUS	CDS	11693591	11693938	0.84	+	0	transcript_id "file_1_file_1_jg7848.t1"; gene_id "file_1_file_1_jg7848";
dmelr6.33_5	AUGUSTUS	exon	11693591	11693938	.	+	.	transcript_id "file_1_file_1_jg7848.t1"; gene_id "file_1_file_1_jg7848";
dmelr6.33_5	AUGUSTUS	transcript	11693591	11693938	.	+	.	transcript_id "file_1_file_1_jg7848.t1"; gene_id "file_1_file_1_jg7848"
dmelr6.33_5	AUGUSTUS	gene	11693591	11693938	.	+	.	jg7848
dmelr6.33_5	AUGUSTUS	stop_codon	11693936	11693938	.	+	0	transcript_id "file_1_file_1_jg7848.t1"; gene_id "file_1_file_1_jg7848";
dmelr6.33_0	AUGUSTUS	stop_codon	6565170	6565172	.	-	0	transcript_id "file_1_file_1_jg4638.t1"; gene_id "file_1_file_1_jg4638";
dmelr6.33_0	AUGUSTUS	CDS	6565170	6566117	1	-	0	transcript_id "file_1_file_1_jg4638.t1"; gene_id "file_1_file_1_jg4638";
dmelr6.33_0	AUGUSTUS	exon	6565170	6566117	.	-	.	transcript_id "file_1_file_1_jg4638.t1"; gene_id "file_1_file_1_jg4638";
dmelr6.33_0	AUGUSTUS	transcript	6565170	6566117	.	-	.	transcript_id "file_1_file_1_jg4638.t1"; gene_id "file_1_file_1_jg4638"
dmelr6.33_0	AUGUSTUS	gene	6565170	6566117	.	-	.	jg4638
dmelr6.33_0	AUGUSTUS	start_codon	6566115	6566117	.	-	0	transcript_id "file_1_file_1_jg4638.t1"; gene_id "file_1_file_1_jg4638";
dmelr6.33_2	AUGUSTUS	stop_codon	5534382	5534384	.	-	0	transcript_id "file_1_file_1_jg12714.t1"; gene_id "file_1_file_1_jg12714";
dmelr6.33_2	AUGUSTUS	CDS	5534382	5534407	1	-	2	transcript_id "file_1_file_1_jg12714.t1"; gene_id "file_1_file_1_jg12714";
dmelr6.33_2	AUGUSTUS	exon	5534382	5534407	.	-	.	transcript_id "file_1_file_1_jg12714.t1"; gene_id "file_1_file_1_jg12714";
dmelr6.33_2	AUGUSTUS	intron	5534408	5534982	.	-	.	transcript_id "file_1_file_1_jg12714.t1"; gene_id "file_1_file_1_jg12714";
dmelr6.33_2	AUGUSTUS	CDS	5534983	5535270	1	-	2	transcript_id "file_1_file_1_jg12714.t1"; gene_id "file_1_file_1_jg12714";
dmelr6.33_2	AUGUSTUS	exon	5534983	5535270	.	-	.	transcript_id "file_1_file_1_jg12714.t1"; gene_id "file_1_file_1_jg12714";
dmelr6.33_2	AUGUSTUS	intron	5535271	5535436	.	-	.	transcript_id "file_1_file_1_jg12714.t1"; gene_id "file_1_file_1_jg12714";
dmelr6.33_2	AUGUSTUS	CDS	5535437	5535542	1	-	0	transcript_id "file_1_file_1_jg12714.t1"; gene_id "file_1_file_1_jg12714";
dmelr6.33_2	AUGUSTUS	exon	5535437	5535542	.	-	.	transcript_id "file_1_file_1_jg12714.t1"; gene_id "file_1_file_1_jg12714";
dmelr6.33_2	AUGUSTUS	intron	5535543	5535612	.	-	.	transcript_id "file_1_file_1_jg12714.t1"; gene_id "file_1_file_1_jg12714";
dmelr6.33_2	AUGUSTUS	transcript	5534382	5535639	.	-	.	transcript_id "file_1_file_1_jg12714.t1"; gene_id "file_1_file_1_jg12714"
dmelr6.33_2	AUGUSTUS	gene	5534382	5535639	.	-	.	jg12714
dmelr6.33_2	AUGUSTUS	CDS	5535613	5535639	1	-	0	transcript_id "file_1_file_1_jg12714.t1"; gene_id "file_1_file_1_jg12714";
dmelr6.33_2	AUGUSTUS	exon	5535613	5535639	.	-	.	transcript_id "file_1_file_1_jg12714.t1"; gene_id "file_1_file_1_jg12714";
dmelr6.33_2	AUGUSTUS	start_codon	5535637	5535639	.	-	0	transcript_id "file_1_file_1_jg12714.t1"; gene_id "file_1_file_1_jg12714";
dmelr6.33_3	AUGUSTUS	start_codon	27912568	27912570	.	+	0	transcript_id "file_1_file_1_jg3314.t1"; gene_id "file_1_file_1_jg3314";
dmelr6.33_3	AUGUSTUS	CDS	27912568	27912800	1	+	0	transcript_id "file_1_file_1_jg3314.t1"; gene_id "file_1_file_1_jg3314";
dmelr6.33_3	AUGUSTUS	exon	27912568	27912800	.	+	.	transcript_id "file_1_file_1_jg3314.t1"; gene_id "file_1_file_1_jg3314";
dmelr6.33_3	AUGUSTUS	intron	27912801	27912865	.	+	.	transcript_id "file_1_file_1_jg3314.t1"; gene_id "file_1_file_1_jg3314";
dmelr6.33_3	AUGUSTUS	CDS	27912866	27912989	1	+	1	transcript_id "file_1_file_1_jg3314.t1"; gene_id "file_1_file_1_jg3314";
dmelr6.33_3	AUGUSTUS	exon	27912866	27912989	.	+	.	transcript_id "file_1_file_1_jg3314.t1"; gene_id "file_1_file_1_jg3314";
dmelr6.33_3	AUGUSTUS	intron	27912990	27913053	.	+	.	transcript_id "file_1_file_1_jg3314.t1"; gene_id "file_1_file_1_jg3314";
dmelr6.33_3	AUGUSTUS	CDS	27913054	27913282	1	+	0	transcript_id "file_1_file_1_jg3314.t1"; gene_id "file_1_file_1_jg3314";
dmelr6.33_3	AUGUSTUS	exon	27913054	27913282	.	+	.	transcript_id "file_1_file_1_jg3314.t1"; gene_id "file_1_file_1_jg3314";
dmelr6.33_3	AUGUSTUS	intron	27913283	27913341	.	+	.	transcript_id "file_1_file_1_jg3314.t1"; gene_id "file_1_file_1_jg3314";
dmelr6.33_3	AUGUSTUS	CDS	27913342	27913427	1	+	2	transcript_id "file_1_file_1_jg3314.t1"; gene_id "file_1_file_1_jg3314";
dmelr6.33_3	AUGUSTUS	exon	27913342	27913427	.	+	.	transcript_id "file_1_file_1_jg3314.t1"; gene_id "file_1_file_1_jg3314";
dmelr6.33_3	AUGUSTUS	intron	27913428	27913481	.	+	.	transcript_id "file_1_file_1_jg3314.t1"; gene_id "file_1_file_1_jg3314";
dmelr6.33_3	AUGUSTUS	transcript	27912568	27913661	.	+	.	transcript_id "file_1_file_1_jg3314.t1"; gene_id "file_1_file_1_jg3314"
dmelr6.33_3	AUGUSTUS	gene	27912568	27913661	.	+	.	jg3314
dmelr6.33_3	AUGUSTUS	CDS	27913482	27913661	1	+	0	transcript_id "file_1_file_1_jg3314.t1"; gene_id "file_1_file_1_jg3314";
dmelr6.33_3	AUGUSTUS	exon	27913482	27913661	.	+	.	transcript_id "file_1_file_1_jg3314.t1"; gene_id "file_1_file_1_jg3314";
dmelr6.33_3	AUGUSTUS	stop_codon	27913659	27913661	.	+	0	transcript_id "file_1_file_1_jg3314.t1"; gene_id "file_1_file_1_jg3314";
dmelr6.33_0	AUGUSTUS	stop_codon	11841958	11841960	.	-	0	transcript_id "file_1_file_1_jg5364.t1"; gene_id "file_1_file_1_jg5364";
dmelr6.33_0	AUGUSTUS	CDS	11841958	11842197	1	-	0	transcript_id "file_1_file_1_jg5364.t1"; gene_id "file_1_file_1_jg5364";
dmelr6.33_0	AUGUSTUS	exon	11841958	11842197	.	-	.	transcript_id "file_1_file_1_jg5364.t1"; gene_id "file_1_file_1_jg5364";
dmelr6.33_0	AUGUSTUS	transcript	11841958	11842197	.	-	.	transcript_id "file_1_file_1_jg5364.t1"; gene_id "file_1_file_1_jg5364"
dmelr6.33_0	AUGUSTUS	gene	11841958	11842197	.	-	.	jg5364
dmelr6.33_0	AUGUSTUS	start_codon	11842195	11842197	.	-	0	transcript_id "file_1_file_1_jg5364.t1"; gene_id "file_1_file_1_jg5364";
dmelr6.33_3	AUGUSTUS	stop_codon	23587207	23587209	.	-	0	transcript_id "file_1_file_1_jg2700.t1"; gene_id "file_1_file_1_jg2700";
dmelr6.33_3	AUGUSTUS	CDS	23587207	23587419	1	-	0	transcript_id "file_1_file_1_jg2700.t1"; gene_id "file_1_file_1_jg2700";
dmelr6.33_3	AUGUSTUS	exon	23587207	23587419	.	-	.	transcript_id "file_1_file_1_jg2700.t1"; gene_id "file_1_file_1_jg2700";
dmelr6.33_3	AUGUSTUS	intron	23587420	23587487	.	-	.	transcript_id "file_1_file_1_jg2700.t1"; gene_id "file_1_file_1_jg2700";
dmelr6.33_3	AUGUSTUS	CDS	23587488	23587953	1	-	1	transcript_id "file_1_file_1_jg2700.t1"; gene_id "file_1_file_1_jg2700";
dmelr6.33_3	AUGUSTUS	exon	23587488	23587953	.	-	.	transcript_id "file_1_file_1_jg2700.t1"; gene_id "file_1_file_1_jg2700";
dmelr6.33_3	AUGUSTUS	intron	23587954	23588012	.	-	.	transcript_id "file_1_file_1_jg2700.t1"; gene_id "file_1_file_1_jg2700";
dmelr6.33_3	AUGUSTUS	CDS	23588013	23588194	1	-	0	transcript_id "file_1_file_1_jg2700.t1"; gene_id "file_1_file_1_jg2700";
dmelr6.33_3	AUGUSTUS	exon	23588013	23588194	.	-	.	transcript_id "file_1_file_1_jg2700.t1"; gene_id "file_1_file_1_jg2700";
dmelr6.33_3	AUGUSTUS	intron	23588195	23588252	.	-	.	transcript_id "file_1_file_1_jg2700.t1"; gene_id "file_1_file_1_jg2700";
dmelr6.33_3	AUGUSTUS	CDS	23588253	23588463	1	-	1	transcript_id "file_1_file_1_jg2700.t1"; gene_id "file_1_file_1_jg2700";
dmelr6.33_3	AUGUSTUS	exon	23588253	23588463	.	-	.	transcript_id "file_1_file_1_jg2700.t1"; gene_id "file_1_file_1_jg2700";
dmelr6.33_3	AUGUSTUS	intron	23588464	23588524	.	-	.	transcript_id "file_1_file_1_jg2700.t1"; gene_id "file_1_file_1_jg2700";
dmelr6.33_3	AUGUSTUS	CDS	23588525	23588637	1	-	0	transcript_id "file_1_file_1_jg2700.t1"; gene_id "file_1_file_1_jg2700";
dmelr6.33_3	AUGUSTUS	exon	23588525	23588637	.	-	.	transcript_id "file_1_file_1_jg2700.t1"; gene_id "file_1_file_1_jg2700";
dmelr6.33_3	AUGUSTUS	intron	23588638	23588703	.	-	.	transcript_id "file_1_file_1_jg2700.t1"; gene_id "file_1_file_1_jg2700";
dmelr6.33_3	AUGUSTUS	CDS	23588704	23588906	1	-	2	transcript_id "file_1_file_1_jg2700.t1"; gene_id "file_1_file_1_jg2700";
dmelr6.33_3	AUGUSTUS	exon	23588704	23588906	.	-	.	transcript_id "file_1_file_1_jg2700.t1"; gene_id "file_1_file_1_jg2700";
dmelr6.33_3	AUGUSTUS	intron	23588907	23588967	.	-	.	transcript_id "file_1_file_1_jg2700.t1"; gene_id "file_1_file_1_jg2700";
dmelr6.33_3	AUGUSTUS	CDS	23588968	23589041	1	-	1	transcript_id "file_1_file_1_jg2700.t1"; gene_id "file_1_file_1_jg2700";
dmelr6.33_3	AUGUSTUS	exon	23588968	23589041	.	-	.	transcript_id "file_1_file_1_jg2700.t1"; gene_id "file_1_file_1_jg2700";
dmelr6.33_3	AUGUSTUS	intron	23589042	23589092	.	-	.	transcript_id "file_1_file_1_jg2700.t1"; gene_id "file_1_file_1_jg2700";
dmelr6.33_3	AUGUSTUS	CDS	23589093	23589459	1	-	2	transcript_id "file_1_file_1_jg2700.t1"; gene_id "file_1_file_1_jg2700";
dmelr6.33_3	AUGUSTUS	exon	23589093	23589459	.	-	.	transcript_id "file_1_file_1_jg2700.t1"; gene_id "file_1_file_1_jg2700";
dmelr6.33_3	AUGUSTUS	intron	23589460	23589523	.	-	.	transcript_id "file_1_file_1_jg2700.t1"; gene_id "file_1_file_1_jg2700";
dmelr6.33_3	AUGUSTUS	transcript	23587207	23589794	.	-	.	transcript_id "file_1_file_1_jg2700.t1"; gene_id "file_1_file_1_jg2700"
dmelr6.33_3	AUGUSTUS	gene	23587207	23589794	.	-	.	jg2700
dmelr6.33_3	AUGUSTUS	CDS	23589524	23589794	1	-	0	transcript_id "file_1_file_1_jg2700.t1"; gene_id "file_1_file_1_jg2700";
dmelr6.33_3	AUGUSTUS	exon	23589524	23589794	.	-	.	transcript_id "file_1_file_1_jg2700.t1"; gene_id "file_1_file_1_jg2700";
dmelr6.33_3	AUGUSTUS	start_codon	23589792	23589794	.	-	0	transcript_id "file_1_file_1_jg2700.t1"; gene_id "file_1_file_1_jg2700";
dmelr6.33_0	AUGUSTUS	start_codon	421800	421802	.	+	0	transcript_id "file_1_file_1_jg3870.t1"; gene_id "file_1_file_1_jg3870";
dmelr6.33_0	AUGUSTUS	CDS	421800	422188	1	+	0	transcript_id "file_1_file_1_jg3870.t1"; gene_id "file_1_file_1_jg3870";
dmelr6.33_0	AUGUSTUS	exon	421800	422188	.	+	.	transcript_id "file_1_file_1_jg3870.t1"; gene_id "file_1_file_1_jg3870";
dmelr6.33_0	AUGUSTUS	intron	422189	422242	.	+	.	transcript_id "file_1_file_1_jg3870.t1"; gene_id "file_1_file_1_jg3870";
dmelr6.33_0	AUGUSTUS	transcript	421800	422435	.	+	.	transcript_id "file_1_file_1_jg3870.t1"; gene_id "file_1_file_1_jg3870"
dmelr6.33_0	AUGUSTUS	gene	421800	422435	.	+	.	jg3870
dmelr6.33_0	AUGUSTUS	CDS	422243	422435	1	+	1	transcript_id "file_1_file_1_jg3870.t1"; gene_id "file_1_file_1_jg3870";
dmelr6.33_0	AUGUSTUS	exon	422243	422435	.	+	.	transcript_id "file_1_file_1_jg3870.t1"; gene_id "file_1_file_1_jg3870";
dmelr6.33_0	AUGUSTUS	stop_codon	422433	422435	.	+	0	transcript_id "file_1_file_1_jg3870.t1"; gene_id "file_1_file_1_jg3870";
dmelr6.33_3	AUGUSTUS	stop_codon	25125652	25125654	.	-	0	transcript_id "file_1_file_1_jg2966.t2"; gene_id "file_1_file_1_jg2966";
dmelr6.33_3	AUGUSTUS	CDS	25125652	25125774	1	-	0	transcript_id "file_1_file_1_jg2966.t2"; gene_id "file_1_file_1_jg2966";
dmelr6.33_3	AUGUSTUS	exon	25125652	25125774	.	-	.	transcript_id "file_1_file_1_jg2966.t2"; gene_id "file_1_file_1_jg2966";
dmelr6.33_3	AUGUSTUS	intron	25125775	25125833	.	-	.	transcript_id "file_1_file_1_jg2966.t2"; gene_id "file_1_file_1_jg2966";
dmelr6.33_3	AUGUSTUS	CDS	25125834	25126102	1	-	2	transcript_id "file_1_file_1_jg2966.t2"; gene_id "file_1_file_1_jg2966";
dmelr6.33_3	AUGUSTUS	exon	25125834	25126102	.	-	.	transcript_id "file_1_file_1_jg2966.t2"; gene_id "file_1_file_1_jg2966";
dmelr6.33_3	AUGUSTUS	intron	25126103	25126166	.	-	.	transcript_id "file_1_file_1_jg2966.t2"; gene_id "file_1_file_1_jg2966";
dmelr6.33_3	AUGUSTUS	CDS	25126167	25126442	0.93	-	2	transcript_id "file_1_file_1_jg2966.t2"; gene_id "file_1_file_1_jg2966";
dmelr6.33_3	AUGUSTUS	exon	25126167	25126442	.	-	.	transcript_id "file_1_file_1_jg2966.t2"; gene_id "file_1_file_1_jg2966";
dmelr6.33_3	AUGUSTUS	intron	25126443	25126566	.	-	.	transcript_id "file_1_file_1_jg2966.t2"; gene_id "file_1_file_1_jg2966";
dmelr6.33_3	AUGUSTUS	CDS	25126567	25126873	1	-	0	transcript_id "file_1_file_1_jg2966.t2"; gene_id "file_1_file_1_jg2966";
dmelr6.33_3	AUGUSTUS	exon	25126567	25126873	.	-	.	transcript_id "file_1_file_1_jg2966.t2"; gene_id "file_1_file_1_jg2966";
dmelr6.33_3	AUGUSTUS	intron	25126874	25126934	.	-	.	transcript_id "file_1_file_1_jg2966.t2"; gene_id "file_1_file_1_jg2966";
dmelr6.33_3	AUGUSTUS	transcript	25125652	25127063	.	-	.	transcript_id "file_1_file_1_jg2966.t2"; gene_id "file_1_file_1_jg2966"
dmelr6.33_3	AUGUSTUS	CDS	25126935	25127063	0.99	-	0	transcript_id "file_1_file_1_jg2966.t2"; gene_id "file_1_file_1_jg2966";
dmelr6.33_3	AUGUSTUS	exon	25126935	25127063	.	-	.	transcript_id "file_1_file_1_jg2966.t2"; gene_id "file_1_file_1_jg2966";
dmelr6.33_3	AUGUSTUS	start_codon	25127061	25127063	.	-	0	transcript_id "file_1_file_1_jg2966.t2"; gene_id "file_1_file_1_jg2966";
dmelr6.33_5	AUGUSTUS	stop_codon	12086553	12086555	.	-	0	transcript_id "file_1_file_1_jg7911.t1"; gene_id "file_1_file_1_jg7911";
dmelr6.33_5	AUGUSTUS	CDS	12086553	12086762	1	-	0	transcript_id "file_1_file_1_jg7911.t1"; gene_id "file_1_file_1_jg7911";
dmelr6.33_5	AUGUSTUS	exon	12086553	12086762	.	-	.	transcript_id "file_1_file_1_jg7911.t1"; gene_id "file_1_file_1_jg7911";
dmelr6.33_5	AUGUSTUS	intron	12086763	12086830	.	-	.	transcript_id "file_1_file_1_jg7911.t1"; gene_id "file_1_file_1_jg7911";
dmelr6.33_5	AUGUSTUS	transcript	12086553	12086944	.	-	.	transcript_id "file_1_file_1_jg7911.t1"; gene_id "file_1_file_1_jg7911"
dmelr6.33_5	AUGUSTUS	gene	12086553	12086944	.	-	.	jg7911
dmelr6.33_5	AUGUSTUS	CDS	12086831	12086944	1	-	0	transcript_id "file_1_file_1_jg7911.t1"; gene_id "file_1_file_1_jg7911";
dmelr6.33_5	AUGUSTUS	exon	12086831	12086944	.	-	.	transcript_id "file_1_file_1_jg7911.t1"; gene_id "file_1_file_1_jg7911";
dmelr6.33_5	AUGUSTUS	start_codon	12086942	12086944	.	-	0	transcript_id "file_1_file_1_jg7911.t1"; gene_id "file_1_file_1_jg7911";
dmelr6.33_3	AUGUSTUS	stop_codon	20591086	20591088	.	-	0	transcript_id "file_1_file_1_jg2300.t1"; gene_id "file_1_file_1_jg2300";
dmelr6.33_3	AUGUSTUS	CDS	20591086	20591611	1	-	1	transcript_id "file_1_file_1_jg2300.t1"; gene_id "file_1_file_1_jg2300";
dmelr6.33_3	AUGUSTUS	exon	20591086	20591611	.	-	.	transcript_id "file_1_file_1_jg2300.t1"; gene_id "file_1_file_1_jg2300";
dmelr6.33_3	AUGUSTUS	intron	20591612	20591675	.	-	.	transcript_id "file_1_file_1_jg2300.t1"; gene_id "file_1_file_1_jg2300";
dmelr6.33_3	AUGUSTUS	CDS	20591676	20591952	1	-	2	transcript_id "file_1_file_1_jg2300.t1"; gene_id "file_1_file_1_jg2300";
dmelr6.33_3	AUGUSTUS	exon	20591676	20591952	.	-	.	transcript_id "file_1_file_1_jg2300.t1"; gene_id "file_1_file_1_jg2300";
dmelr6.33_3	AUGUSTUS	intron	20591953	20592007	.	-	.	transcript_id "file_1_file_1_jg2300.t1"; gene_id "file_1_file_1_jg2300";
dmelr6.33_3	AUGUSTUS	CDS	20592008	20592493	1	-	2	transcript_id "file_1_file_1_jg2300.t1"; gene_id "file_1_file_1_jg2300";
dmelr6.33_3	AUGUSTUS	exon	20592008	20592493	.	-	.	transcript_id "file_1_file_1_jg2300.t1"; gene_id "file_1_file_1_jg2300";
dmelr6.33_3	AUGUSTUS	intron	20592494	20592556	.	-	.	transcript_id "file_1_file_1_jg2300.t1"; gene_id "file_1_file_1_jg2300";
dmelr6.33_3	AUGUSTUS	transcript	20591086	20592596	.	-	.	transcript_id "file_1_file_1_jg2300.t1"; gene_id "file_1_file_1_jg2300"
dmelr6.33_3	AUGUSTUS	gene	20591086	20592596	.	-	.	jg2300
dmelr6.33_3	AUGUSTUS	CDS	20592557	20592596	1	-	0	transcript_id "file_1_file_1_jg2300.t1"; gene_id "file_1_file_1_jg2300";
dmelr6.33_3	AUGUSTUS	exon	20592557	20592596	.	-	.	transcript_id "file_1_file_1_jg2300.t1"; gene_id "file_1_file_1_jg2300";
dmelr6.33_3	AUGUSTUS	start_codon	20592594	20592596	.	-	0	transcript_id "file_1_file_1_jg2300.t1"; gene_id "file_1_file_1_jg2300";
dmelr6.33_2	AUGUSTUS	start_codon	2229646	2229648	.	+	0	transcript_id "file_1_file_1_jg12336.t1"; gene_id "file_1_file_1_jg12336";
dmelr6.33_2	AUGUSTUS	CDS	2229646	2229684	1	+	0	transcript_id "file_1_file_1_jg12336.t1"; gene_id "file_1_file_1_jg12336";
dmelr6.33_2	AUGUSTUS	exon	2229646	2229684	.	+	.	transcript_id "file_1_file_1_jg12336.t1"; gene_id "file_1_file_1_jg12336";
dmelr6.33_2	AUGUSTUS	intron	2229685	2229861	.	+	.	transcript_id "file_1_file_1_jg12336.t1"; gene_id "file_1_file_1_jg12336";
dmelr6.33_2	AUGUSTUS	CDS	2229862	2230207	1	+	0	transcript_id "file_1_file_1_jg12336.t1"; gene_id "file_1_file_1_jg12336";
dmelr6.33_2	AUGUSTUS	exon	2229862	2230207	.	+	.	transcript_id "file_1_file_1_jg12336.t1"; gene_id "file_1_file_1_jg12336";
dmelr6.33_2	AUGUSTUS	intron	2230208	2230261	.	+	.	transcript_id "file_1_file_1_jg12336.t1"; gene_id "file_1_file_1_jg12336";
dmelr6.33_2	AUGUSTUS	CDS	2230262	2230548	1	+	2	transcript_id "file_1_file_1_jg12336.t1"; gene_id "file_1_file_1_jg12336";
dmelr6.33_2	AUGUSTUS	exon	2230262	2230548	.	+	.	transcript_id "file_1_file_1_jg12336.t1"; gene_id "file_1_file_1_jg12336";
dmelr6.33_2	AUGUSTUS	intron	2230549	2230603	.	+	.	transcript_id "file_1_file_1_jg12336.t1"; gene_id "file_1_file_1_jg12336";
dmelr6.33_2	AUGUSTUS	CDS	2230604	2231647	1	+	0	transcript_id "file_1_file_1_jg12336.t1"; gene_id "file_1_file_1_jg12336";
dmelr6.33_2	AUGUSTUS	exon	2230604	2231647	.	+	.	transcript_id "file_1_file_1_jg12336.t1"; gene_id "file_1_file_1_jg12336";
dmelr6.33_2	AUGUSTUS	intron	2231648	2231704	.	+	.	transcript_id "file_1_file_1_jg12336.t1"; gene_id "file_1_file_1_jg12336";
dmelr6.33_2	AUGUSTUS	transcript	2229646	2235253	.	+	.	transcript_id "file_1_file_1_jg12336.t1"; gene_id "file_1_file_1_jg12336"
dmelr6.33_2	AUGUSTUS	gene	2229646	2235253	.	+	.	jg12336
dmelr6.33_2	AUGUSTUS	CDS	2231705	2235253	1	+	0	transcript_id "file_1_file_1_jg12336.t1"; gene_id "file_1_file_1_jg12336";
dmelr6.33_2	AUGUSTUS	exon	2231705	2235253	.	+	.	transcript_id "file_1_file_1_jg12336.t1"; gene_id "file_1_file_1_jg12336";
dmelr6.33_2	AUGUSTUS	stop_codon	2235251	2235253	.	+	0	transcript_id "file_1_file_1_jg12336.t1"; gene_id "file_1_file_1_jg12336";
dmelr6.33_2	GeneMark.hmm	start_codon	18870305	18870307	.	+	0	gene_id "file_1_file_2_8348_g"; transcript_id "file_1_file_2_8348_t"; count "file_1_file_2_1_1";
dmelr6.33_2	GeneMark.hmm	CDS	18870305	18870370	.	+	0	gene_id "file_1_file_2_8348_g"; transcript_id "file_1_file_2_8348_t"; evidence "file_1_file_2_1_1"; cds_type "file_1_file_2_Initial"; count "file_1_file_2_1_3"; anchored "file_1_file_2_1_1";
dmelr6.33_2	GeneMark.hmm	exon	18870305	18870370	0	+	.	gene_id "file_1_file_2_8348_g"; transcript_id "file_1_file_2_8348_t"; evidence "file_1_file_2_1_1"; cds_type "file_1_file_2_Initial"; count "file_1_file_2_1_3"; anchored "file_1_file_2_1_1";
dmelr6.33_2	GeneMark.hmm	CDS	18870428	18870560	.	+	0	gene_id "file_1_file_2_8348_g"; transcript_id "file_1_file_2_8348_t"; evidence "file_1_file_2_1_1"; cds_type "file_1_file_2_Internal"; count "file_1_file_2_2_3"; anchored "file_1_file_2_1_1";
dmelr6.33_2	GeneMark.hmm	exon	18870428	18870560	0	+	.	gene_id "file_1_file_2_8348_g"; transcript_id "file_1_file_2_8348_t"; evidence "file_1_file_2_1_1"; cds_type "file_1_file_2_Internal"; count "file_1_file_2_2_3"; anchored "file_1_file_2_1_1";
dmelr6.33_2	GeneMark.hmm	CDS	18870614	18870852	.	+	2	gene_id "file_1_file_2_8348_g"; transcript_id "file_1_file_2_8348_t"; evidence "file_1_file_2_1_1"; cds_type "file_1_file_2_Terminal"; count "file_1_file_2_3_3"; anchored "file_1_file_2_1_1";
dmelr6.33_2	GeneMark.hmm	exon	18870614	18870852	0	+	.	gene_id "file_1_file_2_8348_g"; transcript_id "file_1_file_2_8348_t"; evidence "file_1_file_2_1_1"; cds_type "file_1_file_2_Terminal"; count "file_1_file_2_3_3"; anchored "file_1_file_2_1_1";
dmelr6.33_2	GeneMark.hmm	stop_codon	18870850	18870852	.	+	0	gene_id "file_1_file_2_8348_g"; transcript_id "file_1_file_2_8348_t"; count "file_1_file_2_1_1";
dmelr6.33_1	AUGUSTUS	stop_codon	18169025	18169027	.	-	0	transcript_id "file_1_file_1_jg10955.t1"; gene_id "file_1_file_1_jg10955";
dmelr6.33_1	AUGUSTUS	CDS	18169025	18170257	1	-	0	transcript_id "file_1_file_1_jg10955.t1"; gene_id "file_1_file_1_jg10955";
dmelr6.33_1	AUGUSTUS	exon	18169025	18170257	.	-	.	transcript_id "file_1_file_1_jg10955.t1"; gene_id "file_1_file_1_jg10955";
dmelr6.33_1	AUGUSTUS	intron	18170258	18170314	.	-	.	transcript_id "file_1_file_1_jg10955.t1"; gene_id "file_1_file_1_jg10955";
dmelr6.33_1	AUGUSTUS	CDS	18170315	18170657	1	-	1	transcript_id "file_1_file_1_jg10955.t1"; gene_id "file_1_file_1_jg10955";
dmelr6.33_1	AUGUSTUS	exon	18170315	18170657	.	-	.	transcript_id "file_1_file_1_jg10955.t1"; gene_id "file_1_file_1_jg10955";
dmelr6.33_1	AUGUSTUS	intron	18170658	18170717	.	-	.	transcript_id "file_1_file_1_jg10955.t1"; gene_id "file_1_file_1_jg10955";
dmelr6.33_1	AUGUSTUS	CDS	18170718	18170898	1	-	2	transcript_id "file_1_file_1_jg10955.t1"; gene_id "file_1_file_1_jg10955";
dmelr6.33_1	AUGUSTUS	exon	18170718	18170898	.	-	.	transcript_id "file_1_file_1_jg10955.t1"; gene_id "file_1_file_1_jg10955";
dmelr6.33_1	AUGUSTUS	intron	18170899	18170967	.	-	.	transcript_id "file_1_file_1_jg10955.t1"; gene_id "file_1_file_1_jg10955";
dmelr6.33_1	AUGUSTUS	transcript	18169025	18171220	.	-	.	transcript_id "file_1_file_1_jg10955.t1"; gene_id "file_1_file_1_jg10955"
dmelr6.33_1	AUGUSTUS	gene	18169025	18171220	.	-	.	jg10955
dmelr6.33_1	AUGUSTUS	CDS	18170968	18171220	1	-	0	transcript_id "file_1_file_1_jg10955.t1"; gene_id "file_1_file_1_jg10955";
dmelr6.33_1	AUGUSTUS	exon	18170968	18171220	.	-	.	transcript_id "file_1_file_1_jg10955.t1"; gene_id "file_1_file_1_jg10955";
dmelr6.33_1	AUGUSTUS	start_codon	18171218	18171220	.	-	0	transcript_id "file_1_file_1_jg10955.t1"; gene_id "file_1_file_1_jg10955";
dmelr6.33_5	AUGUSTUS	start_codon	6681836	6681838	.	+	0	transcript_id "file_1_file_1_jg7301.t1"; gene_id "file_1_file_1_jg7301";
dmelr6.33_5	AUGUSTUS	CDS	6681836	6681913	1	+	0	transcript_id "file_1_file_1_jg7301.t1"; gene_id "file_1_file_1_jg7301";
dmelr6.33_5	AUGUSTUS	exon	6681836	6681913	.	+	.	transcript_id "file_1_file_1_jg7301.t1"; gene_id "file_1_file_1_jg7301";
dmelr6.33_5	AUGUSTUS	intron	6681914	6681969	.	+	.	transcript_id "file_1_file_1_jg7301.t1"; gene_id "file_1_file_1_jg7301";
dmelr6.33_5	AUGUSTUS	CDS	6681970	6682134	1	+	0	transcript_id "file_1_file_1_jg7301.t1"; gene_id "file_1_file_1_jg7301";
dmelr6.33_5	AUGUSTUS	exon	6681970	6682134	.	+	.	transcript_id "file_1_file_1_jg7301.t1"; gene_id "file_1_file_1_jg7301";
dmelr6.33_5	AUGUSTUS	intron	6682135	6682218	.	+	.	transcript_id "file_1_file_1_jg7301.t1"; gene_id "file_1_file_1_jg7301";
dmelr6.33_5	AUGUSTUS	CDS	6682219	6682422	1	+	0	transcript_id "file_1_file_1_jg7301.t1"; gene_id "file_1_file_1_jg7301";
dmelr6.33_5	AUGUSTUS	exon	6682219	6682422	.	+	.	transcript_id "file_1_file_1_jg7301.t1"; gene_id "file_1_file_1_jg7301";
dmelr6.33_5	AUGUSTUS	intron	6682423	6682505	.	+	.	transcript_id "file_1_file_1_jg7301.t1"; gene_id "file_1_file_1_jg7301";
dmelr6.33_5	AUGUSTUS	CDS	6682506	6683310	1	+	0	transcript_id "file_1_file_1_jg7301.t1"; gene_id "file_1_file_1_jg7301";
dmelr6.33_5	AUGUSTUS	exon	6682506	6683310	.	+	.	transcript_id "file_1_file_1_jg7301.t1"; gene_id "file_1_file_1_jg7301";
dmelr6.33_5	AUGUSTUS	intron	6683311	6683370	.	+	.	transcript_id "file_1_file_1_jg7301.t1"; gene_id "file_1_file_1_jg7301";
dmelr6.33_5	AUGUSTUS	transcript	6681836	6683630	.	+	.	transcript_id "file_1_file_1_jg7301.t1"; gene_id "file_1_file_1_jg7301"
dmelr6.33_5	AUGUSTUS	gene	6681836	6683630	.	+	.	jg7301
dmelr6.33_5	AUGUSTUS	CDS	6683371	6683630	1	+	2	transcript_id "file_1_file_1_jg7301.t1"; gene_id "file_1_file_1_jg7301";
dmelr6.33_5	AUGUSTUS	exon	6683371	6683630	.	+	.	transcript_id "file_1_file_1_jg7301.t1"; gene_id "file_1_file_1_jg7301";
dmelr6.33_5	AUGUSTUS	stop_codon	6683628	6683630	.	+	0	transcript_id "file_1_file_1_jg7301.t1"; gene_id "file_1_file_1_jg7301";
dmelr6.33_0	AUGUSTUS	stop_codon	9549579	9549581	.	-	0	transcript_id "file_1_file_1_jg5020.t2"; gene_id "file_1_file_1_jg5020";
dmelr6.33_0	AUGUSTUS	CDS	9549579	9549665	1	-	0	transcript_id "file_1_file_1_jg5020.t2"; gene_id "file_1_file_1_jg5020";
dmelr6.33_0	AUGUSTUS	exon	9549579	9549665	.	-	.	transcript_id "file_1_file_1_jg5020.t2"; gene_id "file_1_file_1_jg5020";
dmelr6.33_0	AUGUSTUS	intron	9549666	9550203	.	-	.	transcript_id "file_1_file_1_jg5020.t2"; gene_id "file_1_file_1_jg5020";
dmelr6.33_0	AUGUSTUS	CDS	9550204	9550404	1	-	0	transcript_id "file_1_file_1_jg5020.t2"; gene_id "file_1_file_1_jg5020";
dmelr6.33_0	AUGUSTUS	exon	9550204	9550404	.	-	.	transcript_id "file_1_file_1_jg5020.t2"; gene_id "file_1_file_1_jg5020";
dmelr6.33_0	AUGUSTUS	intron	9550405	9551716	.	-	.	transcript_id "file_1_file_1_jg5020.t2"; gene_id "file_1_file_1_jg5020";
dmelr6.33_0	AUGUSTUS	CDS	9551717	9553526	1	-	1	transcript_id "file_1_file_1_jg5020.t2"; gene_id "file_1_file_1_jg5020";
dmelr6.33_0	AUGUSTUS	exon	9551717	9553526	.	-	.	transcript_id "file_1_file_1_jg5020.t2"; gene_id "file_1_file_1_jg5020";
dmelr6.33_0	AUGUSTUS	intron	9553527	9553587	.	-	.	transcript_id "file_1_file_1_jg5020.t2"; gene_id "file_1_file_1_jg5020";
dmelr6.33_0	AUGUSTUS	CDS	9553588	9553728	1	-	1	transcript_id "file_1_file_1_jg5020.t2"; gene_id "file_1_file_1_jg5020";
dmelr6.33_0	AUGUSTUS	exon	9553588	9553728	.	-	.	transcript_id "file_1_file_1_jg5020.t2"; gene_id "file_1_file_1_jg5020";
dmelr6.33_0	AUGUSTUS	intron	9553729	9553802	.	-	.	transcript_id "file_1_file_1_jg5020.t2"; gene_id "file_1_file_1_jg5020";
dmelr6.33_0	AUGUSTUS	CDS	9553803	9553939	1	-	0	transcript_id "file_1_file_1_jg5020.t2"; gene_id "file_1_file_1_jg5020";
dmelr6.33_0	AUGUSTUS	exon	9553803	9553939	.	-	.	transcript_id "file_1_file_1_jg5020.t2"; gene_id "file_1_file_1_jg5020";
dmelr6.33_0	AUGUSTUS	intron	9553940	9553999	.	-	.	transcript_id "file_1_file_1_jg5020.t2"; gene_id "file_1_file_1_jg5020";
dmelr6.33_0	AUGUSTUS	CDS	9554000	9554268	1	-	2	transcript_id "file_1_file_1_jg5020.t2"; gene_id "file_1_file_1_jg5020";
dmelr6.33_0	AUGUSTUS	exon	9554000	9554268	.	-	.	transcript_id "file_1_file_1_jg5020.t2"; gene_id "file_1_file_1_jg5020";
dmelr6.33_0	AUGUSTUS	intron	9554269	9555283	.	-	.	transcript_id "file_1_file_1_jg5020.t2"; gene_id "file_1_file_1_jg5020";
dmelr6.33_0	AUGUSTUS	CDS	9555284	9555498	1	-	1	transcript_id "file_1_file_1_jg5020.t2"; gene_id "file_1_file_1_jg5020";
dmelr6.33_0	AUGUSTUS	exon	9555284	9555498	.	-	.	transcript_id "file_1_file_1_jg5020.t2"; gene_id "file_1_file_1_jg5020";
dmelr6.33_0	AUGUSTUS	intron	9555499	9555633	.	-	.	transcript_id "file_1_file_1_jg5020.t2"; gene_id "file_1_file_1_jg5020";
dmelr6.33_0	AUGUSTUS	transcript	9549579	9555938	.	-	.	transcript_id "file_1_file_1_jg5020.t2"; gene_id "file_1_file_1_jg5020"
dmelr6.33_0	AUGUSTUS	gene	9549579	9555938	.	-	.	jg5020
dmelr6.33_0	AUGUSTUS	CDS	9555634	9555938	1	-	0	transcript_id "file_1_file_1_jg5020.t2"; gene_id "file_1_file_1_jg5020";
dmelr6.33_0	AUGUSTUS	exon	9555634	9555938	.	-	.	transcript_id "file_1_file_1_jg5020.t2"; gene_id "file_1_file_1_jg5020";
dmelr6.33_0	AUGUSTUS	start_codon	9555936	9555938	.	-	0	transcript_id "file_1_file_1_jg5020.t2"; gene_id "file_1_file_1_jg5020";
dmelr6.33_1	AUGUSTUS	stop_codon	5339788	5339790	.	-	0	transcript_id "file_1_file_1_jg9149.t1"; gene_id "file_1_file_1_jg9149";
dmelr6.33_1	AUGUSTUS	CDS	5339788	5339930	0.85	-	2	transcript_id "file_1_file_1_jg9149.t1"; gene_id "file_1_file_1_jg9149";
dmelr6.33_1	AUGUSTUS	exon	5339788	5339930	.	-	.	transcript_id "file_1_file_1_jg9149.t1"; gene_id "file_1_file_1_jg9149";
dmelr6.33_1	AUGUSTUS	intron	5339931	5340476	.	-	.	transcript_id "file_1_file_1_jg9149.t1"; gene_id "file_1_file_1_jg9149";
dmelr6.33_1	AUGUSTUS	CDS	5340477	5340512	0.98	-	2	transcript_id "file_1_file_1_jg9149.t1"; gene_id "file_1_file_1_jg9149";
dmelr6.33_1	AUGUSTUS	exon	5340477	5340512	.	-	.	transcript_id "file_1_file_1_jg9149.t1"; gene_id "file_1_file_1_jg9149";
dmelr6.33_1	AUGUSTUS	intron	5340513	5340561	.	-	.	transcript_id "file_1_file_1_jg9149.t1"; gene_id "file_1_file_1_jg9149";
dmelr6.33_1	AUGUSTUS	transcript	5339788	5340613	.	-	.	transcript_id "file_1_file_1_jg9149.t1"; gene_id "file_1_file_1_jg9149"
dmelr6.33_1	AUGUSTUS	gene	5339788	5340613	.	-	.	jg9149
dmelr6.33_1	AUGUSTUS	CDS	5340562	5340613	0.92	-	0	transcript_id "file_1_file_1_jg9149.t1"; gene_id "file_1_file_1_jg9149";
dmelr6.33_1	AUGUSTUS	exon	5340562	5340613	.	-	.	transcript_id "file_1_file_1_jg9149.t1"; gene_id "file_1_file_1_jg9149";
dmelr6.33_1	AUGUSTUS	start_codon	5340611	5340613	.	-	0	transcript_id "file_1_file_1_jg9149.t1"; gene_id "file_1_file_1_jg9149";
dmelr6.33_0	AUGUSTUS	start_codon	20294922	20294924	.	+	0	transcript_id "file_1_file_1_jg6202.t1"; gene_id "file_1_file_1_jg6202";
dmelr6.33_0	AUGUSTUS	CDS	20294922	20295176	0.53	+	0	transcript_id "file_1_file_1_jg6202.t1"; gene_id "file_1_file_1_jg6202";
dmelr6.33_0	AUGUSTUS	exon	20294922	20295176	.	+	.	transcript_id "file_1_file_1_jg6202.t1"; gene_id "file_1_file_1_jg6202";
dmelr6.33_0	AUGUSTUS	transcript	20294922	20295176	.	+	.	transcript_id "file_1_file_1_jg6202.t1"; gene_id "file_1_file_1_jg6202"
dmelr6.33_0	AUGUSTUS	gene	20294922	20295176	.	+	.	jg6202
dmelr6.33_0	AUGUSTUS	stop_codon	20295174	20295176	.	+	0	transcript_id "file_1_file_1_jg6202.t1"; gene_id "file_1_file_1_jg6202";
dmelr6.33_1	AUGUSTUS	stop_codon	14359436	14359438	.	-	0	transcript_id "file_1_file_1_jg10402.t1"; gene_id "file_1_file_1_jg10402";
dmelr6.33_1	AUGUSTUS	CDS	14359436	14360200	1	-	0	transcript_id "file_1_file_1_jg10402.t1"; gene_id "file_1_file_1_jg10402";
dmelr6.33_1	AUGUSTUS	exon	14359436	14360200	.	-	.	transcript_id "file_1_file_1_jg10402.t1"; gene_id "file_1_file_1_jg10402";
dmelr6.33_1	AUGUSTUS	transcript	14359436	14360200	.	-	.	transcript_id "file_1_file_1_jg10402.t1"; gene_id "file_1_file_1_jg10402"
dmelr6.33_1	AUGUSTUS	gene	14359436	14360200	.	-	.	jg10402
dmelr6.33_1	AUGUSTUS	start_codon	14360198	14360200	.	-	0	transcript_id "file_1_file_1_jg10402.t1"; gene_id "file_1_file_1_jg10402";
dmelr6.33_3	AUGUSTUS	start_codon	22466091	22466093	.	+	0	transcript_id "file_1_file_1_jg2554.t1"; gene_id "file_1_file_1_jg2554";
dmelr6.33_3	AUGUSTUS	CDS	22466091	22466621	1	+	0	transcript_id "file_1_file_1_jg2554.t1"; gene_id "file_1_file_1_jg2554";
dmelr6.33_3	AUGUSTUS	exon	22466091	22466621	.	+	.	transcript_id "file_1_file_1_jg2554.t1"; gene_id "file_1_file_1_jg2554";
dmelr6.33_3	AUGUSTUS	transcript	22466091	22466621	.	+	.	transcript_id "file_1_file_1_jg2554.t1"; gene_id "file_1_file_1_jg2554"
dmelr6.33_3	AUGUSTUS	gene	22466091	22466621	.	+	.	jg2554
dmelr6.33_3	AUGUSTUS	stop_codon	22466619	22466621	.	+	0	transcript_id "file_1_file_1_jg2554.t1"; gene_id "file_1_file_1_jg2554";
dmelr6.33_2	AUGUSTUS	stop_codon	4498975	4498977	.	-	0	transcript_id "file_1_file_1_jg12640.t2"; gene_id "file_1_file_1_jg12640";
dmelr6.33_2	AUGUSTUS	CDS	4498975	4500438	1	-	0	transcript_id "file_1_file_1_jg12640.t2"; gene_id "file_1_file_1_jg12640";
dmelr6.33_2	AUGUSTUS	exon	4498975	4500438	.	-	.	transcript_id "file_1_file_1_jg12640.t2"; gene_id "file_1_file_1_jg12640";
dmelr6.33_2	AUGUSTUS	transcript	4498975	4500438	.	-	.	transcript_id "file_1_file_1_jg12640.t2"; gene_id "file_1_file_1_jg12640"
dmelr6.33_2	AUGUSTUS	gene	4498975	4500438	.	-	.	jg12640
dmelr6.33_2	AUGUSTUS	start_codon	4500436	4500438	.	-	0	transcript_id "file_1_file_1_jg12640.t2"; gene_id "file_1_file_1_jg12640";
dmelr6.33_1	AUGUSTUS	stop_codon	20992329	20992331	.	-	0	transcript_id "file_1_file_1_jg11285.t1"; gene_id "file_1_file_1_jg11285";
dmelr6.33_1	AUGUSTUS	CDS	20992329	20992472	1	-	0	transcript_id "file_1_file_1_jg11285.t1"; gene_id "file_1_file_1_jg11285";
dmelr6.33_1	AUGUSTUS	exon	20992329	20992472	.	-	.	transcript_id "file_1_file_1_jg11285.t1"; gene_id "file_1_file_1_jg11285";
dmelr6.33_1	AUGUSTUS	intron	20992473	20992536	.	-	.	transcript_id "file_1_file_1_jg11285.t1"; gene_id "file_1_file_1_jg11285";
dmelr6.33_1	AUGUSTUS	CDS	20992537	20992714	1	-	1	transcript_id "file_1_file_1_jg11285.t1"; gene_id "file_1_file_1_jg11285";
dmelr6.33_1	AUGUSTUS	exon	20992537	20992714	.	-	.	transcript_id "file_1_file_1_jg11285.t1"; gene_id "file_1_file_1_jg11285";
dmelr6.33_1	AUGUSTUS	intron	20992715	20992773	.	-	.	transcript_id "file_1_file_1_jg11285.t1"; gene_id "file_1_file_1_jg11285";
dmelr6.33_1	AUGUSTUS	CDS	20992774	20993439	1	-	1	transcript_id "file_1_file_1_jg11285.t1"; gene_id "file_1_file_1_jg11285";
dmelr6.33_1	AUGUSTUS	exon	20992774	20993439	.	-	.	transcript_id "file_1_file_1_jg11285.t1"; gene_id "file_1_file_1_jg11285";
dmelr6.33_1	AUGUSTUS	intron	20993440	20993500	.	-	.	transcript_id "file_1_file_1_jg11285.t1"; gene_id "file_1_file_1_jg11285";
dmelr6.33_1	AUGUSTUS	CDS	20993501	20993863	1	-	1	transcript_id "file_1_file_1_jg11285.t1"; gene_id "file_1_file_1_jg11285";
dmelr6.33_1	AUGUSTUS	exon	20993501	20993863	.	-	.	transcript_id "file_1_file_1_jg11285.t1"; gene_id "file_1_file_1_jg11285";
dmelr6.33_1	AUGUSTUS	intron	20993864	20993925	.	-	.	transcript_id "file_1_file_1_jg11285.t1"; gene_id "file_1_file_1_jg11285";
dmelr6.33_1	AUGUSTUS	CDS	20993926	20994254	1	-	0	transcript_id "file_1_file_1_jg11285.t1"; gene_id "file_1_file_1_jg11285";
dmelr6.33_1	AUGUSTUS	exon	20993926	20994254	.	-	.	transcript_id "file_1_file_1_jg11285.t1"; gene_id "file_1_file_1_jg11285";
dmelr6.33_1	AUGUSTUS	intron	20994255	20994305	.	-	.	transcript_id "file_1_file_1_jg11285.t1"; gene_id "file_1_file_1_jg11285";
dmelr6.33_1	AUGUSTUS	transcript	20992329	20994323	.	-	.	transcript_id "file_1_file_1_jg11285.t1"; gene_id "file_1_file_1_jg11285"
dmelr6.33_1	AUGUSTUS	gene	20992329	20994323	.	-	.	jg11285
dmelr6.33_1	AUGUSTUS	CDS	20994306	20994323	1	-	0	transcript_id "file_1_file_1_jg11285.t1"; gene_id "file_1_file_1_jg11285";
dmelr6.33_1	AUGUSTUS	exon	20994306	20994323	.	-	.	transcript_id "file_1_file_1_jg11285.t1"; gene_id "file_1_file_1_jg11285";
dmelr6.33_1	AUGUSTUS	start_codon	20994321	20994323	.	-	0	transcript_id "file_1_file_1_jg11285.t1"; gene_id "file_1_file_1_jg11285";
dmelr6.33_2	AUGUSTUS	start_codon	21596506	21596508	.	+	0	transcript_id "file_1_file_1_jg14690.t1"; gene_id "file_1_file_1_jg14690";
dmelr6.33_2	AUGUSTUS	CDS	21596506	21596620	0.14	+	0	transcript_id "file_1_file_1_jg14690.t1"; gene_id "file_1_file_1_jg14690";
dmelr6.33_2	AUGUSTUS	exon	21596506	21596620	.	+	.	transcript_id "file_1_file_1_jg14690.t1"; gene_id "file_1_file_1_jg14690";
dmelr6.33_2	AUGUSTUS	intron	21596621	21598718	.	+	.	transcript_id "file_1_file_1_jg14690.t1"; gene_id "file_1_file_1_jg14690";
dmelr6.33_2	AUGUSTUS	CDS	21598719	21598826	0.22	+	2	transcript_id "file_1_file_1_jg14690.t1"; gene_id "file_1_file_1_jg14690";
dmelr6.33_2	AUGUSTUS	exon	21598719	21598826	.	+	.	transcript_id "file_1_file_1_jg14690.t1"; gene_id "file_1_file_1_jg14690";
dmelr6.33_2	AUGUSTUS	intron	21598827	21602758	.	+	.	transcript_id "file_1_file_1_jg14690.t1"; gene_id "file_1_file_1_jg14690";
dmelr6.33_2	AUGUSTUS	transcript	21596506	21602955	.	+	.	transcript_id "file_1_file_1_jg14690.t1"; gene_id "file_1_file_1_jg14690"
dmelr6.33_2	AUGUSTUS	gene	21596506	21602955	.	+	.	jg14690
dmelr6.33_2	AUGUSTUS	CDS	21602759	21602955	0.92	+	2	transcript_id "file_1_file_1_jg14690.t1"; gene_id "file_1_file_1_jg14690";
dmelr6.33_2	AUGUSTUS	exon	21602759	21602955	.	+	.	transcript_id "file_1_file_1_jg14690.t1"; gene_id "file_1_file_1_jg14690";
dmelr6.33_2	AUGUSTUS	stop_codon	21602953	21602955	.	+	0	transcript_id "file_1_file_1_jg14690.t1"; gene_id "file_1_file_1_jg14690";
dmelr6.33_3	AUGUSTUS	stop_codon	30744754	30744756	.	-	0	transcript_id "file_1_file_1_jg3671.t1"; gene_id "file_1_file_1_jg3671";
dmelr6.33_3	AUGUSTUS	CDS	30744754	30745233	1	-	0	transcript_id "file_1_file_1_jg3671.t1"; gene_id "file_1_file_1_jg3671";
dmelr6.33_3	AUGUSTUS	exon	30744754	30745233	.	-	.	transcript_id "file_1_file_1_jg3671.t1"; gene_id "file_1_file_1_jg3671";
dmelr6.33_3	AUGUSTUS	transcript	30744754	30745233	.	-	.	transcript_id "file_1_file_1_jg3671.t1"; gene_id "file_1_file_1_jg3671"
dmelr6.33_3	AUGUSTUS	gene	30744754	30745233	.	-	.	jg3671
dmelr6.33_3	AUGUSTUS	start_codon	30745231	30745233	.	-	0	transcript_id "file_1_file_1_jg3671.t1"; gene_id "file_1_file_1_jg3671";
dmelr6.33_1	AUGUSTUS	start_codon	9969220	9969222	.	+	0	transcript_id "file_1_file_1_jg9768.t1"; gene_id "file_1_file_1_jg9768";
dmelr6.33_1	AUGUSTUS	CDS	9969220	9969235	1	+	0	transcript_id "file_1_file_1_jg9768.t1"; gene_id "file_1_file_1_jg9768";
dmelr6.33_1	AUGUSTUS	exon	9969220	9969235	.	+	.	transcript_id "file_1_file_1_jg9768.t1"; gene_id "file_1_file_1_jg9768";
dmelr6.33_1	AUGUSTUS	intron	9969236	9969460	.	+	.	transcript_id "file_1_file_1_jg9768.t1"; gene_id "file_1_file_1_jg9768";
dmelr6.33_1	AUGUSTUS	CDS	9969461	9969552	1	+	2	transcript_id "file_1_file_1_jg9768.t1"; gene_id "file_1_file_1_jg9768";
dmelr6.33_1	AUGUSTUS	exon	9969461	9969552	.	+	.	transcript_id "file_1_file_1_jg9768.t1"; gene_id "file_1_file_1_jg9768";
dmelr6.33_1	AUGUSTUS	intron	9969553	9969740	.	+	.	transcript_id "file_1_file_1_jg9768.t1"; gene_id "file_1_file_1_jg9768";
dmelr6.33_1	AUGUSTUS	CDS	9969741	9969854	1	+	0	transcript_id "file_1_file_1_jg9768.t1"; gene_id "file_1_file_1_jg9768";
dmelr6.33_1	AUGUSTUS	exon	9969741	9969854	.	+	.	transcript_id "file_1_file_1_jg9768.t1"; gene_id "file_1_file_1_jg9768";
dmelr6.33_1	AUGUSTUS	intron	9969855	9969918	.	+	.	transcript_id "file_1_file_1_jg9768.t1"; gene_id "file_1_file_1_jg9768";
dmelr6.33_1	AUGUSTUS	CDS	9969919	9970207	1	+	0	transcript_id "file_1_file_1_jg9768.t1"; gene_id "file_1_file_1_jg9768";
dmelr6.33_1	AUGUSTUS	exon	9969919	9970207	.	+	.	transcript_id "file_1_file_1_jg9768.t1"; gene_id "file_1_file_1_jg9768";
dmelr6.33_1	AUGUSTUS	intron	9970208	9970271	.	+	.	transcript_id "file_1_file_1_jg9768.t1"; gene_id "file_1_file_1_jg9768";
dmelr6.33_1	AUGUSTUS	CDS	9970272	9970408	1	+	2	transcript_id "file_1_file_1_jg9768.t1"; gene_id "file_1_file_1_jg9768";
dmelr6.33_1	AUGUSTUS	exon	9970272	9970408	.	+	.	transcript_id "file_1_file_1_jg9768.t1"; gene_id "file_1_file_1_jg9768";
dmelr6.33_1	AUGUSTUS	intron	9970409	9970473	.	+	.	transcript_id "file_1_file_1_jg9768.t1"; gene_id "file_1_file_1_jg9768";
dmelr6.33_1	AUGUSTUS	transcript	9969220	9970536	.	+	.	transcript_id "file_1_file_1_jg9768.t1"; gene_id "file_1_file_1_jg9768"
dmelr6.33_1	AUGUSTUS	gene	9969220	9970536	.	+	.	jg9768
dmelr6.33_1	AUGUSTUS	CDS	9970474	9970536	1	+	0	transcript_id "file_1_file_1_jg9768.t1"; gene_id "file_1_file_1_jg9768";
dmelr6.33_1	AUGUSTUS	exon	9970474	9970536	.	+	.	transcript_id "file_1_file_1_jg9768.t1"; gene_id "file_1_file_1_jg9768";
dmelr6.33_1	AUGUSTUS	stop_codon	9970534	9970536	.	+	0	transcript_id "file_1_file_1_jg9768.t1"; gene_id "file_1_file_1_jg9768";
dmelr6.33_3	AUGUSTUS	stop_codon	8849142	8849144	.	-	0	transcript_id "file_1_file_1_jg853.t1"; gene_id "file_1_file_1_jg853";
dmelr6.33_3	AUGUSTUS	CDS	8849142	8849435	0.99	-	0	transcript_id "file_1_file_1_jg853.t1"; gene_id "file_1_file_1_jg853";
dmelr6.33_3	AUGUSTUS	exon	8849142	8849435	.	-	.	transcript_id "file_1_file_1_jg853.t1"; gene_id "file_1_file_1_jg853";
dmelr6.33_3	AUGUSTUS	transcript	8849142	8849435	.	-	.	transcript_id "file_1_file_1_jg853.t1"; gene_id "file_1_file_1_jg853"
dmelr6.33_3	AUGUSTUS	gene	8849142	8849435	.	-	.	jg853
dmelr6.33_3	AUGUSTUS	start_codon	8849433	8849435	.	-	0	transcript_id "file_1_file_1_jg853.t1"; gene_id "file_1_file_1_jg853";
dmelr6.33_5	AUGUSTUS	start_codon	11570710	11570712	.	+	0	transcript_id "file_1_file_1_jg7827.t1"; gene_id "file_1_file_1_jg7827";
dmelr6.33_5	AUGUSTUS	CDS	11570710	11570776	1	+	0	transcript_id "file_1_file_1_jg7827.t1"; gene_id "file_1_file_1_jg7827";
dmelr6.33_5	AUGUSTUS	exon	11570710	11570776	.	+	.	transcript_id "file_1_file_1_jg7827.t1"; gene_id "file_1_file_1_jg7827";
dmelr6.33_5	AUGUSTUS	intron	11570777	11570866	.	+	.	transcript_id "file_1_file_1_jg7827.t1"; gene_id "file_1_file_1_jg7827";
dmelr6.33_5	AUGUSTUS	CDS	11570867	11571108	1	+	2	transcript_id "file_1_file_1_jg7827.t1"; gene_id "file_1_file_1_jg7827";
dmelr6.33_5	AUGUSTUS	exon	11570867	11571108	.	+	.	transcript_id "file_1_file_1_jg7827.t1"; gene_id "file_1_file_1_jg7827";
dmelr6.33_5	AUGUSTUS	intron	11571109	11571168	.	+	.	transcript_id "file_1_file_1_jg7827.t1"; gene_id "file_1_file_1_jg7827";
dmelr6.33_5	AUGUSTUS	transcript	11570710	11571300	.	+	.	transcript_id "file_1_file_1_jg7827.t1"; gene_id "file_1_file_1_jg7827"
dmelr6.33_5	AUGUSTUS	gene	11570710	11571300	.	+	.	jg7827
dmelr6.33_5	AUGUSTUS	CDS	11571169	11571300	1	+	0	transcript_id "file_1_file_1_jg7827.t1"; gene_id "file_1_file_1_jg7827";
dmelr6.33_5	AUGUSTUS	exon	11571169	11571300	.	+	.	transcript_id "file_1_file_1_jg7827.t1"; gene_id "file_1_file_1_jg7827";
dmelr6.33_5	AUGUSTUS	stop_codon	11571298	11571300	.	+	0	transcript_id "file_1_file_1_jg7827.t1"; gene_id "file_1_file_1_jg7827";
dmelr6.33_1	AUGUSTUS	stop_codon	9916455	9916457	.	-	0	transcript_id "file_1_file_1_jg9763.t2"; gene_id "file_1_file_1_jg9763";
dmelr6.33_1	AUGUSTUS	CDS	9916455	9916745	1	-	0	transcript_id "file_1_file_1_jg9763.t2"; gene_id "file_1_file_1_jg9763";
dmelr6.33_1	AUGUSTUS	exon	9916455	9916745	.	-	.	transcript_id "file_1_file_1_jg9763.t2"; gene_id "file_1_file_1_jg9763";
dmelr6.33_1	AUGUSTUS	intron	9916746	9916868	.	-	.	transcript_id "file_1_file_1_jg9763.t2"; gene_id "file_1_file_1_jg9763";
dmelr6.33_1	AUGUSTUS	CDS	9916869	9916912	0.75	-	2	transcript_id "file_1_file_1_jg9763.t2"; gene_id "file_1_file_1_jg9763";
dmelr6.33_1	AUGUSTUS	exon	9916869	9916912	.	-	.	transcript_id "file_1_file_1_jg9763.t2"; gene_id "file_1_file_1_jg9763";
dmelr6.33_1	AUGUSTUS	intron	9916913	9917456	.	-	.	transcript_id "file_1_file_1_jg9763.t2"; gene_id "file_1_file_1_jg9763";
dmelr6.33_1	AUGUSTUS	CDS	9917457	9917531	1	-	2	transcript_id "file_1_file_1_jg9763.t2"; gene_id "file_1_file_1_jg9763";
dmelr6.33_1	AUGUSTUS	exon	9917457	9917531	.	-	.	transcript_id "file_1_file_1_jg9763.t2"; gene_id "file_1_file_1_jg9763";
dmelr6.33_1	AUGUSTUS	intron	9917532	9917937	.	-	.	transcript_id "file_1_file_1_jg9763.t2"; gene_id "file_1_file_1_jg9763";
dmelr6.33_1	AUGUSTUS	CDS	9917938	9918353	1	-	1	transcript_id "file_1_file_1_jg9763.t2"; gene_id "file_1_file_1_jg9763";
dmelr6.33_1	AUGUSTUS	exon	9917938	9918353	.	-	.	transcript_id "file_1_file_1_jg9763.t2"; gene_id "file_1_file_1_jg9763";
dmelr6.33_1	AUGUSTUS	intron	9918354	9918468	.	-	.	transcript_id "file_1_file_1_jg9763.t2"; gene_id "file_1_file_1_jg9763";
dmelr6.33_1	AUGUSTUS	CDS	9918469	9918641	1	-	0	transcript_id "file_1_file_1_jg9763.t2"; gene_id "file_1_file_1_jg9763";
dmelr6.33_1	AUGUSTUS	exon	9918469	9918641	.	-	.	transcript_id "file_1_file_1_jg9763.t2"; gene_id "file_1_file_1_jg9763";
dmelr6.33_1	AUGUSTUS	intron	9918642	9918711	.	-	.	transcript_id "file_1_file_1_jg9763.t2"; gene_id "file_1_file_1_jg9763";
dmelr6.33_1	AUGUSTUS	CDS	9918712	9918848	1	-	2	transcript_id "file_1_file_1_jg9763.t2"; gene_id "file_1_file_1_jg9763";
dmelr6.33_1	AUGUSTUS	exon	9918712	9918848	.	-	.	transcript_id "file_1_file_1_jg9763.t2"; gene_id "file_1_file_1_jg9763";
dmelr6.33_1	AUGUSTUS	intron	9918849	9918963	.	-	.	transcript_id "file_1_file_1_jg9763.t2"; gene_id "file_1_file_1_jg9763";
dmelr6.33_1	AUGUSTUS	CDS	9918964	9919062	1	-	2	transcript_id "file_1_file_1_jg9763.t2"; gene_id "file_1_file_1_jg9763";
dmelr6.33_1	AUGUSTUS	exon	9918964	9919062	.	-	.	transcript_id "file_1_file_1_jg9763.t2"; gene_id "file_1_file_1_jg9763";
dmelr6.33_1	AUGUSTUS	intron	9919063	9919446	.	-	.	transcript_id "file_1_file_1_jg9763.t2"; gene_id "file_1_file_1_jg9763";
dmelr6.33_1	AUGUSTUS	CDS	9919447	9919747	1	-	0	transcript_id "file_1_file_1_jg9763.t2"; gene_id "file_1_file_1_jg9763";
dmelr6.33_1	AUGUSTUS	exon	9919447	9919747	.	-	.	transcript_id "file_1_file_1_jg9763.t2"; gene_id "file_1_file_1_jg9763";
dmelr6.33_1	AUGUSTUS	intron	9919748	9920518	.	-	.	transcript_id "file_1_file_1_jg9763.t2"; gene_id "file_1_file_1_jg9763";
dmelr6.33_1	AUGUSTUS	CDS	9920519	9920722	1	-	0	transcript_id "file_1_file_1_jg9763.t2"; gene_id "file_1_file_1_jg9763";
dmelr6.33_1	AUGUSTUS	exon	9920519	9920722	.	-	.	transcript_id "file_1_file_1_jg9763.t2"; gene_id "file_1_file_1_jg9763";
dmelr6.33_1	AUGUSTUS	intron	9920723	9921609	.	-	.	transcript_id "file_1_file_1_jg9763.t2"; gene_id "file_1_file_1_jg9763";
dmelr6.33_1	AUGUSTUS	transcript	9916455	9921663	.	-	.	transcript_id "file_1_file_1_jg9763.t2"; gene_id "file_1_file_1_jg9763"
dmelr6.33_1	AUGUSTUS	CDS	9921610	9921663	1	-	0	transcript_id "file_1_file_1_jg9763.t2"; gene_id "file_1_file_1_jg9763";
dmelr6.33_1	AUGUSTUS	exon	9921610	9921663	.	-	.	transcript_id "file_1_file_1_jg9763.t2"; gene_id "file_1_file_1_jg9763";
dmelr6.33_1	AUGUSTUS	start_codon	9921661	9921663	.	-	0	transcript_id "file_1_file_1_jg9763.t2"; gene_id "file_1_file_1_jg9763";
dmelr6.33_5	AUGUSTUS	start_codon	18380188	18380190	.	+	0	transcript_id "file_1_file_1_jg8604.t1"; gene_id "file_1_file_1_jg8604";
dmelr6.33_5	AUGUSTUS	CDS	18380188	18380930	1	+	0	transcript_id "file_1_file_1_jg8604.t1"; gene_id "file_1_file_1_jg8604";
dmelr6.33_5	AUGUSTUS	exon	18380188	18380930	.	+	.	transcript_id "file_1_file_1_jg8604.t1"; gene_id "file_1_file_1_jg8604";
dmelr6.33_5	AUGUSTUS	intron	18380931	18380990	.	+	.	transcript_id "file_1_file_1_jg8604.t1"; gene_id "file_1_file_1_jg8604";
dmelr6.33_5	AUGUSTUS	CDS	18380991	18381099	1	+	1	transcript_id "file_1_file_1_jg8604.t1"; gene_id "file_1_file_1_jg8604";
dmelr6.33_5	AUGUSTUS	exon	18380991	18381099	.	+	.	transcript_id "file_1_file_1_jg8604.t1"; gene_id "file_1_file_1_jg8604";
dmelr6.33_5	AUGUSTUS	intron	18381100	18381161	.	+	.	transcript_id "file_1_file_1_jg8604.t1"; gene_id "file_1_file_1_jg8604";
dmelr6.33_5	AUGUSTUS	transcript	18380188	18381233	.	+	.	transcript_id "file_1_file_1_jg8604.t1"; gene_id "file_1_file_1_jg8604"
dmelr6.33_5	AUGUSTUS	gene	18380188	18381233	.	+	.	jg8604
dmelr6.33_5	AUGUSTUS	CDS	18381162	18381233	1	+	0	transcript_id "file_1_file_1_jg8604.t1"; gene_id "file_1_file_1_jg8604";
dmelr6.33_5	AUGUSTUS	exon	18381162	18381233	.	+	.	transcript_id "file_1_file_1_jg8604.t1"; gene_id "file_1_file_1_jg8604";
dmelr6.33_5	AUGUSTUS	stop_codon	18381231	18381233	.	+	0	transcript_id "file_1_file_1_jg8604.t1"; gene_id "file_1_file_1_jg8604";
dmelr6.33_1792	AUGUSTUS	CDS	1	113	0.69	-	1	transcript_id "file_1_file_1_jg14929.t1"; gene_id "file_1_file_1_jg14929";
dmelr6.33_1792	AUGUSTUS	exon	1	113	.	-	.	transcript_id "file_1_file_1_jg14929.t1"; gene_id "file_1_file_1_jg14929";
dmelr6.33_1792	AUGUSTUS	intron	114	223	.	-	.	transcript_id "file_1_file_1_jg14929.t1"; gene_id "file_1_file_1_jg14929";
dmelr6.33_1792	AUGUSTUS	CDS	224	403	0.6	-	1	transcript_id "file_1_file_1_jg14929.t1"; gene_id "file_1_file_1_jg14929";
dmelr6.33_1792	AUGUSTUS	exon	224	403	.	-	.	transcript_id "file_1_file_1_jg14929.t1"; gene_id "file_1_file_1_jg14929";
dmelr6.33_1792	AUGUSTUS	intron	404	486	.	-	.	transcript_id "file_1_file_1_jg14929.t1"; gene_id "file_1_file_1_jg14929";
dmelr6.33_1792	AUGUSTUS	transcript	1	497	.	-	.	transcript_id "file_1_file_1_jg14929.t1"; gene_id "file_1_file_1_jg14929"
dmelr6.33_1792	AUGUSTUS	gene	1	497	.	-	.	jg14929
dmelr6.33_1792	AUGUSTUS	CDS	487	497	0.66	-	0	transcript_id "file_1_file_1_jg14929.t1"; gene_id "file_1_file_1_jg14929";
dmelr6.33_1792	AUGUSTUS	exon	487	497	.	-	.	transcript_id "file_1_file_1_jg14929.t1"; gene_id "file_1_file_1_jg14929";
dmelr6.33_1792	AUGUSTUS	start_codon	495	497	.	-	0	transcript_id "file_1_file_1_jg14929.t1"; gene_id "file_1_file_1_jg14929";
dmelr6.33_1	AUGUSTUS	stop_codon	17520435	17520437	.	-	0	transcript_id "file_1_file_1_jg10847.t2"; gene_id "file_1_file_1_jg10847";
dmelr6.33_1	AUGUSTUS	CDS	17520435	17520579	1	-	1	transcript_id "file_1_file_1_jg10847.t2"; gene_id "file_1_file_1_jg10847";
dmelr6.33_1	AUGUSTUS	exon	17520435	17520579	.	-	.	transcript_id "file_1_file_1_jg10847.t2"; gene_id "file_1_file_1_jg10847";
dmelr6.33_1	AUGUSTUS	intron	17520580	17520645	.	-	.	transcript_id "file_1_file_1_jg10847.t2"; gene_id "file_1_file_1_jg10847";
dmelr6.33_1	AUGUSTUS	CDS	17520646	17520928	1	-	2	transcript_id "file_1_file_1_jg10847.t2"; gene_id "file_1_file_1_jg10847";
dmelr6.33_1	AUGUSTUS	exon	17520646	17520928	.	-	.	transcript_id "file_1_file_1_jg10847.t2"; gene_id "file_1_file_1_jg10847";
dmelr6.33_1	AUGUSTUS	intron	17520929	17521705	.	-	.	transcript_id "file_1_file_1_jg10847.t2"; gene_id "file_1_file_1_jg10847";
dmelr6.33_1	AUGUSTUS	CDS	17521706	17521900	1	-	2	transcript_id "file_1_file_1_jg10847.t2"; gene_id "file_1_file_1_jg10847";
dmelr6.33_1	AUGUSTUS	exon	17521706	17521900	.	-	.	transcript_id "file_1_file_1_jg10847.t2"; gene_id "file_1_file_1_jg10847";
dmelr6.33_1	AUGUSTUS	intron	17521901	17522852	.	-	.	transcript_id "file_1_file_1_jg10847.t2"; gene_id "file_1_file_1_jg10847";
dmelr6.33_1	AUGUSTUS	CDS	17522853	17522960	1	-	2	transcript_id "file_1_file_1_jg10847.t2"; gene_id "file_1_file_1_jg10847";
dmelr6.33_1	AUGUSTUS	exon	17522853	17522960	.	-	.	transcript_id "file_1_file_1_jg10847.t2"; gene_id "file_1_file_1_jg10847";
dmelr6.33_1	AUGUSTUS	intron	17522961	17523499	.	-	.	transcript_id "file_1_file_1_jg10847.t2"; gene_id "file_1_file_1_jg10847";
dmelr6.33_1	AUGUSTUS	CDS	17523500	17523571	1	-	2	transcript_id "file_1_file_1_jg10847.t2"; gene_id "file_1_file_1_jg10847";
dmelr6.33_1	AUGUSTUS	exon	17523500	17523571	.	-	.	transcript_id "file_1_file_1_jg10847.t2"; gene_id "file_1_file_1_jg10847";
dmelr6.33_1	AUGUSTUS	intron	17523572	17523823	.	-	.	transcript_id "file_1_file_1_jg10847.t2"; gene_id "file_1_file_1_jg10847";
dmelr6.33_1	AUGUSTUS	CDS	17523824	17523898	1	-	2	transcript_id "file_1_file_1_jg10847.t2"; gene_id "file_1_file_1_jg10847";
dmelr6.33_1	AUGUSTUS	exon	17523824	17523898	.	-	.	transcript_id "file_1_file_1_jg10847.t2"; gene_id "file_1_file_1_jg10847";
dmelr6.33_1	AUGUSTUS	intron	17523899	17524083	.	-	.	transcript_id "file_1_file_1_jg10847.t2"; gene_id "file_1_file_1_jg10847";
dmelr6.33_1	AUGUSTUS	CDS	17524084	17524282	1	-	0	transcript_id "file_1_file_1_jg10847.t2"; gene_id "file_1_file_1_jg10847";
dmelr6.33_1	AUGUSTUS	exon	17524084	17524282	.	-	.	transcript_id "file_1_file_1_jg10847.t2"; gene_id "file_1_file_1_jg10847";
dmelr6.33_1	AUGUSTUS	intron	17524283	17524347	.	-	.	transcript_id "file_1_file_1_jg10847.t2"; gene_id "file_1_file_1_jg10847";
dmelr6.33_1	AUGUSTUS	CDS	17524348	17524584	1	-	0	transcript_id "file_1_file_1_jg10847.t2"; gene_id "file_1_file_1_jg10847";
dmelr6.33_1	AUGUSTUS	exon	17524348	17524584	.	-	.	transcript_id "file_1_file_1_jg10847.t2"; gene_id "file_1_file_1_jg10847";
dmelr6.33_1	AUGUSTUS	intron	17524585	17524703	.	-	.	transcript_id "file_1_file_1_jg10847.t2"; gene_id "file_1_file_1_jg10847";
dmelr6.33_1	AUGUSTUS	CDS	17524704	17526416	1	-	0	transcript_id "file_1_file_1_jg10847.t2"; gene_id "file_1_file_1_jg10847";
dmelr6.33_1	AUGUSTUS	exon	17524704	17526416	.	-	.	transcript_id "file_1_file_1_jg10847.t2"; gene_id "file_1_file_1_jg10847";
dmelr6.33_1	AUGUSTUS	intron	17526417	17526833	.	-	.	transcript_id "file_1_file_1_jg10847.t2"; gene_id "file_1_file_1_jg10847";
dmelr6.33_1	AUGUSTUS	CDS	17526834	17526980	1	-	0	transcript_id "file_1_file_1_jg10847.t2"; gene_id "file_1_file_1_jg10847";
dmelr6.33_1	AUGUSTUS	exon	17526834	17526980	.	-	.	transcript_id "file_1_file_1_jg10847.t2"; gene_id "file_1_file_1_jg10847";
dmelr6.33_1	AUGUSTUS	intron	17526981	17527213	.	-	.	transcript_id "file_1_file_1_jg10847.t2"; gene_id "file_1_file_1_jg10847";
dmelr6.33_1	AUGUSTUS	CDS	17527214	17527315	1	-	0	transcript_id "file_1_file_1_jg10847.t2"; gene_id "file_1_file_1_jg10847";
dmelr6.33_1	AUGUSTUS	exon	17527214	17527315	.	-	.	transcript_id "file_1_file_1_jg10847.t2"; gene_id "file_1_file_1_jg10847";
dmelr6.33_1	AUGUSTUS	intron	17527316	17527369	.	-	.	transcript_id "file_1_file_1_jg10847.t2"; gene_id "file_1_file_1_jg10847";
dmelr6.33_1	AUGUSTUS	CDS	17527370	17527748	1	-	1	transcript_id "file_1_file_1_jg10847.t2"; gene_id "file_1_file_1_jg10847";
dmelr6.33_1	AUGUSTUS	exon	17527370	17527748	.	-	.	transcript_id "file_1_file_1_jg10847.t2"; gene_id "file_1_file_1_jg10847";
dmelr6.33_1	AUGUSTUS	intron	17527749	17527822	.	-	.	transcript_id "file_1_file_1_jg10847.t2"; gene_id "file_1_file_1_jg10847";
dmelr6.33_1	AUGUSTUS	CDS	17527823	17528105	1	-	2	transcript_id "file_1_file_1_jg10847.t2"; gene_id "file_1_file_1_jg10847";
dmelr6.33_1	AUGUSTUS	exon	17527823	17528105	.	-	.	transcript_id "file_1_file_1_jg10847.t2"; gene_id "file_1_file_1_jg10847";
dmelr6.33_1	AUGUSTUS	intron	17528106	17528312	.	-	.	transcript_id "file_1_file_1_jg10847.t2"; gene_id "file_1_file_1_jg10847";
dmelr6.33_1	AUGUSTUS	CDS	17528313	17528375	1	-	2	transcript_id "file_1_file_1_jg10847.t2"; gene_id "file_1_file_1_jg10847";
dmelr6.33_1	AUGUSTUS	exon	17528313	17528375	.	-	.	transcript_id "file_1_file_1_jg10847.t2"; gene_id "file_1_file_1_jg10847";
dmelr6.33_1	AUGUSTUS	intron	17528376	17528621	.	-	.	transcript_id "file_1_file_1_jg10847.t2"; gene_id "file_1_file_1_jg10847";
dmelr6.33_1	AUGUSTUS	CDS	17528622	17528852	1	-	2	transcript_id "file_1_file_1_jg10847.t2"; gene_id "file_1_file_1_jg10847";
dmelr6.33_1	AUGUSTUS	exon	17528622	17528852	.	-	.	transcript_id "file_1_file_1_jg10847.t2"; gene_id "file_1_file_1_jg10847";
dmelr6.33_1	AUGUSTUS	intron	17528853	17529086	.	-	.	transcript_id "file_1_file_1_jg10847.t2"; gene_id "file_1_file_1_jg10847";
dmelr6.33_1	AUGUSTUS	CDS	17529087	17529191	1	-	2	transcript_id "file_1_file_1_jg10847.t2"; gene_id "file_1_file_1_jg10847";
dmelr6.33_1	AUGUSTUS	exon	17529087	17529191	.	-	.	transcript_id "file_1_file_1_jg10847.t2"; gene_id "file_1_file_1_jg10847";
dmelr6.33_1	AUGUSTUS	intron	17529192	17529981	.	-	.	transcript_id "file_1_file_1_jg10847.t2"; gene_id "file_1_file_1_jg10847";
dmelr6.33_1	AUGUSTUS	CDS	17529982	17530134	1	-	2	transcript_id "file_1_file_1_jg10847.t2"; gene_id "file_1_file_1_jg10847";
dmelr6.33_1	AUGUSTUS	exon	17529982	17530134	.	-	.	transcript_id "file_1_file_1_jg10847.t2"; gene_id "file_1_file_1_jg10847";
dmelr6.33_1	AUGUSTUS	intron	17530135	17531046	.	-	.	transcript_id "file_1_file_1_jg10847.t2"; gene_id "file_1_file_1_jg10847";
dmelr6.33_1	AUGUSTUS	CDS	17531047	17531147	1	-	1	transcript_id "file_1_file_1_jg10847.t2"; gene_id "file_1_file_1_jg10847";
dmelr6.33_1	AUGUSTUS	exon	17531047	17531147	.	-	.	transcript_id "file_1_file_1_jg10847.t2"; gene_id "file_1_file_1_jg10847";
dmelr6.33_1	AUGUSTUS	intron	17531148	17531210	.	-	.	transcript_id "file_1_file_1_jg10847.t2"; gene_id "file_1_file_1_jg10847";
dmelr6.33_1	AUGUSTUS	CDS	17531211	17531461	1	-	0	transcript_id "file_1_file_1_jg10847.t2"; gene_id "file_1_file_1_jg10847";
dmelr6.33_1	AUGUSTUS	exon	17531211	17531461	.	-	.	transcript_id "file_1_file_1_jg10847.t2"; gene_id "file_1_file_1_jg10847";
dmelr6.33_1	AUGUSTUS	intron	17531462	17531517	.	-	.	transcript_id "file_1_file_1_jg10847.t2"; gene_id "file_1_file_1_jg10847";
dmelr6.33_1	AUGUSTUS	CDS	17531518	17531653	1	-	1	transcript_id "file_1_file_1_jg10847.t2"; gene_id "file_1_file_1_jg10847";
dmelr6.33_1	AUGUSTUS	exon	17531518	17531653	.	-	.	transcript_id "file_1_file_1_jg10847.t2"; gene_id "file_1_file_1_jg10847";
dmelr6.33_1	AUGUSTUS	intron	17531654	17531713	.	-	.	transcript_id "file_1_file_1_jg10847.t2"; gene_id "file_1_file_1_jg10847";
dmelr6.33_1	AUGUSTUS	CDS	17531714	17531802	1	-	0	transcript_id "file_1_file_1_jg10847.t2"; gene_id "file_1_file_1_jg10847";
dmelr6.33_1	AUGUSTUS	exon	17531714	17531802	.	-	.	transcript_id "file_1_file_1_jg10847.t2"; gene_id "file_1_file_1_jg10847";
dmelr6.33_1	AUGUSTUS	intron	17531803	17531870	.	-	.	transcript_id "file_1_file_1_jg10847.t2"; gene_id "file_1_file_1_jg10847";
dmelr6.33_1	AUGUSTUS	CDS	17531871	17532182	1	-	0	transcript_id "file_1_file_1_jg10847.t2"; gene_id "file_1_file_1_jg10847";
dmelr6.33_1	AUGUSTUS	exon	17531871	17532182	.	-	.	transcript_id "file_1_file_1_jg10847.t2"; gene_id "file_1_file_1_jg10847";
dmelr6.33_1	AUGUSTUS	intron	17532183	17534825	.	-	.	transcript_id "file_1_file_1_jg10847.t2"; gene_id "file_1_file_1_jg10847";
dmelr6.33_1	AUGUSTUS	transcript	17520435	17534855	.	-	.	transcript_id "file_1_file_1_jg10847.t2"; gene_id "file_1_file_1_jg10847"
dmelr6.33_1	AUGUSTUS	CDS	17534826	17534855	1	-	0	transcript_id "file_1_file_1_jg10847.t2"; gene_id "file_1_file_1_jg10847";
dmelr6.33_1	AUGUSTUS	exon	17534826	17534855	.	-	.	transcript_id "file_1_file_1_jg10847.t2"; gene_id "file_1_file_1_jg10847";
dmelr6.33_1	AUGUSTUS	start_codon	17534853	17534855	.	-	0	transcript_id "file_1_file_1_jg10847.t2"; gene_id "file_1_file_1_jg10847";
dmelr6.33_1	AUGUSTUS	start_codon	15218464	15218466	.	+	0	transcript_id "file_1_file_1_jg10519.t1"; gene_id "file_1_file_1_jg10519";
dmelr6.33_1	AUGUSTUS	CDS	15218464	15218655	1	+	0	transcript_id "file_1_file_1_jg10519.t1"; gene_id "file_1_file_1_jg10519";
dmelr6.33_1	AUGUSTUS	exon	15218464	15218655	.	+	.	transcript_id "file_1_file_1_jg10519.t1"; gene_id "file_1_file_1_jg10519";
dmelr6.33_1	AUGUSTUS	intron	15218656	15218712	.	+	.	transcript_id "file_1_file_1_jg10519.t1"; gene_id "file_1_file_1_jg10519";
dmelr6.33_1	AUGUSTUS	transcript	15218464	15218865	.	+	.	transcript_id "file_1_file_1_jg10519.t1"; gene_id "file_1_file_1_jg10519"
dmelr6.33_1	AUGUSTUS	gene	15218464	15218865	.	+	.	jg10519
dmelr6.33_1	AUGUSTUS	CDS	15218713	15218865	1	+	0	transcript_id "file_1_file_1_jg10519.t1"; gene_id "file_1_file_1_jg10519";
dmelr6.33_1	AUGUSTUS	exon	15218713	15218865	.	+	.	transcript_id "file_1_file_1_jg10519.t1"; gene_id "file_1_file_1_jg10519";
dmelr6.33_1	AUGUSTUS	stop_codon	15218863	15218865	.	+	0	transcript_id "file_1_file_1_jg10519.t1"; gene_id "file_1_file_1_jg10519";
dmelr6.33_1	AUGUSTUS	start_codon	13236018	13236020	.	+	0	transcript_id "file_1_file_1_jg10255.t1"; gene_id "file_1_file_1_jg10255";
dmelr6.33_1	AUGUSTUS	CDS	13236018	13236255	1	+	0	transcript_id "file_1_file_1_jg10255.t1"; gene_id "file_1_file_1_jg10255";
dmelr6.33_1	AUGUSTUS	exon	13236018	13236255	.	+	.	transcript_id "file_1_file_1_jg10255.t1"; gene_id "file_1_file_1_jg10255";
dmelr6.33_1	AUGUSTUS	intron	13236256	13236307	.	+	.	transcript_id "file_1_file_1_jg10255.t1"; gene_id "file_1_file_1_jg10255";
dmelr6.33_1	AUGUSTUS	transcript	13236018	13236921	.	+	.	transcript_id "file_1_file_1_jg10255.t1"; gene_id "file_1_file_1_jg10255"
dmelr6.33_1	AUGUSTUS	gene	13236018	13236921	.	+	.	jg10255
dmelr6.33_1	AUGUSTUS	CDS	13236308	13236921	1	+	2	transcript_id "file_1_file_1_jg10255.t1"; gene_id "file_1_file_1_jg10255";
dmelr6.33_1	AUGUSTUS	exon	13236308	13236921	.	+	.	transcript_id "file_1_file_1_jg10255.t1"; gene_id "file_1_file_1_jg10255";
dmelr6.33_1	AUGUSTUS	stop_codon	13236919	13236921	.	+	0	transcript_id "file_1_file_1_jg10255.t1"; gene_id "file_1_file_1_jg10255";
dmelr6.33_2	AUGUSTUS	start_codon	2652134	2652136	.	+	0	transcript_id "file_1_file_1_jg12386.t1"; gene_id "file_1_file_1_jg12386";
dmelr6.33_2	AUGUSTUS	CDS	2652134	2653189	1	+	0	transcript_id "file_1_file_1_jg12386.t1"; gene_id "file_1_file_1_jg12386";
dmelr6.33_2	AUGUSTUS	exon	2652134	2653189	.	+	.	transcript_id "file_1_file_1_jg12386.t1"; gene_id "file_1_file_1_jg12386";
dmelr6.33_2	AUGUSTUS	transcript	2652134	2653189	.	+	.	transcript_id "file_1_file_1_jg12386.t1"; gene_id "file_1_file_1_jg12386"
dmelr6.33_2	AUGUSTUS	gene	2652134	2653189	.	+	.	jg12386
dmelr6.33_2	AUGUSTUS	stop_codon	2653187	2653189	.	+	0	transcript_id "file_1_file_1_jg12386.t1"; gene_id "file_1_file_1_jg12386";
dmelr6.33_2	AUGUSTUS	stop_codon	3115920	3115922	.	-	0	transcript_id "file_1_file_1_jg12429.t1"; gene_id "file_1_file_1_jg12429";
dmelr6.33_2	AUGUSTUS	CDS	3115920	3116031	1	-	1	transcript_id "file_1_file_1_jg12429.t1"; gene_id "file_1_file_1_jg12429";
dmelr6.33_2	AUGUSTUS	exon	3115920	3116031	.	-	.	transcript_id "file_1_file_1_jg12429.t1"; gene_id "file_1_file_1_jg12429";
dmelr6.33_2	AUGUSTUS	intron	3116032	3117082	.	-	.	transcript_id "file_1_file_1_jg12429.t1"; gene_id "file_1_file_1_jg12429";
dmelr6.33_2	AUGUSTUS	CDS	3117083	3117256	1	-	1	transcript_id "file_1_file_1_jg12429.t1"; gene_id "file_1_file_1_jg12429";
dmelr6.33_2	AUGUSTUS	exon	3117083	3117256	.	-	.	transcript_id "file_1_file_1_jg12429.t1"; gene_id "file_1_file_1_jg12429";
dmelr6.33_2	AUGUSTUS	intron	3117257	3117345	.	-	.	transcript_id "file_1_file_1_jg12429.t1"; gene_id "file_1_file_1_jg12429";
dmelr6.33_2	AUGUSTUS	CDS	3117346	3117405	0.87	-	1	transcript_id "file_1_file_1_jg12429.t1"; gene_id "file_1_file_1_jg12429";
dmelr6.33_2	AUGUSTUS	exon	3117346	3117405	.	-	.	transcript_id "file_1_file_1_jg12429.t1"; gene_id "file_1_file_1_jg12429";
dmelr6.33_2	AUGUSTUS	intron	3117406	3117585	.	-	.	transcript_id "file_1_file_1_jg12429.t1"; gene_id "file_1_file_1_jg12429";
dmelr6.33_2	AUGUSTUS	CDS	3117586	3117768	1	-	1	transcript_id "file_1_file_1_jg12429.t1"; gene_id "file_1_file_1_jg12429";
dmelr6.33_2	AUGUSTUS	exon	3117586	3117768	.	-	.	transcript_id "file_1_file_1_jg12429.t1"; gene_id "file_1_file_1_jg12429";
dmelr6.33_2	AUGUSTUS	intron	3117769	3117833	.	-	.	transcript_id "file_1_file_1_jg12429.t1"; gene_id "file_1_file_1_jg12429";
dmelr6.33_2	AUGUSTUS	CDS	3117834	3117973	1	-	0	transcript_id "file_1_file_1_jg12429.t1"; gene_id "file_1_file_1_jg12429";
dmelr6.33_2	AUGUSTUS	exon	3117834	3117973	.	-	.	transcript_id "file_1_file_1_jg12429.t1"; gene_id "file_1_file_1_jg12429";
dmelr6.33_2	AUGUSTUS	intron	3117974	3118033	.	-	.	transcript_id "file_1_file_1_jg12429.t1"; gene_id "file_1_file_1_jg12429";
dmelr6.33_2	AUGUSTUS	CDS	3118034	3118979	1	-	1	transcript_id "file_1_file_1_jg12429.t1"; gene_id "file_1_file_1_jg12429";
dmelr6.33_2	AUGUSTUS	exon	3118034	3118979	.	-	.	transcript_id "file_1_file_1_jg12429.t1"; gene_id "file_1_file_1_jg12429";
dmelr6.33_2	AUGUSTUS	intron	3118980	3119042	.	-	.	transcript_id "file_1_file_1_jg12429.t1"; gene_id "file_1_file_1_jg12429";
dmelr6.33_2	AUGUSTUS	CDS	3119043	3119152	1	-	0	transcript_id "file_1_file_1_jg12429.t1"; gene_id "file_1_file_1_jg12429";
dmelr6.33_2	AUGUSTUS	exon	3119043	3119152	.	-	.	transcript_id "file_1_file_1_jg12429.t1"; gene_id "file_1_file_1_jg12429";
dmelr6.33_2	AUGUSTUS	intron	3119153	3119212	.	-	.	transcript_id "file_1_file_1_jg12429.t1"; gene_id "file_1_file_1_jg12429";
dmelr6.33_2	AUGUSTUS	CDS	3119213	3119548	1	-	0	transcript_id "file_1_file_1_jg12429.t1"; gene_id "file_1_file_1_jg12429";
dmelr6.33_2	AUGUSTUS	exon	3119213	3119548	.	-	.	transcript_id "file_1_file_1_jg12429.t1"; gene_id "file_1_file_1_jg12429";
dmelr6.33_2	AUGUSTUS	intron	3119549	3119603	.	-	.	transcript_id "file_1_file_1_jg12429.t1"; gene_id "file_1_file_1_jg12429";
dmelr6.33_2	AUGUSTUS	CDS	3119604	3119734	1	-	2	transcript_id "file_1_file_1_jg12429.t1"; gene_id "file_1_file_1_jg12429";
dmelr6.33_2	AUGUSTUS	exon	3119604	3119734	.	-	.	transcript_id "file_1_file_1_jg12429.t1"; gene_id "file_1_file_1_jg12429";
dmelr6.33_2	AUGUSTUS	intron	3119735	3119798	.	-	.	transcript_id "file_1_file_1_jg12429.t1"; gene_id "file_1_file_1_jg12429";
dmelr6.33_2	AUGUSTUS	CDS	3119799	3119963	1	-	2	transcript_id "file_1_file_1_jg12429.t1"; gene_id "file_1_file_1_jg12429";
dmelr6.33_2	AUGUSTUS	exon	3119799	3119963	.	-	.	transcript_id "file_1_file_1_jg12429.t1"; gene_id "file_1_file_1_jg12429";
dmelr6.33_2	AUGUSTUS	intron	3119964	3120026	.	-	.	transcript_id "file_1_file_1_jg12429.t1"; gene_id "file_1_file_1_jg12429";
dmelr6.33_2	AUGUSTUS	CDS	3120027	3120214	1	-	1	transcript_id "file_1_file_1_jg12429.t1"; gene_id "file_1_file_1_jg12429";
dmelr6.33_2	AUGUSTUS	exon	3120027	3120214	.	-	.	transcript_id "file_1_file_1_jg12429.t1"; gene_id "file_1_file_1_jg12429";
dmelr6.33_2	AUGUSTUS	intron	3120215	3120271	.	-	.	transcript_id "file_1_file_1_jg12429.t1"; gene_id "file_1_file_1_jg12429";
dmelr6.33_2	AUGUSTUS	CDS	3120272	3120400	1	-	1	transcript_id "file_1_file_1_jg12429.t1"; gene_id "file_1_file_1_jg12429";
dmelr6.33_2	AUGUSTUS	exon	3120272	3120400	.	-	.	transcript_id "file_1_file_1_jg12429.t1"; gene_id "file_1_file_1_jg12429";
dmelr6.33_2	AUGUSTUS	intron	3120401	3120458	.	-	.	transcript_id "file_1_file_1_jg12429.t1"; gene_id "file_1_file_1_jg12429";
dmelr6.33_2	AUGUSTUS	CDS	3120459	3120606	1	-	2	transcript_id "file_1_file_1_jg12429.t1"; gene_id "file_1_file_1_jg12429";
dmelr6.33_2	AUGUSTUS	exon	3120459	3120606	.	-	.	transcript_id "file_1_file_1_jg12429.t1"; gene_id "file_1_file_1_jg12429";
dmelr6.33_2	AUGUSTUS	intron	3120607	3120667	.	-	.	transcript_id "file_1_file_1_jg12429.t1"; gene_id "file_1_file_1_jg12429";
dmelr6.33_2	AUGUSTUS	transcript	3115920	3121070	.	-	.	transcript_id "file_1_file_1_jg12429.t1"; gene_id "file_1_file_1_jg12429"
dmelr6.33_2	AUGUSTUS	gene	3115920	3121070	.	-	.	jg12429
dmelr6.33_2	AUGUSTUS	CDS	3120668	3121070	1	-	0	transcript_id "file_1_file_1_jg12429.t1"; gene_id "file_1_file_1_jg12429";
dmelr6.33_2	AUGUSTUS	exon	3120668	3121070	.	-	.	transcript_id "file_1_file_1_jg12429.t1"; gene_id "file_1_file_1_jg12429";
dmelr6.33_2	AUGUSTUS	start_codon	3121068	3121070	.	-	0	transcript_id "file_1_file_1_jg12429.t1"; gene_id "file_1_file_1_jg12429";
dmelr6.33_1	AUGUSTUS	start_codon	12887145	12887147	.	+	0	transcript_id "file_1_file_1_jg10205.t1"; gene_id "file_1_file_1_jg10205";
dmelr6.33_1	AUGUSTUS	CDS	12887145	12887240	1	+	0	transcript_id "file_1_file_1_jg10205.t1"; gene_id "file_1_file_1_jg10205";
dmelr6.33_1	AUGUSTUS	exon	12887145	12887240	.	+	.	transcript_id "file_1_file_1_jg10205.t1"; gene_id "file_1_file_1_jg10205";
dmelr6.33_1	AUGUSTUS	intron	12887241	12891466	.	+	.	transcript_id "file_1_file_1_jg10205.t1"; gene_id "file_1_file_1_jg10205";
dmelr6.33_1	AUGUSTUS	CDS	12891467	12891947	1	+	0	transcript_id "file_1_file_1_jg10205.t1"; gene_id "file_1_file_1_jg10205";
dmelr6.33_1	AUGUSTUS	exon	12891467	12891947	.	+	.	transcript_id "file_1_file_1_jg10205.t1"; gene_id "file_1_file_1_jg10205";
dmelr6.33_1	AUGUSTUS	intron	12891948	12892673	.	+	.	transcript_id "file_1_file_1_jg10205.t1"; gene_id "file_1_file_1_jg10205";
dmelr6.33_1	AUGUSTUS	CDS	12892674	12893051	1	+	2	transcript_id "file_1_file_1_jg10205.t1"; gene_id "file_1_file_1_jg10205";
dmelr6.33_1	AUGUSTUS	exon	12892674	12893051	.	+	.	transcript_id "file_1_file_1_jg10205.t1"; gene_id "file_1_file_1_jg10205";
dmelr6.33_1	AUGUSTUS	intron	12893052	12897725	.	+	.	transcript_id "file_1_file_1_jg10205.t1"; gene_id "file_1_file_1_jg10205";
dmelr6.33_1	AUGUSTUS	CDS	12897726	12897817	1	+	2	transcript_id "file_1_file_1_jg10205.t1"; gene_id "file_1_file_1_jg10205";
dmelr6.33_1	AUGUSTUS	exon	12897726	12897817	.	+	.	transcript_id "file_1_file_1_jg10205.t1"; gene_id "file_1_file_1_jg10205";
dmelr6.33_1	AUGUSTUS	intron	12897818	12898001	.	+	.	transcript_id "file_1_file_1_jg10205.t1"; gene_id "file_1_file_1_jg10205";
dmelr6.33_1	AUGUSTUS	CDS	12898002	12898195	1	+	0	transcript_id "file_1_file_1_jg10205.t1"; gene_id "file_1_file_1_jg10205";
dmelr6.33_1	AUGUSTUS	exon	12898002	12898195	.	+	.	transcript_id "file_1_file_1_jg10205.t1"; gene_id "file_1_file_1_jg10205";
dmelr6.33_1	AUGUSTUS	intron	12898196	12898267	.	+	.	transcript_id "file_1_file_1_jg10205.t1"; gene_id "file_1_file_1_jg10205";
dmelr6.33_1	AUGUSTUS	CDS	12898268	12898329	1	+	1	transcript_id "file_1_file_1_jg10205.t1"; gene_id "file_1_file_1_jg10205";
dmelr6.33_1	AUGUSTUS	exon	12898268	12898329	.	+	.	transcript_id "file_1_file_1_jg10205.t1"; gene_id "file_1_file_1_jg10205";
dmelr6.33_1	AUGUSTUS	intron	12898330	12898681	.	+	.	transcript_id "file_1_file_1_jg10205.t1"; gene_id "file_1_file_1_jg10205";
dmelr6.33_1	AUGUSTUS	transcript	12887145	12898740	.	+	.	transcript_id "file_1_file_1_jg10205.t1"; gene_id "file_1_file_1_jg10205"
dmelr6.33_1	AUGUSTUS	gene	12887145	12898740	.	+	.	jg10205
dmelr6.33_1	AUGUSTUS	CDS	12898682	12898740	1	+	2	transcript_id "file_1_file_1_jg10205.t1"; gene_id "file_1_file_1_jg10205";
dmelr6.33_1	AUGUSTUS	exon	12898682	12898740	.	+	.	transcript_id "file_1_file_1_jg10205.t1"; gene_id "file_1_file_1_jg10205";
dmelr6.33_1	AUGUSTUS	stop_codon	12898738	12898740	.	+	0	transcript_id "file_1_file_1_jg10205.t1"; gene_id "file_1_file_1_jg10205";
dmelr6.33_0	AUGUSTUS	start_codon	10730299	10730301	.	+	0	transcript_id "file_1_file_1_jg5241.t1"; gene_id "file_1_file_1_jg5241";
dmelr6.33_0	AUGUSTUS	CDS	10730299	10730382	1	+	0	transcript_id "file_1_file_1_jg5241.t1"; gene_id "file_1_file_1_jg5241";
dmelr6.33_0	AUGUSTUS	exon	10730299	10730382	.	+	.	transcript_id "file_1_file_1_jg5241.t1"; gene_id "file_1_file_1_jg5241";
dmelr6.33_0	AUGUSTUS	intron	10730383	10730439	.	+	.	transcript_id "file_1_file_1_jg5241.t1"; gene_id "file_1_file_1_jg5241";
dmelr6.33_0	AUGUSTUS	CDS	10730440	10730631	1	+	0	transcript_id "file_1_file_1_jg5241.t1"; gene_id "file_1_file_1_jg5241";
dmelr6.33_0	AUGUSTUS	exon	10730440	10730631	.	+	.	transcript_id "file_1_file_1_jg5241.t1"; gene_id "file_1_file_1_jg5241";
dmelr6.33_0	AUGUSTUS	intron	10730632	10730697	.	+	.	transcript_id "file_1_file_1_jg5241.t1"; gene_id "file_1_file_1_jg5241";
dmelr6.33_0	AUGUSTUS	transcript	10730299	10731267	.	+	.	transcript_id "file_1_file_1_jg5241.t1"; gene_id "file_1_file_1_jg5241"
dmelr6.33_0	AUGUSTUS	gene	10730299	10731267	.	+	.	jg5241
dmelr6.33_0	AUGUSTUS	CDS	10730698	10731267	1	+	0	transcript_id "file_1_file_1_jg5241.t1"; gene_id "file_1_file_1_jg5241";
dmelr6.33_0	AUGUSTUS	exon	10730698	10731267	.	+	.	transcript_id "file_1_file_1_jg5241.t1"; gene_id "file_1_file_1_jg5241";
dmelr6.33_0	AUGUSTUS	stop_codon	10731265	10731267	.	+	0	transcript_id "file_1_file_1_jg5241.t1"; gene_id "file_1_file_1_jg5241";
dmelr6.33_3	AUGUSTUS	stop_codon	6371237	6371239	.	-	0	transcript_id "file_1_file_1_jg550.t1"; gene_id "file_1_file_1_jg550";
dmelr6.33_3	AUGUSTUS	CDS	6371237	6371798	1	-	1	transcript_id "file_1_file_1_jg550.t1"; gene_id "file_1_file_1_jg550";
dmelr6.33_3	AUGUSTUS	exon	6371237	6371798	.	-	.	transcript_id "file_1_file_1_jg550.t1"; gene_id "file_1_file_1_jg550";
dmelr6.33_3	AUGUSTUS	intron	6371799	6371857	.	-	.	transcript_id "file_1_file_1_jg550.t1"; gene_id "file_1_file_1_jg550";
dmelr6.33_3	AUGUSTUS	CDS	6371858	6372106	1	-	1	transcript_id "file_1_file_1_jg550.t1"; gene_id "file_1_file_1_jg550";
dmelr6.33_3	AUGUSTUS	exon	6371858	6372106	.	-	.	transcript_id "file_1_file_1_jg550.t1"; gene_id "file_1_file_1_jg550";
dmelr6.33_3	AUGUSTUS	intron	6372107	6372169	.	-	.	transcript_id "file_1_file_1_jg550.t1"; gene_id "file_1_file_1_jg550";
dmelr6.33_3	AUGUSTUS	CDS	6372170	6373236	1	-	0	transcript_id "file_1_file_1_jg550.t1"; gene_id "file_1_file_1_jg550";
dmelr6.33_3	AUGUSTUS	exon	6372170	6373236	.	-	.	transcript_id "file_1_file_1_jg550.t1"; gene_id "file_1_file_1_jg550";
dmelr6.33_3	AUGUSTUS	intron	6373237	6373301	.	-	.	transcript_id "file_1_file_1_jg550.t1"; gene_id "file_1_file_1_jg550";
dmelr6.33_3	AUGUSTUS	CDS	6373302	6373380	1	-	1	transcript_id "file_1_file_1_jg550.t1"; gene_id "file_1_file_1_jg550";
dmelr6.33_3	AUGUSTUS	exon	6373302	6373380	.	-	.	transcript_id "file_1_file_1_jg550.t1"; gene_id "file_1_file_1_jg550";
dmelr6.33_3	AUGUSTUS	intron	6373381	6373459	.	-	.	transcript_id "file_1_file_1_jg550.t1"; gene_id "file_1_file_1_jg550";
dmelr6.33_3	AUGUSTUS	transcript	6371237	6373476	.	-	.	transcript_id "file_1_file_1_jg550.t1"; gene_id "file_1_file_1_jg550"
dmelr6.33_3	AUGUSTUS	CDS	6373460	6373476	1	-	0	transcript_id "file_1_file_1_jg550.t1"; gene_id "file_1_file_1_jg550";
dmelr6.33_3	AUGUSTUS	exon	6373460	6373476	.	-	.	transcript_id "file_1_file_1_jg550.t1"; gene_id "file_1_file_1_jg550";
dmelr6.33_3	AUGUSTUS	start_codon	6373474	6373476	.	-	0	transcript_id "file_1_file_1_jg550.t1"; gene_id "file_1_file_1_jg550";
dmelr6.33_3	AUGUSTUS	stop_codon	30487100	30487102	.	-	0	transcript_id "file_1_file_1_jg3635.t1"; gene_id "file_1_file_1_jg3635";
dmelr6.33_3	AUGUSTUS	CDS	30487100	30487903	1	-	0	transcript_id "file_1_file_1_jg3635.t1"; gene_id "file_1_file_1_jg3635";
dmelr6.33_3	AUGUSTUS	exon	30487100	30487903	.	-	.	transcript_id "file_1_file_1_jg3635.t1"; gene_id "file_1_file_1_jg3635";
dmelr6.33_3	AUGUSTUS	transcript	30487100	30487903	.	-	.	transcript_id "file_1_file_1_jg3635.t1"; gene_id "file_1_file_1_jg3635"
dmelr6.33_3	AUGUSTUS	gene	30487100	30487903	.	-	.	jg3635
dmelr6.33_3	AUGUSTUS	start_codon	30487901	30487903	.	-	0	transcript_id "file_1_file_1_jg3635.t1"; gene_id "file_1_file_1_jg3635";
dmelr6.33_1	AUGUSTUS	stop_codon	5066429	5066431	.	-	0	transcript_id "file_1_file_1_jg9144.t1"; gene_id "file_1_file_1_jg9144";
dmelr6.33_1	AUGUSTUS	CDS	5066429	5066463	1	-	2	transcript_id "file_1_file_1_jg9144.t1"; gene_id "file_1_file_1_jg9144";
dmelr6.33_1	AUGUSTUS	exon	5066429	5066463	.	-	.	transcript_id "file_1_file_1_jg9144.t1"; gene_id "file_1_file_1_jg9144";
dmelr6.33_1	AUGUSTUS	intron	5066464	5066527	.	-	.	transcript_id "file_1_file_1_jg9144.t1"; gene_id "file_1_file_1_jg9144";
dmelr6.33_1	AUGUSTUS	CDS	5066528	5066923	1	-	2	transcript_id "file_1_file_1_jg9144.t1"; gene_id "file_1_file_1_jg9144";
dmelr6.33_1	AUGUSTUS	exon	5066528	5066923	.	-	.	transcript_id "file_1_file_1_jg9144.t1"; gene_id "file_1_file_1_jg9144";
dmelr6.33_1	AUGUSTUS	intron	5066924	5066976	.	-	.	transcript_id "file_1_file_1_jg9144.t1"; gene_id "file_1_file_1_jg9144";
dmelr6.33_1	AUGUSTUS	CDS	5066977	5067004	1	-	0	transcript_id "file_1_file_1_jg9144.t1"; gene_id "file_1_file_1_jg9144";
dmelr6.33_1	AUGUSTUS	exon	5066977	5067004	.	-	.	transcript_id "file_1_file_1_jg9144.t1"; gene_id "file_1_file_1_jg9144";
dmelr6.33_1	AUGUSTUS	intron	5067005	5069981	.	-	.	transcript_id "file_1_file_1_jg9144.t1"; gene_id "file_1_file_1_jg9144";
dmelr6.33_1	AUGUSTUS	transcript	5066429	5069987	.	-	.	transcript_id "file_1_file_1_jg9144.t1"; gene_id "file_1_file_1_jg9144"
dmelr6.33_1	AUGUSTUS	gene	5066429	5069987	.	-	.	jg9144
dmelr6.33_1	AUGUSTUS	CDS	5069982	5069987	1	-	0	transcript_id "file_1_file_1_jg9144.t1"; gene_id "file_1_file_1_jg9144";
dmelr6.33_1	AUGUSTUS	exon	5069982	5069987	.	-	.	transcript_id "file_1_file_1_jg9144.t1"; gene_id "file_1_file_1_jg9144";
dmelr6.33_1	AUGUSTUS	start_codon	5069985	5069987	.	-	0	transcript_id "file_1_file_1_jg9144.t1"; gene_id "file_1_file_1_jg9144";
dmelr6.33_3	AUGUSTUS	start_codon	15230618	15230620	.	+	0	transcript_id "file_1_file_1_jg1666.t1"; gene_id "file_1_file_1_jg1666";
dmelr6.33_3	AUGUSTUS	CDS	15230618	15230838	1	+	0	transcript_id "file_1_file_1_jg1666.t1"; gene_id "file_1_file_1_jg1666";
dmelr6.33_3	AUGUSTUS	exon	15230618	15230838	.	+	.	transcript_id "file_1_file_1_jg1666.t1"; gene_id "file_1_file_1_jg1666";
dmelr6.33_3	AUGUSTUS	intron	15230839	15230896	.	+	.	transcript_id "file_1_file_1_jg1666.t1"; gene_id "file_1_file_1_jg1666";
dmelr6.33_3	AUGUSTUS	CDS	15230897	15231091	1	+	1	transcript_id "file_1_file_1_jg1666.t1"; gene_id "file_1_file_1_jg1666";
dmelr6.33_3	AUGUSTUS	exon	15230897	15231091	.	+	.	transcript_id "file_1_file_1_jg1666.t1"; gene_id "file_1_file_1_jg1666";
dmelr6.33_3	AUGUSTUS	intron	15231092	15231157	.	+	.	transcript_id "file_1_file_1_jg1666.t1"; gene_id "file_1_file_1_jg1666";
dmelr6.33_3	AUGUSTUS	CDS	15231158	15231398	1	+	1	transcript_id "file_1_file_1_jg1666.t1"; gene_id "file_1_file_1_jg1666";
dmelr6.33_3	AUGUSTUS	exon	15231158	15231398	.	+	.	transcript_id "file_1_file_1_jg1666.t1"; gene_id "file_1_file_1_jg1666";
dmelr6.33_3	AUGUSTUS	intron	15231399	15231469	.	+	.	transcript_id "file_1_file_1_jg1666.t1"; gene_id "file_1_file_1_jg1666";
dmelr6.33_3	AUGUSTUS	transcript	15230618	15231616	.	+	.	transcript_id "file_1_file_1_jg1666.t1"; gene_id "file_1_file_1_jg1666"
dmelr6.33_3	AUGUSTUS	gene	15230618	15231616	.	+	.	jg1666
dmelr6.33_3	AUGUSTUS	CDS	15231470	15231616	1	+	0	transcript_id "file_1_file_1_jg1666.t1"; gene_id "file_1_file_1_jg1666";
dmelr6.33_3	AUGUSTUS	exon	15231470	15231616	.	+	.	transcript_id "file_1_file_1_jg1666.t1"; gene_id "file_1_file_1_jg1666";
dmelr6.33_3	AUGUSTUS	stop_codon	15231614	15231616	.	+	0	transcript_id "file_1_file_1_jg1666.t1"; gene_id "file_1_file_1_jg1666";
dmelr6.33_1	AUGUSTUS	start_codon	10127206	10127208	.	+	0	transcript_id "file_1_file_1_jg9798.t2"; gene_id "file_1_file_1_jg9798";
dmelr6.33_1	AUGUSTUS	CDS	10127206	10127240	0.75	+	0	transcript_id "file_1_file_1_jg9798.t2"; gene_id "file_1_file_1_jg9798";
dmelr6.33_1	AUGUSTUS	exon	10127206	10127240	.	+	.	transcript_id "file_1_file_1_jg9798.t2"; gene_id "file_1_file_1_jg9798";
dmelr6.33_1	AUGUSTUS	intron	10127241	10127561	.	+	.	transcript_id "file_1_file_1_jg9798.t2"; gene_id "file_1_file_1_jg9798";
dmelr6.33_1	AUGUSTUS	CDS	10127562	10127577	0.66	+	1	transcript_id "file_1_file_1_jg9798.t2"; gene_id "file_1_file_1_jg9798";
dmelr6.33_1	AUGUSTUS	exon	10127562	10127577	.	+	.	transcript_id "file_1_file_1_jg9798.t2"; gene_id "file_1_file_1_jg9798";
dmelr6.33_1	AUGUSTUS	intron	10127578	10128580	.	+	.	transcript_id "file_1_file_1_jg9798.t2"; gene_id "file_1_file_1_jg9798";
dmelr6.33_1	AUGUSTUS	CDS	10128581	10128692	1	+	0	transcript_id "file_1_file_1_jg9798.t2"; gene_id "file_1_file_1_jg9798";
dmelr6.33_1	AUGUSTUS	exon	10128581	10128692	.	+	.	transcript_id "file_1_file_1_jg9798.t2"; gene_id "file_1_file_1_jg9798";
dmelr6.33_1	AUGUSTUS	intron	10128693	10128822	.	+	.	transcript_id "file_1_file_1_jg9798.t2"; gene_id "file_1_file_1_jg9798";
dmelr6.33_1	AUGUSTUS	CDS	10128823	10129029	1	+	2	transcript_id "file_1_file_1_jg9798.t2"; gene_id "file_1_file_1_jg9798";
dmelr6.33_1	AUGUSTUS	exon	10128823	10129029	.	+	.	transcript_id "file_1_file_1_jg9798.t2"; gene_id "file_1_file_1_jg9798";
dmelr6.33_1	AUGUSTUS	intron	10129030	10131621	.	+	.	transcript_id "file_1_file_1_jg9798.t2"; gene_id "file_1_file_1_jg9798";
dmelr6.33_1	AUGUSTUS	CDS	10131622	10131694	1	+	2	transcript_id "file_1_file_1_jg9798.t2"; gene_id "file_1_file_1_jg9798";
dmelr6.33_1	AUGUSTUS	exon	10131622	10131694	.	+	.	transcript_id "file_1_file_1_jg9798.t2"; gene_id "file_1_file_1_jg9798";
dmelr6.33_1	AUGUSTUS	intron	10131695	10131773	.	+	.	transcript_id "file_1_file_1_jg9798.t2"; gene_id "file_1_file_1_jg9798";
dmelr6.33_1	AUGUSTUS	CDS	10131774	10132160	1	+	1	transcript_id "file_1_file_1_jg9798.t2"; gene_id "file_1_file_1_jg9798";
dmelr6.33_1	AUGUSTUS	exon	10131774	10132160	.	+	.	transcript_id "file_1_file_1_jg9798.t2"; gene_id "file_1_file_1_jg9798";
dmelr6.33_1	AUGUSTUS	intron	10132161	10132304	.	+	.	transcript_id "file_1_file_1_jg9798.t2"; gene_id "file_1_file_1_jg9798";
dmelr6.33_1	AUGUSTUS	CDS	10132305	10132449	1	+	1	transcript_id "file_1_file_1_jg9798.t2"; gene_id "file_1_file_1_jg9798";
dmelr6.33_1	AUGUSTUS	exon	10132305	10132449	.	+	.	transcript_id "file_1_file_1_jg9798.t2"; gene_id "file_1_file_1_jg9798";
dmelr6.33_1	AUGUSTUS	intron	10132450	10132749	.	+	.	transcript_id "file_1_file_1_jg9798.t2"; gene_id "file_1_file_1_jg9798";
dmelr6.33_1	AUGUSTUS	CDS	10132750	10133223	1	+	0	transcript_id "file_1_file_1_jg9798.t2"; gene_id "file_1_file_1_jg9798";
dmelr6.33_1	AUGUSTUS	exon	10132750	10133223	.	+	.	transcript_id "file_1_file_1_jg9798.t2"; gene_id "file_1_file_1_jg9798";
dmelr6.33_1	AUGUSTUS	intron	10133224	10133841	.	+	.	transcript_id "file_1_file_1_jg9798.t2"; gene_id "file_1_file_1_jg9798";
dmelr6.33_1	AUGUSTUS	CDS	10133842	10134017	0.91	+	0	transcript_id "file_1_file_1_jg9798.t2"; gene_id "file_1_file_1_jg9798";
dmelr6.33_1	AUGUSTUS	exon	10133842	10134017	.	+	.	transcript_id "file_1_file_1_jg9798.t2"; gene_id "file_1_file_1_jg9798";
dmelr6.33_1	AUGUSTUS	intron	10134018	10135273	.	+	.	transcript_id "file_1_file_1_jg9798.t2"; gene_id "file_1_file_1_jg9798";
dmelr6.33_1	AUGUSTUS	CDS	10135274	10135399	0.91	+	1	transcript_id "file_1_file_1_jg9798.t2"; gene_id "file_1_file_1_jg9798";
dmelr6.33_1	AUGUSTUS	exon	10135274	10135399	.	+	.	transcript_id "file_1_file_1_jg9798.t2"; gene_id "file_1_file_1_jg9798";
dmelr6.33_1	AUGUSTUS	intron	10135400	10135467	.	+	.	transcript_id "file_1_file_1_jg9798.t2"; gene_id "file_1_file_1_jg9798";
dmelr6.33_1	AUGUSTUS	CDS	10135468	10135672	1	+	1	transcript_id "file_1_file_1_jg9798.t2"; gene_id "file_1_file_1_jg9798";
dmelr6.33_1	AUGUSTUS	exon	10135468	10135672	.	+	.	transcript_id "file_1_file_1_jg9798.t2"; gene_id "file_1_file_1_jg9798";
dmelr6.33_1	AUGUSTUS	intron	10135673	10135741	.	+	.	transcript_id "file_1_file_1_jg9798.t2"; gene_id "file_1_file_1_jg9798";
dmelr6.33_1	AUGUSTUS	CDS	10135742	10135857	1	+	0	transcript_id "file_1_file_1_jg9798.t2"; gene_id "file_1_file_1_jg9798";
dmelr6.33_1	AUGUSTUS	exon	10135742	10135857	.	+	.	transcript_id "file_1_file_1_jg9798.t2"; gene_id "file_1_file_1_jg9798";
dmelr6.33_1	AUGUSTUS	intron	10135858	10136460	.	+	.	transcript_id "file_1_file_1_jg9798.t2"; gene_id "file_1_file_1_jg9798";
dmelr6.33_1	AUGUSTUS	CDS	10136461	10136535	1	+	1	transcript_id "file_1_file_1_jg9798.t2"; gene_id "file_1_file_1_jg9798";
dmelr6.33_1	AUGUSTUS	exon	10136461	10136535	.	+	.	transcript_id "file_1_file_1_jg9798.t2"; gene_id "file_1_file_1_jg9798";
dmelr6.33_1	AUGUSTUS	intron	10136536	10136594	.	+	.	transcript_id "file_1_file_1_jg9798.t2"; gene_id "file_1_file_1_jg9798";
dmelr6.33_1	AUGUSTUS	transcript	10127206	10137012	.	+	.	transcript_id "file_1_file_1_jg9798.t2"; gene_id "file_1_file_1_jg9798"
dmelr6.33_1	AUGUSTUS	CDS	10136595	10137012	1	+	1	transcript_id "file_1_file_1_jg9798.t2"; gene_id "file_1_file_1_jg9798";
dmelr6.33_1	AUGUSTUS	exon	10136595	10137012	.	+	.	transcript_id "file_1_file_1_jg9798.t2"; gene_id "file_1_file_1_jg9798";
dmelr6.33_1	AUGUSTUS	stop_codon	10137010	10137012	.	+	0	transcript_id "file_1_file_1_jg9798.t2"; gene_id "file_1_file_1_jg9798";
dmelr6.33_1	AUGUSTUS	stop_codon	11233264	11233266	.	-	0	transcript_id "file_1_file_1_jg9921.t1"; gene_id "file_1_file_1_jg9921";
dmelr6.33_1	AUGUSTUS	CDS	11233264	11233704	1	-	0	transcript_id "file_1_file_1_jg9921.t1"; gene_id "file_1_file_1_jg9921";
dmelr6.33_1	AUGUSTUS	exon	11233264	11233704	.	-	.	transcript_id "file_1_file_1_jg9921.t1"; gene_id "file_1_file_1_jg9921";
dmelr6.33_1	AUGUSTUS	transcript	11233264	11233704	.	-	.	transcript_id "file_1_file_1_jg9921.t1"; gene_id "file_1_file_1_jg9921"
dmelr6.33_1	AUGUSTUS	gene	11233264	11233704	.	-	.	jg9921
dmelr6.33_1	AUGUSTUS	start_codon	11233702	11233704	.	-	0	transcript_id "file_1_file_1_jg9921.t1"; gene_id "file_1_file_1_jg9921";
dmelr6.33_5	AUGUSTUS	start_codon	16707687	16707689	.	+	0	transcript_id "file_1_file_1_jg8421.t1"; gene_id "file_1_file_1_jg8421";
dmelr6.33_5	AUGUSTUS	CDS	16707687	16707934	1	+	0	transcript_id "file_1_file_1_jg8421.t1"; gene_id "file_1_file_1_jg8421";
dmelr6.33_5	AUGUSTUS	exon	16707687	16707934	.	+	.	transcript_id "file_1_file_1_jg8421.t1"; gene_id "file_1_file_1_jg8421";
dmelr6.33_5	AUGUSTUS	intron	16707935	16708158	.	+	.	transcript_id "file_1_file_1_jg8421.t1"; gene_id "file_1_file_1_jg8421";
dmelr6.33_5	AUGUSTUS	CDS	16708159	16708491	1	+	1	transcript_id "file_1_file_1_jg8421.t1"; gene_id "file_1_file_1_jg8421";
dmelr6.33_5	AUGUSTUS	exon	16708159	16708491	.	+	.	transcript_id "file_1_file_1_jg8421.t1"; gene_id "file_1_file_1_jg8421";
dmelr6.33_5	AUGUSTUS	intron	16708492	16708550	.	+	.	transcript_id "file_1_file_1_jg8421.t1"; gene_id "file_1_file_1_jg8421";
dmelr6.33_5	AUGUSTUS	CDS	16708551	16708738	1	+	1	transcript_id "file_1_file_1_jg8421.t1"; gene_id "file_1_file_1_jg8421";
dmelr6.33_5	AUGUSTUS	exon	16708551	16708738	.	+	.	transcript_id "file_1_file_1_jg8421.t1"; gene_id "file_1_file_1_jg8421";
dmelr6.33_5	AUGUSTUS	intron	16708739	16709251	.	+	.	transcript_id "file_1_file_1_jg8421.t1"; gene_id "file_1_file_1_jg8421";
dmelr6.33_5	AUGUSTUS	CDS	16709252	16709281	1	+	2	transcript_id "file_1_file_1_jg8421.t1"; gene_id "file_1_file_1_jg8421";
dmelr6.33_5	AUGUSTUS	exon	16709252	16709281	.	+	.	transcript_id "file_1_file_1_jg8421.t1"; gene_id "file_1_file_1_jg8421";
dmelr6.33_5	AUGUSTUS	intron	16709282	16709373	.	+	.	transcript_id "file_1_file_1_jg8421.t1"; gene_id "file_1_file_1_jg8421";
dmelr6.33_5	AUGUSTUS	CDS	16709374	16709669	1	+	2	transcript_id "file_1_file_1_jg8421.t1"; gene_id "file_1_file_1_jg8421";
dmelr6.33_5	AUGUSTUS	exon	16709374	16709669	.	+	.	transcript_id "file_1_file_1_jg8421.t1"; gene_id "file_1_file_1_jg8421";
dmelr6.33_5	AUGUSTUS	intron	16709670	16709735	.	+	.	transcript_id "file_1_file_1_jg8421.t1"; gene_id "file_1_file_1_jg8421";
dmelr6.33_5	AUGUSTUS	CDS	16709736	16709912	1	+	0	transcript_id "file_1_file_1_jg8421.t1"; gene_id "file_1_file_1_jg8421";
dmelr6.33_5	AUGUSTUS	exon	16709736	16709912	.	+	.	transcript_id "file_1_file_1_jg8421.t1"; gene_id "file_1_file_1_jg8421";
dmelr6.33_5	AUGUSTUS	intron	16709913	16709984	.	+	.	transcript_id "file_1_file_1_jg8421.t1"; gene_id "file_1_file_1_jg8421";
dmelr6.33_5	AUGUSTUS	CDS	16709985	16710077	1	+	0	transcript_id "file_1_file_1_jg8421.t1"; gene_id "file_1_file_1_jg8421";
dmelr6.33_5	AUGUSTUS	exon	16709985	16710077	.	+	.	transcript_id "file_1_file_1_jg8421.t1"; gene_id "file_1_file_1_jg8421";
dmelr6.33_5	AUGUSTUS	intron	16710078	16710203	.	+	.	transcript_id "file_1_file_1_jg8421.t1"; gene_id "file_1_file_1_jg8421";
dmelr6.33_5	AUGUSTUS	transcript	16707687	16710293	.	+	.	transcript_id "file_1_file_1_jg8421.t1"; gene_id "file_1_file_1_jg8421"
dmelr6.33_5	AUGUSTUS	gene	16707687	16710293	.	+	.	jg8421
dmelr6.33_5	AUGUSTUS	CDS	16710204	16710293	0.99	+	0	transcript_id "file_1_file_1_jg8421.t1"; gene_id "file_1_file_1_jg8421";
dmelr6.33_5	AUGUSTUS	exon	16710204	16710293	.	+	.	transcript_id "file_1_file_1_jg8421.t1"; gene_id "file_1_file_1_jg8421";
dmelr6.33_5	AUGUSTUS	stop_codon	16710291	16710293	.	+	0	transcript_id "file_1_file_1_jg8421.t1"; gene_id "file_1_file_1_jg8421";
dmelr6.33_2	AUGUSTUS	start_codon	9601596	9601598	.	+	0	transcript_id "file_1_file_1_jg13248.t1"; gene_id "file_1_file_1_jg13248";
dmelr6.33_2	AUGUSTUS	CDS	9601596	9602462	1	+	0	transcript_id "file_1_file_1_jg13248.t1"; gene_id "file_1_file_1_jg13248";
dmelr6.33_2	AUGUSTUS	exon	9601596	9602462	.	+	.	transcript_id "file_1_file_1_jg13248.t1"; gene_id "file_1_file_1_jg13248";
dmelr6.33_2	AUGUSTUS	transcript	9601596	9602462	.	+	.	transcript_id "file_1_file_1_jg13248.t1"; gene_id "file_1_file_1_jg13248"
dmelr6.33_2	AUGUSTUS	gene	9601596	9602462	.	+	.	jg13248
dmelr6.33_2	AUGUSTUS	stop_codon	9602460	9602462	.	+	0	transcript_id "file_1_file_1_jg13248.t1"; gene_id "file_1_file_1_jg13248";
dmelr6.33_0	AUGUSTUS	stop_codon	13782610	13782612	.	-	0	transcript_id "file_1_file_1_jg5588.t1"; gene_id "file_1_file_1_jg5588";
dmelr6.33_0	AUGUSTUS	CDS	13782610	13782945	1	-	0	transcript_id "file_1_file_1_jg5588.t1"; gene_id "file_1_file_1_jg5588";
dmelr6.33_0	AUGUSTUS	exon	13782610	13782945	.	-	.	transcript_id "file_1_file_1_jg5588.t1"; gene_id "file_1_file_1_jg5588";
dmelr6.33_0	AUGUSTUS	intron	13782946	13782996	.	-	.	transcript_id "file_1_file_1_jg5588.t1"; gene_id "file_1_file_1_jg5588";
dmelr6.33_0	AUGUSTUS	transcript	13782610	13783437	.	-	.	transcript_id "file_1_file_1_jg5588.t1"; gene_id "file_1_file_1_jg5588"
dmelr6.33_0	AUGUSTUS	gene	13782610	13783437	.	-	.	jg5588
dmelr6.33_0	AUGUSTUS	CDS	13782997	13783437	1	-	0	transcript_id "file_1_file_1_jg5588.t1"; gene_id "file_1_file_1_jg5588";
dmelr6.33_0	AUGUSTUS	exon	13782997	13783437	.	-	.	transcript_id "file_1_file_1_jg5588.t1"; gene_id "file_1_file_1_jg5588";
dmelr6.33_0	AUGUSTUS	start_codon	13783435	13783437	.	-	0	transcript_id "file_1_file_1_jg5588.t1"; gene_id "file_1_file_1_jg5588";
dmelr6.33_3	AUGUSTUS	stop_codon	9589730	9589732	.	-	0	transcript_id "file_1_file_1_jg952.t1"; gene_id "file_1_file_1_jg952";
dmelr6.33_3	AUGUSTUS	CDS	9589730	9590929	1	-	0	transcript_id "file_1_file_1_jg952.t1"; gene_id "file_1_file_1_jg952";
dmelr6.33_3	AUGUSTUS	exon	9589730	9590929	.	-	.	transcript_id "file_1_file_1_jg952.t1"; gene_id "file_1_file_1_jg952";
dmelr6.33_3	AUGUSTUS	transcript	9589730	9590929	.	-	.	transcript_id "file_1_file_1_jg952.t1"; gene_id "file_1_file_1_jg952"
dmelr6.33_3	AUGUSTUS	gene	9589730	9590929	.	-	.	jg952
dmelr6.33_3	AUGUSTUS	start_codon	9590927	9590929	.	-	0	transcript_id "file_1_file_1_jg952.t1"; gene_id "file_1_file_1_jg952";
dmelr6.33_5	AUGUSTUS	stop_codon	9551939	9551941	.	-	0	transcript_id "file_1_file_1_jg7613.t1"; gene_id "file_1_file_1_jg7613";
dmelr6.33_5	AUGUSTUS	CDS	9551939	9552783	1	-	2	transcript_id "file_1_file_1_jg7613.t1"; gene_id "file_1_file_1_jg7613";
dmelr6.33_5	AUGUSTUS	exon	9551939	9552783	.	-	.	transcript_id "file_1_file_1_jg7613.t1"; gene_id "file_1_file_1_jg7613";
dmelr6.33_5	AUGUSTUS	intron	9552784	9553451	.	-	.	transcript_id "file_1_file_1_jg7613.t1"; gene_id "file_1_file_1_jg7613";
dmelr6.33_5	AUGUSTUS	transcript	9551939	9553515	.	-	.	transcript_id "file_1_file_1_jg7613.t1"; gene_id "file_1_file_1_jg7613"
dmelr6.33_5	AUGUSTUS	gene	9551939	9553515	.	-	.	jg7613
dmelr6.33_5	AUGUSTUS	CDS	9553452	9553515	1	-	0	transcript_id "file_1_file_1_jg7613.t1"; gene_id "file_1_file_1_jg7613";
dmelr6.33_5	AUGUSTUS	exon	9553452	9553515	.	-	.	transcript_id "file_1_file_1_jg7613.t1"; gene_id "file_1_file_1_jg7613";
dmelr6.33_5	AUGUSTUS	start_codon	9553513	9553515	.	-	0	transcript_id "file_1_file_1_jg7613.t1"; gene_id "file_1_file_1_jg7613";
dmelr6.33_94	AUGUSTUS	stop_codon	71	73	.	-	0	transcript_id "file_1_file_1_jg49.t1"; gene_id "file_1_file_1_jg49";
dmelr6.33_94	AUGUSTUS	CDS	71	1521	0.66	-	2	transcript_id "file_1_file_1_jg49.t1"; gene_id "file_1_file_1_jg49";
dmelr6.33_94	AUGUSTUS	exon	71	1521	.	-	.	transcript_id "file_1_file_1_jg49.t1"; gene_id "file_1_file_1_jg49";
dmelr6.33_94	AUGUSTUS	intron	1522	1733	.	-	.	transcript_id "file_1_file_1_jg49.t1"; gene_id "file_1_file_1_jg49";
dmelr6.33_94	AUGUSTUS	transcript	71	2084	.	-	.	transcript_id "file_1_file_1_jg49.t1"; gene_id "file_1_file_1_jg49"
dmelr6.33_94	AUGUSTUS	gene	71	2084	.	-	.	jg49
dmelr6.33_94	AUGUSTUS	CDS	1734	2084	0.9	-	2	transcript_id "file_1_file_1_jg49.t1"; gene_id "file_1_file_1_jg49";
dmelr6.33_94	AUGUSTUS	exon	1734	2084	.	-	.	transcript_id "file_1_file_1_jg49.t1"; gene_id "file_1_file_1_jg49";
dmelr6.33_1	AUGUSTUS	start_codon	13411770	13411772	.	+	0	transcript_id "file_1_file_1_jg10278.t1"; gene_id "file_1_file_1_jg10278";
dmelr6.33_1	AUGUSTUS	CDS	13411770	13411821	1	+	0	transcript_id "file_1_file_1_jg10278.t1"; gene_id "file_1_file_1_jg10278";
dmelr6.33_1	AUGUSTUS	exon	13411770	13411821	.	+	.	transcript_id "file_1_file_1_jg10278.t1"; gene_id "file_1_file_1_jg10278";
dmelr6.33_1	AUGUSTUS	intron	13411822	13411894	.	+	.	transcript_id "file_1_file_1_jg10278.t1"; gene_id "file_1_file_1_jg10278";
dmelr6.33_1	AUGUSTUS	CDS	13411895	13412107	1	+	2	transcript_id "file_1_file_1_jg10278.t1"; gene_id "file_1_file_1_jg10278";
dmelr6.33_1	AUGUSTUS	exon	13411895	13412107	.	+	.	transcript_id "file_1_file_1_jg10278.t1"; gene_id "file_1_file_1_jg10278";
dmelr6.33_1	AUGUSTUS	intron	13412108	13412166	.	+	.	transcript_id "file_1_file_1_jg10278.t1"; gene_id "file_1_file_1_jg10278";
dmelr6.33_1	AUGUSTUS	CDS	13412167	13412669	1	+	2	transcript_id "file_1_file_1_jg10278.t1"; gene_id "file_1_file_1_jg10278";
dmelr6.33_1	AUGUSTUS	exon	13412167	13412669	.	+	.	transcript_id "file_1_file_1_jg10278.t1"; gene_id "file_1_file_1_jg10278";
dmelr6.33_1	AUGUSTUS	intron	13412670	13412725	.	+	.	transcript_id "file_1_file_1_jg10278.t1"; gene_id "file_1_file_1_jg10278";
dmelr6.33_1	AUGUSTUS	transcript	13411770	13412731	.	+	.	transcript_id "file_1_file_1_jg10278.t1"; gene_id "file_1_file_1_jg10278"
dmelr6.33_1	AUGUSTUS	gene	13411770	13412731	.	+	.	jg10278
dmelr6.33_1	AUGUSTUS	CDS	13412726	13412731	1	+	0	transcript_id "file_1_file_1_jg10278.t1"; gene_id "file_1_file_1_jg10278";
dmelr6.33_1	AUGUSTUS	exon	13412726	13412731	.	+	.	transcript_id "file_1_file_1_jg10278.t1"; gene_id "file_1_file_1_jg10278";
dmelr6.33_1	AUGUSTUS	stop_codon	13412729	13412731	.	+	0	transcript_id "file_1_file_1_jg10278.t1"; gene_id "file_1_file_1_jg10278";
dmelr6.33_3	AUGUSTUS	start_codon	28905808	28905810	.	+	0	transcript_id "file_1_file_1_jg3403.t1"; gene_id "file_1_file_1_jg3403";
dmelr6.33_3	AUGUSTUS	CDS	28905808	28907337	1	+	0	transcript_id "file_1_file_1_jg3403.t1"; gene_id "file_1_file_1_jg3403";
dmelr6.33_3	AUGUSTUS	exon	28905808	28907337	.	+	.	transcript_id "file_1_file_1_jg3403.t1"; gene_id "file_1_file_1_jg3403";
dmelr6.33_3	AUGUSTUS	intron	28907338	28907709	.	+	.	transcript_id "file_1_file_1_jg3403.t1"; gene_id "file_1_file_1_jg3403";
dmelr6.33_3	AUGUSTUS	CDS	28907710	28911177	0.99	+	0	transcript_id "file_1_file_1_jg3403.t1"; gene_id "file_1_file_1_jg3403";
dmelr6.33_3	AUGUSTUS	exon	28907710	28911177	.	+	.	transcript_id "file_1_file_1_jg3403.t1"; gene_id "file_1_file_1_jg3403";
dmelr6.33_3	AUGUSTUS	intron	28911178	28919491	.	+	.	transcript_id "file_1_file_1_jg3403.t1"; gene_id "file_1_file_1_jg3403";
dmelr6.33_3	AUGUSTUS	CDS	28919492	28919567	1	+	0	transcript_id "file_1_file_1_jg3403.t1"; gene_id "file_1_file_1_jg3403";
dmelr6.33_3	AUGUSTUS	exon	28919492	28919567	.	+	.	transcript_id "file_1_file_1_jg3403.t1"; gene_id "file_1_file_1_jg3403";
dmelr6.33_3	AUGUSTUS	intron	28919568	28920224	.	+	.	transcript_id "file_1_file_1_jg3403.t1"; gene_id "file_1_file_1_jg3403";
dmelr6.33_3	AUGUSTUS	CDS	28920225	28920291	1	+	2	transcript_id "file_1_file_1_jg3403.t1"; gene_id "file_1_file_1_jg3403";
dmelr6.33_3	AUGUSTUS	exon	28920225	28920291	.	+	.	transcript_id "file_1_file_1_jg3403.t1"; gene_id "file_1_file_1_jg3403";
dmelr6.33_3	AUGUSTUS	intron	28920292	28920353	.	+	.	transcript_id "file_1_file_1_jg3403.t1"; gene_id "file_1_file_1_jg3403";
dmelr6.33_3	AUGUSTUS	CDS	28920354	28920467	1	+	1	transcript_id "file_1_file_1_jg3403.t1"; gene_id "file_1_file_1_jg3403";
dmelr6.33_3	AUGUSTUS	exon	28920354	28920467	.	+	.	transcript_id "file_1_file_1_jg3403.t1"; gene_id "file_1_file_1_jg3403";
dmelr6.33_3	AUGUSTUS	intron	28920468	28920536	.	+	.	transcript_id "file_1_file_1_jg3403.t1"; gene_id "file_1_file_1_jg3403";
dmelr6.33_3	AUGUSTUS	CDS	28920537	28920627	1	+	1	transcript_id "file_1_file_1_jg3403.t1"; gene_id "file_1_file_1_jg3403";
dmelr6.33_3	AUGUSTUS	exon	28920537	28920627	.	+	.	transcript_id "file_1_file_1_jg3403.t1"; gene_id "file_1_file_1_jg3403";
dmelr6.33_3	AUGUSTUS	intron	28920628	28920689	.	+	.	transcript_id "file_1_file_1_jg3403.t1"; gene_id "file_1_file_1_jg3403";
dmelr6.33_3	AUGUSTUS	CDS	28920690	28920860	1	+	0	transcript_id "file_1_file_1_jg3403.t1"; gene_id "file_1_file_1_jg3403";
dmelr6.33_3	AUGUSTUS	exon	28920690	28920860	.	+	.	transcript_id "file_1_file_1_jg3403.t1"; gene_id "file_1_file_1_jg3403";
dmelr6.33_3	AUGUSTUS	intron	28920861	28920919	.	+	.	transcript_id "file_1_file_1_jg3403.t1"; gene_id "file_1_file_1_jg3403";
dmelr6.33_3	AUGUSTUS	CDS	28920920	28921089	1	+	0	transcript_id "file_1_file_1_jg3403.t1"; gene_id "file_1_file_1_jg3403";
dmelr6.33_3	AUGUSTUS	exon	28920920	28921089	.	+	.	transcript_id "file_1_file_1_jg3403.t1"; gene_id "file_1_file_1_jg3403";
dmelr6.33_3	AUGUSTUS	intron	28921090	28921155	.	+	.	transcript_id "file_1_file_1_jg3403.t1"; gene_id "file_1_file_1_jg3403";
dmelr6.33_3	AUGUSTUS	CDS	28921156	28921269	1	+	1	transcript_id "file_1_file_1_jg3403.t1"; gene_id "file_1_file_1_jg3403";
dmelr6.33_3	AUGUSTUS	exon	28921156	28921269	.	+	.	transcript_id "file_1_file_1_jg3403.t1"; gene_id "file_1_file_1_jg3403";
dmelr6.33_3	AUGUSTUS	intron	28921270	28921340	.	+	.	transcript_id "file_1_file_1_jg3403.t1"; gene_id "file_1_file_1_jg3403";
dmelr6.33_3	AUGUSTUS	CDS	28921341	28921549	1	+	1	transcript_id "file_1_file_1_jg3403.t1"; gene_id "file_1_file_1_jg3403";
dmelr6.33_3	AUGUSTUS	exon	28921341	28921549	.	+	.	transcript_id "file_1_file_1_jg3403.t1"; gene_id "file_1_file_1_jg3403";
dmelr6.33_3	AUGUSTUS	intron	28921550	28921614	.	+	.	transcript_id "file_1_file_1_jg3403.t1"; gene_id "file_1_file_1_jg3403";
dmelr6.33_3	AUGUSTUS	transcript	28905808	28921742	.	+	.	transcript_id "file_1_file_1_jg3403.t1"; gene_id "file_1_file_1_jg3403"
dmelr6.33_3	AUGUSTUS	gene	28905808	28921742	.	+	.	jg3403
dmelr6.33_3	AUGUSTUS	CDS	28921615	28921742	1	+	2	transcript_id "file_1_file_1_jg3403.t1"; gene_id "file_1_file_1_jg3403";
dmelr6.33_3	AUGUSTUS	exon	28921615	28921742	.	+	.	transcript_id "file_1_file_1_jg3403.t1"; gene_id "file_1_file_1_jg3403";
dmelr6.33_3	AUGUSTUS	stop_codon	28921740	28921742	.	+	0	transcript_id "file_1_file_1_jg3403.t1"; gene_id "file_1_file_1_jg3403";
dmelr6.33_1	AUGUSTUS	start_codon	14091109	14091111	.	+	0	transcript_id "file_1_file_1_jg10366.t1"; gene_id "file_1_file_1_jg10366";
dmelr6.33_1	AUGUSTUS	CDS	14091109	14091375	1	+	0	transcript_id "file_1_file_1_jg10366.t1"; gene_id "file_1_file_1_jg10366";
dmelr6.33_1	AUGUSTUS	exon	14091109	14091375	.	+	.	transcript_id "file_1_file_1_jg10366.t1"; gene_id "file_1_file_1_jg10366";
dmelr6.33_1	AUGUSTUS	intron	14091376	14091447	.	+	.	transcript_id "file_1_file_1_jg10366.t1"; gene_id "file_1_file_1_jg10366";
dmelr6.33_1	AUGUSTUS	CDS	14091448	14091571	1	+	0	transcript_id "file_1_file_1_jg10366.t1"; gene_id "file_1_file_1_jg10366";
dmelr6.33_1	AUGUSTUS	exon	14091448	14091571	.	+	.	transcript_id "file_1_file_1_jg10366.t1"; gene_id "file_1_file_1_jg10366";
dmelr6.33_1	AUGUSTUS	intron	14091572	14091635	.	+	.	transcript_id "file_1_file_1_jg10366.t1"; gene_id "file_1_file_1_jg10366";
dmelr6.33_1	AUGUSTUS	transcript	14091109	14091727	.	+	.	transcript_id "file_1_file_1_jg10366.t1"; gene_id "file_1_file_1_jg10366"
dmelr6.33_1	AUGUSTUS	gene	14091109	14091727	.	+	.	jg10366
dmelr6.33_1	AUGUSTUS	CDS	14091636	14091727	1	+	2	transcript_id "file_1_file_1_jg10366.t1"; gene_id "file_1_file_1_jg10366";
dmelr6.33_1	AUGUSTUS	exon	14091636	14091727	.	+	.	transcript_id "file_1_file_1_jg10366.t1"; gene_id "file_1_file_1_jg10366";
dmelr6.33_1	AUGUSTUS	stop_codon	14091725	14091727	.	+	0	transcript_id "file_1_file_1_jg10366.t1"; gene_id "file_1_file_1_jg10366";
dmelr6.33_5	GeneMark.hmm	start_codon	5388279	5388281	.	+	0	gene_id "file_1_file_2_13493_g"; transcript_id "file_1_file_2_13493_t"; count "file_1_file_2_1_1";
dmelr6.33_5	GeneMark.hmm	CDS	5388279	5388377	.	+	0	gene_id "file_1_file_2_13493_g"; transcript_id "file_1_file_2_13493_t"; evidence "file_1_file_2_0_1"; cds_type "file_1_file_2_Initial"; count "file_1_file_2_1_7"; anchored "file_1_file_2_0_1";
dmelr6.33_5	GeneMark.hmm	exon	5388279	5388377	0	+	.	gene_id "file_1_file_2_13493_g"; transcript_id "file_1_file_2_13493_t"; evidence "file_1_file_2_0_1"; cds_type "file_1_file_2_Initial"; count "file_1_file_2_1_7"; anchored "file_1_file_2_0_1";
dmelr6.33_5	GeneMark.hmm	CDS	5396184	5396294	.	+	0	gene_id "file_1_file_2_13493_g"; transcript_id "file_1_file_2_13493_t"; evidence "file_1_file_2_1_1"; cds_type "file_1_file_2_Internal"; count "file_1_file_2_2_7"; anchored "file_1_file_2_1_1";
dmelr6.33_5	GeneMark.hmm	exon	5396184	5396294	0	+	.	gene_id "file_1_file_2_13493_g"; transcript_id "file_1_file_2_13493_t"; evidence "file_1_file_2_1_1"; cds_type "file_1_file_2_Internal"; count "file_1_file_2_2_7"; anchored "file_1_file_2_1_1";
dmelr6.33_5	GeneMark.hmm	CDS	5396473	5396600	.	+	0	gene_id "file_1_file_2_13493_g"; transcript_id "file_1_file_2_13493_t"; evidence "file_1_file_2_1_1"; cds_type "file_1_file_2_Internal"; count "file_1_file_2_3_7"; anchored "file_1_file_2_1_1";
dmelr6.33_5	GeneMark.hmm	exon	5396473	5396600	0	+	.	gene_id "file_1_file_2_13493_g"; transcript_id "file_1_file_2_13493_t"; evidence "file_1_file_2_1_1"; cds_type "file_1_file_2_Internal"; count "file_1_file_2_3_7"; anchored "file_1_file_2_1_1";
dmelr6.33_5	GeneMark.hmm	CDS	5398065	5398134	.	+	1	gene_id "file_1_file_2_13493_g"; transcript_id "file_1_file_2_13493_t"; evidence "file_1_file_2_1_1"; cds_type "file_1_file_2_Internal"; count "file_1_file_2_4_7"; anchored "file_1_file_2_1_1";
dmelr6.33_5	GeneMark.hmm	exon	5398065	5398134	0	+	.	gene_id "file_1_file_2_13493_g"; transcript_id "file_1_file_2_13493_t"; evidence "file_1_file_2_1_1"; cds_type "file_1_file_2_Internal"; count "file_1_file_2_4_7"; anchored "file_1_file_2_1_1";
dmelr6.33_5	GeneMark.hmm	CDS	5398404	5398505	.	+	0	gene_id "file_1_file_2_13493_g"; transcript_id "file_1_file_2_13493_t"; evidence "file_1_file_2_1_1"; cds_type "file_1_file_2_Internal"; count "file_1_file_2_5_7"; anchored "file_1_file_2_1_1";
dmelr6.33_5	GeneMark.hmm	exon	5398404	5398505	0	+	.	gene_id "file_1_file_2_13493_g"; transcript_id "file_1_file_2_13493_t"; evidence "file_1_file_2_1_1"; cds_type "file_1_file_2_Internal"; count "file_1_file_2_5_7"; anchored "file_1_file_2_1_1";
dmelr6.33_5	GeneMark.hmm	CDS	5398590	5398762	.	+	0	gene_id "file_1_file_2_13493_g"; transcript_id "file_1_file_2_13493_t"; evidence "file_1_file_2_1_1"; cds_type "file_1_file_2_Internal"; count "file_1_file_2_6_7"; anchored "file_1_file_2_1_1";
dmelr6.33_5	GeneMark.hmm	exon	5398590	5398762	0	+	.	gene_id "file_1_file_2_13493_g"; transcript_id "file_1_file_2_13493_t"; evidence "file_1_file_2_1_1"; cds_type "file_1_file_2_Internal"; count "file_1_file_2_6_7"; anchored "file_1_file_2_1_1";
dmelr6.33_5	GeneMark.hmm	CDS	5399532	5399697	.	+	1	gene_id "file_1_file_2_13493_g"; transcript_id "file_1_file_2_13493_t"; evidence "file_1_file_2_1_1"; cds_type "file_1_file_2_Terminal"; count "file_1_file_2_7_7"; anchored "file_1_file_2_1_1";
dmelr6.33_5	GeneMark.hmm	exon	5399532	5399697	0	+	.	gene_id "file_1_file_2_13493_g"; transcript_id "file_1_file_2_13493_t"; evidence "file_1_file_2_1_1"; cds_type "file_1_file_2_Terminal"; count "file_1_file_2_7_7"; anchored "file_1_file_2_1_1";
dmelr6.33_5	GeneMark.hmm	stop_codon	5399695	5399697	.	+	0	gene_id "file_1_file_2_13493_g"; transcript_id "file_1_file_2_13493_t"; count "file_1_file_2_1_1";
dmelr6.33_3	AUGUSTUS	start_codon	22609538	22609540	.	+	0	transcript_id "file_1_file_1_jg2579.t1"; gene_id "file_1_file_1_jg2579";
dmelr6.33_3	AUGUSTUS	CDS	22609538	22610106	1	+	0	transcript_id "file_1_file_1_jg2579.t1"; gene_id "file_1_file_1_jg2579";
dmelr6.33_3	AUGUSTUS	exon	22609538	22610106	.	+	.	transcript_id "file_1_file_1_jg2579.t1"; gene_id "file_1_file_1_jg2579";
dmelr6.33_3	AUGUSTUS	intron	22610107	22610154	.	+	.	transcript_id "file_1_file_1_jg2579.t1"; gene_id "file_1_file_1_jg2579";
dmelr6.33_3	AUGUSTUS	transcript	22609538	22610674	.	+	.	transcript_id "file_1_file_1_jg2579.t1"; gene_id "file_1_file_1_jg2579"
dmelr6.33_3	AUGUSTUS	gene	22609538	22610674	.	+	.	jg2579
dmelr6.33_3	AUGUSTUS	CDS	22610155	22610674	1	+	1	transcript_id "file_1_file_1_jg2579.t1"; gene_id "file_1_file_1_jg2579";
dmelr6.33_3	AUGUSTUS	exon	22610155	22610674	.	+	.	transcript_id "file_1_file_1_jg2579.t1"; gene_id "file_1_file_1_jg2579";
dmelr6.33_3	AUGUSTUS	stop_codon	22610672	22610674	.	+	0	transcript_id "file_1_file_1_jg2579.t1"; gene_id "file_1_file_1_jg2579";
dmelr6.33_5	AUGUSTUS	stop_codon	1821500	1821502	.	-	0	transcript_id "file_1_file_1_jg6788.t1"; gene_id "file_1_file_1_jg6788";
dmelr6.33_5	AUGUSTUS	CDS	1821500	1822171	1	-	0	transcript_id "file_1_file_1_jg6788.t1"; gene_id "file_1_file_1_jg6788";
dmelr6.33_5	AUGUSTUS	exon	1821500	1822171	.	-	.	transcript_id "file_1_file_1_jg6788.t1"; gene_id "file_1_file_1_jg6788";
dmelr6.33_5	AUGUSTUS	intron	1822172	1822235	.	-	.	transcript_id "file_1_file_1_jg6788.t1"; gene_id "file_1_file_1_jg6788";
dmelr6.33_5	AUGUSTUS	transcript	1821500	1822277	.	-	.	transcript_id "file_1_file_1_jg6788.t1"; gene_id "file_1_file_1_jg6788"
dmelr6.33_5	AUGUSTUS	gene	1821500	1822277	.	-	.	jg6788
dmelr6.33_5	AUGUSTUS	CDS	1822236	1822277	1	-	0	transcript_id "file_1_file_1_jg6788.t1"; gene_id "file_1_file_1_jg6788";
dmelr6.33_5	AUGUSTUS	exon	1822236	1822277	.	-	.	transcript_id "file_1_file_1_jg6788.t1"; gene_id "file_1_file_1_jg6788";
dmelr6.33_5	AUGUSTUS	start_codon	1822275	1822277	.	-	0	transcript_id "file_1_file_1_jg6788.t1"; gene_id "file_1_file_1_jg6788";
dmelr6.33_3	AUGUSTUS	start_codon	29034663	29034665	.	+	0	transcript_id "file_1_file_1_jg3418.t1"; gene_id "file_1_file_1_jg3418";
dmelr6.33_3	AUGUSTUS	CDS	29034663	29034811	1	+	0	transcript_id "file_1_file_1_jg3418.t1"; gene_id "file_1_file_1_jg3418";
dmelr6.33_3	AUGUSTUS	exon	29034663	29034811	.	+	.	transcript_id "file_1_file_1_jg3418.t1"; gene_id "file_1_file_1_jg3418";
dmelr6.33_3	AUGUSTUS	intron	29034812	29034870	.	+	.	transcript_id "file_1_file_1_jg3418.t1"; gene_id "file_1_file_1_jg3418";
dmelr6.33_3	AUGUSTUS	transcript	29034663	29036992	.	+	.	transcript_id "file_1_file_1_jg3418.t1"; gene_id "file_1_file_1_jg3418"
dmelr6.33_3	AUGUSTUS	gene	29034663	29036992	.	+	.	jg3418
dmelr6.33_3	AUGUSTUS	CDS	29034871	29036992	1	+	1	transcript_id "file_1_file_1_jg3418.t1"; gene_id "file_1_file_1_jg3418";
dmelr6.33_3	AUGUSTUS	exon	29034871	29036992	.	+	.	transcript_id "file_1_file_1_jg3418.t1"; gene_id "file_1_file_1_jg3418";
dmelr6.33_3	AUGUSTUS	stop_codon	29036990	29036992	.	+	0	transcript_id "file_1_file_1_jg3418.t1"; gene_id "file_1_file_1_jg3418";
dmelr6.33_1	AUGUSTUS	stop_codon	12753309	12753311	.	-	0	transcript_id "file_1_file_1_jg10184.t1"; gene_id "file_1_file_1_jg10184";
dmelr6.33_1	AUGUSTUS	CDS	12753309	12753353	1	-	0	transcript_id "file_1_file_1_jg10184.t1"; gene_id "file_1_file_1_jg10184";
dmelr6.33_1	AUGUSTUS	exon	12753309	12753353	.	-	.	transcript_id "file_1_file_1_jg10184.t1"; gene_id "file_1_file_1_jg10184";
dmelr6.33_1	AUGUSTUS	intron	12753354	12753427	.	-	.	transcript_id "file_1_file_1_jg10184.t1"; gene_id "file_1_file_1_jg10184";
dmelr6.33_1	AUGUSTUS	CDS	12753428	12753816	1	-	2	transcript_id "file_1_file_1_jg10184.t1"; gene_id "file_1_file_1_jg10184";
dmelr6.33_1	AUGUSTUS	exon	12753428	12753816	.	-	.	transcript_id "file_1_file_1_jg10184.t1"; gene_id "file_1_file_1_jg10184";
dmelr6.33_1	AUGUSTUS	intron	12753817	12753890	.	-	.	transcript_id "file_1_file_1_jg10184.t1"; gene_id "file_1_file_1_jg10184";
dmelr6.33_1	AUGUSTUS	CDS	12753891	12754127	1	-	2	transcript_id "file_1_file_1_jg10184.t1"; gene_id "file_1_file_1_jg10184";
dmelr6.33_1	AUGUSTUS	exon	12753891	12754127	.	-	.	transcript_id "file_1_file_1_jg10184.t1"; gene_id "file_1_file_1_jg10184";
dmelr6.33_1	AUGUSTUS	intron	12754128	12754407	.	-	.	transcript_id "file_1_file_1_jg10184.t1"; gene_id "file_1_file_1_jg10184";
dmelr6.33_1	AUGUSTUS	CDS	12754408	12754750	1	-	0	transcript_id "file_1_file_1_jg10184.t1"; gene_id "file_1_file_1_jg10184";
dmelr6.33_1	AUGUSTUS	exon	12754408	12754750	.	-	.	transcript_id "file_1_file_1_jg10184.t1"; gene_id "file_1_file_1_jg10184";
dmelr6.33_1	AUGUSTUS	intron	12754751	12755935	.	-	.	transcript_id "file_1_file_1_jg10184.t1"; gene_id "file_1_file_1_jg10184";
dmelr6.33_1	AUGUSTUS	transcript	12753309	12756058	.	-	.	transcript_id "file_1_file_1_jg10184.t1"; gene_id "file_1_file_1_jg10184"
dmelr6.33_1	AUGUSTUS	gene	12753309	12756058	.	-	.	jg10184
dmelr6.33_1	AUGUSTUS	CDS	12755936	12756058	1	-	0	transcript_id "file_1_file_1_jg10184.t1"; gene_id "file_1_file_1_jg10184";
dmelr6.33_1	AUGUSTUS	exon	12755936	12756058	.	-	.	transcript_id "file_1_file_1_jg10184.t1"; gene_id "file_1_file_1_jg10184";
dmelr6.33_1	AUGUSTUS	start_codon	12756056	12756058	.	-	0	transcript_id "file_1_file_1_jg10184.t1"; gene_id "file_1_file_1_jg10184";
dmelr6.33_3	AUGUSTUS	start_codon	27652836	27652838	.	+	0	transcript_id "file_1_file_1_jg3295.t1"; gene_id "file_1_file_1_jg3295";
dmelr6.33_3	AUGUSTUS	CDS	27652836	27653327	1	+	0	transcript_id "file_1_file_1_jg3295.t1"; gene_id "file_1_file_1_jg3295";
dmelr6.33_3	AUGUSTUS	exon	27652836	27653327	.	+	.	transcript_id "file_1_file_1_jg3295.t1"; gene_id "file_1_file_1_jg3295";
dmelr6.33_3	AUGUSTUS	transcript	27652836	27653327	.	+	.	transcript_id "file_1_file_1_jg3295.t1"; gene_id "file_1_file_1_jg3295"
dmelr6.33_3	AUGUSTUS	gene	27652836	27653327	.	+	.	jg3295
dmelr6.33_3	AUGUSTUS	stop_codon	27653325	27653327	.	+	0	transcript_id "file_1_file_1_jg3295.t1"; gene_id "file_1_file_1_jg3295";
dmelr6.33_2	AUGUSTUS	start_codon	6037111	6037113	.	+	0	transcript_id "file_1_file_1_jg12779.t1"; gene_id "file_1_file_1_jg12779";
dmelr6.33_2	AUGUSTUS	CDS	6037111	6038070	1	+	0	transcript_id "file_1_file_1_jg12779.t1"; gene_id "file_1_file_1_jg12779";
dmelr6.33_2	AUGUSTUS	exon	6037111	6038070	.	+	.	transcript_id "file_1_file_1_jg12779.t1"; gene_id "file_1_file_1_jg12779";
dmelr6.33_2	AUGUSTUS	transcript	6037111	6038070	.	+	.	transcript_id "file_1_file_1_jg12779.t1"; gene_id "file_1_file_1_jg12779"
dmelr6.33_2	AUGUSTUS	gene	6037111	6038070	.	+	.	jg12779
dmelr6.33_2	AUGUSTUS	stop_codon	6038068	6038070	.	+	0	transcript_id "file_1_file_1_jg12779.t1"; gene_id "file_1_file_1_jg12779";
dmelr6.33_1	AUGUSTUS	stop_codon	21345617	21345619	.	-	0	transcript_id "file_1_file_1_jg11352.t1"; gene_id "file_1_file_1_jg11352";
dmelr6.33_1	AUGUSTUS	CDS	21345617	21345822	0.79	-	2	transcript_id "file_1_file_1_jg11352.t1"; gene_id "file_1_file_1_jg11352";
dmelr6.33_1	AUGUSTUS	exon	21345617	21345822	.	-	.	transcript_id "file_1_file_1_jg11352.t1"; gene_id "file_1_file_1_jg11352";
dmelr6.33_1	AUGUSTUS	intron	21345823	21346030	.	-	.	transcript_id "file_1_file_1_jg11352.t1"; gene_id "file_1_file_1_jg11352";
dmelr6.33_1	AUGUSTUS	transcript	21345617	21346112	.	-	.	transcript_id "file_1_file_1_jg11352.t1"; gene_id "file_1_file_1_jg11352"
dmelr6.33_1	AUGUSTUS	gene	21345617	21346112	.	-	.	jg11352
dmelr6.33_1	AUGUSTUS	CDS	21346031	21346112	0.78	-	0	transcript_id "file_1_file_1_jg11352.t1"; gene_id "file_1_file_1_jg11352";
dmelr6.33_1	AUGUSTUS	exon	21346031	21346112	.	-	.	transcript_id "file_1_file_1_jg11352.t1"; gene_id "file_1_file_1_jg11352";
dmelr6.33_1	AUGUSTUS	start_codon	21346110	21346112	.	-	0	transcript_id "file_1_file_1_jg11352.t1"; gene_id "file_1_file_1_jg11352";
dmelr6.33_5	AUGUSTUS	stop_codon	16274280	16274282	.	-	0	transcript_id "file_1_file_1_jg8349.t1"; gene_id "file_1_file_1_jg8349";
dmelr6.33_5	AUGUSTUS	CDS	16274280	16274501	1	-	0	transcript_id "file_1_file_1_jg8349.t1"; gene_id "file_1_file_1_jg8349";
dmelr6.33_5	AUGUSTUS	exon	16274280	16274501	.	-	.	transcript_id "file_1_file_1_jg8349.t1"; gene_id "file_1_file_1_jg8349";
dmelr6.33_5	AUGUSTUS	intron	16274502	16274563	.	-	.	transcript_id "file_1_file_1_jg8349.t1"; gene_id "file_1_file_1_jg8349";
dmelr6.33_5	AUGUSTUS	CDS	16274564	16274691	1	-	2	transcript_id "file_1_file_1_jg8349.t1"; gene_id "file_1_file_1_jg8349";
dmelr6.33_5	AUGUSTUS	exon	16274564	16274691	.	-	.	transcript_id "file_1_file_1_jg8349.t1"; gene_id "file_1_file_1_jg8349";
dmelr6.33_5	AUGUSTUS	intron	16274692	16275532	.	-	.	transcript_id "file_1_file_1_jg8349.t1"; gene_id "file_1_file_1_jg8349";
dmelr6.33_5	AUGUSTUS	transcript	16274280	16275566	.	-	.	transcript_id "file_1_file_1_jg8349.t1"; gene_id "file_1_file_1_jg8349"
dmelr6.33_5	AUGUSTUS	gene	16274280	16275566	.	-	.	jg8349
dmelr6.33_5	AUGUSTUS	CDS	16275533	16275566	1	-	0	transcript_id "file_1_file_1_jg8349.t1"; gene_id "file_1_file_1_jg8349";
dmelr6.33_5	AUGUSTUS	exon	16275533	16275566	.	-	.	transcript_id "file_1_file_1_jg8349.t1"; gene_id "file_1_file_1_jg8349";
dmelr6.33_5	AUGUSTUS	start_codon	16275564	16275566	.	-	0	transcript_id "file_1_file_1_jg8349.t1"; gene_id "file_1_file_1_jg8349";
dmelr6.33_3	GeneMark.hmm	stop_codon	24156016	24156018	.	-	0	gene_id "file_1_file_2_11785_g"; transcript_id "file_1_file_2_11785_t"; count "file_1_file_2_1_1";
dmelr6.33_3	GeneMark.hmm	CDS	24156016	24156139	.	-	1	gene_id "file_1_file_2_11785_g"; transcript_id "file_1_file_2_11785_t"; evidence "file_1_file_2_1_1"; cds_type "file_1_file_2_Terminal"; count "file_1_file_2_17_17"; anchored "file_1_file_2_1_1";
dmelr6.33_3	GeneMark.hmm	exon	24156016	24156139	0	-	.	gene_id "file_1_file_2_11785_g"; transcript_id "file_1_file_2_11785_t"; evidence "file_1_file_2_1_1"; cds_type "file_1_file_2_Terminal"; count "file_1_file_2_17_17"; anchored "file_1_file_2_1_1";
dmelr6.33_3	GeneMark.hmm	CDS	24156245	24156372	.	-	0	gene_id "file_1_file_2_11785_g"; transcript_id "file_1_file_2_11785_t"; evidence "file_1_file_2_1_1"; cds_type "file_1_file_2_Internal"; count "file_1_file_2_16_17"; anchored "file_1_file_2_1_1";
dmelr6.33_3	GeneMark.hmm	exon	24156245	24156372	0	-	.	gene_id "file_1_file_2_11785_g"; transcript_id "file_1_file_2_11785_t"; evidence "file_1_file_2_1_1"; cds_type "file_1_file_2_Internal"; count "file_1_file_2_16_17"; anchored "file_1_file_2_1_1";
dmelr6.33_3	GeneMark.hmm	CDS	24156434	24156586	.	-	0	gene_id "file_1_file_2_11785_g"; transcript_id "file_1_file_2_11785_t"; evidence "file_1_file_2_1_1"; cds_type "file_1_file_2_Internal"; count "file_1_file_2_15_17"; anchored "file_1_file_2_1_1";
dmelr6.33_3	GeneMark.hmm	exon	24156434	24156586	0	-	.	gene_id "file_1_file_2_11785_g"; transcript_id "file_1_file_2_11785_t"; evidence "file_1_file_2_1_1"; cds_type "file_1_file_2_Internal"; count "file_1_file_2_15_17"; anchored "file_1_file_2_1_1";
dmelr6.33_3	GeneMark.hmm	CDS	24156647	24156782	.	-	1	gene_id "file_1_file_2_11785_g"; transcript_id "file_1_file_2_11785_t"; evidence "file_1_file_2_1_1"; cds_type "file_1_file_2_Internal"; count "file_1_file_2_14_17"; anchored "file_1_file_2_1_1";
dmelr6.33_3	GeneMark.hmm	exon	24156647	24156782	0	-	.	gene_id "file_1_file_2_11785_g"; transcript_id "file_1_file_2_11785_t"; evidence "file_1_file_2_1_1"; cds_type "file_1_file_2_Internal"; count "file_1_file_2_14_17"; anchored "file_1_file_2_1_1";
dmelr6.33_3	GeneMark.hmm	CDS	24156844	24157175	.	-	0	gene_id "file_1_file_2_11785_g"; transcript_id "file_1_file_2_11785_t"; evidence "file_1_file_2_1_1"; cds_type "file_1_file_2_Internal"; count "file_1_file_2_13_17"; anchored "file_1_file_2_1_1";
dmelr6.33_3	GeneMark.hmm	exon	24156844	24157175	0	-	.	gene_id "file_1_file_2_11785_g"; transcript_id "file_1_file_2_11785_t"; evidence "file_1_file_2_1_1"; cds_type "file_1_file_2_Internal"; count "file_1_file_2_13_17"; anchored "file_1_file_2_1_1";
dmelr6.33_3	GeneMark.hmm	CDS	24157258	24157317	.	-	0	gene_id "file_1_file_2_11785_g"; transcript_id "file_1_file_2_11785_t"; evidence "file_1_file_2_1_1"; cds_type "file_1_file_2_Internal"; count "file_1_file_2_12_17"; anchored "file_1_file_2_1_1";
dmelr6.33_3	GeneMark.hmm	exon	24157258	24157317	0	-	.	gene_id "file_1_file_2_11785_g"; transcript_id "file_1_file_2_11785_t"; evidence "file_1_file_2_1_1"; cds_type "file_1_file_2_Internal"; count "file_1_file_2_12_17"; anchored "file_1_file_2_1_1";
dmelr6.33_3	GeneMark.hmm	CDS	24157391	24158087	.	-	1	gene_id "file_1_file_2_11785_g"; transcript_id "file_1_file_2_11785_t"; evidence "file_1_file_2_1_1"; cds_type "file_1_file_2_Internal"; count "file_1_file_2_11_17"; anchored "file_1_file_2_1_1";
dmelr6.33_3	GeneMark.hmm	exon	24157391	24158087	0	-	.	gene_id "file_1_file_2_11785_g"; transcript_id "file_1_file_2_11785_t"; evidence "file_1_file_2_1_1"; cds_type "file_1_file_2_Internal"; count "file_1_file_2_11_17"; anchored "file_1_file_2_1_1";
dmelr6.33_3	GeneMark.hmm	CDS	24158147	24158394	.	-	0	gene_id "file_1_file_2_11785_g"; transcript_id "file_1_file_2_11785_t"; evidence "file_1_file_2_1_1"; cds_type "file_1_file_2_Internal"; count "file_1_file_2_10_17"; anchored "file_1_file_2_1_1";
dmelr6.33_3	GeneMark.hmm	exon	24158147	24158394	0	-	.	gene_id "file_1_file_2_11785_g"; transcript_id "file_1_file_2_11785_t"; evidence "file_1_file_2_1_1"; cds_type "file_1_file_2_Internal"; count "file_1_file_2_10_17"; anchored "file_1_file_2_1_1";
dmelr6.33_3	GeneMark.hmm	CDS	24158492	24158814	.	-	2	gene_id "file_1_file_2_11785_g"; transcript_id "file_1_file_2_11785_t"; evidence "file_1_file_2_1_1"; cds_type "file_1_file_2_Internal"; count "file_1_file_2_9_17"; anchored "file_1_file_2_1_1";
dmelr6.33_3	GeneMark.hmm	exon	24158492	24158814	0	-	.	gene_id "file_1_file_2_11785_g"; transcript_id "file_1_file_2_11785_t"; evidence "file_1_file_2_1_1"; cds_type "file_1_file_2_Internal"; count "file_1_file_2_9_17"; anchored "file_1_file_2_1_1";
dmelr6.33_3	GeneMark.hmm	CDS	24158876	24159023	.	-	0	gene_id "file_1_file_2_11785_g"; transcript_id "file_1_file_2_11785_t"; evidence "file_1_file_2_1_1"; cds_type "file_1_file_2_Internal"; count "file_1_file_2_8_17"; anchored "file_1_file_2_1_1";
dmelr6.33_3	GeneMark.hmm	exon	24158876	24159023	0	-	.	gene_id "file_1_file_2_11785_g"; transcript_id "file_1_file_2_11785_t"; evidence "file_1_file_2_1_1"; cds_type "file_1_file_2_Internal"; count "file_1_file_2_8_17"; anchored "file_1_file_2_1_1";
dmelr6.33_3	GeneMark.hmm	CDS	24159089	24159183	.	-	2	gene_id "file_1_file_2_11785_g"; transcript_id "file_1_file_2_11785_t"; evidence "file_1_file_2_1_1"; cds_type "file_1_file_2_Internal"; count "file_1_file_2_7_17"; anchored "file_1_file_2_1_1";
dmelr6.33_3	GeneMark.hmm	exon	24159089	24159183	0	-	.	gene_id "file_1_file_2_11785_g"; transcript_id "file_1_file_2_11785_t"; evidence "file_1_file_2_1_1"; cds_type "file_1_file_2_Internal"; count "file_1_file_2_7_17"; anchored "file_1_file_2_1_1";
dmelr6.33_3	GeneMark.hmm	CDS	24159242	24159326	.	-	0	gene_id "file_1_file_2_11785_g"; transcript_id "file_1_file_2_11785_t"; evidence "file_1_file_2_1_0"; cds_type "file_1_file_2_Internal"; count "file_1_file_2_6_17"; anchored "file_1_file_2_1_1";
dmelr6.33_3	GeneMark.hmm	exon	24159242	24159326	0	-	.	gene_id "file_1_file_2_11785_g"; transcript_id "file_1_file_2_11785_t"; evidence "file_1_file_2_1_0"; cds_type "file_1_file_2_Internal"; count "file_1_file_2_6_17"; anchored "file_1_file_2_1_1";
dmelr6.33_3	GeneMark.hmm	CDS	24159391	24159404	.	-	2	gene_id "file_1_file_2_11785_g"; transcript_id "file_1_file_2_11785_t"; cds_type "file_1_file_2_Internal"; count "file_1_file_2_5_17"; anchored "file_1_file_2_1_1";
dmelr6.33_3	GeneMark.hmm	exon	24159391	24159404	0	-	.	gene_id "file_1_file_2_11785_g"; transcript_id "file_1_file_2_11785_t"; cds_type "file_1_file_2_Internal"; count "file_1_file_2_5_17"; anchored "file_1_file_2_1_1";
dmelr6.33_3	GeneMark.hmm	CDS	24159476	24159539	.	-	0	gene_id "file_1_file_2_11785_g"; transcript_id "file_1_file_2_11785_t"; evidence "file_1_file_2_0_1"; cds_type "file_1_file_2_Internal"; count "file_1_file_2_4_17"; anchored "file_1_file_2_1_1";
dmelr6.33_3	GeneMark.hmm	exon	24159476	24159539	0	-	.	gene_id "file_1_file_2_11785_g"; transcript_id "file_1_file_2_11785_t"; evidence "file_1_file_2_0_1"; cds_type "file_1_file_2_Internal"; count "file_1_file_2_4_17"; anchored "file_1_file_2_1_1";
dmelr6.33_3	GeneMark.hmm	CDS	24159648	24160686	.	-	1	gene_id "file_1_file_2_11785_g"; transcript_id "file_1_file_2_11785_t"; evidence "file_1_file_2_1_1"; cds_type "file_1_file_2_Internal"; count "file_1_file_2_3_17"; anchored "file_1_file_2_1_1";
dmelr6.33_3	GeneMark.hmm	exon	24159648	24160686	0	-	.	gene_id "file_1_file_2_11785_g"; transcript_id "file_1_file_2_11785_t"; evidence "file_1_file_2_1_1"; cds_type "file_1_file_2_Internal"; count "file_1_file_2_3_17"; anchored "file_1_file_2_1_1";
dmelr6.33_3	GeneMark.hmm	CDS	24160747	24160862	.	-	0	gene_id "file_1_file_2_11785_g"; transcript_id "file_1_file_2_11785_t"; evidence "file_1_file_2_1_1"; cds_type "file_1_file_2_Internal"; count "file_1_file_2_2_17"; anchored "file_1_file_2_1_1";
dmelr6.33_3	GeneMark.hmm	exon	24160747	24160862	0	-	.	gene_id "file_1_file_2_11785_g"; transcript_id "file_1_file_2_11785_t"; evidence "file_1_file_2_1_1"; cds_type "file_1_file_2_Internal"; count "file_1_file_2_2_17"; anchored "file_1_file_2_1_1";
dmelr6.33_3	GeneMark.hmm	CDS	24160926	24161030	.	-	0	gene_id "file_1_file_2_11785_g"; transcript_id "file_1_file_2_11785_t"; evidence "file_1_file_2_1_1"; cds_type "file_1_file_2_Initial"; count "file_1_file_2_1_17"; anchored "file_1_file_2_1_1";
dmelr6.33_3	GeneMark.hmm	exon	24160926	24161030	0	-	.	gene_id "file_1_file_2_11785_g"; transcript_id "file_1_file_2_11785_t"; evidence "file_1_file_2_1_1"; cds_type "file_1_file_2_Initial"; count "file_1_file_2_1_17"; anchored "file_1_file_2_1_1";
dmelr6.33_3	GeneMark.hmm	start_codon	24161028	24161030	.	-	0	gene_id "file_1_file_2_11785_g"; transcript_id "file_1_file_2_11785_t"; count "file_1_file_2_1_1";
dmelr6.33_3	AUGUSTUS	stop_codon	24806411	24806413	.	-	0	transcript_id "file_1_file_1_jg2892.t3"; gene_id "file_1_file_1_jg2892";
dmelr6.33_3	AUGUSTUS	CDS	24806411	24806619	1	-	2	transcript_id "file_1_file_1_jg2892.t3"; gene_id "file_1_file_1_jg2892";
dmelr6.33_3	AUGUSTUS	exon	24806411	24806619	.	-	.	transcript_id "file_1_file_1_jg2892.t3"; gene_id "file_1_file_1_jg2892";
dmelr6.33_3	AUGUSTUS	intron	24806620	24806685	.	-	.	transcript_id "file_1_file_1_jg2892.t3"; gene_id "file_1_file_1_jg2892";
dmelr6.33_3	AUGUSTUS	CDS	24806686	24806917	1	-	0	transcript_id "file_1_file_1_jg2892.t3"; gene_id "file_1_file_1_jg2892";
dmelr6.33_3	AUGUSTUS	exon	24806686	24806917	.	-	.	transcript_id "file_1_file_1_jg2892.t3"; gene_id "file_1_file_1_jg2892";
dmelr6.33_3	AUGUSTUS	intron	24806918	24806977	.	-	.	transcript_id "file_1_file_1_jg2892.t3"; gene_id "file_1_file_1_jg2892";
dmelr6.33_3	AUGUSTUS	transcript	24806411	24807418	.	-	.	transcript_id "file_1_file_1_jg2892.t3"; gene_id "file_1_file_1_jg2892"
dmelr6.33_3	AUGUSTUS	CDS	24806978	24807418	0.88	-	0	transcript_id "file_1_file_1_jg2892.t3"; gene_id "file_1_file_1_jg2892";
dmelr6.33_3	AUGUSTUS	exon	24806978	24807418	.	-	.	transcript_id "file_1_file_1_jg2892.t3"; gene_id "file_1_file_1_jg2892";
dmelr6.33_3	AUGUSTUS	start_codon	24807416	24807418	.	-	0	transcript_id "file_1_file_1_jg2892.t3"; gene_id "file_1_file_1_jg2892";
dmelr6.33_2	AUGUSTUS	stop_codon	18752746	18752748	.	-	0	transcript_id "file_1_file_1_jg14288.t1"; gene_id "file_1_file_1_jg14288";
dmelr6.33_2	AUGUSTUS	CDS	18752746	18752895	1	-	0	transcript_id "file_1_file_1_jg14288.t1"; gene_id "file_1_file_1_jg14288";
dmelr6.33_2	AUGUSTUS	exon	18752746	18752895	.	-	.	transcript_id "file_1_file_1_jg14288.t1"; gene_id "file_1_file_1_jg14288";
dmelr6.33_2	AUGUSTUS	intron	18752896	18753017	.	-	.	transcript_id "file_1_file_1_jg14288.t1"; gene_id "file_1_file_1_jg14288";
dmelr6.33_2	AUGUSTUS	CDS	18753018	18753118	1	-	2	transcript_id "file_1_file_1_jg14288.t1"; gene_id "file_1_file_1_jg14288";
dmelr6.33_2	AUGUSTUS	exon	18753018	18753118	.	-	.	transcript_id "file_1_file_1_jg14288.t1"; gene_id "file_1_file_1_jg14288";
dmelr6.33_2	AUGUSTUS	intron	18753119	18753184	.	-	.	transcript_id "file_1_file_1_jg14288.t1"; gene_id "file_1_file_1_jg14288";
dmelr6.33_2	AUGUSTUS	CDS	18753185	18753443	1	-	0	transcript_id "file_1_file_1_jg14288.t1"; gene_id "file_1_file_1_jg14288";
dmelr6.33_2	AUGUSTUS	exon	18753185	18753443	.	-	.	transcript_id "file_1_file_1_jg14288.t1"; gene_id "file_1_file_1_jg14288";
dmelr6.33_2	AUGUSTUS	intron	18753444	18754313	.	-	.	transcript_id "file_1_file_1_jg14288.t1"; gene_id "file_1_file_1_jg14288";
dmelr6.33_2	AUGUSTUS	CDS	18754314	18754512	1	-	1	transcript_id "file_1_file_1_jg14288.t1"; gene_id "file_1_file_1_jg14288";
dmelr6.33_2	AUGUSTUS	exon	18754314	18754512	.	-	.	transcript_id "file_1_file_1_jg14288.t1"; gene_id "file_1_file_1_jg14288";
dmelr6.33_2	AUGUSTUS	intron	18754513	18754576	.	-	.	transcript_id "file_1_file_1_jg14288.t1"; gene_id "file_1_file_1_jg14288";
dmelr6.33_2	AUGUSTUS	CDS	18754577	18754633	1	-	1	transcript_id "file_1_file_1_jg14288.t1"; gene_id "file_1_file_1_jg14288";
dmelr6.33_2	AUGUSTUS	exon	18754577	18754633	.	-	.	transcript_id "file_1_file_1_jg14288.t1"; gene_id "file_1_file_1_jg14288";
dmelr6.33_2	AUGUSTUS	intron	18754634	18755133	.	-	.	transcript_id "file_1_file_1_jg14288.t1"; gene_id "file_1_file_1_jg14288";
dmelr6.33_2	AUGUSTUS	CDS	18755134	18755504	1	-	0	transcript_id "file_1_file_1_jg14288.t1"; gene_id "file_1_file_1_jg14288";
dmelr6.33_2	AUGUSTUS	exon	18755134	18755504	.	-	.	transcript_id "file_1_file_1_jg14288.t1"; gene_id "file_1_file_1_jg14288";
dmelr6.33_2	AUGUSTUS	intron	18755505	18755655	.	-	.	transcript_id "file_1_file_1_jg14288.t1"; gene_id "file_1_file_1_jg14288";
dmelr6.33_2	AUGUSTUS	CDS	18755656	18755873	1	-	2	transcript_id "file_1_file_1_jg14288.t1"; gene_id "file_1_file_1_jg14288";
dmelr6.33_2	AUGUSTUS	exon	18755656	18755873	.	-	.	transcript_id "file_1_file_1_jg14288.t1"; gene_id "file_1_file_1_jg14288";
dmelr6.33_2	AUGUSTUS	intron	18755874	18763328	.	-	.	transcript_id "file_1_file_1_jg14288.t1"; gene_id "file_1_file_1_jg14288";
dmelr6.33_2	AUGUSTUS	transcript	18752746	18764385	.	-	.	transcript_id "file_1_file_1_jg14288.t1"; gene_id "file_1_file_1_jg14288"
dmelr6.33_2	AUGUSTUS	gene	18752746	18764385	.	-	.	jg14288
dmelr6.33_2	AUGUSTUS	CDS	18763329	18764385	1	-	0	transcript_id "file_1_file_1_jg14288.t1"; gene_id "file_1_file_1_jg14288";
dmelr6.33_2	AUGUSTUS	exon	18763329	18764385	.	-	.	transcript_id "file_1_file_1_jg14288.t1"; gene_id "file_1_file_1_jg14288";
dmelr6.33_2	AUGUSTUS	start_codon	18764383	18764385	.	-	0	transcript_id "file_1_file_1_jg14288.t1"; gene_id "file_1_file_1_jg14288";
dmelr6.33_16	AUGUSTUS	CDS	593	1006	0.99	-	0	transcript_id "file_1_file_1_jg12013.t1"; gene_id "file_1_file_1_jg12013";
dmelr6.33_16	AUGUSTUS	exon	593	1006	.	-	.	transcript_id "file_1_file_1_jg12013.t1"; gene_id "file_1_file_1_jg12013";
dmelr6.33_16	AUGUSTUS	transcript	593	1006	.	-	.	transcript_id "file_1_file_1_jg12013.t1"; gene_id "file_1_file_1_jg12013"
dmelr6.33_16	AUGUSTUS	gene	593	1006	.	-	.	jg12013
dmelr6.33_16	AUGUSTUS	start_codon	1004	1006	.	-	0	transcript_id "file_1_file_1_jg12013.t1"; gene_id "file_1_file_1_jg12013";
dmelr6.33_2	AUGUSTUS	stop_codon	4457320	4457322	.	-	0	transcript_id "file_1_file_1_jg12628.t1"; gene_id "file_1_file_1_jg12628";
dmelr6.33_2	AUGUSTUS	CDS	4457320	4457538	1	-	0	transcript_id "file_1_file_1_jg12628.t1"; gene_id "file_1_file_1_jg12628";
dmelr6.33_2	AUGUSTUS	exon	4457320	4457538	.	-	.	transcript_id "file_1_file_1_jg12628.t1"; gene_id "file_1_file_1_jg12628";
dmelr6.33_2	AUGUSTUS	intron	4457539	4457640	.	-	.	transcript_id "file_1_file_1_jg12628.t1"; gene_id "file_1_file_1_jg12628";
dmelr6.33_2	AUGUSTUS	CDS	4457641	4458045	1	-	0	transcript_id "file_1_file_1_jg12628.t1"; gene_id "file_1_file_1_jg12628";
dmelr6.33_2	AUGUSTUS	exon	4457641	4458045	.	-	.	transcript_id "file_1_file_1_jg12628.t1"; gene_id "file_1_file_1_jg12628";
dmelr6.33_2	AUGUSTUS	intron	4458046	4458109	.	-	.	transcript_id "file_1_file_1_jg12628.t1"; gene_id "file_1_file_1_jg12628";
dmelr6.33_2	AUGUSTUS	transcript	4457320	4458112	.	-	.	transcript_id "file_1_file_1_jg12628.t1"; gene_id "file_1_file_1_jg12628"
dmelr6.33_2	AUGUSTUS	gene	4457320	4458112	.	-	.	jg12628
dmelr6.33_2	AUGUSTUS	CDS	4458110	4458112	1	-	0	transcript_id "file_1_file_1_jg12628.t1"; gene_id "file_1_file_1_jg12628";
dmelr6.33_2	AUGUSTUS	exon	4458110	4458112	.	-	.	transcript_id "file_1_file_1_jg12628.t1"; gene_id "file_1_file_1_jg12628";
dmelr6.33_2	AUGUSTUS	start_codon	4458110	4458112	.	-	0	transcript_id "file_1_file_1_jg12628.t1"; gene_id "file_1_file_1_jg12628";
dmelr6.33_5	AUGUSTUS	start_codon	4366588	4366590	.	+	0	transcript_id "file_1_file_1_jg7058.t1"; gene_id "file_1_file_1_jg7058";
dmelr6.33_5	AUGUSTUS	CDS	4366588	4368142	1	+	0	transcript_id "file_1_file_1_jg7058.t1"; gene_id "file_1_file_1_jg7058";
dmelr6.33_5	AUGUSTUS	exon	4366588	4368142	.	+	.	transcript_id "file_1_file_1_jg7058.t1"; gene_id "file_1_file_1_jg7058";
dmelr6.33_5	AUGUSTUS	intron	4368143	4368813	.	+	.	transcript_id "file_1_file_1_jg7058.t1"; gene_id "file_1_file_1_jg7058";
dmelr6.33_5	AUGUSTUS	CDS	4368814	4369111	1	+	2	transcript_id "file_1_file_1_jg7058.t1"; gene_id "file_1_file_1_jg7058";
dmelr6.33_5	AUGUSTUS	exon	4368814	4369111	.	+	.	transcript_id "file_1_file_1_jg7058.t1"; gene_id "file_1_file_1_jg7058";
dmelr6.33_5	AUGUSTUS	intron	4369112	4369173	.	+	.	transcript_id "file_1_file_1_jg7058.t1"; gene_id "file_1_file_1_jg7058";
dmelr6.33_5	AUGUSTUS	CDS	4369174	4369387	1	+	1	transcript_id "file_1_file_1_jg7058.t1"; gene_id "file_1_file_1_jg7058";
dmelr6.33_5	AUGUSTUS	exon	4369174	4369387	.	+	.	transcript_id "file_1_file_1_jg7058.t1"; gene_id "file_1_file_1_jg7058";
dmelr6.33_5	AUGUSTUS	intron	4369388	4369452	.	+	.	transcript_id "file_1_file_1_jg7058.t1"; gene_id "file_1_file_1_jg7058";
dmelr6.33_5	AUGUSTUS	CDS	4369453	4369606	1	+	0	transcript_id "file_1_file_1_jg7058.t1"; gene_id "file_1_file_1_jg7058";
dmelr6.33_5	AUGUSTUS	exon	4369453	4369606	.	+	.	transcript_id "file_1_file_1_jg7058.t1"; gene_id "file_1_file_1_jg7058";
dmelr6.33_5	AUGUSTUS	intron	4369607	4369674	.	+	.	transcript_id "file_1_file_1_jg7058.t1"; gene_id "file_1_file_1_jg7058";
dmelr6.33_5	AUGUSTUS	CDS	4369675	4369790	1	+	2	transcript_id "file_1_file_1_jg7058.t1"; gene_id "file_1_file_1_jg7058";
dmelr6.33_5	AUGUSTUS	exon	4369675	4369790	.	+	.	transcript_id "file_1_file_1_jg7058.t1"; gene_id "file_1_file_1_jg7058";
dmelr6.33_5	AUGUSTUS	intron	4369791	4369859	.	+	.	transcript_id "file_1_file_1_jg7058.t1"; gene_id "file_1_file_1_jg7058";
dmelr6.33_5	AUGUSTUS	transcript	4366588	4370342	.	+	.	transcript_id "file_1_file_1_jg7058.t1"; gene_id "file_1_file_1_jg7058"
dmelr6.33_5	AUGUSTUS	gene	4366588	4370342	.	+	.	jg7058
dmelr6.33_5	AUGUSTUS	CDS	4369860	4370342	1	+	0	transcript_id "file_1_file_1_jg7058.t1"; gene_id "file_1_file_1_jg7058";
dmelr6.33_5	AUGUSTUS	exon	4369860	4370342	.	+	.	transcript_id "file_1_file_1_jg7058.t1"; gene_id "file_1_file_1_jg7058";
dmelr6.33_5	AUGUSTUS	stop_codon	4370340	4370342	.	+	0	transcript_id "file_1_file_1_jg7058.t1"; gene_id "file_1_file_1_jg7058";
dmelr6.33_0	AUGUSTUS	start_codon	19456433	19456435	.	+	0	transcript_id "file_1_file_1_jg6109.t2"; gene_id "file_1_file_1_jg6109";
dmelr6.33_0	AUGUSTUS	CDS	19456433	19456568	1	+	0	transcript_id "file_1_file_1_jg6109.t2"; gene_id "file_1_file_1_jg6109";
dmelr6.33_0	AUGUSTUS	exon	19456433	19456568	.	+	.	transcript_id "file_1_file_1_jg6109.t2"; gene_id "file_1_file_1_jg6109";
dmelr6.33_0	AUGUSTUS	intron	19456569	19456629	.	+	.	transcript_id "file_1_file_1_jg6109.t2"; gene_id "file_1_file_1_jg6109";
dmelr6.33_0	AUGUSTUS	CDS	19456630	19456724	1	+	2	transcript_id "file_1_file_1_jg6109.t2"; gene_id "file_1_file_1_jg6109";
dmelr6.33_0	AUGUSTUS	exon	19456630	19456724	.	+	.	transcript_id "file_1_file_1_jg6109.t2"; gene_id "file_1_file_1_jg6109";
dmelr6.33_0	AUGUSTUS	intron	19456725	19456823	.	+	.	transcript_id "file_1_file_1_jg6109.t2"; gene_id "file_1_file_1_jg6109";
dmelr6.33_0	AUGUSTUS	CDS	19456824	19457168	1	+	0	transcript_id "file_1_file_1_jg6109.t2"; gene_id "file_1_file_1_jg6109";
dmelr6.33_0	AUGUSTUS	exon	19456824	19457168	.	+	.	transcript_id "file_1_file_1_jg6109.t2"; gene_id "file_1_file_1_jg6109";
dmelr6.33_0	AUGUSTUS	intron	19457169	19457227	.	+	.	transcript_id "file_1_file_1_jg6109.t2"; gene_id "file_1_file_1_jg6109";
dmelr6.33_0	AUGUSTUS	CDS	19457228	19457406	1	+	0	transcript_id "file_1_file_1_jg6109.t2"; gene_id "file_1_file_1_jg6109";
dmelr6.33_0	AUGUSTUS	exon	19457228	19457406	.	+	.	transcript_id "file_1_file_1_jg6109.t2"; gene_id "file_1_file_1_jg6109";
dmelr6.33_0	AUGUSTUS	intron	19457407	19457475	.	+	.	transcript_id "file_1_file_1_jg6109.t2"; gene_id "file_1_file_1_jg6109";
dmelr6.33_0	AUGUSTUS	transcript	19456433	19457593	.	+	.	transcript_id "file_1_file_1_jg6109.t2"; gene_id "file_1_file_1_jg6109"
dmelr6.33_0	AUGUSTUS	CDS	19457476	19457593	1	+	1	transcript_id "file_1_file_1_jg6109.t2"; gene_id "file_1_file_1_jg6109";
dmelr6.33_0	AUGUSTUS	exon	19457476	19457593	.	+	.	transcript_id "file_1_file_1_jg6109.t2"; gene_id "file_1_file_1_jg6109";
dmelr6.33_0	AUGUSTUS	stop_codon	19457591	19457593	.	+	0	transcript_id "file_1_file_1_jg6109.t2"; gene_id "file_1_file_1_jg6109";
dmelr6.33_5	AUGUSTUS	start_codon	12910203	12910205	.	+	0	transcript_id "file_1_file_1_jg7969.t1"; gene_id "file_1_file_1_jg7969";
dmelr6.33_5	AUGUSTUS	CDS	12910203	12910688	1	+	0	transcript_id "file_1_file_1_jg7969.t1"; gene_id "file_1_file_1_jg7969";
dmelr6.33_5	AUGUSTUS	exon	12910203	12910688	.	+	.	transcript_id "file_1_file_1_jg7969.t1"; gene_id "file_1_file_1_jg7969";
dmelr6.33_5	AUGUSTUS	intron	12910689	12910752	.	+	.	transcript_id "file_1_file_1_jg7969.t1"; gene_id "file_1_file_1_jg7969";
dmelr6.33_5	AUGUSTUS	CDS	12910753	12910959	1	+	0	transcript_id "file_1_file_1_jg7969.t1"; gene_id "file_1_file_1_jg7969";
dmelr6.33_5	AUGUSTUS	exon	12910753	12910959	.	+	.	transcript_id "file_1_file_1_jg7969.t1"; gene_id "file_1_file_1_jg7969";
dmelr6.33_5	AUGUSTUS	intron	12910960	12911023	.	+	.	transcript_id "file_1_file_1_jg7969.t1"; gene_id "file_1_file_1_jg7969";
dmelr6.33_5	AUGUSTUS	CDS	12911024	12911116	1	+	0	transcript_id "file_1_file_1_jg7969.t1"; gene_id "file_1_file_1_jg7969";
dmelr6.33_5	AUGUSTUS	exon	12911024	12911116	.	+	.	transcript_id "file_1_file_1_jg7969.t1"; gene_id "file_1_file_1_jg7969";
dmelr6.33_5	AUGUSTUS	intron	12911117	12911412	.	+	.	transcript_id "file_1_file_1_jg7969.t1"; gene_id "file_1_file_1_jg7969";
dmelr6.33_5	AUGUSTUS	transcript	12910203	12911709	.	+	.	transcript_id "file_1_file_1_jg7969.t1"; gene_id "file_1_file_1_jg7969"
dmelr6.33_5	AUGUSTUS	gene	12910203	12911709	.	+	.	jg7969
dmelr6.33_5	AUGUSTUS	CDS	12911413	12911709	1	+	0	transcript_id "file_1_file_1_jg7969.t1"; gene_id "file_1_file_1_jg7969";
dmelr6.33_5	AUGUSTUS	exon	12911413	12911709	.	+	.	transcript_id "file_1_file_1_jg7969.t1"; gene_id "file_1_file_1_jg7969";
dmelr6.33_5	AUGUSTUS	stop_codon	12911707	12911709	.	+	0	transcript_id "file_1_file_1_jg7969.t1"; gene_id "file_1_file_1_jg7969";
dmelr6.33_3	AUGUSTUS	start_codon	12422859	12422861	.	+	0	transcript_id "file_1_file_1_jg1334.t1"; gene_id "file_1_file_1_jg1334";
dmelr6.33_3	AUGUSTUS	CDS	12422859	12422870	1	+	0	transcript_id "file_1_file_1_jg1334.t1"; gene_id "file_1_file_1_jg1334";
dmelr6.33_3	AUGUSTUS	exon	12422859	12422870	.	+	.	transcript_id "file_1_file_1_jg1334.t1"; gene_id "file_1_file_1_jg1334";
dmelr6.33_3	AUGUSTUS	intron	12422871	12422932	.	+	.	transcript_id "file_1_file_1_jg1334.t1"; gene_id "file_1_file_1_jg1334";
dmelr6.33_3	AUGUSTUS	transcript	12422859	12423466	.	+	.	transcript_id "file_1_file_1_jg1334.t1"; gene_id "file_1_file_1_jg1334"
dmelr6.33_3	AUGUSTUS	gene	12422859	12423466	.	+	.	jg1334
dmelr6.33_3	AUGUSTUS	CDS	12422933	12423466	1	+	0	transcript_id "file_1_file_1_jg1334.t1"; gene_id "file_1_file_1_jg1334";
dmelr6.33_3	AUGUSTUS	exon	12422933	12423466	.	+	.	transcript_id "file_1_file_1_jg1334.t1"; gene_id "file_1_file_1_jg1334";
dmelr6.33_3	AUGUSTUS	stop_codon	12423464	12423466	.	+	0	transcript_id "file_1_file_1_jg1334.t1"; gene_id "file_1_file_1_jg1334";
dmelr6.33_1	AUGUSTUS	stop_codon	6677306	6677308	.	-	0	transcript_id "file_1_file_1_jg9233.t1"; gene_id "file_1_file_1_jg9233";
dmelr6.33_1	AUGUSTUS	CDS	6677306	6677834	1	-	1	transcript_id "file_1_file_1_jg9233.t1"; gene_id "file_1_file_1_jg9233";
dmelr6.33_1	AUGUSTUS	exon	6677306	6677834	.	-	.	transcript_id "file_1_file_1_jg9233.t1"; gene_id "file_1_file_1_jg9233";
dmelr6.33_1	AUGUSTUS	intron	6677835	6677956	.	-	.	transcript_id "file_1_file_1_jg9233.t1"; gene_id "file_1_file_1_jg9233";
dmelr6.33_1	AUGUSTUS	CDS	6677957	6679061	1	-	2	transcript_id "file_1_file_1_jg9233.t1"; gene_id "file_1_file_1_jg9233";
dmelr6.33_1	AUGUSTUS	exon	6677957	6679061	.	-	.	transcript_id "file_1_file_1_jg9233.t1"; gene_id "file_1_file_1_jg9233";
dmelr6.33_1	AUGUSTUS	intron	6679062	6680049	.	-	.	transcript_id "file_1_file_1_jg9233.t1"; gene_id "file_1_file_1_jg9233";
dmelr6.33_1	AUGUSTUS	transcript	6677306	6680179	.	-	.	transcript_id "file_1_file_1_jg9233.t1"; gene_id "file_1_file_1_jg9233"
dmelr6.33_1	AUGUSTUS	gene	6677306	6680179	.	-	.	jg9233
dmelr6.33_1	AUGUSTUS	CDS	6680050	6680179	1	-	0	transcript_id "file_1_file_1_jg9233.t1"; gene_id "file_1_file_1_jg9233";
dmelr6.33_1	AUGUSTUS	exon	6680050	6680179	.	-	.	transcript_id "file_1_file_1_jg9233.t1"; gene_id "file_1_file_1_jg9233";
dmelr6.33_1	AUGUSTUS	start_codon	6680177	6680179	.	-	0	transcript_id "file_1_file_1_jg9233.t1"; gene_id "file_1_file_1_jg9233";
dmelr6.33_3	AUGUSTUS	start_codon	31727291	31727293	.	+	0	transcript_id "file_1_file_1_jg3768.t1"; gene_id "file_1_file_1_jg3768";
dmelr6.33_3	AUGUSTUS	CDS	31727291	31727434	1	+	0	transcript_id "file_1_file_1_jg3768.t1"; gene_id "file_1_file_1_jg3768";
dmelr6.33_3	AUGUSTUS	exon	31727291	31727434	.	+	.	transcript_id "file_1_file_1_jg3768.t1"; gene_id "file_1_file_1_jg3768";
dmelr6.33_3	AUGUSTUS	intron	31727435	31727621	.	+	.	transcript_id "file_1_file_1_jg3768.t1"; gene_id "file_1_file_1_jg3768";
dmelr6.33_3	AUGUSTUS	CDS	31727622	31728254	1	+	0	transcript_id "file_1_file_1_jg3768.t1"; gene_id "file_1_file_1_jg3768";
dmelr6.33_3	AUGUSTUS	exon	31727622	31728254	.	+	.	transcript_id "file_1_file_1_jg3768.t1"; gene_id "file_1_file_1_jg3768";
dmelr6.33_3	AUGUSTUS	intron	31728255	31728391	.	+	.	transcript_id "file_1_file_1_jg3768.t1"; gene_id "file_1_file_1_jg3768";
dmelr6.33_3	AUGUSTUS	CDS	31728392	31728479	1	+	0	transcript_id "file_1_file_1_jg3768.t1"; gene_id "file_1_file_1_jg3768";
dmelr6.33_3	AUGUSTUS	exon	31728392	31728479	.	+	.	transcript_id "file_1_file_1_jg3768.t1"; gene_id "file_1_file_1_jg3768";
dmelr6.33_3	AUGUSTUS	intron	31728480	31729631	.	+	.	transcript_id "file_1_file_1_jg3768.t1"; gene_id "file_1_file_1_jg3768";
dmelr6.33_3	AUGUSTUS	transcript	31727291	31730698	.	+	.	transcript_id "file_1_file_1_jg3768.t1"; gene_id "file_1_file_1_jg3768"
dmelr6.33_3	AUGUSTUS	CDS	31729632	31730698	1	+	2	transcript_id "file_1_file_1_jg3768.t1"; gene_id "file_1_file_1_jg3768";
dmelr6.33_3	AUGUSTUS	exon	31729632	31730698	.	+	.	transcript_id "file_1_file_1_jg3768.t1"; gene_id "file_1_file_1_jg3768";
dmelr6.33_3	AUGUSTUS	stop_codon	31730696	31730698	.	+	0	transcript_id "file_1_file_1_jg3768.t1"; gene_id "file_1_file_1_jg3768";
dmelr6.33_1	AUGUSTUS	stop_codon	8948753	8948755	.	-	0	transcript_id "file_1_file_1_jg9620.t1"; gene_id "file_1_file_1_jg9620";
dmelr6.33_1	AUGUSTUS	CDS	8948753	8948941	1	-	0	transcript_id "file_1_file_1_jg9620.t1"; gene_id "file_1_file_1_jg9620";
dmelr6.33_1	AUGUSTUS	exon	8948753	8948941	.	-	.	transcript_id "file_1_file_1_jg9620.t1"; gene_id "file_1_file_1_jg9620";
dmelr6.33_1	AUGUSTUS	intron	8948942	8950705	.	-	.	transcript_id "file_1_file_1_jg9620.t1"; gene_id "file_1_file_1_jg9620";
dmelr6.33_1	AUGUSTUS	transcript	8948753	8950756	.	-	.	transcript_id "file_1_file_1_jg9620.t1"; gene_id "file_1_file_1_jg9620"
dmelr6.33_1	AUGUSTUS	gene	8948753	8950756	.	-	.	jg9620
dmelr6.33_1	AUGUSTUS	CDS	8950706	8950756	1	-	0	transcript_id "file_1_file_1_jg9620.t1"; gene_id "file_1_file_1_jg9620";
dmelr6.33_1	AUGUSTUS	exon	8950706	8950756	.	-	.	transcript_id "file_1_file_1_jg9620.t1"; gene_id "file_1_file_1_jg9620";
dmelr6.33_1	AUGUSTUS	start_codon	8950754	8950756	.	-	0	transcript_id "file_1_file_1_jg9620.t1"; gene_id "file_1_file_1_jg9620";
dmelr6.33_1	GeneMark.hmm	stop_codon	13537762	13537764	.	-	0	gene_id "file_1_file_2_4139_g"; transcript_id "file_1_file_2_4139_t"; count "file_1_file_2_1_1";
dmelr6.33_1	GeneMark.hmm	CDS	13537762	13538049	.	-	0	gene_id "file_1_file_2_4139_g"; transcript_id "file_1_file_2_4139_t"; evidence "file_1_file_2_1_1"; cds_type "file_1_file_2_Terminal"; count "file_1_file_2_4_4"; anchored "file_1_file_2_1_1";
dmelr6.33_1	GeneMark.hmm	exon	13537762	13538049	0	-	.	gene_id "file_1_file_2_4139_g"; transcript_id "file_1_file_2_4139_t"; evidence "file_1_file_2_1_1"; cds_type "file_1_file_2_Terminal"; count "file_1_file_2_4_4"; anchored "file_1_file_2_1_1";
dmelr6.33_1	GeneMark.hmm	CDS	13538198	13538855	.	-	1	gene_id "file_1_file_2_4139_g"; transcript_id "file_1_file_2_4139_t"; evidence "file_1_file_2_1_1"; cds_type "file_1_file_2_Internal"; count "file_1_file_2_3_4"; anchored "file_1_file_2_1_1";
dmelr6.33_1	GeneMark.hmm	exon	13538198	13538855	0	-	.	gene_id "file_1_file_2_4139_g"; transcript_id "file_1_file_2_4139_t"; evidence "file_1_file_2_1_1"; cds_type "file_1_file_2_Internal"; count "file_1_file_2_3_4"; anchored "file_1_file_2_1_1";
dmelr6.33_1	GeneMark.hmm	CDS	13538972	13539349	.	-	1	gene_id "file_1_file_2_4139_g"; transcript_id "file_1_file_2_4139_t"; evidence "file_1_file_2_1_1"; cds_type "file_1_file_2_Internal"; count "file_1_file_2_2_4"; anchored "file_1_file_2_1_1";
dmelr6.33_1	GeneMark.hmm	exon	13538972	13539349	0	-	.	gene_id "file_1_file_2_4139_g"; transcript_id "file_1_file_2_4139_t"; evidence "file_1_file_2_1_1"; cds_type "file_1_file_2_Internal"; count "file_1_file_2_2_4"; anchored "file_1_file_2_1_1";
dmelr6.33_1	GeneMark.hmm	CDS	13539422	13539492	.	-	0	gene_id "file_1_file_2_4139_g"; transcript_id "file_1_file_2_4139_t"; evidence "file_1_file_2_1_0"; cds_type "file_1_file_2_Initial"; count "file_1_file_2_1_4"; anchored "file_1_file_2_1_0";
dmelr6.33_1	GeneMark.hmm	exon	13539422	13539492	0	-	.	gene_id "file_1_file_2_4139_g"; transcript_id "file_1_file_2_4139_t"; evidence "file_1_file_2_1_0"; cds_type "file_1_file_2_Initial"; count "file_1_file_2_1_4"; anchored "file_1_file_2_1_0";
dmelr6.33_1	GeneMark.hmm	start_codon	13539490	13539492	.	-	0	gene_id "file_1_file_2_4139_g"; transcript_id "file_1_file_2_4139_t"; count "file_1_file_2_1_1";
dmelr6.33_5	AUGUSTUS	start_codon	3820737	3820739	.	+	0	transcript_id "file_1_file_1_jg7010.t1"; gene_id "file_1_file_1_jg7010";
dmelr6.33_5	AUGUSTUS	CDS	3820737	3821015	1	+	0	transcript_id "file_1_file_1_jg7010.t1"; gene_id "file_1_file_1_jg7010";
dmelr6.33_5	AUGUSTUS	exon	3820737	3821015	.	+	.	transcript_id "file_1_file_1_jg7010.t1"; gene_id "file_1_file_1_jg7010";
dmelr6.33_5	AUGUSTUS	intron	3821016	3826107	.	+	.	transcript_id "file_1_file_1_jg7010.t1"; gene_id "file_1_file_1_jg7010";
dmelr6.33_5	AUGUSTUS	transcript	3820737	3826158	.	+	.	transcript_id "file_1_file_1_jg7010.t1"; gene_id "file_1_file_1_jg7010"
dmelr6.33_5	AUGUSTUS	gene	3820737	3826158	.	+	.	jg7010
dmelr6.33_5	AUGUSTUS	CDS	3826108	3826158	0.67	+	0	transcript_id "file_1_file_1_jg7010.t1"; gene_id "file_1_file_1_jg7010";
dmelr6.33_5	AUGUSTUS	exon	3826108	3826158	.	+	.	transcript_id "file_1_file_1_jg7010.t1"; gene_id "file_1_file_1_jg7010";
dmelr6.33_5	AUGUSTUS	stop_codon	3826156	3826158	.	+	0	transcript_id "file_1_file_1_jg7010.t1"; gene_id "file_1_file_1_jg7010";
dmelr6.33_3	AUGUSTUS	start_codon	19600674	19600676	.	+	0	transcript_id "file_1_file_1_jg2204.t1"; gene_id "file_1_file_1_jg2204";
dmelr6.33_3	AUGUSTUS	CDS	19600674	19600816	1	+	0	transcript_id "file_1_file_1_jg2204.t1"; gene_id "file_1_file_1_jg2204";
dmelr6.33_3	AUGUSTUS	exon	19600674	19600816	.	+	.	transcript_id "file_1_file_1_jg2204.t1"; gene_id "file_1_file_1_jg2204";
dmelr6.33_3	AUGUSTUS	intron	19600817	19600880	.	+	.	transcript_id "file_1_file_1_jg2204.t1"; gene_id "file_1_file_1_jg2204";
dmelr6.33_3	AUGUSTUS	CDS	19600881	19601067	1	+	1	transcript_id "file_1_file_1_jg2204.t1"; gene_id "file_1_file_1_jg2204";
dmelr6.33_3	AUGUSTUS	exon	19600881	19601067	.	+	.	transcript_id "file_1_file_1_jg2204.t1"; gene_id "file_1_file_1_jg2204";
dmelr6.33_3	AUGUSTUS	intron	19601068	19601126	.	+	.	transcript_id "file_1_file_1_jg2204.t1"; gene_id "file_1_file_1_jg2204";
dmelr6.33_3	AUGUSTUS	CDS	19601127	19601385	1	+	0	transcript_id "file_1_file_1_jg2204.t1"; gene_id "file_1_file_1_jg2204";
dmelr6.33_3	AUGUSTUS	exon	19601127	19601385	.	+	.	transcript_id "file_1_file_1_jg2204.t1"; gene_id "file_1_file_1_jg2204";
dmelr6.33_3	AUGUSTUS	intron	19601386	19601445	.	+	.	transcript_id "file_1_file_1_jg2204.t1"; gene_id "file_1_file_1_jg2204";
dmelr6.33_3	AUGUSTUS	CDS	19601446	19601863	1	+	2	transcript_id "file_1_file_1_jg2204.t1"; gene_id "file_1_file_1_jg2204";
dmelr6.33_3	AUGUSTUS	exon	19601446	19601863	.	+	.	transcript_id "file_1_file_1_jg2204.t1"; gene_id "file_1_file_1_jg2204";
dmelr6.33_3	AUGUSTUS	intron	19601864	19601920	.	+	.	transcript_id "file_1_file_1_jg2204.t1"; gene_id "file_1_file_1_jg2204";
dmelr6.33_3	AUGUSTUS	CDS	19601921	19602427	1	+	1	transcript_id "file_1_file_1_jg2204.t1"; gene_id "file_1_file_1_jg2204";
dmelr6.33_3	AUGUSTUS	exon	19601921	19602427	.	+	.	transcript_id "file_1_file_1_jg2204.t1"; gene_id "file_1_file_1_jg2204";
dmelr6.33_3	AUGUSTUS	intron	19602428	19602484	.	+	.	transcript_id "file_1_file_1_jg2204.t1"; gene_id "file_1_file_1_jg2204";
dmelr6.33_3	AUGUSTUS	transcript	19600674	19602596	.	+	.	transcript_id "file_1_file_1_jg2204.t1"; gene_id "file_1_file_1_jg2204"
dmelr6.33_3	AUGUSTUS	gene	19600674	19602596	.	+	.	jg2204
dmelr6.33_3	AUGUSTUS	CDS	19602485	19602596	1	+	1	transcript_id "file_1_file_1_jg2204.t1"; gene_id "file_1_file_1_jg2204";
dmelr6.33_3	AUGUSTUS	exon	19602485	19602596	.	+	.	transcript_id "file_1_file_1_jg2204.t1"; gene_id "file_1_file_1_jg2204";
dmelr6.33_3	AUGUSTUS	stop_codon	19602594	19602596	.	+	0	transcript_id "file_1_file_1_jg2204.t1"; gene_id "file_1_file_1_jg2204";
dmelr6.33_5	AUGUSTUS	CDS	14189567	14189569	1	+	0	transcript_id "file_1_file_1_jg8112.t1"; gene_id "file_1_file_1_jg8112";
dmelr6.33_5	AUGUSTUS	exon	14189567	14189569	.	+	.	transcript_id "file_1_file_1_jg8112.t1"; gene_id "file_1_file_1_jg8112";
dmelr6.33_5	AUGUSTUS	start_codon	14189567	14189569	.	+	0	transcript_id "file_1_file_1_jg8112.t1"; gene_id "file_1_file_1_jg8112";
dmelr6.33_5	AUGUSTUS	intron	14189570	14189644	.	+	.	transcript_id "file_1_file_1_jg8112.t1"; gene_id "file_1_file_1_jg8112";
dmelr6.33_5	AUGUSTUS	transcript	14189567	14190670	.	+	.	transcript_id "file_1_file_1_jg8112.t1"; gene_id "file_1_file_1_jg8112"
dmelr6.33_5	AUGUSTUS	gene	14189567	14190670	.	+	.	jg8112
dmelr6.33_5	AUGUSTUS	CDS	14189645	14190670	0.96	+	0	transcript_id "file_1_file_1_jg8112.t1"; gene_id "file_1_file_1_jg8112";
dmelr6.33_5	AUGUSTUS	exon	14189645	14190670	.	+	.	transcript_id "file_1_file_1_jg8112.t1"; gene_id "file_1_file_1_jg8112";
dmelr6.33_5	AUGUSTUS	stop_codon	14190668	14190670	.	+	0	transcript_id "file_1_file_1_jg8112.t1"; gene_id "file_1_file_1_jg8112";
dmelr6.33_5	AUGUSTUS	stop_codon	7852925	7852927	.	-	0	transcript_id "file_1_file_1_jg7406.t1"; gene_id "file_1_file_1_jg7406";
dmelr6.33_5	AUGUSTUS	CDS	7852925	7854118	1	-	0	transcript_id "file_1_file_1_jg7406.t1"; gene_id "file_1_file_1_jg7406";
dmelr6.33_5	AUGUSTUS	exon	7852925	7854118	.	-	.	transcript_id "file_1_file_1_jg7406.t1"; gene_id "file_1_file_1_jg7406";
dmelr6.33_5	AUGUSTUS	transcript	7852925	7854118	.	-	.	transcript_id "file_1_file_1_jg7406.t1"; gene_id "file_1_file_1_jg7406"
dmelr6.33_5	AUGUSTUS	gene	7852925	7854118	.	-	.	jg7406
dmelr6.33_5	AUGUSTUS	start_codon	7854116	7854118	.	-	0	transcript_id "file_1_file_1_jg7406.t1"; gene_id "file_1_file_1_jg7406";
dmelr6.33_0	AUGUSTUS	start_codon	16910678	16910680	.	+	0	transcript_id "file_1_file_1_jg5881.t2"; gene_id "file_1_file_1_jg5881";
dmelr6.33_0	AUGUSTUS	CDS	16910678	16911640	1	+	0	transcript_id "file_1_file_1_jg5881.t2"; gene_id "file_1_file_1_jg5881";
dmelr6.33_0	AUGUSTUS	exon	16910678	16911640	.	+	.	transcript_id "file_1_file_1_jg5881.t2"; gene_id "file_1_file_1_jg5881";
dmelr6.33_0	AUGUSTUS	intron	16911641	16911703	.	+	.	transcript_id "file_1_file_1_jg5881.t2"; gene_id "file_1_file_1_jg5881";
dmelr6.33_0	AUGUSTUS	CDS	16911704	16915355	1	+	0	transcript_id "file_1_file_1_jg5881.t2"; gene_id "file_1_file_1_jg5881";
dmelr6.33_0	AUGUSTUS	exon	16911704	16915355	.	+	.	transcript_id "file_1_file_1_jg5881.t2"; gene_id "file_1_file_1_jg5881";
dmelr6.33_0	AUGUSTUS	intron	16915356	16915420	.	+	.	transcript_id "file_1_file_1_jg5881.t2"; gene_id "file_1_file_1_jg5881";
dmelr6.33_0	AUGUSTUS	CDS	16915421	16915621	1	+	2	transcript_id "file_1_file_1_jg5881.t2"; gene_id "file_1_file_1_jg5881";
dmelr6.33_0	AUGUSTUS	exon	16915421	16915621	.	+	.	transcript_id "file_1_file_1_jg5881.t2"; gene_id "file_1_file_1_jg5881";
dmelr6.33_0	AUGUSTUS	intron	16915622	16915671	.	+	.	transcript_id "file_1_file_1_jg5881.t2"; gene_id "file_1_file_1_jg5881";
dmelr6.33_0	AUGUSTUS	CDS	16915672	16915820	1	+	2	transcript_id "file_1_file_1_jg5881.t2"; gene_id "file_1_file_1_jg5881";
dmelr6.33_0	AUGUSTUS	exon	16915672	16915820	.	+	.	transcript_id "file_1_file_1_jg5881.t2"; gene_id "file_1_file_1_jg5881";
dmelr6.33_0	AUGUSTUS	intron	16915821	16915880	.	+	.	transcript_id "file_1_file_1_jg5881.t2"; gene_id "file_1_file_1_jg5881";
dmelr6.33_0	AUGUSTUS	transcript	16910678	16916564	.	+	.	transcript_id "file_1_file_1_jg5881.t2"; gene_id "file_1_file_1_jg5881"
dmelr6.33_0	AUGUSTUS	CDS	16915881	16916564	1	+	0	transcript_id "file_1_file_1_jg5881.t2"; gene_id "file_1_file_1_jg5881";
dmelr6.33_0	AUGUSTUS	exon	16915881	16916564	.	+	.	transcript_id "file_1_file_1_jg5881.t2"; gene_id "file_1_file_1_jg5881";
dmelr6.33_0	AUGUSTUS	stop_codon	16916562	16916564	.	+	0	transcript_id "file_1_file_1_jg5881.t2"; gene_id "file_1_file_1_jg5881";
dmelr6.33_3	AUGUSTUS	stop_codon	20552909	20552911	.	-	0	transcript_id "file_1_file_1_jg2287.t1"; gene_id "file_1_file_1_jg2287";
dmelr6.33_3	AUGUSTUS	CDS	20552909	20553056	1	-	1	transcript_id "file_1_file_1_jg2287.t1"; gene_id "file_1_file_1_jg2287";
dmelr6.33_3	AUGUSTUS	exon	20552909	20553056	.	-	.	transcript_id "file_1_file_1_jg2287.t1"; gene_id "file_1_file_1_jg2287";
dmelr6.33_3	AUGUSTUS	intron	20553057	20553126	.	-	.	transcript_id "file_1_file_1_jg2287.t1"; gene_id "file_1_file_1_jg2287";
dmelr6.33_3	AUGUSTUS	CDS	20553127	20553313	1	-	2	transcript_id "file_1_file_1_jg2287.t1"; gene_id "file_1_file_1_jg2287";
dmelr6.33_3	AUGUSTUS	exon	20553127	20553313	.	-	.	transcript_id "file_1_file_1_jg2287.t1"; gene_id "file_1_file_1_jg2287";
dmelr6.33_3	AUGUSTUS	intron	20553314	20553569	.	-	.	transcript_id "file_1_file_1_jg2287.t1"; gene_id "file_1_file_1_jg2287";
dmelr6.33_3	AUGUSTUS	CDS	20553570	20553835	1	-	1	transcript_id "file_1_file_1_jg2287.t1"; gene_id "file_1_file_1_jg2287";
dmelr6.33_3	AUGUSTUS	exon	20553570	20553835	.	-	.	transcript_id "file_1_file_1_jg2287.t1"; gene_id "file_1_file_1_jg2287";
dmelr6.33_3	AUGUSTUS	intron	20553836	20553895	.	-	.	transcript_id "file_1_file_1_jg2287.t1"; gene_id "file_1_file_1_jg2287";
dmelr6.33_3	AUGUSTUS	CDS	20553896	20554199	1	-	2	transcript_id "file_1_file_1_jg2287.t1"; gene_id "file_1_file_1_jg2287";
dmelr6.33_3	AUGUSTUS	exon	20553896	20554199	.	-	.	transcript_id "file_1_file_1_jg2287.t1"; gene_id "file_1_file_1_jg2287";
dmelr6.33_3	AUGUSTUS	intron	20554200	20554705	.	-	.	transcript_id "file_1_file_1_jg2287.t1"; gene_id "file_1_file_1_jg2287";
dmelr6.33_3	AUGUSTUS	transcript	20552909	20554898	.	-	.	transcript_id "file_1_file_1_jg2287.t1"; gene_id "file_1_file_1_jg2287"
dmelr6.33_3	AUGUSTUS	gene	20552909	20554898	.	-	.	jg2287
dmelr6.33_3	AUGUSTUS	CDS	20554706	20554898	1	-	0	transcript_id "file_1_file_1_jg2287.t1"; gene_id "file_1_file_1_jg2287";
dmelr6.33_3	AUGUSTUS	exon	20554706	20554898	.	-	.	transcript_id "file_1_file_1_jg2287.t1"; gene_id "file_1_file_1_jg2287";
dmelr6.33_3	AUGUSTUS	start_codon	20554896	20554898	.	-	0	transcript_id "file_1_file_1_jg2287.t1"; gene_id "file_1_file_1_jg2287";
dmelr6.33_1	AUGUSTUS	stop_codon	19783557	19783559	.	-	0	transcript_id "file_1_file_1_jg11160.t2"; gene_id "file_1_file_1_jg11160";
dmelr6.33_1	AUGUSTUS	CDS	19783557	19783898	1	-	0	transcript_id "file_1_file_1_jg11160.t2"; gene_id "file_1_file_1_jg11160";
dmelr6.33_1	AUGUSTUS	exon	19783557	19783898	.	-	.	transcript_id "file_1_file_1_jg11160.t2"; gene_id "file_1_file_1_jg11160";
dmelr6.33_1	AUGUSTUS	intron	19783899	19783963	.	-	.	transcript_id "file_1_file_1_jg11160.t2"; gene_id "file_1_file_1_jg11160";
dmelr6.33_1	AUGUSTUS	transcript	19783557	19784020	.	-	.	transcript_id "file_1_file_1_jg11160.t2"; gene_id "file_1_file_1_jg11160"
dmelr6.33_1	AUGUSTUS	CDS	19783964	19784020	1	-	0	transcript_id "file_1_file_1_jg11160.t2"; gene_id "file_1_file_1_jg11160";
dmelr6.33_1	AUGUSTUS	exon	19783964	19784020	.	-	.	transcript_id "file_1_file_1_jg11160.t2"; gene_id "file_1_file_1_jg11160";
dmelr6.33_1	AUGUSTUS	start_codon	19784018	19784020	.	-	0	transcript_id "file_1_file_1_jg11160.t2"; gene_id "file_1_file_1_jg11160";
dmelr6.33_3	AUGUSTUS	start_codon	22028021	22028023	.	+	0	transcript_id "file_1_file_1_jg2497.t1"; gene_id "file_1_file_1_jg2497";
dmelr6.33_3	AUGUSTUS	CDS	22028021	22029148	1	+	0	transcript_id "file_1_file_1_jg2497.t1"; gene_id "file_1_file_1_jg2497";
dmelr6.33_3	AUGUSTUS	exon	22028021	22029148	.	+	.	transcript_id "file_1_file_1_jg2497.t1"; gene_id "file_1_file_1_jg2497";
dmelr6.33_3	AUGUSTUS	intron	22029149	22029215	.	+	.	transcript_id "file_1_file_1_jg2497.t1"; gene_id "file_1_file_1_jg2497";
dmelr6.33_3	AUGUSTUS	transcript	22028021	22029311	.	+	.	transcript_id "file_1_file_1_jg2497.t1"; gene_id "file_1_file_1_jg2497"
dmelr6.33_3	AUGUSTUS	gene	22028021	22029311	.	+	.	jg2497
dmelr6.33_3	AUGUSTUS	CDS	22029216	22029311	1	+	0	transcript_id "file_1_file_1_jg2497.t1"; gene_id "file_1_file_1_jg2497";
dmelr6.33_3	AUGUSTUS	exon	22029216	22029311	.	+	.	transcript_id "file_1_file_1_jg2497.t1"; gene_id "file_1_file_1_jg2497";
dmelr6.33_3	AUGUSTUS	stop_codon	22029309	22029311	.	+	0	transcript_id "file_1_file_1_jg2497.t1"; gene_id "file_1_file_1_jg2497";
dmelr6.33_0	AUGUSTUS	start_codon	11107065	11107067	.	+	0	transcript_id "file_1_file_1_jg5305.t2"; gene_id "file_1_file_1_jg5305";
dmelr6.33_0	AUGUSTUS	CDS	11107065	11107121	1	+	0	transcript_id "file_1_file_1_jg5305.t2"; gene_id "file_1_file_1_jg5305";
dmelr6.33_0	AUGUSTUS	exon	11107065	11107121	.	+	.	transcript_id "file_1_file_1_jg5305.t2"; gene_id "file_1_file_1_jg5305";
dmelr6.33_0	AUGUSTUS	intron	11107122	11107208	.	+	.	transcript_id "file_1_file_1_jg5305.t2"; gene_id "file_1_file_1_jg5305";
dmelr6.33_0	AUGUSTUS	CDS	11107209	11108807	1	+	0	transcript_id "file_1_file_1_jg5305.t2"; gene_id "file_1_file_1_jg5305";
dmelr6.33_0	AUGUSTUS	exon	11107209	11108807	.	+	.	transcript_id "file_1_file_1_jg5305.t2"; gene_id "file_1_file_1_jg5305";
dmelr6.33_0	AUGUSTUS	intron	11108808	11108865	.	+	.	transcript_id "file_1_file_1_jg5305.t2"; gene_id "file_1_file_1_jg5305";
dmelr6.33_0	AUGUSTUS	CDS	11108866	11109297	1	+	0	transcript_id "file_1_file_1_jg5305.t2"; gene_id "file_1_file_1_jg5305";
dmelr6.33_0	AUGUSTUS	exon	11108866	11109297	.	+	.	transcript_id "file_1_file_1_jg5305.t2"; gene_id "file_1_file_1_jg5305";
dmelr6.33_0	AUGUSTUS	intron	11109298	11109355	.	+	.	transcript_id "file_1_file_1_jg5305.t2"; gene_id "file_1_file_1_jg5305";
dmelr6.33_0	AUGUSTUS	CDS	11109356	11109507	1	+	0	transcript_id "file_1_file_1_jg5305.t2"; gene_id "file_1_file_1_jg5305";
dmelr6.33_0	AUGUSTUS	exon	11109356	11109507	.	+	.	transcript_id "file_1_file_1_jg5305.t2"; gene_id "file_1_file_1_jg5305";
dmelr6.33_0	AUGUSTUS	intron	11109508	11110158	.	+	.	transcript_id "file_1_file_1_jg5305.t2"; gene_id "file_1_file_1_jg5305";
dmelr6.33_0	AUGUSTUS	CDS	11110159	11110249	1	+	1	transcript_id "file_1_file_1_jg5305.t2"; gene_id "file_1_file_1_jg5305";
dmelr6.33_0	AUGUSTUS	exon	11110159	11110249	.	+	.	transcript_id "file_1_file_1_jg5305.t2"; gene_id "file_1_file_1_jg5305";
dmelr6.33_0	AUGUSTUS	intron	11110250	11110315	.	+	.	transcript_id "file_1_file_1_jg5305.t2"; gene_id "file_1_file_1_jg5305";
dmelr6.33_0	AUGUSTUS	transcript	11107065	11110435	.	+	.	transcript_id "file_1_file_1_jg5305.t2"; gene_id "file_1_file_1_jg5305"
dmelr6.33_0	AUGUSTUS	CDS	11110316	11110435	1	+	0	transcript_id "file_1_file_1_jg5305.t2"; gene_id "file_1_file_1_jg5305";
dmelr6.33_0	AUGUSTUS	exon	11110316	11110435	.	+	.	transcript_id "file_1_file_1_jg5305.t2"; gene_id "file_1_file_1_jg5305";
dmelr6.33_0	AUGUSTUS	stop_codon	11110433	11110435	.	+	0	transcript_id "file_1_file_1_jg5305.t2"; gene_id "file_1_file_1_jg5305";
dmelr6.33_1	AUGUSTUS	stop_codon	8363491	8363493	.	-	0	transcript_id "file_1_file_1_jg9528.t1"; gene_id "file_1_file_1_jg9528";
dmelr6.33_1	AUGUSTUS	CDS	8363491	8364345	1	-	0	transcript_id "file_1_file_1_jg9528.t1"; gene_id "file_1_file_1_jg9528";
dmelr6.33_1	AUGUSTUS	exon	8363491	8364345	.	-	.	transcript_id "file_1_file_1_jg9528.t1"; gene_id "file_1_file_1_jg9528";
dmelr6.33_1	AUGUSTUS	transcript	8363491	8364345	.	-	.	transcript_id "file_1_file_1_jg9528.t1"; gene_id "file_1_file_1_jg9528"
dmelr6.33_1	AUGUSTUS	gene	8363491	8364345	.	-	.	jg9528
dmelr6.33_1	AUGUSTUS	start_codon	8364343	8364345	.	-	0	transcript_id "file_1_file_1_jg9528.t1"; gene_id "file_1_file_1_jg9528";
dmelr6.33_2	AUGUSTUS	start_codon	3326632	3326634	.	+	0	transcript_id "file_1_file_1_jg12481.t1"; gene_id "file_1_file_1_jg12481";
dmelr6.33_2	AUGUSTUS	CDS	3326632	3326712	1	+	0	transcript_id "file_1_file_1_jg12481.t1"; gene_id "file_1_file_1_jg12481";
dmelr6.33_2	AUGUSTUS	exon	3326632	3326712	.	+	.	transcript_id "file_1_file_1_jg12481.t1"; gene_id "file_1_file_1_jg12481";
dmelr6.33_2	AUGUSTUS	intron	3326713	3327859	.	+	.	transcript_id "file_1_file_1_jg12481.t1"; gene_id "file_1_file_1_jg12481";
dmelr6.33_2	AUGUSTUS	CDS	3327860	3328183	1	+	0	transcript_id "file_1_file_1_jg12481.t1"; gene_id "file_1_file_1_jg12481";
dmelr6.33_2	AUGUSTUS	exon	3327860	3328183	.	+	.	transcript_id "file_1_file_1_jg12481.t1"; gene_id "file_1_file_1_jg12481";
dmelr6.33_2	AUGUSTUS	intron	3328184	3328250	.	+	.	transcript_id "file_1_file_1_jg12481.t1"; gene_id "file_1_file_1_jg12481";
dmelr6.33_2	AUGUSTUS	transcript	3326632	3328442	.	+	.	transcript_id "file_1_file_1_jg12481.t1"; gene_id "file_1_file_1_jg12481"
dmelr6.33_2	AUGUSTUS	gene	3326632	3328442	.	+	.	jg12481
dmelr6.33_2	AUGUSTUS	CDS	3328251	3328442	1	+	0	transcript_id "file_1_file_1_jg12481.t1"; gene_id "file_1_file_1_jg12481";
dmelr6.33_2	AUGUSTUS	exon	3328251	3328442	.	+	.	transcript_id "file_1_file_1_jg12481.t1"; gene_id "file_1_file_1_jg12481";
dmelr6.33_2	AUGUSTUS	stop_codon	3328440	3328442	.	+	0	transcript_id "file_1_file_1_jg12481.t1"; gene_id "file_1_file_1_jg12481";
dmelr6.33_1	AUGUSTUS	start_codon	13260688	13260690	.	+	0	transcript_id "file_1_file_1_jg10264.t2"; gene_id "file_1_file_1_jg10264";
dmelr6.33_1	AUGUSTUS	CDS	13260688	13260894	1	+	0	transcript_id "file_1_file_1_jg10264.t2"; gene_id "file_1_file_1_jg10264";
dmelr6.33_1	AUGUSTUS	exon	13260688	13260894	.	+	.	transcript_id "file_1_file_1_jg10264.t2"; gene_id "file_1_file_1_jg10264";
dmelr6.33_1	AUGUSTUS	intron	13260895	13262642	.	+	.	transcript_id "file_1_file_1_jg10264.t2"; gene_id "file_1_file_1_jg10264";
dmelr6.33_1	AUGUSTUS	CDS	13262643	13262794	1	+	0	transcript_id "file_1_file_1_jg10264.t2"; gene_id "file_1_file_1_jg10264";
dmelr6.33_1	AUGUSTUS	exon	13262643	13262794	.	+	.	transcript_id "file_1_file_1_jg10264.t2"; gene_id "file_1_file_1_jg10264";
dmelr6.33_1	AUGUSTUS	intron	13262795	13262905	.	+	.	transcript_id "file_1_file_1_jg10264.t2"; gene_id "file_1_file_1_jg10264";
dmelr6.33_1	AUGUSTUS	CDS	13262906	13262997	1	+	1	transcript_id "file_1_file_1_jg10264.t2"; gene_id "file_1_file_1_jg10264";
dmelr6.33_1	AUGUSTUS	exon	13262906	13262997	.	+	.	transcript_id "file_1_file_1_jg10264.t2"; gene_id "file_1_file_1_jg10264";
dmelr6.33_1	AUGUSTUS	intron	13262998	13264369	.	+	.	transcript_id "file_1_file_1_jg10264.t2"; gene_id "file_1_file_1_jg10264";
dmelr6.33_1	AUGUSTUS	CDS	13264370	13265121	1	+	2	transcript_id "file_1_file_1_jg10264.t2"; gene_id "file_1_file_1_jg10264";
dmelr6.33_1	AUGUSTUS	exon	13264370	13265121	.	+	.	transcript_id "file_1_file_1_jg10264.t2"; gene_id "file_1_file_1_jg10264";
dmelr6.33_1	AUGUSTUS	intron	13265122	13265320	.	+	.	transcript_id "file_1_file_1_jg10264.t2"; gene_id "file_1_file_1_jg10264";
dmelr6.33_1	AUGUSTUS	CDS	13265321	13265388	1	+	0	transcript_id "file_1_file_1_jg10264.t2"; gene_id "file_1_file_1_jg10264";
dmelr6.33_1	AUGUSTUS	exon	13265321	13265388	.	+	.	transcript_id "file_1_file_1_jg10264.t2"; gene_id "file_1_file_1_jg10264";
dmelr6.33_1	AUGUSTUS	intron	13265389	13265452	.	+	.	transcript_id "file_1_file_1_jg10264.t2"; gene_id "file_1_file_1_jg10264";
dmelr6.33_1	AUGUSTUS	transcript	13260688	13265540	.	+	.	transcript_id "file_1_file_1_jg10264.t2"; gene_id "file_1_file_1_jg10264"
dmelr6.33_1	AUGUSTUS	gene	13260688	13265540	.	+	.	jg10264
dmelr6.33_1	AUGUSTUS	CDS	13265453	13265540	1	+	1	transcript_id "file_1_file_1_jg10264.t2"; gene_id "file_1_file_1_jg10264";
dmelr6.33_1	AUGUSTUS	exon	13265453	13265540	.	+	.	transcript_id "file_1_file_1_jg10264.t2"; gene_id "file_1_file_1_jg10264";
dmelr6.33_1	AUGUSTUS	stop_codon	13265538	13265540	.	+	0	transcript_id "file_1_file_1_jg10264.t2"; gene_id "file_1_file_1_jg10264";
dmelr6.33_3	AUGUSTUS	stop_codon	15266729	15266731	.	-	0	transcript_id "file_1_file_1_jg1675.t1"; gene_id "file_1_file_1_jg1675";
dmelr6.33_3	AUGUSTUS	CDS	15266729	15267627	0.95	-	2	transcript_id "file_1_file_1_jg1675.t1"; gene_id "file_1_file_1_jg1675";
dmelr6.33_3	AUGUSTUS	exon	15266729	15267627	.	-	.	transcript_id "file_1_file_1_jg1675.t1"; gene_id "file_1_file_1_jg1675";
dmelr6.33_3	AUGUSTUS	intron	15267628	15267990	.	-	.	transcript_id "file_1_file_1_jg1675.t1"; gene_id "file_1_file_1_jg1675";
dmelr6.33_3	AUGUSTUS	transcript	15266729	15268372	.	-	.	transcript_id "file_1_file_1_jg1675.t1"; gene_id "file_1_file_1_jg1675"
dmelr6.33_3	AUGUSTUS	gene	15266729	15268372	.	-	.	jg1675
dmelr6.33_3	AUGUSTUS	CDS	15267991	15268372	0.94	-	0	transcript_id "file_1_file_1_jg1675.t1"; gene_id "file_1_file_1_jg1675";
dmelr6.33_3	AUGUSTUS	exon	15267991	15268372	.	-	.	transcript_id "file_1_file_1_jg1675.t1"; gene_id "file_1_file_1_jg1675";
dmelr6.33_3	AUGUSTUS	start_codon	15268370	15268372	.	-	0	transcript_id "file_1_file_1_jg1675.t1"; gene_id "file_1_file_1_jg1675";
dmelr6.33_0	AUGUSTUS	stop_codon	14724658	14724660	.	-	0	transcript_id "file_1_file_1_jg5681.t1"; gene_id "file_1_file_1_jg5681";
dmelr6.33_0	AUGUSTUS	CDS	14724658	14726520	0.99	-	0	transcript_id "file_1_file_1_jg5681.t1"; gene_id "file_1_file_1_jg5681";
dmelr6.33_0	AUGUSTUS	exon	14724658	14726520	.	-	.	transcript_id "file_1_file_1_jg5681.t1"; gene_id "file_1_file_1_jg5681";
dmelr6.33_0	AUGUSTUS	intron	14726521	14726719	.	-	.	transcript_id "file_1_file_1_jg5681.t1"; gene_id "file_1_file_1_jg5681";
dmelr6.33_0	AUGUSTUS	CDS	14726720	14728029	0.96	-	2	transcript_id "file_1_file_1_jg5681.t1"; gene_id "file_1_file_1_jg5681";
dmelr6.33_0	AUGUSTUS	exon	14726720	14728029	.	-	.	transcript_id "file_1_file_1_jg5681.t1"; gene_id "file_1_file_1_jg5681";
dmelr6.33_0	AUGUSTUS	intron	14728030	14728243	.	-	.	transcript_id "file_1_file_1_jg5681.t1"; gene_id "file_1_file_1_jg5681";
dmelr6.33_0	AUGUSTUS	CDS	14728244	14728457	0.99	-	0	transcript_id "file_1_file_1_jg5681.t1"; gene_id "file_1_file_1_jg5681";
dmelr6.33_0	AUGUSTUS	exon	14728244	14728457	.	-	.	transcript_id "file_1_file_1_jg5681.t1"; gene_id "file_1_file_1_jg5681";
dmelr6.33_0	AUGUSTUS	intron	14728458	14728516	.	-	.	transcript_id "file_1_file_1_jg5681.t1"; gene_id "file_1_file_1_jg5681";
dmelr6.33_0	AUGUSTUS	CDS	14728517	14728662	1	-	2	transcript_id "file_1_file_1_jg5681.t1"; gene_id "file_1_file_1_jg5681";
dmelr6.33_0	AUGUSTUS	exon	14728517	14728662	.	-	.	transcript_id "file_1_file_1_jg5681.t1"; gene_id "file_1_file_1_jg5681";
dmelr6.33_0	AUGUSTUS	intron	14728663	14728749	.	-	.	transcript_id "file_1_file_1_jg5681.t1"; gene_id "file_1_file_1_jg5681";
dmelr6.33_0	AUGUSTUS	CDS	14728750	14728833	0.31	-	2	transcript_id "file_1_file_1_jg5681.t1"; gene_id "file_1_file_1_jg5681";
dmelr6.33_0	AUGUSTUS	exon	14728750	14728833	.	-	.	transcript_id "file_1_file_1_jg5681.t1"; gene_id "file_1_file_1_jg5681";
dmelr6.33_0	AUGUSTUS	intron	14728834	14729937	.	-	.	transcript_id "file_1_file_1_jg5681.t1"; gene_id "file_1_file_1_jg5681";
dmelr6.33_0	AUGUSTUS	transcript	14724658	14730046	.	-	.	transcript_id "file_1_file_1_jg5681.t1"; gene_id "file_1_file_1_jg5681"
dmelr6.33_0	AUGUSTUS	gene	14724658	14730046	.	-	.	jg5681
dmelr6.33_0	AUGUSTUS	CDS	14729938	14730046	0.63	-	0	transcript_id "file_1_file_1_jg5681.t1"; gene_id "file_1_file_1_jg5681";
dmelr6.33_0	AUGUSTUS	exon	14729938	14730046	.	-	.	transcript_id "file_1_file_1_jg5681.t1"; gene_id "file_1_file_1_jg5681";
dmelr6.33_0	AUGUSTUS	start_codon	14730044	14730046	.	-	0	transcript_id "file_1_file_1_jg5681.t1"; gene_id "file_1_file_1_jg5681";
dmelr6.33_3	AUGUSTUS	start_codon	26945750	26945752	.	+	0	transcript_id "file_1_file_1_jg3196.t1"; gene_id "file_1_file_1_jg3196";
dmelr6.33_3	AUGUSTUS	CDS	26945750	26945964	1	+	0	transcript_id "file_1_file_1_jg3196.t1"; gene_id "file_1_file_1_jg3196";
dmelr6.33_3	AUGUSTUS	exon	26945750	26945964	.	+	.	transcript_id "file_1_file_1_jg3196.t1"; gene_id "file_1_file_1_jg3196";
dmelr6.33_3	AUGUSTUS	intron	26945965	26946018	.	+	.	transcript_id "file_1_file_1_jg3196.t1"; gene_id "file_1_file_1_jg3196";
dmelr6.33_3	AUGUSTUS	CDS	26946019	26946155	1	+	1	transcript_id "file_1_file_1_jg3196.t1"; gene_id "file_1_file_1_jg3196";
dmelr6.33_3	AUGUSTUS	exon	26946019	26946155	.	+	.	transcript_id "file_1_file_1_jg3196.t1"; gene_id "file_1_file_1_jg3196";
dmelr6.33_3	AUGUSTUS	intron	26946156	26946216	.	+	.	transcript_id "file_1_file_1_jg3196.t1"; gene_id "file_1_file_1_jg3196";
dmelr6.33_3	AUGUSTUS	CDS	26946217	26946270	1	+	2	transcript_id "file_1_file_1_jg3196.t1"; gene_id "file_1_file_1_jg3196";
dmelr6.33_3	AUGUSTUS	exon	26946217	26946270	.	+	.	transcript_id "file_1_file_1_jg3196.t1"; gene_id "file_1_file_1_jg3196";
dmelr6.33_3	AUGUSTUS	intron	26946271	26946330	.	+	.	transcript_id "file_1_file_1_jg3196.t1"; gene_id "file_1_file_1_jg3196";
dmelr6.33_3	AUGUSTUS	CDS	26946331	26946646	1	+	2	transcript_id "file_1_file_1_jg3196.t1"; gene_id "file_1_file_1_jg3196";
dmelr6.33_3	AUGUSTUS	exon	26946331	26946646	.	+	.	transcript_id "file_1_file_1_jg3196.t1"; gene_id "file_1_file_1_jg3196";
dmelr6.33_3	AUGUSTUS	intron	26946647	26946700	.	+	.	transcript_id "file_1_file_1_jg3196.t1"; gene_id "file_1_file_1_jg3196";
dmelr6.33_3	AUGUSTUS	transcript	26945750	26947211	.	+	.	transcript_id "file_1_file_1_jg3196.t1"; gene_id "file_1_file_1_jg3196"
dmelr6.33_3	AUGUSTUS	gene	26945750	26947211	.	+	.	jg3196
dmelr6.33_3	AUGUSTUS	CDS	26946701	26947211	1	+	1	transcript_id "file_1_file_1_jg3196.t1"; gene_id "file_1_file_1_jg3196";
dmelr6.33_3	AUGUSTUS	exon	26946701	26947211	.	+	.	transcript_id "file_1_file_1_jg3196.t1"; gene_id "file_1_file_1_jg3196";
dmelr6.33_3	AUGUSTUS	stop_codon	26947209	26947211	.	+	0	transcript_id "file_1_file_1_jg3196.t1"; gene_id "file_1_file_1_jg3196";
dmelr6.33_3	AUGUSTUS	start_codon	25667155	25667157	.	+	0	transcript_id "file_1_file_1_jg3059.t1"; gene_id "file_1_file_1_jg3059";
dmelr6.33_3	AUGUSTUS	CDS	25667155	25667242	1	+	0	transcript_id "file_1_file_1_jg3059.t1"; gene_id "file_1_file_1_jg3059";
dmelr6.33_3	AUGUSTUS	exon	25667155	25667242	.	+	.	transcript_id "file_1_file_1_jg3059.t1"; gene_id "file_1_file_1_jg3059";
dmelr6.33_3	AUGUSTUS	intron	25667243	25669192	.	+	.	transcript_id "file_1_file_1_jg3059.t1"; gene_id "file_1_file_1_jg3059";
dmelr6.33_3	AUGUSTUS	CDS	25669193	25669474	1	+	2	transcript_id "file_1_file_1_jg3059.t1"; gene_id "file_1_file_1_jg3059";
dmelr6.33_3	AUGUSTUS	exon	25669193	25669474	.	+	.	transcript_id "file_1_file_1_jg3059.t1"; gene_id "file_1_file_1_jg3059";
dmelr6.33_3	AUGUSTUS	intron	25669475	25669536	.	+	.	transcript_id "file_1_file_1_jg3059.t1"; gene_id "file_1_file_1_jg3059";
dmelr6.33_3	AUGUSTUS	CDS	25669537	25669717	1	+	2	transcript_id "file_1_file_1_jg3059.t1"; gene_id "file_1_file_1_jg3059";
dmelr6.33_3	AUGUSTUS	exon	25669537	25669717	.	+	.	transcript_id "file_1_file_1_jg3059.t1"; gene_id "file_1_file_1_jg3059";
dmelr6.33_3	AUGUSTUS	intron	25669718	25669873	.	+	.	transcript_id "file_1_file_1_jg3059.t1"; gene_id "file_1_file_1_jg3059";
dmelr6.33_3	AUGUSTUS	CDS	25669874	25670158	1	+	1	transcript_id "file_1_file_1_jg3059.t1"; gene_id "file_1_file_1_jg3059";
dmelr6.33_3	AUGUSTUS	exon	25669874	25670158	.	+	.	transcript_id "file_1_file_1_jg3059.t1"; gene_id "file_1_file_1_jg3059";
dmelr6.33_3	AUGUSTUS	intron	25670159	25670742	.	+	.	transcript_id "file_1_file_1_jg3059.t1"; gene_id "file_1_file_1_jg3059";
dmelr6.33_3	AUGUSTUS	CDS	25670743	25670814	1	+	1	transcript_id "file_1_file_1_jg3059.t1"; gene_id "file_1_file_1_jg3059";
dmelr6.33_3	AUGUSTUS	exon	25670743	25670814	.	+	.	transcript_id "file_1_file_1_jg3059.t1"; gene_id "file_1_file_1_jg3059";
dmelr6.33_3	AUGUSTUS	intron	25670815	25671802	.	+	.	transcript_id "file_1_file_1_jg3059.t1"; gene_id "file_1_file_1_jg3059";
dmelr6.33_3	AUGUSTUS	CDS	25671803	25671874	1	+	1	transcript_id "file_1_file_1_jg3059.t1"; gene_id "file_1_file_1_jg3059";
dmelr6.33_3	AUGUSTUS	exon	25671803	25671874	.	+	.	transcript_id "file_1_file_1_jg3059.t1"; gene_id "file_1_file_1_jg3059";
dmelr6.33_3	AUGUSTUS	intron	25671875	25675486	.	+	.	transcript_id "file_1_file_1_jg3059.t1"; gene_id "file_1_file_1_jg3059";
dmelr6.33_3	AUGUSTUS	CDS	25675487	25675558	1	+	1	transcript_id "file_1_file_1_jg3059.t1"; gene_id "file_1_file_1_jg3059";
dmelr6.33_3	AUGUSTUS	exon	25675487	25675558	.	+	.	transcript_id "file_1_file_1_jg3059.t1"; gene_id "file_1_file_1_jg3059";
dmelr6.33_3	AUGUSTUS	intron	25675559	25675677	.	+	.	transcript_id "file_1_file_1_jg3059.t1"; gene_id "file_1_file_1_jg3059";
dmelr6.33_3	AUGUSTUS	CDS	25675678	25676121	1	+	1	transcript_id "file_1_file_1_jg3059.t1"; gene_id "file_1_file_1_jg3059";
dmelr6.33_3	AUGUSTUS	exon	25675678	25676121	.	+	.	transcript_id "file_1_file_1_jg3059.t1"; gene_id "file_1_file_1_jg3059";
dmelr6.33_3	AUGUSTUS	intron	25676122	25676169	.	+	.	transcript_id "file_1_file_1_jg3059.t1"; gene_id "file_1_file_1_jg3059";
dmelr6.33_3	AUGUSTUS	CDS	25676170	25676444	1	+	1	transcript_id "file_1_file_1_jg3059.t1"; gene_id "file_1_file_1_jg3059";
dmelr6.33_3	AUGUSTUS	exon	25676170	25676444	.	+	.	transcript_id "file_1_file_1_jg3059.t1"; gene_id "file_1_file_1_jg3059";
dmelr6.33_3	AUGUSTUS	intron	25676445	25676503	.	+	.	transcript_id "file_1_file_1_jg3059.t1"; gene_id "file_1_file_1_jg3059";
dmelr6.33_3	AUGUSTUS	transcript	25667155	25677030	.	+	.	transcript_id "file_1_file_1_jg3059.t1"; gene_id "file_1_file_1_jg3059"
dmelr6.33_3	AUGUSTUS	gene	25667155	25677030	.	+	.	jg3059
dmelr6.33_3	AUGUSTUS	CDS	25676504	25677030	1	+	2	transcript_id "file_1_file_1_jg3059.t1"; gene_id "file_1_file_1_jg3059";
dmelr6.33_3	AUGUSTUS	exon	25676504	25677030	.	+	.	transcript_id "file_1_file_1_jg3059.t1"; gene_id "file_1_file_1_jg3059";
dmelr6.33_3	AUGUSTUS	stop_codon	25677028	25677030	.	+	0	transcript_id "file_1_file_1_jg3059.t1"; gene_id "file_1_file_1_jg3059";
dmelr6.33_3	AUGUSTUS	stop_codon	5589821	5589823	.	-	0	transcript_id "file_1_file_1_jg430.t1"; gene_id "file_1_file_1_jg430";
dmelr6.33_3	AUGUSTUS	CDS	5589821	5591332	1	-	0	transcript_id "file_1_file_1_jg430.t1"; gene_id "file_1_file_1_jg430";
dmelr6.33_3	AUGUSTUS	exon	5589821	5591332	.	-	.	transcript_id "file_1_file_1_jg430.t1"; gene_id "file_1_file_1_jg430";
dmelr6.33_3	AUGUSTUS	transcript	5589821	5591332	.	-	.	transcript_id "file_1_file_1_jg430.t1"; gene_id "file_1_file_1_jg430"
dmelr6.33_3	AUGUSTUS	gene	5589821	5591332	.	-	.	jg430
dmelr6.33_3	AUGUSTUS	start_codon	5591330	5591332	.	-	0	transcript_id "file_1_file_1_jg430.t1"; gene_id "file_1_file_1_jg430";
dmelr6.33_4	AUGUSTUS	start_codon	663701	663703	.	+	0	transcript_id "file_1_file_1_jg6552.t1"; gene_id "file_1_file_1_jg6552";
dmelr6.33_4	AUGUSTUS	CDS	663701	663742	1	+	0	transcript_id "file_1_file_1_jg6552.t1"; gene_id "file_1_file_1_jg6552";
dmelr6.33_4	AUGUSTUS	exon	663701	663742	.	+	.	transcript_id "file_1_file_1_jg6552.t1"; gene_id "file_1_file_1_jg6552";
dmelr6.33_4	AUGUSTUS	intron	663743	663854	.	+	.	transcript_id "file_1_file_1_jg6552.t1"; gene_id "file_1_file_1_jg6552";
dmelr6.33_4	AUGUSTUS	CDS	663855	663886	0.49	+	0	transcript_id "file_1_file_1_jg6552.t1"; gene_id "file_1_file_1_jg6552";
dmelr6.33_4	AUGUSTUS	exon	663855	663886	.	+	.	transcript_id "file_1_file_1_jg6552.t1"; gene_id "file_1_file_1_jg6552";
dmelr6.33_4	AUGUSTUS	intron	663887	664162	.	+	.	transcript_id "file_1_file_1_jg6552.t1"; gene_id "file_1_file_1_jg6552";
dmelr6.33_4	AUGUSTUS	CDS	664163	664230	0.5	+	1	transcript_id "file_1_file_1_jg6552.t1"; gene_id "file_1_file_1_jg6552";
dmelr6.33_4	AUGUSTUS	exon	664163	664230	.	+	.	transcript_id "file_1_file_1_jg6552.t1"; gene_id "file_1_file_1_jg6552";
dmelr6.33_4	AUGUSTUS	intron	664231	664287	.	+	.	transcript_id "file_1_file_1_jg6552.t1"; gene_id "file_1_file_1_jg6552";
dmelr6.33_4	AUGUSTUS	CDS	664288	664340	1	+	2	transcript_id "file_1_file_1_jg6552.t1"; gene_id "file_1_file_1_jg6552";
dmelr6.33_4	AUGUSTUS	exon	664288	664340	.	+	.	transcript_id "file_1_file_1_jg6552.t1"; gene_id "file_1_file_1_jg6552";
dmelr6.33_4	AUGUSTUS	intron	664341	664987	.	+	.	transcript_id "file_1_file_1_jg6552.t1"; gene_id "file_1_file_1_jg6552";
dmelr6.33_4	AUGUSTUS	CDS	664988	665305	1	+	0	transcript_id "file_1_file_1_jg6552.t1"; gene_id "file_1_file_1_jg6552";
dmelr6.33_4	AUGUSTUS	exon	664988	665305	.	+	.	transcript_id "file_1_file_1_jg6552.t1"; gene_id "file_1_file_1_jg6552";
dmelr6.33_4	AUGUSTUS	intron	665306	665950	.	+	.	transcript_id "file_1_file_1_jg6552.t1"; gene_id "file_1_file_1_jg6552";
dmelr6.33_4	AUGUSTUS	CDS	665951	665982	0.55	+	0	transcript_id "file_1_file_1_jg6552.t1"; gene_id "file_1_file_1_jg6552";
dmelr6.33_4	AUGUSTUS	exon	665951	665982	.	+	.	transcript_id "file_1_file_1_jg6552.t1"; gene_id "file_1_file_1_jg6552";
dmelr6.33_4	AUGUSTUS	intron	665983	666264	.	+	.	transcript_id "file_1_file_1_jg6552.t1"; gene_id "file_1_file_1_jg6552";
dmelr6.33_4	AUGUSTUS	CDS	666265	666395	0.91	+	1	transcript_id "file_1_file_1_jg6552.t1"; gene_id "file_1_file_1_jg6552";
dmelr6.33_4	AUGUSTUS	exon	666265	666395	.	+	.	transcript_id "file_1_file_1_jg6552.t1"; gene_id "file_1_file_1_jg6552";
dmelr6.33_4	AUGUSTUS	intron	666396	666665	.	+	.	transcript_id "file_1_file_1_jg6552.t1"; gene_id "file_1_file_1_jg6552";
dmelr6.33_4	AUGUSTUS	CDS	666666	666932	0.92	+	2	transcript_id "file_1_file_1_jg6552.t1"; gene_id "file_1_file_1_jg6552";
dmelr6.33_4	AUGUSTUS	exon	666666	666932	.	+	.	transcript_id "file_1_file_1_jg6552.t1"; gene_id "file_1_file_1_jg6552";
dmelr6.33_4	AUGUSTUS	intron	666933	668419	.	+	.	transcript_id "file_1_file_1_jg6552.t1"; gene_id "file_1_file_1_jg6552";
dmelr6.33_4	AUGUSTUS	CDS	668420	668574	1	+	2	transcript_id "file_1_file_1_jg6552.t1"; gene_id "file_1_file_1_jg6552";
dmelr6.33_4	AUGUSTUS	exon	668420	668574	.	+	.	transcript_id "file_1_file_1_jg6552.t1"; gene_id "file_1_file_1_jg6552";
dmelr6.33_4	AUGUSTUS	intron	668575	669129	.	+	.	transcript_id "file_1_file_1_jg6552.t1"; gene_id "file_1_file_1_jg6552";
dmelr6.33_4	AUGUSTUS	transcript	663701	669450	.	+	.	transcript_id "file_1_file_1_jg6552.t1"; gene_id "file_1_file_1_jg6552"
dmelr6.33_4	AUGUSTUS	gene	663701	669450	.	+	.	jg6552
dmelr6.33_4	AUGUSTUS	CDS	669130	669450	0.99	+	0	transcript_id "file_1_file_1_jg6552.t1"; gene_id "file_1_file_1_jg6552";
dmelr6.33_4	AUGUSTUS	exon	669130	669450	.	+	.	transcript_id "file_1_file_1_jg6552.t1"; gene_id "file_1_file_1_jg6552";
dmelr6.33_4	AUGUSTUS	stop_codon	669448	669450	.	+	0	transcript_id "file_1_file_1_jg6552.t1"; gene_id "file_1_file_1_jg6552";
dmelr6.33_3	AUGUSTUS	start_codon	31171019	31171021	.	+	0	transcript_id "file_1_file_1_jg3714.t1"; gene_id "file_1_file_1_jg3714";
dmelr6.33_3	AUGUSTUS	CDS	31171019	31171333	0.55	+	0	transcript_id "file_1_file_1_jg3714.t1"; gene_id "file_1_file_1_jg3714";
dmelr6.33_3	AUGUSTUS	exon	31171019	31171333	.	+	.	transcript_id "file_1_file_1_jg3714.t1"; gene_id "file_1_file_1_jg3714";
dmelr6.33_3	AUGUSTUS	transcript	31171019	31171333	.	+	.	transcript_id "file_1_file_1_jg3714.t1"; gene_id "file_1_file_1_jg3714"
dmelr6.33_3	AUGUSTUS	gene	31171019	31171333	.	+	.	jg3714
dmelr6.33_3	AUGUSTUS	stop_codon	31171331	31171333	.	+	0	transcript_id "file_1_file_1_jg3714.t1"; gene_id "file_1_file_1_jg3714";
dmelr6.33_3	AUGUSTUS	start_codon	14302456	14302458	.	+	0	transcript_id "file_1_file_1_jg1566.t1"; gene_id "file_1_file_1_jg1566";
dmelr6.33_3	AUGUSTUS	CDS	14302456	14302590	1	+	0	transcript_id "file_1_file_1_jg1566.t1"; gene_id "file_1_file_1_jg1566";
dmelr6.33_3	AUGUSTUS	exon	14302456	14302590	.	+	.	transcript_id "file_1_file_1_jg1566.t1"; gene_id "file_1_file_1_jg1566";
dmelr6.33_3	AUGUSTUS	intron	14302591	14302654	.	+	.	transcript_id "file_1_file_1_jg1566.t1"; gene_id "file_1_file_1_jg1566";
dmelr6.33_3	AUGUSTUS	CDS	14302655	14302772	1	+	0	transcript_id "file_1_file_1_jg1566.t1"; gene_id "file_1_file_1_jg1566";
dmelr6.33_3	AUGUSTUS	exon	14302655	14302772	.	+	.	transcript_id "file_1_file_1_jg1566.t1"; gene_id "file_1_file_1_jg1566";
dmelr6.33_3	AUGUSTUS	intron	14302773	14302831	.	+	.	transcript_id "file_1_file_1_jg1566.t1"; gene_id "file_1_file_1_jg1566";
dmelr6.33_3	AUGUSTUS	CDS	14302832	14303394	1	+	2	transcript_id "file_1_file_1_jg1566.t1"; gene_id "file_1_file_1_jg1566";
dmelr6.33_3	AUGUSTUS	exon	14302832	14303394	.	+	.	transcript_id "file_1_file_1_jg1566.t1"; gene_id "file_1_file_1_jg1566";
dmelr6.33_3	AUGUSTUS	intron	14303395	14303459	.	+	.	transcript_id "file_1_file_1_jg1566.t1"; gene_id "file_1_file_1_jg1566";
dmelr6.33_3	AUGUSTUS	transcript	14302456	14304410	.	+	.	transcript_id "file_1_file_1_jg1566.t1"; gene_id "file_1_file_1_jg1566"
dmelr6.33_3	AUGUSTUS	gene	14302456	14304410	.	+	.	jg1566
dmelr6.33_3	AUGUSTUS	CDS	14303460	14304410	1	+	0	transcript_id "file_1_file_1_jg1566.t1"; gene_id "file_1_file_1_jg1566";
dmelr6.33_3	AUGUSTUS	exon	14303460	14304410	.	+	.	transcript_id "file_1_file_1_jg1566.t1"; gene_id "file_1_file_1_jg1566";
dmelr6.33_3	AUGUSTUS	stop_codon	14304408	14304410	.	+	0	transcript_id "file_1_file_1_jg1566.t1"; gene_id "file_1_file_1_jg1566";
dmelr6.33_0	AUGUSTUS	stop_codon	289851	289853	.	-	0	transcript_id "file_1_file_1_jg3849.t1"; gene_id "file_1_file_1_jg3849";
dmelr6.33_0	AUGUSTUS	CDS	289851	289856	0.49	-	0	transcript_id "file_1_file_1_jg3849.t1"; gene_id "file_1_file_1_jg3849";
dmelr6.33_0	AUGUSTUS	exon	289851	289856	.	-	.	transcript_id "file_1_file_1_jg3849.t1"; gene_id "file_1_file_1_jg3849";
dmelr6.33_0	AUGUSTUS	intron	289857	290812	.	-	.	transcript_id "file_1_file_1_jg3849.t1"; gene_id "file_1_file_1_jg3849";
dmelr6.33_0	AUGUSTUS	transcript	289851	291010	.	-	.	transcript_id "file_1_file_1_jg3849.t1"; gene_id "file_1_file_1_jg3849"
dmelr6.33_0	AUGUSTUS	gene	289851	291010	.	-	.	jg3849
dmelr6.33_0	AUGUSTUS	CDS	290813	291010	0.8	-	0	transcript_id "file_1_file_1_jg3849.t1"; gene_id "file_1_file_1_jg3849";
dmelr6.33_0	AUGUSTUS	exon	290813	291010	.	-	.	transcript_id "file_1_file_1_jg3849.t1"; gene_id "file_1_file_1_jg3849";
dmelr6.33_0	AUGUSTUS	start_codon	291008	291010	.	-	0	transcript_id "file_1_file_1_jg3849.t1"; gene_id "file_1_file_1_jg3849";
dmelr6.33_1	AUGUSTUS	stop_codon	10839903	10839905	.	-	0	transcript_id "file_1_file_1_jg9890.t1"; gene_id "file_1_file_1_jg9890";
dmelr6.33_1	AUGUSTUS	CDS	10839903	10842850	1	-	2	transcript_id "file_1_file_1_jg9890.t1"; gene_id "file_1_file_1_jg9890";
dmelr6.33_1	AUGUSTUS	exon	10839903	10842850	.	-	.	transcript_id "file_1_file_1_jg9890.t1"; gene_id "file_1_file_1_jg9890";
dmelr6.33_1	AUGUSTUS	intron	10842851	10842917	.	-	.	transcript_id "file_1_file_1_jg9890.t1"; gene_id "file_1_file_1_jg9890";
dmelr6.33_1	AUGUSTUS	CDS	10842918	10842981	1	-	0	transcript_id "file_1_file_1_jg9890.t1"; gene_id "file_1_file_1_jg9890";
dmelr6.33_1	AUGUSTUS	exon	10842918	10842981	.	-	.	transcript_id "file_1_file_1_jg9890.t1"; gene_id "file_1_file_1_jg9890";
dmelr6.33_1	AUGUSTUS	intron	10842982	10843073	.	-	.	transcript_id "file_1_file_1_jg9890.t1"; gene_id "file_1_file_1_jg9890";
dmelr6.33_1	AUGUSTUS	CDS	10843074	10843511	1	-	0	transcript_id "file_1_file_1_jg9890.t1"; gene_id "file_1_file_1_jg9890";
dmelr6.33_1	AUGUSTUS	exon	10843074	10843511	.	-	.	transcript_id "file_1_file_1_jg9890.t1"; gene_id "file_1_file_1_jg9890";
dmelr6.33_1	AUGUSTUS	intron	10843512	10843594	.	-	.	transcript_id "file_1_file_1_jg9890.t1"; gene_id "file_1_file_1_jg9890";
dmelr6.33_1	AUGUSTUS	CDS	10843595	10843738	1	-	0	transcript_id "file_1_file_1_jg9890.t1"; gene_id "file_1_file_1_jg9890";
dmelr6.33_1	AUGUSTUS	exon	10843595	10843738	.	-	.	transcript_id "file_1_file_1_jg9890.t1"; gene_id "file_1_file_1_jg9890";
dmelr6.33_1	AUGUSTUS	intron	10843739	10848452	.	-	.	transcript_id "file_1_file_1_jg9890.t1"; gene_id "file_1_file_1_jg9890";
dmelr6.33_1	AUGUSTUS	CDS	10848453	10848540	0.99	-	1	transcript_id "file_1_file_1_jg9890.t1"; gene_id "file_1_file_1_jg9890";
dmelr6.33_1	AUGUSTUS	exon	10848453	10848540	.	-	.	transcript_id "file_1_file_1_jg9890.t1"; gene_id "file_1_file_1_jg9890";
dmelr6.33_1	AUGUSTUS	intron	10848541	10848593	.	-	.	transcript_id "file_1_file_1_jg9890.t1"; gene_id "file_1_file_1_jg9890";
dmelr6.33_1	AUGUSTUS	CDS	10848594	10849260	1	-	2	transcript_id "file_1_file_1_jg9890.t1"; gene_id "file_1_file_1_jg9890";
dmelr6.33_1	AUGUSTUS	exon	10848594	10849260	.	-	.	transcript_id "file_1_file_1_jg9890.t1"; gene_id "file_1_file_1_jg9890";
dmelr6.33_1	AUGUSTUS	intron	10849261	10856123	.	-	.	transcript_id "file_1_file_1_jg9890.t1"; gene_id "file_1_file_1_jg9890";
dmelr6.33_1	AUGUSTUS	CDS	10856124	10856308	1	-	1	transcript_id "file_1_file_1_jg9890.t1"; gene_id "file_1_file_1_jg9890";
dmelr6.33_1	AUGUSTUS	exon	10856124	10856308	.	-	.	transcript_id "file_1_file_1_jg9890.t1"; gene_id "file_1_file_1_jg9890";
dmelr6.33_1	AUGUSTUS	intron	10856309	10861209	.	-	.	transcript_id "file_1_file_1_jg9890.t1"; gene_id "file_1_file_1_jg9890";
dmelr6.33_1	AUGUSTUS	transcript	10839903	10861247	.	-	.	transcript_id "file_1_file_1_jg9890.t1"; gene_id "file_1_file_1_jg9890"
dmelr6.33_1	AUGUSTUS	gene	10839903	10861247	.	-	.	jg9890
dmelr6.33_1	AUGUSTUS	CDS	10861210	10861247	1	-	0	transcript_id "file_1_file_1_jg9890.t1"; gene_id "file_1_file_1_jg9890";
dmelr6.33_1	AUGUSTUS	exon	10861210	10861247	.	-	.	transcript_id "file_1_file_1_jg9890.t1"; gene_id "file_1_file_1_jg9890";
dmelr6.33_1	AUGUSTUS	start_codon	10861245	10861247	.	-	0	transcript_id "file_1_file_1_jg9890.t1"; gene_id "file_1_file_1_jg9890";
dmelr6.33_3	AUGUSTUS	start_codon	22470485	22470487	.	+	0	transcript_id "file_1_file_1_jg2556.t2"; gene_id "file_1_file_1_jg2556";
dmelr6.33_3	AUGUSTUS	CDS	22470485	22471390	1	+	0	transcript_id "file_1_file_1_jg2556.t2"; gene_id "file_1_file_1_jg2556";
dmelr6.33_3	AUGUSTUS	exon	22470485	22471390	.	+	.	transcript_id "file_1_file_1_jg2556.t2"; gene_id "file_1_file_1_jg2556";
dmelr6.33_3	AUGUSTUS	intron	22471391	22471518	.	+	.	transcript_id "file_1_file_1_jg2556.t2"; gene_id "file_1_file_1_jg2556";
dmelr6.33_3	AUGUSTUS	CDS	22471519	22471995	1	+	0	transcript_id "file_1_file_1_jg2556.t2"; gene_id "file_1_file_1_jg2556";
dmelr6.33_3	AUGUSTUS	exon	22471519	22471995	.	+	.	transcript_id "file_1_file_1_jg2556.t2"; gene_id "file_1_file_1_jg2556";
dmelr6.33_3	AUGUSTUS	intron	22471996	22472060	.	+	.	transcript_id "file_1_file_1_jg2556.t2"; gene_id "file_1_file_1_jg2556";
dmelr6.33_3	AUGUSTUS	CDS	22472061	22472372	1	+	0	transcript_id "file_1_file_1_jg2556.t2"; gene_id "file_1_file_1_jg2556";
dmelr6.33_3	AUGUSTUS	exon	22472061	22472372	.	+	.	transcript_id "file_1_file_1_jg2556.t2"; gene_id "file_1_file_1_jg2556";
dmelr6.33_3	AUGUSTUS	intron	22472373	22472436	.	+	.	transcript_id "file_1_file_1_jg2556.t2"; gene_id "file_1_file_1_jg2556";
dmelr6.33_3	AUGUSTUS	CDS	22472437	22472553	1	+	0	transcript_id "file_1_file_1_jg2556.t2"; gene_id "file_1_file_1_jg2556";
dmelr6.33_3	AUGUSTUS	exon	22472437	22472553	.	+	.	transcript_id "file_1_file_1_jg2556.t2"; gene_id "file_1_file_1_jg2556";
dmelr6.33_3	AUGUSTUS	intron	22472554	22472608	.	+	.	transcript_id "file_1_file_1_jg2556.t2"; gene_id "file_1_file_1_jg2556";
dmelr6.33_3	AUGUSTUS	CDS	22472609	22472993	1	+	0	transcript_id "file_1_file_1_jg2556.t2"; gene_id "file_1_file_1_jg2556";
dmelr6.33_3	AUGUSTUS	exon	22472609	22472993	.	+	.	transcript_id "file_1_file_1_jg2556.t2"; gene_id "file_1_file_1_jg2556";
dmelr6.33_3	AUGUSTUS	intron	22472994	22473068	.	+	.	transcript_id "file_1_file_1_jg2556.t2"; gene_id "file_1_file_1_jg2556";
dmelr6.33_3	AUGUSTUS	CDS	22473069	22473439	1	+	2	transcript_id "file_1_file_1_jg2556.t2"; gene_id "file_1_file_1_jg2556";
dmelr6.33_3	AUGUSTUS	exon	22473069	22473439	.	+	.	transcript_id "file_1_file_1_jg2556.t2"; gene_id "file_1_file_1_jg2556";
dmelr6.33_3	AUGUSTUS	intron	22473440	22473637	.	+	.	transcript_id "file_1_file_1_jg2556.t2"; gene_id "file_1_file_1_jg2556";
dmelr6.33_3	AUGUSTUS	CDS	22473638	22473749	1	+	0	transcript_id "file_1_file_1_jg2556.t2"; gene_id "file_1_file_1_jg2556";
dmelr6.33_3	AUGUSTUS	exon	22473638	22473749	.	+	.	transcript_id "file_1_file_1_jg2556.t2"; gene_id "file_1_file_1_jg2556";
dmelr6.33_3	AUGUSTUS	intron	22473750	22478079	.	+	.	transcript_id "file_1_file_1_jg2556.t2"; gene_id "file_1_file_1_jg2556";
dmelr6.33_3	AUGUSTUS	CDS	22478080	22478227	1	+	2	transcript_id "file_1_file_1_jg2556.t2"; gene_id "file_1_file_1_jg2556";
dmelr6.33_3	AUGUSTUS	exon	22478080	22478227	.	+	.	transcript_id "file_1_file_1_jg2556.t2"; gene_id "file_1_file_1_jg2556";
dmelr6.33_3	AUGUSTUS	intron	22478228	22478287	.	+	.	transcript_id "file_1_file_1_jg2556.t2"; gene_id "file_1_file_1_jg2556";
dmelr6.33_3	AUGUSTUS	CDS	22478288	22479045	1	+	1	transcript_id "file_1_file_1_jg2556.t2"; gene_id "file_1_file_1_jg2556";
dmelr6.33_3	AUGUSTUS	exon	22478288	22479045	.	+	.	transcript_id "file_1_file_1_jg2556.t2"; gene_id "file_1_file_1_jg2556";
dmelr6.33_3	AUGUSTUS	intron	22479046	22479102	.	+	.	transcript_id "file_1_file_1_jg2556.t2"; gene_id "file_1_file_1_jg2556";
dmelr6.33_3	AUGUSTUS	CDS	22479103	22479453	1	+	2	transcript_id "file_1_file_1_jg2556.t2"; gene_id "file_1_file_1_jg2556";
dmelr6.33_3	AUGUSTUS	exon	22479103	22479453	.	+	.	transcript_id "file_1_file_1_jg2556.t2"; gene_id "file_1_file_1_jg2556";
dmelr6.33_3	AUGUSTUS	intron	22479454	22479529	.	+	.	transcript_id "file_1_file_1_jg2556.t2"; gene_id "file_1_file_1_jg2556";
dmelr6.33_3	AUGUSTUS	CDS	22479530	22479765	1	+	2	transcript_id "file_1_file_1_jg2556.t2"; gene_id "file_1_file_1_jg2556";
dmelr6.33_3	AUGUSTUS	exon	22479530	22479765	.	+	.	transcript_id "file_1_file_1_jg2556.t2"; gene_id "file_1_file_1_jg2556";
dmelr6.33_3	AUGUSTUS	intron	22479766	22480774	.	+	.	transcript_id "file_1_file_1_jg2556.t2"; gene_id "file_1_file_1_jg2556";
dmelr6.33_3	AUGUSTUS	CDS	22480775	22481126	1	+	0	transcript_id "file_1_file_1_jg2556.t2"; gene_id "file_1_file_1_jg2556";
dmelr6.33_3	AUGUSTUS	exon	22480775	22481126	.	+	.	transcript_id "file_1_file_1_jg2556.t2"; gene_id "file_1_file_1_jg2556";
dmelr6.33_3	AUGUSTUS	intron	22481127	22482846	.	+	.	transcript_id "file_1_file_1_jg2556.t2"; gene_id "file_1_file_1_jg2556";
dmelr6.33_3	AUGUSTUS	transcript	22470485	22483856	.	+	.	transcript_id "file_1_file_1_jg2556.t2"; gene_id "file_1_file_1_jg2556"
dmelr6.33_3	AUGUSTUS	CDS	22482847	22483856	1	+	2	transcript_id "file_1_file_1_jg2556.t2"; gene_id "file_1_file_1_jg2556";
dmelr6.33_3	AUGUSTUS	exon	22482847	22483856	.	+	.	transcript_id "file_1_file_1_jg2556.t2"; gene_id "file_1_file_1_jg2556";
dmelr6.33_3	AUGUSTUS	stop_codon	22483854	22483856	.	+	0	transcript_id "file_1_file_1_jg2556.t2"; gene_id "file_1_file_1_jg2556";
dmelr6.33_3	AUGUSTUS	stop_codon	4423465	4423467	.	-	0	transcript_id "file_1_file_1_jg301.t1"; gene_id "file_1_file_1_jg301";
dmelr6.33_3	AUGUSTUS	CDS	4423465	4423664	1	-	2	transcript_id "file_1_file_1_jg301.t1"; gene_id "file_1_file_1_jg301";
dmelr6.33_3	AUGUSTUS	exon	4423465	4423664	.	-	.	transcript_id "file_1_file_1_jg301.t1"; gene_id "file_1_file_1_jg301";
dmelr6.33_3	AUGUSTUS	intron	4423665	4423727	.	-	.	transcript_id "file_1_file_1_jg301.t1"; gene_id "file_1_file_1_jg301";
dmelr6.33_3	AUGUSTUS	CDS	4423728	4423873	1	-	1	transcript_id "file_1_file_1_jg301.t1"; gene_id "file_1_file_1_jg301";
dmelr6.33_3	AUGUSTUS	exon	4423728	4423873	.	-	.	transcript_id "file_1_file_1_jg301.t1"; gene_id "file_1_file_1_jg301";
dmelr6.33_3	AUGUSTUS	intron	4423874	4423932	.	-	.	transcript_id "file_1_file_1_jg301.t1"; gene_id "file_1_file_1_jg301";
dmelr6.33_3	AUGUSTUS	CDS	4423933	4425764	1	-	0	transcript_id "file_1_file_1_jg301.t1"; gene_id "file_1_file_1_jg301";
dmelr6.33_3	AUGUSTUS	exon	4423933	4425764	.	-	.	transcript_id "file_1_file_1_jg301.t1"; gene_id "file_1_file_1_jg301";
dmelr6.33_3	AUGUSTUS	intron	4425765	4425830	.	-	.	transcript_id "file_1_file_1_jg301.t1"; gene_id "file_1_file_1_jg301";
dmelr6.33_3	AUGUSTUS	CDS	4425831	4426652	1	-	0	transcript_id "file_1_file_1_jg301.t1"; gene_id "file_1_file_1_jg301";
dmelr6.33_3	AUGUSTUS	exon	4425831	4426652	.	-	.	transcript_id "file_1_file_1_jg301.t1"; gene_id "file_1_file_1_jg301";
dmelr6.33_3	AUGUSTUS	intron	4426653	4426722	.	-	.	transcript_id "file_1_file_1_jg301.t1"; gene_id "file_1_file_1_jg301";
dmelr6.33_3	AUGUSTUS	CDS	4426723	4426828	1	-	1	transcript_id "file_1_file_1_jg301.t1"; gene_id "file_1_file_1_jg301";
dmelr6.33_3	AUGUSTUS	exon	4426723	4426828	.	-	.	transcript_id "file_1_file_1_jg301.t1"; gene_id "file_1_file_1_jg301";
dmelr6.33_3	AUGUSTUS	intron	4426829	4426881	.	-	.	transcript_id "file_1_file_1_jg301.t1"; gene_id "file_1_file_1_jg301";
dmelr6.33_3	AUGUSTUS	transcript	4423465	4426979	.	-	.	transcript_id "file_1_file_1_jg301.t1"; gene_id "file_1_file_1_jg301"
dmelr6.33_3	AUGUSTUS	gene	4423465	4426979	.	-	.	jg301
dmelr6.33_3	AUGUSTUS	CDS	4426882	4426979	1	-	0	transcript_id "file_1_file_1_jg301.t1"; gene_id "file_1_file_1_jg301";
dmelr6.33_3	AUGUSTUS	exon	4426882	4426979	.	-	.	transcript_id "file_1_file_1_jg301.t1"; gene_id "file_1_file_1_jg301";
dmelr6.33_3	AUGUSTUS	start_codon	4426977	4426979	.	-	0	transcript_id "file_1_file_1_jg301.t1"; gene_id "file_1_file_1_jg301";
dmelr6.33_2	AUGUSTUS	start_codon	4143186	4143188	.	+	0	transcript_id "file_1_file_1_jg12572.t1"; gene_id "file_1_file_1_jg12572";
dmelr6.33_2	AUGUSTUS	CDS	4143186	4143756	1	+	0	transcript_id "file_1_file_1_jg12572.t1"; gene_id "file_1_file_1_jg12572";
dmelr6.33_2	AUGUSTUS	exon	4143186	4143756	.	+	.	transcript_id "file_1_file_1_jg12572.t1"; gene_id "file_1_file_1_jg12572";
dmelr6.33_2	AUGUSTUS	intron	4143757	4143969	.	+	.	transcript_id "file_1_file_1_jg12572.t1"; gene_id "file_1_file_1_jg12572";
dmelr6.33_2	AUGUSTUS	CDS	4143970	4144121	1	+	2	transcript_id "file_1_file_1_jg12572.t1"; gene_id "file_1_file_1_jg12572";
dmelr6.33_2	AUGUSTUS	exon	4143970	4144121	.	+	.	transcript_id "file_1_file_1_jg12572.t1"; gene_id "file_1_file_1_jg12572";
dmelr6.33_2	AUGUSTUS	intron	4144122	4144409	.	+	.	transcript_id "file_1_file_1_jg12572.t1"; gene_id "file_1_file_1_jg12572";
dmelr6.33_2	AUGUSTUS	CDS	4144410	4144695	1	+	0	transcript_id "file_1_file_1_jg12572.t1"; gene_id "file_1_file_1_jg12572";
dmelr6.33_2	AUGUSTUS	exon	4144410	4144695	.	+	.	transcript_id "file_1_file_1_jg12572.t1"; gene_id "file_1_file_1_jg12572";
dmelr6.33_2	AUGUSTUS	intron	4144696	4144748	.	+	.	transcript_id "file_1_file_1_jg12572.t1"; gene_id "file_1_file_1_jg12572";
dmelr6.33_2	AUGUSTUS	CDS	4144749	4145042	1	+	2	transcript_id "file_1_file_1_jg12572.t1"; gene_id "file_1_file_1_jg12572";
dmelr6.33_2	AUGUSTUS	exon	4144749	4145042	.	+	.	transcript_id "file_1_file_1_jg12572.t1"; gene_id "file_1_file_1_jg12572";
dmelr6.33_2	AUGUSTUS	intron	4145043	4145115	.	+	.	transcript_id "file_1_file_1_jg12572.t1"; gene_id "file_1_file_1_jg12572";
dmelr6.33_2	AUGUSTUS	CDS	4145116	4145327	1	+	2	transcript_id "file_1_file_1_jg12572.t1"; gene_id "file_1_file_1_jg12572";
dmelr6.33_2	AUGUSTUS	exon	4145116	4145327	.	+	.	transcript_id "file_1_file_1_jg12572.t1"; gene_id "file_1_file_1_jg12572";
dmelr6.33_2	AUGUSTUS	intron	4145328	4145408	.	+	.	transcript_id "file_1_file_1_jg12572.t1"; gene_id "file_1_file_1_jg12572";
dmelr6.33_2	AUGUSTUS	CDS	4145409	4145480	1	+	0	transcript_id "file_1_file_1_jg12572.t1"; gene_id "file_1_file_1_jg12572";
dmelr6.33_2	AUGUSTUS	exon	4145409	4145480	.	+	.	transcript_id "file_1_file_1_jg12572.t1"; gene_id "file_1_file_1_jg12572";
dmelr6.33_2	AUGUSTUS	intron	4145481	4145711	.	+	.	transcript_id "file_1_file_1_jg12572.t1"; gene_id "file_1_file_1_jg12572";
dmelr6.33_2	AUGUSTUS	transcript	4143186	4145852	.	+	.	transcript_id "file_1_file_1_jg12572.t1"; gene_id "file_1_file_1_jg12572"
dmelr6.33_2	AUGUSTUS	gene	4143186	4145852	.	+	.	jg12572
dmelr6.33_2	AUGUSTUS	CDS	4145712	4145852	1	+	0	transcript_id "file_1_file_1_jg12572.t1"; gene_id "file_1_file_1_jg12572";
dmelr6.33_2	AUGUSTUS	exon	4145712	4145852	.	+	.	transcript_id "file_1_file_1_jg12572.t1"; gene_id "file_1_file_1_jg12572";
dmelr6.33_2	AUGUSTUS	stop_codon	4145850	4145852	.	+	0	transcript_id "file_1_file_1_jg12572.t1"; gene_id "file_1_file_1_jg12572";
dmelr6.33_1	AUGUSTUS	start_codon	16014978	16014980	.	+	0	transcript_id "file_1_file_1_jg10613.t1"; gene_id "file_1_file_1_jg10613";
dmelr6.33_1	AUGUSTUS	CDS	16014978	16015034	1	+	0	transcript_id "file_1_file_1_jg10613.t1"; gene_id "file_1_file_1_jg10613";
dmelr6.33_1	AUGUSTUS	exon	16014978	16015034	.	+	.	transcript_id "file_1_file_1_jg10613.t1"; gene_id "file_1_file_1_jg10613";
dmelr6.33_1	AUGUSTUS	intron	16015035	16015091	.	+	.	transcript_id "file_1_file_1_jg10613.t1"; gene_id "file_1_file_1_jg10613";
dmelr6.33_1	AUGUSTUS	CDS	16015092	16015288	1	+	0	transcript_id "file_1_file_1_jg10613.t1"; gene_id "file_1_file_1_jg10613";
dmelr6.33_1	AUGUSTUS	exon	16015092	16015288	.	+	.	transcript_id "file_1_file_1_jg10613.t1"; gene_id "file_1_file_1_jg10613";
dmelr6.33_1	AUGUSTUS	intron	16015289	16015339	.	+	.	transcript_id "file_1_file_1_jg10613.t1"; gene_id "file_1_file_1_jg10613";
dmelr6.33_1	AUGUSTUS	CDS	16015340	16015505	1	+	1	transcript_id "file_1_file_1_jg10613.t1"; gene_id "file_1_file_1_jg10613";
dmelr6.33_1	AUGUSTUS	exon	16015340	16015505	.	+	.	transcript_id "file_1_file_1_jg10613.t1"; gene_id "file_1_file_1_jg10613";
dmelr6.33_1	AUGUSTUS	intron	16015506	16015559	.	+	.	transcript_id "file_1_file_1_jg10613.t1"; gene_id "file_1_file_1_jg10613";
dmelr6.33_1	AUGUSTUS	transcript	16014978	16016030	.	+	.	transcript_id "file_1_file_1_jg10613.t1"; gene_id "file_1_file_1_jg10613"
dmelr6.33_1	AUGUSTUS	gene	16014978	16016030	.	+	.	jg10613
dmelr6.33_1	AUGUSTUS	CDS	16015560	16016030	1	+	0	transcript_id "file_1_file_1_jg10613.t1"; gene_id "file_1_file_1_jg10613";
dmelr6.33_1	AUGUSTUS	exon	16015560	16016030	.	+	.	transcript_id "file_1_file_1_jg10613.t1"; gene_id "file_1_file_1_jg10613";
dmelr6.33_1	AUGUSTUS	stop_codon	16016028	16016030	.	+	0	transcript_id "file_1_file_1_jg10613.t1"; gene_id "file_1_file_1_jg10613";
dmelr6.33_3	AUGUSTUS	start_codon	9050961	9050963	.	+	0	transcript_id "file_1_file_1_jg880.t1"; gene_id "file_1_file_1_jg880";
dmelr6.33_3	AUGUSTUS	CDS	9050961	9051127	1	+	0	transcript_id "file_1_file_1_jg880.t1"; gene_id "file_1_file_1_jg880";
dmelr6.33_3	AUGUSTUS	exon	9050961	9051127	.	+	.	transcript_id "file_1_file_1_jg880.t1"; gene_id "file_1_file_1_jg880";
dmelr6.33_3	AUGUSTUS	intron	9051128	9051186	.	+	.	transcript_id "file_1_file_1_jg880.t1"; gene_id "file_1_file_1_jg880";
dmelr6.33_3	AUGUSTUS	transcript	9050961	9051748	.	+	.	transcript_id "file_1_file_1_jg880.t1"; gene_id "file_1_file_1_jg880"
dmelr6.33_3	AUGUSTUS	gene	9050961	9051748	.	+	.	jg880
dmelr6.33_3	AUGUSTUS	CDS	9051187	9051748	1	+	1	transcript_id "file_1_file_1_jg880.t1"; gene_id "file_1_file_1_jg880";
dmelr6.33_3	AUGUSTUS	exon	9051187	9051748	.	+	.	transcript_id "file_1_file_1_jg880.t1"; gene_id "file_1_file_1_jg880";
dmelr6.33_3	AUGUSTUS	stop_codon	9051746	9051748	.	+	0	transcript_id "file_1_file_1_jg880.t1"; gene_id "file_1_file_1_jg880";
dmelr6.33_0	AUGUSTUS	start_codon	10408767	10408769	.	+	0	transcript_id "file_1_file_1_jg5180.t1"; gene_id "file_1_file_1_jg5180";
dmelr6.33_0	AUGUSTUS	CDS	10408767	10409546	1	+	0	transcript_id "file_1_file_1_jg5180.t1"; gene_id "file_1_file_1_jg5180";
dmelr6.33_0	AUGUSTUS	exon	10408767	10409546	.	+	.	transcript_id "file_1_file_1_jg5180.t1"; gene_id "file_1_file_1_jg5180";
dmelr6.33_0	AUGUSTUS	transcript	10408767	10409546	.	+	.	transcript_id "file_1_file_1_jg5180.t1"; gene_id "file_1_file_1_jg5180"
dmelr6.33_0	AUGUSTUS	gene	10408767	10409546	.	+	.	jg5180
dmelr6.33_0	AUGUSTUS	stop_codon	10409544	10409546	.	+	0	transcript_id "file_1_file_1_jg5180.t1"; gene_id "file_1_file_1_jg5180";
dmelr6.33_5	AUGUSTUS	start_codon	1467811	1467813	.	+	0	transcript_id "file_1_file_1_jg6750.t1"; gene_id "file_1_file_1_jg6750";
dmelr6.33_5	AUGUSTUS	CDS	1467811	1467964	1	+	0	transcript_id "file_1_file_1_jg6750.t1"; gene_id "file_1_file_1_jg6750";
dmelr6.33_5	AUGUSTUS	exon	1467811	1467964	.	+	.	transcript_id "file_1_file_1_jg6750.t1"; gene_id "file_1_file_1_jg6750";
dmelr6.33_5	AUGUSTUS	intron	1467965	1468051	.	+	.	transcript_id "file_1_file_1_jg6750.t1"; gene_id "file_1_file_1_jg6750";
dmelr6.33_5	AUGUSTUS	CDS	1468052	1468185	1	+	2	transcript_id "file_1_file_1_jg6750.t1"; gene_id "file_1_file_1_jg6750";
dmelr6.33_5	AUGUSTUS	exon	1468052	1468185	.	+	.	transcript_id "file_1_file_1_jg6750.t1"; gene_id "file_1_file_1_jg6750";
dmelr6.33_5	AUGUSTUS	intron	1468186	1468250	.	+	.	transcript_id "file_1_file_1_jg6750.t1"; gene_id "file_1_file_1_jg6750";
dmelr6.33_5	AUGUSTUS	CDS	1468251	1468382	1	+	0	transcript_id "file_1_file_1_jg6750.t1"; gene_id "file_1_file_1_jg6750";
dmelr6.33_5	AUGUSTUS	exon	1468251	1468382	.	+	.	transcript_id "file_1_file_1_jg6750.t1"; gene_id "file_1_file_1_jg6750";
dmelr6.33_5	AUGUSTUS	intron	1468383	1468446	.	+	.	transcript_id "file_1_file_1_jg6750.t1"; gene_id "file_1_file_1_jg6750";
dmelr6.33_5	AUGUSTUS	transcript	1467811	1468617	.	+	.	transcript_id "file_1_file_1_jg6750.t1"; gene_id "file_1_file_1_jg6750"
dmelr6.33_5	AUGUSTUS	gene	1467811	1468617	.	+	.	jg6750
dmelr6.33_5	AUGUSTUS	CDS	1468447	1468617	1	+	0	transcript_id "file_1_file_1_jg6750.t1"; gene_id "file_1_file_1_jg6750";
dmelr6.33_5	AUGUSTUS	exon	1468447	1468617	.	+	.	transcript_id "file_1_file_1_jg6750.t1"; gene_id "file_1_file_1_jg6750";
dmelr6.33_5	AUGUSTUS	stop_codon	1468615	1468617	.	+	0	transcript_id "file_1_file_1_jg6750.t1"; gene_id "file_1_file_1_jg6750";
dmelr6.33_5	AUGUSTUS	stop_codon	1512296	1512298	.	-	0	transcript_id "file_1_file_1_jg6760.t1"; gene_id "file_1_file_1_jg6760";
dmelr6.33_5	AUGUSTUS	CDS	1512296	1512357	1	-	2	transcript_id "file_1_file_1_jg6760.t1"; gene_id "file_1_file_1_jg6760";
dmelr6.33_5	AUGUSTUS	exon	1512296	1512357	.	-	.	transcript_id "file_1_file_1_jg6760.t1"; gene_id "file_1_file_1_jg6760";
dmelr6.33_5	AUGUSTUS	intron	1512358	1512412	.	-	.	transcript_id "file_1_file_1_jg6760.t1"; gene_id "file_1_file_1_jg6760";
dmelr6.33_5	AUGUSTUS	CDS	1512413	1512595	1	-	2	transcript_id "file_1_file_1_jg6760.t1"; gene_id "file_1_file_1_jg6760";
dmelr6.33_5	AUGUSTUS	exon	1512413	1512595	.	-	.	transcript_id "file_1_file_1_jg6760.t1"; gene_id "file_1_file_1_jg6760";
dmelr6.33_5	AUGUSTUS	intron	1512596	1512660	.	-	.	transcript_id "file_1_file_1_jg6760.t1"; gene_id "file_1_file_1_jg6760";
dmelr6.33_5	AUGUSTUS	transcript	1512296	1512766	.	-	.	transcript_id "file_1_file_1_jg6760.t1"; gene_id "file_1_file_1_jg6760"
dmelr6.33_5	AUGUSTUS	gene	1512296	1512766	.	-	.	jg6760
dmelr6.33_5	AUGUSTUS	CDS	1512661	1512766	1	-	0	transcript_id "file_1_file_1_jg6760.t1"; gene_id "file_1_file_1_jg6760";
dmelr6.33_5	AUGUSTUS	exon	1512661	1512766	.	-	.	transcript_id "file_1_file_1_jg6760.t1"; gene_id "file_1_file_1_jg6760";
dmelr6.33_5	AUGUSTUS	start_codon	1512764	1512766	.	-	0	transcript_id "file_1_file_1_jg6760.t1"; gene_id "file_1_file_1_jg6760";
dmelr6.33_1	AUGUSTUS	start_codon	22460092	22460094	.	+	0	transcript_id "file_1_file_1_jg11507.t1"; gene_id "file_1_file_1_jg11507";
dmelr6.33_1	AUGUSTUS	CDS	22460092	22460146	1	+	0	transcript_id "file_1_file_1_jg11507.t1"; gene_id "file_1_file_1_jg11507";
dmelr6.33_1	AUGUSTUS	exon	22460092	22460146	.	+	.	transcript_id "file_1_file_1_jg11507.t1"; gene_id "file_1_file_1_jg11507";
dmelr6.33_1	AUGUSTUS	intron	22460147	22466477	.	+	.	transcript_id "file_1_file_1_jg11507.t1"; gene_id "file_1_file_1_jg11507";
dmelr6.33_1	AUGUSTUS	CDS	22466478	22466563	1	+	2	transcript_id "file_1_file_1_jg11507.t1"; gene_id "file_1_file_1_jg11507";
dmelr6.33_1	AUGUSTUS	exon	22466478	22466563	.	+	.	transcript_id "file_1_file_1_jg11507.t1"; gene_id "file_1_file_1_jg11507";
dmelr6.33_1	AUGUSTUS	intron	22466564	22466683	.	+	.	transcript_id "file_1_file_1_jg11507.t1"; gene_id "file_1_file_1_jg11507";
dmelr6.33_1	AUGUSTUS	CDS	22466684	22466947	1	+	0	transcript_id "file_1_file_1_jg11507.t1"; gene_id "file_1_file_1_jg11507";
dmelr6.33_1	AUGUSTUS	exon	22466684	22466947	.	+	.	transcript_id "file_1_file_1_jg11507.t1"; gene_id "file_1_file_1_jg11507";
dmelr6.33_1	AUGUSTUS	intron	22466948	22469585	.	+	.	transcript_id "file_1_file_1_jg11507.t1"; gene_id "file_1_file_1_jg11507";
dmelr6.33_1	AUGUSTUS	CDS	22469586	22470156	1	+	0	transcript_id "file_1_file_1_jg11507.t1"; gene_id "file_1_file_1_jg11507";
dmelr6.33_1	AUGUSTUS	exon	22469586	22470156	.	+	.	transcript_id "file_1_file_1_jg11507.t1"; gene_id "file_1_file_1_jg11507";
dmelr6.33_1	AUGUSTUS	intron	22470157	22470630	.	+	.	transcript_id "file_1_file_1_jg11507.t1"; gene_id "file_1_file_1_jg11507";
dmelr6.33_1	AUGUSTUS	CDS	22470631	22470876	1	+	2	transcript_id "file_1_file_1_jg11507.t1"; gene_id "file_1_file_1_jg11507";
dmelr6.33_1	AUGUSTUS	exon	22470631	22470876	.	+	.	transcript_id "file_1_file_1_jg11507.t1"; gene_id "file_1_file_1_jg11507";
dmelr6.33_1	AUGUSTUS	intron	22470877	22471027	.	+	.	transcript_id "file_1_file_1_jg11507.t1"; gene_id "file_1_file_1_jg11507";
dmelr6.33_1	AUGUSTUS	CDS	22471028	22471184	1	+	2	transcript_id "file_1_file_1_jg11507.t1"; gene_id "file_1_file_1_jg11507";
dmelr6.33_1	AUGUSTUS	exon	22471028	22471184	.	+	.	transcript_id "file_1_file_1_jg11507.t1"; gene_id "file_1_file_1_jg11507";
dmelr6.33_1	AUGUSTUS	intron	22471185	22471277	.	+	.	transcript_id "file_1_file_1_jg11507.t1"; gene_id "file_1_file_1_jg11507";
dmelr6.33_1	AUGUSTUS	transcript	22460092	22471377	.	+	.	transcript_id "file_1_file_1_jg11507.t1"; gene_id "file_1_file_1_jg11507"
dmelr6.33_1	AUGUSTUS	gene	22460092	22471377	.	+	.	jg11507
dmelr6.33_1	AUGUSTUS	CDS	22471278	22471377	1	+	1	transcript_id "file_1_file_1_jg11507.t1"; gene_id "file_1_file_1_jg11507";
dmelr6.33_1	AUGUSTUS	exon	22471278	22471377	.	+	.	transcript_id "file_1_file_1_jg11507.t1"; gene_id "file_1_file_1_jg11507";
dmelr6.33_1	AUGUSTUS	stop_codon	22471375	22471377	.	+	0	transcript_id "file_1_file_1_jg11507.t1"; gene_id "file_1_file_1_jg11507";
dmelr6.33_2	AUGUSTUS	stop_codon	2040382	2040384	.	-	0	transcript_id "file_1_file_1_jg12324.t2"; gene_id "file_1_file_1_jg12324";
dmelr6.33_2	AUGUSTUS	CDS	2040382	2040572	1	-	2	transcript_id "file_1_file_1_jg12324.t2"; gene_id "file_1_file_1_jg12324";
dmelr6.33_2	AUGUSTUS	exon	2040382	2040572	.	-	.	transcript_id "file_1_file_1_jg12324.t2"; gene_id "file_1_file_1_jg12324";
dmelr6.33_2	AUGUSTUS	intron	2040573	2040775	.	-	.	transcript_id "file_1_file_1_jg12324.t2"; gene_id "file_1_file_1_jg12324";
dmelr6.33_2	AUGUSTUS	CDS	2040776	2041078	1	-	2	transcript_id "file_1_file_1_jg12324.t2"; gene_id "file_1_file_1_jg12324";
dmelr6.33_2	AUGUSTUS	exon	2040776	2041078	.	-	.	transcript_id "file_1_file_1_jg12324.t2"; gene_id "file_1_file_1_jg12324";
dmelr6.33_2	AUGUSTUS	intron	2041079	2041138	.	-	.	transcript_id "file_1_file_1_jg12324.t2"; gene_id "file_1_file_1_jg12324";
dmelr6.33_2	AUGUSTUS	CDS	2041139	2041333	1	-	2	transcript_id "file_1_file_1_jg12324.t2"; gene_id "file_1_file_1_jg12324";
dmelr6.33_2	AUGUSTUS	exon	2041139	2041333	.	-	.	transcript_id "file_1_file_1_jg12324.t2"; gene_id "file_1_file_1_jg12324";
dmelr6.33_2	AUGUSTUS	intron	2041334	2041392	.	-	.	transcript_id "file_1_file_1_jg12324.t2"; gene_id "file_1_file_1_jg12324";
dmelr6.33_2	AUGUSTUS	CDS	2041393	2041497	1	-	2	transcript_id "file_1_file_1_jg12324.t2"; gene_id "file_1_file_1_jg12324";
dmelr6.33_2	AUGUSTUS	exon	2041393	2041497	.	-	.	transcript_id "file_1_file_1_jg12324.t2"; gene_id "file_1_file_1_jg12324";
dmelr6.33_2	AUGUSTUS	intron	2041498	2041565	.	-	.	transcript_id "file_1_file_1_jg12324.t2"; gene_id "file_1_file_1_jg12324";
dmelr6.33_2	AUGUSTUS	CDS	2041566	2041586	1	-	2	transcript_id "file_1_file_1_jg12324.t2"; gene_id "file_1_file_1_jg12324";
dmelr6.33_2	AUGUSTUS	exon	2041566	2041586	.	-	.	transcript_id "file_1_file_1_jg12324.t2"; gene_id "file_1_file_1_jg12324";
dmelr6.33_2	AUGUSTUS	intron	2041587	2041709	.	-	.	transcript_id "file_1_file_1_jg12324.t2"; gene_id "file_1_file_1_jg12324";
dmelr6.33_2	AUGUSTUS	CDS	2041710	2042015	1	-	2	transcript_id "file_1_file_1_jg12324.t2"; gene_id "file_1_file_1_jg12324";
dmelr6.33_2	AUGUSTUS	exon	2041710	2042015	.	-	.	transcript_id "file_1_file_1_jg12324.t2"; gene_id "file_1_file_1_jg12324";
dmelr6.33_2	AUGUSTUS	intron	2042016	2042090	.	-	.	transcript_id "file_1_file_1_jg12324.t2"; gene_id "file_1_file_1_jg12324";
dmelr6.33_2	AUGUSTUS	CDS	2042091	2043106	1	-	1	transcript_id "file_1_file_1_jg12324.t2"; gene_id "file_1_file_1_jg12324";
dmelr6.33_2	AUGUSTUS	exon	2042091	2043106	.	-	.	transcript_id "file_1_file_1_jg12324.t2"; gene_id "file_1_file_1_jg12324";
dmelr6.33_2	AUGUSTUS	intron	2043107	2043240	.	-	.	transcript_id "file_1_file_1_jg12324.t2"; gene_id "file_1_file_1_jg12324";
dmelr6.33_2	AUGUSTUS	CDS	2043241	2043382	1	-	2	transcript_id "file_1_file_1_jg12324.t2"; gene_id "file_1_file_1_jg12324";
dmelr6.33_2	AUGUSTUS	exon	2043241	2043382	.	-	.	transcript_id "file_1_file_1_jg12324.t2"; gene_id "file_1_file_1_jg12324";
dmelr6.33_2	AUGUSTUS	intron	2043383	2043448	.	-	.	transcript_id "file_1_file_1_jg12324.t2"; gene_id "file_1_file_1_jg12324";
dmelr6.33_2	AUGUSTUS	CDS	2043449	2045116	1	-	2	transcript_id "file_1_file_1_jg12324.t2"; gene_id "file_1_file_1_jg12324";
dmelr6.33_2	AUGUSTUS	exon	2043449	2045116	.	-	.	transcript_id "file_1_file_1_jg12324.t2"; gene_id "file_1_file_1_jg12324";
dmelr6.33_2	AUGUSTUS	intron	2045117	2045195	.	-	.	transcript_id "file_1_file_1_jg12324.t2"; gene_id "file_1_file_1_jg12324";
dmelr6.33_2	AUGUSTUS	CDS	2045196	2046164	0.99	-	2	transcript_id "file_1_file_1_jg12324.t2"; gene_id "file_1_file_1_jg12324";
dmelr6.33_2	AUGUSTUS	exon	2045196	2046164	.	-	.	transcript_id "file_1_file_1_jg12324.t2"; gene_id "file_1_file_1_jg12324";
dmelr6.33_2	AUGUSTUS	intron	2046165	2046281	.	-	.	transcript_id "file_1_file_1_jg12324.t2"; gene_id "file_1_file_1_jg12324";
dmelr6.33_2	AUGUSTUS	CDS	2046282	2046533	1	-	2	transcript_id "file_1_file_1_jg12324.t2"; gene_id "file_1_file_1_jg12324";
dmelr6.33_2	AUGUSTUS	exon	2046282	2046533	.	-	.	transcript_id "file_1_file_1_jg12324.t2"; gene_id "file_1_file_1_jg12324";
dmelr6.33_2	AUGUSTUS	intron	2046534	2046593	.	-	.	transcript_id "file_1_file_1_jg12324.t2"; gene_id "file_1_file_1_jg12324";
dmelr6.33_2	AUGUSTUS	CDS	2046594	2046635	1	-	2	transcript_id "file_1_file_1_jg12324.t2"; gene_id "file_1_file_1_jg12324";
dmelr6.33_2	AUGUSTUS	exon	2046594	2046635	.	-	.	transcript_id "file_1_file_1_jg12324.t2"; gene_id "file_1_file_1_jg12324";
dmelr6.33_2	AUGUSTUS	intron	2046636	2046857	.	-	.	transcript_id "file_1_file_1_jg12324.t2"; gene_id "file_1_file_1_jg12324";
dmelr6.33_2	AUGUSTUS	CDS	2046858	2051996	1	-	2	transcript_id "file_1_file_1_jg12324.t2"; gene_id "file_1_file_1_jg12324";
dmelr6.33_2	AUGUSTUS	exon	2046858	2051996	.	-	.	transcript_id "file_1_file_1_jg12324.t2"; gene_id "file_1_file_1_jg12324";
dmelr6.33_2	AUGUSTUS	intron	2051997	2052654	.	-	.	transcript_id "file_1_file_1_jg12324.t2"; gene_id "file_1_file_1_jg12324";
dmelr6.33_2	AUGUSTUS	CDS	2052655	2058274	0.4	-	0	transcript_id "file_1_file_1_jg12324.t2"; gene_id "file_1_file_1_jg12324";
dmelr6.33_2	AUGUSTUS	exon	2052655	2058274	.	-	.	transcript_id "file_1_file_1_jg12324.t2"; gene_id "file_1_file_1_jg12324";
dmelr6.33_2	AUGUSTUS	intron	2058275	2059837	.	-	.	transcript_id "file_1_file_1_jg12324.t2"; gene_id "file_1_file_1_jg12324";
dmelr6.33_2	AUGUSTUS	CDS	2059838	2061531	0.12	-	2	transcript_id "file_1_file_1_jg12324.t2"; gene_id "file_1_file_1_jg12324";
dmelr6.33_2	AUGUSTUS	exon	2059838	2061531	.	-	.	transcript_id "file_1_file_1_jg12324.t2"; gene_id "file_1_file_1_jg12324";
dmelr6.33_2	AUGUSTUS	intron	2061532	2062046	.	-	.	transcript_id "file_1_file_1_jg12324.t2"; gene_id "file_1_file_1_jg12324";
dmelr6.33_2	AUGUSTUS	CDS	2062047	2062271	1	-	2	transcript_id "file_1_file_1_jg12324.t2"; gene_id "file_1_file_1_jg12324";
dmelr6.33_2	AUGUSTUS	exon	2062047	2062271	.	-	.	transcript_id "file_1_file_1_jg12324.t2"; gene_id "file_1_file_1_jg12324";
dmelr6.33_2	AUGUSTUS	intron	2062272	2062453	.	-	.	transcript_id "file_1_file_1_jg12324.t2"; gene_id "file_1_file_1_jg12324";
dmelr6.33_2	AUGUSTUS	CDS	2062454	2062628	0.47	-	0	transcript_id "file_1_file_1_jg12324.t2"; gene_id "file_1_file_1_jg12324";
dmelr6.33_2	AUGUSTUS	exon	2062454	2062628	.	-	.	transcript_id "file_1_file_1_jg12324.t2"; gene_id "file_1_file_1_jg12324";
dmelr6.33_2	AUGUSTUS	intron	2062629	2063492	.	-	.	transcript_id "file_1_file_1_jg12324.t2"; gene_id "file_1_file_1_jg12324";
dmelr6.33_2	AUGUSTUS	CDS	2063493	2069914	0.8	-	2	transcript_id "file_1_file_1_jg12324.t2"; gene_id "file_1_file_1_jg12324";
dmelr6.33_2	AUGUSTUS	exon	2063493	2069914	.	-	.	transcript_id "file_1_file_1_jg12324.t2"; gene_id "file_1_file_1_jg12324";
dmelr6.33_2	AUGUSTUS	intron	2069915	2078962	.	-	.	transcript_id "file_1_file_1_jg12324.t2"; gene_id "file_1_file_1_jg12324";
dmelr6.33_2	AUGUSTUS	CDS	2078963	2079037	1	-	2	transcript_id "file_1_file_1_jg12324.t2"; gene_id "file_1_file_1_jg12324";
dmelr6.33_2	AUGUSTUS	exon	2078963	2079037	.	-	.	transcript_id "file_1_file_1_jg12324.t2"; gene_id "file_1_file_1_jg12324";
dmelr6.33_2	AUGUSTUS	intron	2079038	2079372	.	-	.	transcript_id "file_1_file_1_jg12324.t2"; gene_id "file_1_file_1_jg12324";
dmelr6.33_2	AUGUSTUS	CDS	2079373	2079676	1	-	0	transcript_id "file_1_file_1_jg12324.t2"; gene_id "file_1_file_1_jg12324";
dmelr6.33_2	AUGUSTUS	exon	2079373	2079676	.	-	.	transcript_id "file_1_file_1_jg12324.t2"; gene_id "file_1_file_1_jg12324";
dmelr6.33_2	AUGUSTUS	intron	2079677	2079735	.	-	.	transcript_id "file_1_file_1_jg12324.t2"; gene_id "file_1_file_1_jg12324";
dmelr6.33_2	AUGUSTUS	CDS	2079736	2079803	1	-	2	transcript_id "file_1_file_1_jg12324.t2"; gene_id "file_1_file_1_jg12324";
dmelr6.33_2	AUGUSTUS	exon	2079736	2079803	.	-	.	transcript_id "file_1_file_1_jg12324.t2"; gene_id "file_1_file_1_jg12324";
dmelr6.33_2	AUGUSTUS	intron	2079804	2080163	.	-	.	transcript_id "file_1_file_1_jg12324.t2"; gene_id "file_1_file_1_jg12324";
dmelr6.33_2	AUGUSTUS	CDS	2080164	2081390	1	-	2	transcript_id "file_1_file_1_jg12324.t2"; gene_id "file_1_file_1_jg12324";
dmelr6.33_2	AUGUSTUS	exon	2080164	2081390	.	-	.	transcript_id "file_1_file_1_jg12324.t2"; gene_id "file_1_file_1_jg12324";
dmelr6.33_2	AUGUSTUS	intron	2081391	2081688	.	-	.	transcript_id "file_1_file_1_jg12324.t2"; gene_id "file_1_file_1_jg12324";
dmelr6.33_2	AUGUSTUS	CDS	2081689	2087184	1	-	2	transcript_id "file_1_file_1_jg12324.t2"; gene_id "file_1_file_1_jg12324";
dmelr6.33_2	AUGUSTUS	exon	2081689	2087184	.	-	.	transcript_id "file_1_file_1_jg12324.t2"; gene_id "file_1_file_1_jg12324";
dmelr6.33_2	AUGUSTUS	intron	2087185	2090999	.	-	.	transcript_id "file_1_file_1_jg12324.t2"; gene_id "file_1_file_1_jg12324";
dmelr6.33_2	AUGUSTUS	CDS	2091000	2091129	1	-	0	transcript_id "file_1_file_1_jg12324.t2"; gene_id "file_1_file_1_jg12324";
dmelr6.33_2	AUGUSTUS	exon	2091000	2091129	.	-	.	transcript_id "file_1_file_1_jg12324.t2"; gene_id "file_1_file_1_jg12324";
dmelr6.33_2	AUGUSTUS	intron	2091130	2091247	.	-	.	transcript_id "file_1_file_1_jg12324.t2"; gene_id "file_1_file_1_jg12324";
dmelr6.33_2	AUGUSTUS	CDS	2091248	2092559	1	-	1	transcript_id "file_1_file_1_jg12324.t2"; gene_id "file_1_file_1_jg12324";
dmelr6.33_2	AUGUSTUS	exon	2091248	2092559	.	-	.	transcript_id "file_1_file_1_jg12324.t2"; gene_id "file_1_file_1_jg12324";
dmelr6.33_2	AUGUSTUS	intron	2092560	2092620	.	-	.	transcript_id "file_1_file_1_jg12324.t2"; gene_id "file_1_file_1_jg12324";
dmelr6.33_2	AUGUSTUS	CDS	2092621	2092969	1	-	2	transcript_id "file_1_file_1_jg12324.t2"; gene_id "file_1_file_1_jg12324";
dmelr6.33_2	AUGUSTUS	exon	2092621	2092969	.	-	.	transcript_id "file_1_file_1_jg12324.t2"; gene_id "file_1_file_1_jg12324";
dmelr6.33_2	AUGUSTUS	intron	2092970	2093760	.	-	.	transcript_id "file_1_file_1_jg12324.t2"; gene_id "file_1_file_1_jg12324";
dmelr6.33_2	AUGUSTUS	CDS	2093761	2093947	1	-	0	transcript_id "file_1_file_1_jg12324.t2"; gene_id "file_1_file_1_jg12324";
dmelr6.33_2	AUGUSTUS	exon	2093761	2093947	.	-	.	transcript_id "file_1_file_1_jg12324.t2"; gene_id "file_1_file_1_jg12324";
dmelr6.33_2	AUGUSTUS	intron	2093948	2094007	.	-	.	transcript_id "file_1_file_1_jg12324.t2"; gene_id "file_1_file_1_jg12324";
dmelr6.33_2	AUGUSTUS	CDS	2094008	2094179	1	-	1	transcript_id "file_1_file_1_jg12324.t2"; gene_id "file_1_file_1_jg12324";
dmelr6.33_2	AUGUSTUS	exon	2094008	2094179	.	-	.	transcript_id "file_1_file_1_jg12324.t2"; gene_id "file_1_file_1_jg12324";
dmelr6.33_2	AUGUSTUS	intron	2094180	2094275	.	-	.	transcript_id "file_1_file_1_jg12324.t2"; gene_id "file_1_file_1_jg12324";
dmelr6.33_2	AUGUSTUS	CDS	2094276	2094507	1	-	2	transcript_id "file_1_file_1_jg12324.t2"; gene_id "file_1_file_1_jg12324";
dmelr6.33_2	AUGUSTUS	exon	2094276	2094507	.	-	.	transcript_id "file_1_file_1_jg12324.t2"; gene_id "file_1_file_1_jg12324";
dmelr6.33_2	AUGUSTUS	intron	2094508	2094572	.	-	.	transcript_id "file_1_file_1_jg12324.t2"; gene_id "file_1_file_1_jg12324";
dmelr6.33_2	AUGUSTUS	CDS	2094573	2094860	1	-	2	transcript_id "file_1_file_1_jg12324.t2"; gene_id "file_1_file_1_jg12324";
dmelr6.33_2	AUGUSTUS	exon	2094573	2094860	.	-	.	transcript_id "file_1_file_1_jg12324.t2"; gene_id "file_1_file_1_jg12324";
dmelr6.33_2	AUGUSTUS	intron	2094861	2094925	.	-	.	transcript_id "file_1_file_1_jg12324.t2"; gene_id "file_1_file_1_jg12324";
dmelr6.33_2	AUGUSTUS	CDS	2094926	2100484	1	-	2	transcript_id "file_1_file_1_jg12324.t2"; gene_id "file_1_file_1_jg12324";
dmelr6.33_2	AUGUSTUS	exon	2094926	2100484	.	-	.	transcript_id "file_1_file_1_jg12324.t2"; gene_id "file_1_file_1_jg12324";
dmelr6.33_2	AUGUSTUS	intron	2100485	2100564	.	-	.	transcript_id "file_1_file_1_jg12324.t2"; gene_id "file_1_file_1_jg12324";
dmelr6.33_2	AUGUSTUS	CDS	2100565	2103363	1	-	2	transcript_id "file_1_file_1_jg12324.t2"; gene_id "file_1_file_1_jg12324";
dmelr6.33_2	AUGUSTUS	exon	2100565	2103363	.	-	.	transcript_id "file_1_file_1_jg12324.t2"; gene_id "file_1_file_1_jg12324";
dmelr6.33_2	AUGUSTUS	intron	2103364	2103427	.	-	.	transcript_id "file_1_file_1_jg12324.t2"; gene_id "file_1_file_1_jg12324";
dmelr6.33_2	AUGUSTUS	CDS	2103428	2104792	1	-	2	transcript_id "file_1_file_1_jg12324.t2"; gene_id "file_1_file_1_jg12324";
dmelr6.33_2	AUGUSTUS	exon	2103428	2104792	.	-	.	transcript_id "file_1_file_1_jg12324.t2"; gene_id "file_1_file_1_jg12324";
dmelr6.33_2	AUGUSTUS	intron	2104793	2104854	.	-	.	transcript_id "file_1_file_1_jg12324.t2"; gene_id "file_1_file_1_jg12324";
dmelr6.33_2	AUGUSTUS	CDS	2104855	2105084	1	-	1	transcript_id "file_1_file_1_jg12324.t2"; gene_id "file_1_file_1_jg12324";
dmelr6.33_2	AUGUSTUS	exon	2104855	2105084	.	-	.	transcript_id "file_1_file_1_jg12324.t2"; gene_id "file_1_file_1_jg12324";
dmelr6.33_2	AUGUSTUS	intron	2105085	2105149	.	-	.	transcript_id "file_1_file_1_jg12324.t2"; gene_id "file_1_file_1_jg12324";
dmelr6.33_2	AUGUSTUS	CDS	2105150	2106734	1	-	2	transcript_id "file_1_file_1_jg12324.t2"; gene_id "file_1_file_1_jg12324";
dmelr6.33_2	AUGUSTUS	exon	2105150	2106734	.	-	.	transcript_id "file_1_file_1_jg12324.t2"; gene_id "file_1_file_1_jg12324";
dmelr6.33_2	AUGUSTUS	intron	2106735	2114125	.	-	.	transcript_id "file_1_file_1_jg12324.t2"; gene_id "file_1_file_1_jg12324";
dmelr6.33_2	AUGUSTUS	transcript	2040382	2114297	.	-	.	transcript_id "file_1_file_1_jg12324.t2"; gene_id "file_1_file_1_jg12324"
dmelr6.33_2	AUGUSTUS	gene	2040382	2114297	.	-	.	jg12324
dmelr6.33_2	AUGUSTUS	CDS	2114126	2114297	0.97	-	0	transcript_id "file_1_file_1_jg12324.t2"; gene_id "file_1_file_1_jg12324";
dmelr6.33_2	AUGUSTUS	exon	2114126	2114297	.	-	.	transcript_id "file_1_file_1_jg12324.t2"; gene_id "file_1_file_1_jg12324";
dmelr6.33_2	AUGUSTUS	start_codon	2114295	2114297	.	-	0	transcript_id "file_1_file_1_jg12324.t2"; gene_id "file_1_file_1_jg12324";
dmelr6.33_1	AUGUSTUS	start_codon	5307626	5307628	.	+	0	transcript_id "file_1_file_1_jg9148.t1"; gene_id "file_1_file_1_jg9148";
dmelr6.33_1	AUGUSTUS	CDS	5307626	5307652	1	+	0	transcript_id "file_1_file_1_jg9148.t1"; gene_id "file_1_file_1_jg9148";
dmelr6.33_1	AUGUSTUS	exon	5307626	5307652	.	+	.	transcript_id "file_1_file_1_jg9148.t1"; gene_id "file_1_file_1_jg9148";
dmelr6.33_1	AUGUSTUS	intron	5307653	5316268	.	+	.	transcript_id "file_1_file_1_jg9148.t1"; gene_id "file_1_file_1_jg9148";
dmelr6.33_1	AUGUSTUS	CDS	5316269	5316346	0.82	+	0	transcript_id "file_1_file_1_jg9148.t1"; gene_id "file_1_file_1_jg9148";
dmelr6.33_1	AUGUSTUS	exon	5316269	5316346	.	+	.	transcript_id "file_1_file_1_jg9148.t1"; gene_id "file_1_file_1_jg9148";
dmelr6.33_1	AUGUSTUS	intron	5316347	5316402	.	+	.	transcript_id "file_1_file_1_jg9148.t1"; gene_id "file_1_file_1_jg9148";
dmelr6.33_1	AUGUSTUS	CDS	5316403	5316479	1	+	0	transcript_id "file_1_file_1_jg9148.t1"; gene_id "file_1_file_1_jg9148";
dmelr6.33_1	AUGUSTUS	exon	5316403	5316479	.	+	.	transcript_id "file_1_file_1_jg9148.t1"; gene_id "file_1_file_1_jg9148";
dmelr6.33_1	AUGUSTUS	intron	5316480	5320007	.	+	.	transcript_id "file_1_file_1_jg9148.t1"; gene_id "file_1_file_1_jg9148";
dmelr6.33_1	AUGUSTUS	CDS	5320008	5320191	1	+	1	transcript_id "file_1_file_1_jg9148.t1"; gene_id "file_1_file_1_jg9148";
dmelr6.33_1	AUGUSTUS	exon	5320008	5320191	.	+	.	transcript_id "file_1_file_1_jg9148.t1"; gene_id "file_1_file_1_jg9148";
dmelr6.33_1	AUGUSTUS	intron	5320192	5320247	.	+	.	transcript_id "file_1_file_1_jg9148.t1"; gene_id "file_1_file_1_jg9148";
dmelr6.33_1	AUGUSTUS	CDS	5320248	5320316	1	+	0	transcript_id "file_1_file_1_jg9148.t1"; gene_id "file_1_file_1_jg9148";
dmelr6.33_1	AUGUSTUS	exon	5320248	5320316	.	+	.	transcript_id "file_1_file_1_jg9148.t1"; gene_id "file_1_file_1_jg9148";
dmelr6.33_1	AUGUSTUS	intron	5320317	5320418	.	+	.	transcript_id "file_1_file_1_jg9148.t1"; gene_id "file_1_file_1_jg9148";
dmelr6.33_1	AUGUSTUS	CDS	5320419	5320615	1	+	0	transcript_id "file_1_file_1_jg9148.t1"; gene_id "file_1_file_1_jg9148";
dmelr6.33_1	AUGUSTUS	exon	5320419	5320615	.	+	.	transcript_id "file_1_file_1_jg9148.t1"; gene_id "file_1_file_1_jg9148";
dmelr6.33_1	AUGUSTUS	intron	5320616	5325803	.	+	.	transcript_id "file_1_file_1_jg9148.t1"; gene_id "file_1_file_1_jg9148";
dmelr6.33_1	AUGUSTUS	CDS	5325804	5325999	1	+	1	transcript_id "file_1_file_1_jg9148.t1"; gene_id "file_1_file_1_jg9148";
dmelr6.33_1	AUGUSTUS	exon	5325804	5325999	.	+	.	transcript_id "file_1_file_1_jg9148.t1"; gene_id "file_1_file_1_jg9148";
dmelr6.33_1	AUGUSTUS	intron	5326000	5326062	.	+	.	transcript_id "file_1_file_1_jg9148.t1"; gene_id "file_1_file_1_jg9148";
dmelr6.33_1	AUGUSTUS	CDS	5326063	5326160	0.39	+	0	transcript_id "file_1_file_1_jg9148.t1"; gene_id "file_1_file_1_jg9148";
dmelr6.33_1	AUGUSTUS	exon	5326063	5326160	.	+	.	transcript_id "file_1_file_1_jg9148.t1"; gene_id "file_1_file_1_jg9148";
dmelr6.33_1	AUGUSTUS	intron	5326161	5327741	.	+	.	transcript_id "file_1_file_1_jg9148.t1"; gene_id "file_1_file_1_jg9148";
dmelr6.33_1	AUGUSTUS	CDS	5327742	5327791	0.34	+	1	transcript_id "file_1_file_1_jg9148.t1"; gene_id "file_1_file_1_jg9148";
dmelr6.33_1	AUGUSTUS	exon	5327742	5327791	.	+	.	transcript_id "file_1_file_1_jg9148.t1"; gene_id "file_1_file_1_jg9148";
dmelr6.33_1	AUGUSTUS	intron	5327792	5327847	.	+	.	transcript_id "file_1_file_1_jg9148.t1"; gene_id "file_1_file_1_jg9148";
dmelr6.33_1	AUGUSTUS	CDS	5327848	5327864	0.43	+	2	transcript_id "file_1_file_1_jg9148.t1"; gene_id "file_1_file_1_jg9148";
dmelr6.33_1	AUGUSTUS	exon	5327848	5327864	.	+	.	transcript_id "file_1_file_1_jg9148.t1"; gene_id "file_1_file_1_jg9148";
dmelr6.33_1	AUGUSTUS	intron	5327865	5328021	.	+	.	transcript_id "file_1_file_1_jg9148.t1"; gene_id "file_1_file_1_jg9148";
dmelr6.33_1	AUGUSTUS	CDS	5328022	5328028	0.47	+	0	transcript_id "file_1_file_1_jg9148.t1"; gene_id "file_1_file_1_jg9148";
dmelr6.33_1	AUGUSTUS	exon	5328022	5328028	.	+	.	transcript_id "file_1_file_1_jg9148.t1"; gene_id "file_1_file_1_jg9148";
dmelr6.33_1	AUGUSTUS	intron	5328029	5329009	.	+	.	transcript_id "file_1_file_1_jg9148.t1"; gene_id "file_1_file_1_jg9148";
dmelr6.33_1	AUGUSTUS	transcript	5307626	5329053	.	+	.	transcript_id "file_1_file_1_jg9148.t1"; gene_id "file_1_file_1_jg9148"
dmelr6.33_1	AUGUSTUS	gene	5307626	5329053	.	+	.	jg9148
dmelr6.33_1	AUGUSTUS	CDS	5329010	5329053	0.47	+	2	transcript_id "file_1_file_1_jg9148.t1"; gene_id "file_1_file_1_jg9148";
dmelr6.33_1	AUGUSTUS	exon	5329010	5329053	.	+	.	transcript_id "file_1_file_1_jg9148.t1"; gene_id "file_1_file_1_jg9148";
dmelr6.33_1	AUGUSTUS	stop_codon	5329051	5329053	.	+	0	transcript_id "file_1_file_1_jg9148.t1"; gene_id "file_1_file_1_jg9148";
dmelr6.33_1	AUGUSTUS	start_codon	12623720	12623722	.	+	0	transcript_id "file_1_file_1_jg10163.t1"; gene_id "file_1_file_1_jg10163";
dmelr6.33_1	AUGUSTUS	CDS	12623720	12623843	0.9	+	0	transcript_id "file_1_file_1_jg10163.t1"; gene_id "file_1_file_1_jg10163";
dmelr6.33_1	AUGUSTUS	exon	12623720	12623843	.	+	.	transcript_id "file_1_file_1_jg10163.t1"; gene_id "file_1_file_1_jg10163";
dmelr6.33_1	AUGUSTUS	intron	12623844	12623901	.	+	.	transcript_id "file_1_file_1_jg10163.t1"; gene_id "file_1_file_1_jg10163";
dmelr6.33_1	AUGUSTUS	CDS	12623902	12624086	1	+	2	transcript_id "file_1_file_1_jg10163.t1"; gene_id "file_1_file_1_jg10163";
dmelr6.33_1	AUGUSTUS	exon	12623902	12624086	.	+	.	transcript_id "file_1_file_1_jg10163.t1"; gene_id "file_1_file_1_jg10163";
dmelr6.33_1	AUGUSTUS	intron	12624087	12624148	.	+	.	transcript_id "file_1_file_1_jg10163.t1"; gene_id "file_1_file_1_jg10163";
dmelr6.33_1	AUGUSTUS	CDS	12624149	12624303	1	+	0	transcript_id "file_1_file_1_jg10163.t1"; gene_id "file_1_file_1_jg10163";
dmelr6.33_1	AUGUSTUS	exon	12624149	12624303	.	+	.	transcript_id "file_1_file_1_jg10163.t1"; gene_id "file_1_file_1_jg10163";
dmelr6.33_1	AUGUSTUS	intron	12624304	12624363	.	+	.	transcript_id "file_1_file_1_jg10163.t1"; gene_id "file_1_file_1_jg10163";
dmelr6.33_1	AUGUSTUS	CDS	12624364	12624492	1	+	1	transcript_id "file_1_file_1_jg10163.t1"; gene_id "file_1_file_1_jg10163";
dmelr6.33_1	AUGUSTUS	exon	12624364	12624492	.	+	.	transcript_id "file_1_file_1_jg10163.t1"; gene_id "file_1_file_1_jg10163";
dmelr6.33_1	AUGUSTUS	intron	12624493	12624562	.	+	.	transcript_id "file_1_file_1_jg10163.t1"; gene_id "file_1_file_1_jg10163";
dmelr6.33_1	AUGUSTUS	CDS	12624563	12624692	1	+	1	transcript_id "file_1_file_1_jg10163.t1"; gene_id "file_1_file_1_jg10163";
dmelr6.33_1	AUGUSTUS	exon	12624563	12624692	.	+	.	transcript_id "file_1_file_1_jg10163.t1"; gene_id "file_1_file_1_jg10163";
dmelr6.33_1	AUGUSTUS	intron	12624693	12624753	.	+	.	transcript_id "file_1_file_1_jg10163.t1"; gene_id "file_1_file_1_jg10163";
dmelr6.33_1	AUGUSTUS	CDS	12624754	12624907	1	+	0	transcript_id "file_1_file_1_jg10163.t1"; gene_id "file_1_file_1_jg10163";
dmelr6.33_1	AUGUSTUS	exon	12624754	12624907	.	+	.	transcript_id "file_1_file_1_jg10163.t1"; gene_id "file_1_file_1_jg10163";
dmelr6.33_1	AUGUSTUS	intron	12624908	12624983	.	+	.	transcript_id "file_1_file_1_jg10163.t1"; gene_id "file_1_file_1_jg10163";
dmelr6.33_1	AUGUSTUS	CDS	12624984	12625091	1	+	2	transcript_id "file_1_file_1_jg10163.t1"; gene_id "file_1_file_1_jg10163";
dmelr6.33_1	AUGUSTUS	exon	12624984	12625091	.	+	.	transcript_id "file_1_file_1_jg10163.t1"; gene_id "file_1_file_1_jg10163";
dmelr6.33_1	AUGUSTUS	intron	12625092	12625269	.	+	.	transcript_id "file_1_file_1_jg10163.t1"; gene_id "file_1_file_1_jg10163";
dmelr6.33_1	AUGUSTUS	transcript	12623720	12625352	.	+	.	transcript_id "file_1_file_1_jg10163.t1"; gene_id "file_1_file_1_jg10163"
dmelr6.33_1	AUGUSTUS	gene	12623720	12625352	.	+	.	jg10163
dmelr6.33_1	AUGUSTUS	CDS	12625270	12625352	1	+	2	transcript_id "file_1_file_1_jg10163.t1"; gene_id "file_1_file_1_jg10163";
dmelr6.33_1	AUGUSTUS	exon	12625270	12625352	.	+	.	transcript_id "file_1_file_1_jg10163.t1"; gene_id "file_1_file_1_jg10163";
dmelr6.33_1	AUGUSTUS	stop_codon	12625350	12625352	.	+	0	transcript_id "file_1_file_1_jg10163.t1"; gene_id "file_1_file_1_jg10163";
dmelr6.33_5	AUGUSTUS	start_codon	19081744	19081746	.	+	0	transcript_id "file_1_file_1_jg8696.t1"; gene_id "file_1_file_1_jg8696";
dmelr6.33_5	AUGUSTUS	CDS	19081744	19081749	1	+	0	transcript_id "file_1_file_1_jg8696.t1"; gene_id "file_1_file_1_jg8696";
dmelr6.33_5	AUGUSTUS	exon	19081744	19081749	.	+	.	transcript_id "file_1_file_1_jg8696.t1"; gene_id "file_1_file_1_jg8696";
dmelr6.33_5	AUGUSTUS	intron	19081750	19081864	.	+	.	transcript_id "file_1_file_1_jg8696.t1"; gene_id "file_1_file_1_jg8696";
dmelr6.33_5	AUGUSTUS	transcript	19081744	19082440	.	+	.	transcript_id "file_1_file_1_jg8696.t1"; gene_id "file_1_file_1_jg8696"
dmelr6.33_5	AUGUSTUS	gene	19081744	19082440	.	+	.	jg8696
dmelr6.33_5	AUGUSTUS	CDS	19081865	19082440	1	+	0	transcript_id "file_1_file_1_jg8696.t1"; gene_id "file_1_file_1_jg8696";
dmelr6.33_5	AUGUSTUS	exon	19081865	19082440	.	+	.	transcript_id "file_1_file_1_jg8696.t1"; gene_id "file_1_file_1_jg8696";
dmelr6.33_5	AUGUSTUS	stop_codon	19082438	19082440	.	+	0	transcript_id "file_1_file_1_jg8696.t1"; gene_id "file_1_file_1_jg8696";
dmelr6.33_3	AUGUSTUS	start_codon	14152331	14152333	.	+	0	transcript_id "file_1_file_1_jg1547.t1"; gene_id "file_1_file_1_jg1547";
dmelr6.33_3	AUGUSTUS	CDS	14152331	14152567	1	+	0	transcript_id "file_1_file_1_jg1547.t1"; gene_id "file_1_file_1_jg1547";
dmelr6.33_3	AUGUSTUS	exon	14152331	14152567	.	+	.	transcript_id "file_1_file_1_jg1547.t1"; gene_id "file_1_file_1_jg1547";
dmelr6.33_3	AUGUSTUS	transcript	14152331	14152567	.	+	.	transcript_id "file_1_file_1_jg1547.t1"; gene_id "file_1_file_1_jg1547"
dmelr6.33_3	AUGUSTUS	gene	14152331	14152567	.	+	.	jg1547
dmelr6.33_3	AUGUSTUS	stop_codon	14152565	14152567	.	+	0	transcript_id "file_1_file_1_jg1547.t1"; gene_id "file_1_file_1_jg1547";
dmelr6.33_5	AUGUSTUS	start_codon	20694693	20694695	.	+	0	transcript_id "file_1_file_1_jg8911.t1"; gene_id "file_1_file_1_jg8911";
dmelr6.33_5	AUGUSTUS	CDS	20694693	20695401	1	+	0	transcript_id "file_1_file_1_jg8911.t1"; gene_id "file_1_file_1_jg8911";
dmelr6.33_5	AUGUSTUS	exon	20694693	20695401	.	+	.	transcript_id "file_1_file_1_jg8911.t1"; gene_id "file_1_file_1_jg8911";
dmelr6.33_5	AUGUSTUS	intron	20695402	20695810	.	+	.	transcript_id "file_1_file_1_jg8911.t1"; gene_id "file_1_file_1_jg8911";
dmelr6.33_5	AUGUSTUS	transcript	20694693	20696634	.	+	.	transcript_id "file_1_file_1_jg8911.t1"; gene_id "file_1_file_1_jg8911"
dmelr6.33_5	AUGUSTUS	gene	20694693	20696634	.	+	.	jg8911
dmelr6.33_5	AUGUSTUS	CDS	20695811	20696634	1	+	2	transcript_id "file_1_file_1_jg8911.t1"; gene_id "file_1_file_1_jg8911";
dmelr6.33_5	AUGUSTUS	exon	20695811	20696634	.	+	.	transcript_id "file_1_file_1_jg8911.t1"; gene_id "file_1_file_1_jg8911";
dmelr6.33_5	AUGUSTUS	stop_codon	20696632	20696634	.	+	0	transcript_id "file_1_file_1_jg8911.t1"; gene_id "file_1_file_1_jg8911";
dmelr6.33_2	AUGUSTUS	stop_codon	19647394	19647396	.	-	0	transcript_id "file_1_file_1_jg14403.t1"; gene_id "file_1_file_1_jg14403";
dmelr6.33_2	AUGUSTUS	CDS	19647394	19647554	1	-	2	transcript_id "file_1_file_1_jg14403.t1"; gene_id "file_1_file_1_jg14403";
dmelr6.33_2	AUGUSTUS	exon	19647394	19647554	.	-	.	transcript_id "file_1_file_1_jg14403.t1"; gene_id "file_1_file_1_jg14403";
dmelr6.33_2	AUGUSTUS	intron	19647555	19647610	.	-	.	transcript_id "file_1_file_1_jg14403.t1"; gene_id "file_1_file_1_jg14403";
dmelr6.33_2	AUGUSTUS	CDS	19647611	19648425	1	-	1	transcript_id "file_1_file_1_jg14403.t1"; gene_id "file_1_file_1_jg14403";
dmelr6.33_2	AUGUSTUS	exon	19647611	19648425	.	-	.	transcript_id "file_1_file_1_jg14403.t1"; gene_id "file_1_file_1_jg14403";
dmelr6.33_2	AUGUSTUS	intron	19648426	19649440	.	-	.	transcript_id "file_1_file_1_jg14403.t1"; gene_id "file_1_file_1_jg14403";
dmelr6.33_2	AUGUSTUS	transcript	19647394	19649760	.	-	.	transcript_id "file_1_file_1_jg14403.t1"; gene_id "file_1_file_1_jg14403"
dmelr6.33_2	AUGUSTUS	gene	19647394	19649760	.	-	.	jg14403
dmelr6.33_2	AUGUSTUS	CDS	19649441	19649760	1	-	0	transcript_id "file_1_file_1_jg14403.t1"; gene_id "file_1_file_1_jg14403";
dmelr6.33_2	AUGUSTUS	exon	19649441	19649760	.	-	.	transcript_id "file_1_file_1_jg14403.t1"; gene_id "file_1_file_1_jg14403";
dmelr6.33_2	AUGUSTUS	start_codon	19649758	19649760	.	-	0	transcript_id "file_1_file_1_jg14403.t1"; gene_id "file_1_file_1_jg14403";
dmelr6.33_0	AUGUSTUS	start_codon	2740181	2740183	.	+	0	transcript_id "file_1_file_1_jg4145.t1"; gene_id "file_1_file_1_jg4145";
dmelr6.33_0	AUGUSTUS	CDS	2740181	2740211	1	+	0	transcript_id "file_1_file_1_jg4145.t1"; gene_id "file_1_file_1_jg4145";
dmelr6.33_0	AUGUSTUS	exon	2740181	2740211	.	+	.	transcript_id "file_1_file_1_jg4145.t1"; gene_id "file_1_file_1_jg4145";
dmelr6.33_0	AUGUSTUS	intron	2740212	2740388	.	+	.	transcript_id "file_1_file_1_jg4145.t1"; gene_id "file_1_file_1_jg4145";
dmelr6.33_0	AUGUSTUS	CDS	2740389	2740473	1	+	2	transcript_id "file_1_file_1_jg4145.t1"; gene_id "file_1_file_1_jg4145";
dmelr6.33_0	AUGUSTUS	exon	2740389	2740473	.	+	.	transcript_id "file_1_file_1_jg4145.t1"; gene_id "file_1_file_1_jg4145";
dmelr6.33_0	AUGUSTUS	intron	2740474	2740519	.	+	.	transcript_id "file_1_file_1_jg4145.t1"; gene_id "file_1_file_1_jg4145";
dmelr6.33_0	AUGUSTUS	CDS	2740520	2740784	1	+	1	transcript_id "file_1_file_1_jg4145.t1"; gene_id "file_1_file_1_jg4145";
dmelr6.33_0	AUGUSTUS	exon	2740520	2740784	.	+	.	transcript_id "file_1_file_1_jg4145.t1"; gene_id "file_1_file_1_jg4145";
dmelr6.33_0	AUGUSTUS	intron	2740785	2741107	.	+	.	transcript_id "file_1_file_1_jg4145.t1"; gene_id "file_1_file_1_jg4145";
dmelr6.33_0	AUGUSTUS	CDS	2741108	2741482	1	+	0	transcript_id "file_1_file_1_jg4145.t1"; gene_id "file_1_file_1_jg4145";
dmelr6.33_0	AUGUSTUS	exon	2741108	2741482	.	+	.	transcript_id "file_1_file_1_jg4145.t1"; gene_id "file_1_file_1_jg4145";
dmelr6.33_0	AUGUSTUS	intron	2741483	2741558	.	+	.	transcript_id "file_1_file_1_jg4145.t1"; gene_id "file_1_file_1_jg4145";
dmelr6.33_0	AUGUSTUS	transcript	2740181	2743085	.	+	.	transcript_id "file_1_file_1_jg4145.t1"; gene_id "file_1_file_1_jg4145"
dmelr6.33_0	AUGUSTUS	gene	2740181	2743085	.	+	.	jg4145
dmelr6.33_0	AUGUSTUS	CDS	2741559	2743085	1	+	0	transcript_id "file_1_file_1_jg4145.t1"; gene_id "file_1_file_1_jg4145";
dmelr6.33_0	AUGUSTUS	exon	2741559	2743085	.	+	.	transcript_id "file_1_file_1_jg4145.t1"; gene_id "file_1_file_1_jg4145";
dmelr6.33_0	AUGUSTUS	stop_codon	2743083	2743085	.	+	0	transcript_id "file_1_file_1_jg4145.t1"; gene_id "file_1_file_1_jg4145";
dmelr6.33_1	AUGUSTUS	stop_codon	11319710	11319712	.	-	0	transcript_id "file_1_file_1_jg9957.t1"; gene_id "file_1_file_1_jg9957";
dmelr6.33_1	AUGUSTUS	CDS	11319710	11319760	1	-	0	transcript_id "file_1_file_1_jg9957.t1"; gene_id "file_1_file_1_jg9957";
dmelr6.33_1	AUGUSTUS	exon	11319710	11319760	.	-	.	transcript_id "file_1_file_1_jg9957.t1"; gene_id "file_1_file_1_jg9957";
dmelr6.33_1	AUGUSTUS	intron	11319761	11319818	.	-	.	transcript_id "file_1_file_1_jg9957.t1"; gene_id "file_1_file_1_jg9957";
dmelr6.33_1	AUGUSTUS	CDS	11319819	11319977	1	-	0	transcript_id "file_1_file_1_jg9957.t1"; gene_id "file_1_file_1_jg9957";
dmelr6.33_1	AUGUSTUS	exon	11319819	11319977	.	-	.	transcript_id "file_1_file_1_jg9957.t1"; gene_id "file_1_file_1_jg9957";
dmelr6.33_1	AUGUSTUS	intron	11319978	11320106	.	-	.	transcript_id "file_1_file_1_jg9957.t1"; gene_id "file_1_file_1_jg9957";
dmelr6.33_1	AUGUSTUS	CDS	11320107	11320314	1	-	1	transcript_id "file_1_file_1_jg9957.t1"; gene_id "file_1_file_1_jg9957";
dmelr6.33_1	AUGUSTUS	exon	11320107	11320314	.	-	.	transcript_id "file_1_file_1_jg9957.t1"; gene_id "file_1_file_1_jg9957";
dmelr6.33_1	AUGUSTUS	intron	11320315	11320363	.	-	.	transcript_id "file_1_file_1_jg9957.t1"; gene_id "file_1_file_1_jg9957";
dmelr6.33_1	AUGUSTUS	CDS	11320364	11320881	1	-	0	transcript_id "file_1_file_1_jg9957.t1"; gene_id "file_1_file_1_jg9957";
dmelr6.33_1	AUGUSTUS	exon	11320364	11320881	.	-	.	transcript_id "file_1_file_1_jg9957.t1"; gene_id "file_1_file_1_jg9957";
dmelr6.33_1	AUGUSTUS	intron	11320882	11320943	.	-	.	transcript_id "file_1_file_1_jg9957.t1"; gene_id "file_1_file_1_jg9957";
dmelr6.33_1	AUGUSTUS	CDS	11320944	11321112	1	-	1	transcript_id "file_1_file_1_jg9957.t1"; gene_id "file_1_file_1_jg9957";
dmelr6.33_1	AUGUSTUS	exon	11320944	11321112	.	-	.	transcript_id "file_1_file_1_jg9957.t1"; gene_id "file_1_file_1_jg9957";
dmelr6.33_1	AUGUSTUS	intron	11321113	11321178	.	-	.	transcript_id "file_1_file_1_jg9957.t1"; gene_id "file_1_file_1_jg9957";
dmelr6.33_1	AUGUSTUS	transcript	11319710	11321312	.	-	.	transcript_id "file_1_file_1_jg9957.t1"; gene_id "file_1_file_1_jg9957"
dmelr6.33_1	AUGUSTUS	gene	11319710	11321312	.	-	.	jg9957
dmelr6.33_1	AUGUSTUS	CDS	11321179	11321312	1	-	0	transcript_id "file_1_file_1_jg9957.t1"; gene_id "file_1_file_1_jg9957";
dmelr6.33_1	AUGUSTUS	exon	11321179	11321312	.	-	.	transcript_id "file_1_file_1_jg9957.t1"; gene_id "file_1_file_1_jg9957";
dmelr6.33_1	AUGUSTUS	start_codon	11321310	11321312	.	-	0	transcript_id "file_1_file_1_jg9957.t1"; gene_id "file_1_file_1_jg9957";
dmelr6.33_3	AUGUSTUS	stop_codon	29857757	29857759	.	-	0	transcript_id "file_1_file_1_jg3535.t1"; gene_id "file_1_file_1_jg3535";
dmelr6.33_3	AUGUSTUS	CDS	29857757	29858718	1	-	2	transcript_id "file_1_file_1_jg3535.t1"; gene_id "file_1_file_1_jg3535";
dmelr6.33_3	AUGUSTUS	exon	29857757	29858718	.	-	.	transcript_id "file_1_file_1_jg3535.t1"; gene_id "file_1_file_1_jg3535";
dmelr6.33_3	AUGUSTUS	intron	29858719	29858774	.	-	.	transcript_id "file_1_file_1_jg3535.t1"; gene_id "file_1_file_1_jg3535";
dmelr6.33_3	AUGUSTUS	transcript	29857757	29858871	.	-	.	transcript_id "file_1_file_1_jg3535.t1"; gene_id "file_1_file_1_jg3535"
dmelr6.33_3	AUGUSTUS	gene	29857757	29858871	.	-	.	jg3535
dmelr6.33_3	AUGUSTUS	CDS	29858775	29858871	1	-	0	transcript_id "file_1_file_1_jg3535.t1"; gene_id "file_1_file_1_jg3535";
dmelr6.33_3	AUGUSTUS	exon	29858775	29858871	.	-	.	transcript_id "file_1_file_1_jg3535.t1"; gene_id "file_1_file_1_jg3535";
dmelr6.33_3	AUGUSTUS	start_codon	29858869	29858871	.	-	0	transcript_id "file_1_file_1_jg3535.t1"; gene_id "file_1_file_1_jg3535";
dmelr6.33_5	AUGUSTUS	stop_codon	12080031	12080033	.	-	0	transcript_id "file_1_file_1_jg7910.t1"; gene_id "file_1_file_1_jg7910";
dmelr6.33_5	AUGUSTUS	CDS	12080031	12080307	0.67	-	1	transcript_id "file_1_file_1_jg7910.t1"; gene_id "file_1_file_1_jg7910";
dmelr6.33_5	AUGUSTUS	exon	12080031	12080307	.	-	.	transcript_id "file_1_file_1_jg7910.t1"; gene_id "file_1_file_1_jg7910";
dmelr6.33_5	AUGUSTUS	intron	12080308	12082677	.	-	.	transcript_id "file_1_file_1_jg7910.t1"; gene_id "file_1_file_1_jg7910";
dmelr6.33_5	AUGUSTUS	transcript	12080031	12082748	.	-	.	transcript_id "file_1_file_1_jg7910.t1"; gene_id "file_1_file_1_jg7910"
dmelr6.33_5	AUGUSTUS	gene	12080031	12082748	.	-	.	jg7910
dmelr6.33_5	AUGUSTUS	CDS	12082678	12082748	0.06	-	0	transcript_id "file_1_file_1_jg7910.t1"; gene_id "file_1_file_1_jg7910";
dmelr6.33_5	AUGUSTUS	exon	12082678	12082748	.	-	.	transcript_id "file_1_file_1_jg7910.t1"; gene_id "file_1_file_1_jg7910";
dmelr6.33_5	AUGUSTUS	start_codon	12082746	12082748	.	-	0	transcript_id "file_1_file_1_jg7910.t1"; gene_id "file_1_file_1_jg7910";
dmelr6.33_5	AUGUSTUS	stop_codon	16543683	16543685	.	-	0	transcript_id "file_1_file_1_jg8390.t1"; gene_id "file_1_file_1_jg8390";
dmelr6.33_5	AUGUSTUS	CDS	16543683	16544923	0.85	-	2	transcript_id "file_1_file_1_jg8390.t1"; gene_id "file_1_file_1_jg8390";
dmelr6.33_5	AUGUSTUS	exon	16543683	16544923	.	-	.	transcript_id "file_1_file_1_jg8390.t1"; gene_id "file_1_file_1_jg8390";
dmelr6.33_5	AUGUSTUS	intron	16544924	16545010	.	-	.	transcript_id "file_1_file_1_jg8390.t1"; gene_id "file_1_file_1_jg8390";
dmelr6.33_5	AUGUSTUS	CDS	16545011	16545824	1	-	0	transcript_id "file_1_file_1_jg8390.t1"; gene_id "file_1_file_1_jg8390";
dmelr6.33_5	AUGUSTUS	exon	16545011	16545824	.	-	.	transcript_id "file_1_file_1_jg8390.t1"; gene_id "file_1_file_1_jg8390";
dmelr6.33_5	AUGUSTUS	intron	16545825	16545885	.	-	.	transcript_id "file_1_file_1_jg8390.t1"; gene_id "file_1_file_1_jg8390";
dmelr6.33_5	AUGUSTUS	CDS	16545886	16546479	1	-	0	transcript_id "file_1_file_1_jg8390.t1"; gene_id "file_1_file_1_jg8390";
dmelr6.33_5	AUGUSTUS	exon	16545886	16546479	.	-	.	transcript_id "file_1_file_1_jg8390.t1"; gene_id "file_1_file_1_jg8390";
dmelr6.33_5	AUGUSTUS	intron	16546480	16546546	.	-	.	transcript_id "file_1_file_1_jg8390.t1"; gene_id "file_1_file_1_jg8390";
dmelr6.33_5	AUGUSTUS	CDS	16546547	16546797	1	-	2	transcript_id "file_1_file_1_jg8390.t1"; gene_id "file_1_file_1_jg8390";
dmelr6.33_5	AUGUSTUS	exon	16546547	16546797	.	-	.	transcript_id "file_1_file_1_jg8390.t1"; gene_id "file_1_file_1_jg8390";
dmelr6.33_5	AUGUSTUS	intron	16546798	16546853	.	-	.	transcript_id "file_1_file_1_jg8390.t1"; gene_id "file_1_file_1_jg8390";
dmelr6.33_5	AUGUSTUS	CDS	16546854	16547280	1	-	0	transcript_id "file_1_file_1_jg8390.t1"; gene_id "file_1_file_1_jg8390";
dmelr6.33_5	AUGUSTUS	exon	16546854	16547280	.	-	.	transcript_id "file_1_file_1_jg8390.t1"; gene_id "file_1_file_1_jg8390";
dmelr6.33_5	AUGUSTUS	intron	16547281	16547347	.	-	.	transcript_id "file_1_file_1_jg8390.t1"; gene_id "file_1_file_1_jg8390";
dmelr6.33_5	AUGUSTUS	transcript	16543683	16547434	.	-	.	transcript_id "file_1_file_1_jg8390.t1"; gene_id "file_1_file_1_jg8390"
dmelr6.33_5	AUGUSTUS	gene	16543683	16547434	.	-	.	jg8390
dmelr6.33_5	AUGUSTUS	CDS	16547348	16547434	1	-	0	transcript_id "file_1_file_1_jg8390.t1"; gene_id "file_1_file_1_jg8390";
dmelr6.33_5	AUGUSTUS	exon	16547348	16547434	.	-	.	transcript_id "file_1_file_1_jg8390.t1"; gene_id "file_1_file_1_jg8390";
dmelr6.33_5	AUGUSTUS	start_codon	16547432	16547434	.	-	0	transcript_id "file_1_file_1_jg8390.t1"; gene_id "file_1_file_1_jg8390";
dmelr6.33_2	AUGUSTUS	stop_codon	6689966	6689968	.	-	0	transcript_id "file_1_file_1_jg12865.t1"; gene_id "file_1_file_1_jg12865";
dmelr6.33_2	AUGUSTUS	CDS	6689966	6690327	1	-	2	transcript_id "file_1_file_1_jg12865.t1"; gene_id "file_1_file_1_jg12865";
dmelr6.33_2	AUGUSTUS	exon	6689966	6690327	.	-	.	transcript_id "file_1_file_1_jg12865.t1"; gene_id "file_1_file_1_jg12865";
dmelr6.33_2	AUGUSTUS	intron	6690328	6690387	.	-	.	transcript_id "file_1_file_1_jg12865.t1"; gene_id "file_1_file_1_jg12865";
dmelr6.33_2	AUGUSTUS	CDS	6690388	6691171	1	-	0	transcript_id "file_1_file_1_jg12865.t1"; gene_id "file_1_file_1_jg12865";
dmelr6.33_2	AUGUSTUS	exon	6690388	6691171	.	-	.	transcript_id "file_1_file_1_jg12865.t1"; gene_id "file_1_file_1_jg12865";
dmelr6.33_2	AUGUSTUS	intron	6691172	6691231	.	-	.	transcript_id "file_1_file_1_jg12865.t1"; gene_id "file_1_file_1_jg12865";
dmelr6.33_2	AUGUSTUS	CDS	6691232	6691389	1	-	2	transcript_id "file_1_file_1_jg12865.t1"; gene_id "file_1_file_1_jg12865";
dmelr6.33_2	AUGUSTUS	exon	6691232	6691389	.	-	.	transcript_id "file_1_file_1_jg12865.t1"; gene_id "file_1_file_1_jg12865";
dmelr6.33_2	AUGUSTUS	intron	6691390	6691464	.	-	.	transcript_id "file_1_file_1_jg12865.t1"; gene_id "file_1_file_1_jg12865";
dmelr6.33_2	AUGUSTUS	CDS	6691465	6692304	1	-	2	transcript_id "file_1_file_1_jg12865.t1"; gene_id "file_1_file_1_jg12865";
dmelr6.33_2	AUGUSTUS	exon	6691465	6692304	.	-	.	transcript_id "file_1_file_1_jg12865.t1"; gene_id "file_1_file_1_jg12865";
dmelr6.33_2	AUGUSTUS	intron	6692305	6692371	.	-	.	transcript_id "file_1_file_1_jg12865.t1"; gene_id "file_1_file_1_jg12865";
dmelr6.33_2	AUGUSTUS	transcript	6689966	6692453	.	-	.	transcript_id "file_1_file_1_jg12865.t1"; gene_id "file_1_file_1_jg12865"
dmelr6.33_2	AUGUSTUS	gene	6689966	6692453	.	-	.	jg12865
dmelr6.33_2	AUGUSTUS	CDS	6692372	6692453	1	-	0	transcript_id "file_1_file_1_jg12865.t1"; gene_id "file_1_file_1_jg12865";
dmelr6.33_2	AUGUSTUS	exon	6692372	6692453	.	-	.	transcript_id "file_1_file_1_jg12865.t1"; gene_id "file_1_file_1_jg12865";
dmelr6.33_2	AUGUSTUS	start_codon	6692451	6692453	.	-	0	transcript_id "file_1_file_1_jg12865.t1"; gene_id "file_1_file_1_jg12865";
dmelr6.33_5	AUGUSTUS	stop_codon	13402223	13402225	.	-	0	transcript_id "file_1_file_1_jg8031.t1"; gene_id "file_1_file_1_jg8031";
dmelr6.33_5	AUGUSTUS	CDS	13402223	13402714	1	-	0	transcript_id "file_1_file_1_jg8031.t1"; gene_id "file_1_file_1_jg8031";
dmelr6.33_5	AUGUSTUS	exon	13402223	13402714	.	-	.	transcript_id "file_1_file_1_jg8031.t1"; gene_id "file_1_file_1_jg8031";
dmelr6.33_5	AUGUSTUS	transcript	13402223	13402714	.	-	.	transcript_id "file_1_file_1_jg8031.t1"; gene_id "file_1_file_1_jg8031"
dmelr6.33_5	AUGUSTUS	gene	13402223	13402714	.	-	.	jg8031
dmelr6.33_5	AUGUSTUS	start_codon	13402712	13402714	.	-	0	transcript_id "file_1_file_1_jg8031.t1"; gene_id "file_1_file_1_jg8031";
dmelr6.33_1	AUGUSTUS	stop_codon	18971591	18971593	.	-	0	transcript_id "file_1_file_1_jg11068.t2"; gene_id "file_1_file_1_jg11068";
dmelr6.33_1	AUGUSTUS	CDS	18971591	18971775	1	-	2	transcript_id "file_1_file_1_jg11068.t2"; gene_id "file_1_file_1_jg11068";
dmelr6.33_1	AUGUSTUS	exon	18971591	18971775	.	-	.	transcript_id "file_1_file_1_jg11068.t2"; gene_id "file_1_file_1_jg11068";
dmelr6.33_1	AUGUSTUS	intron	18971776	18971828	.	-	.	transcript_id "file_1_file_1_jg11068.t2"; gene_id "file_1_file_1_jg11068";
dmelr6.33_1	AUGUSTUS	CDS	18971829	18972186	1	-	0	transcript_id "file_1_file_1_jg11068.t2"; gene_id "file_1_file_1_jg11068";
dmelr6.33_1	AUGUSTUS	exon	18971829	18972186	.	-	.	transcript_id "file_1_file_1_jg11068.t2"; gene_id "file_1_file_1_jg11068";
dmelr6.33_1	AUGUSTUS	intron	18972187	18972244	.	-	.	transcript_id "file_1_file_1_jg11068.t2"; gene_id "file_1_file_1_jg11068";
dmelr6.33_1	AUGUSTUS	transcript	18971591	18972433	.	-	.	transcript_id "file_1_file_1_jg11068.t2"; gene_id "file_1_file_1_jg11068"
dmelr6.33_1	AUGUSTUS	CDS	18972245	18972433	1	-	0	transcript_id "file_1_file_1_jg11068.t2"; gene_id "file_1_file_1_jg11068";
dmelr6.33_1	AUGUSTUS	exon	18972245	18972433	.	-	.	transcript_id "file_1_file_1_jg11068.t2"; gene_id "file_1_file_1_jg11068";
dmelr6.33_1	AUGUSTUS	start_codon	18972431	18972433	.	-	0	transcript_id "file_1_file_1_jg11068.t2"; gene_id "file_1_file_1_jg11068";
dmelr6.33_0	AUGUSTUS	stop_codon	4386339	4386341	.	-	0	transcript_id "file_1_file_1_jg4342.t1"; gene_id "file_1_file_1_jg4342";
dmelr6.33_0	AUGUSTUS	CDS	4386339	4386705	1	-	1	transcript_id "file_1_file_1_jg4342.t1"; gene_id "file_1_file_1_jg4342";
dmelr6.33_0	AUGUSTUS	exon	4386339	4386705	.	-	.	transcript_id "file_1_file_1_jg4342.t1"; gene_id "file_1_file_1_jg4342";
dmelr6.33_0	AUGUSTUS	intron	4386706	4386763	.	-	.	transcript_id "file_1_file_1_jg4342.t1"; gene_id "file_1_file_1_jg4342";
dmelr6.33_0	AUGUSTUS	transcript	4386339	4387008	.	-	.	transcript_id "file_1_file_1_jg4342.t1"; gene_id "file_1_file_1_jg4342"
dmelr6.33_0	AUGUSTUS	gene	4386339	4387008	.	-	.	jg4342
dmelr6.33_0	AUGUSTUS	CDS	4386764	4387008	1	-	0	transcript_id "file_1_file_1_jg4342.t1"; gene_id "file_1_file_1_jg4342";
dmelr6.33_0	AUGUSTUS	exon	4386764	4387008	.	-	.	transcript_id "file_1_file_1_jg4342.t1"; gene_id "file_1_file_1_jg4342";
dmelr6.33_0	AUGUSTUS	start_codon	4387006	4387008	.	-	0	transcript_id "file_1_file_1_jg4342.t1"; gene_id "file_1_file_1_jg4342";
dmelr6.33_2	AUGUSTUS	start_codon	8520590	8520592	.	+	0	transcript_id "file_1_file_1_jg13096.t1"; gene_id "file_1_file_1_jg13096";
dmelr6.33_2	AUGUSTUS	CDS	8520590	8520617	1	+	0	transcript_id "file_1_file_1_jg13096.t1"; gene_id "file_1_file_1_jg13096";
dmelr6.33_2	AUGUSTUS	exon	8520590	8520617	.	+	.	transcript_id "file_1_file_1_jg13096.t1"; gene_id "file_1_file_1_jg13096";
dmelr6.33_2	AUGUSTUS	intron	8520618	8520673	.	+	.	transcript_id "file_1_file_1_jg13096.t1"; gene_id "file_1_file_1_jg13096";
dmelr6.33_2	AUGUSTUS	CDS	8520674	8521242	1	+	2	transcript_id "file_1_file_1_jg13096.t1"; gene_id "file_1_file_1_jg13096";
dmelr6.33_2	AUGUSTUS	exon	8520674	8521242	.	+	.	transcript_id "file_1_file_1_jg13096.t1"; gene_id "file_1_file_1_jg13096";
dmelr6.33_2	AUGUSTUS	intron	8521243	8521299	.	+	.	transcript_id "file_1_file_1_jg13096.t1"; gene_id "file_1_file_1_jg13096";
dmelr6.33_2	AUGUSTUS	transcript	8520590	8521434	.	+	.	transcript_id "file_1_file_1_jg13096.t1"; gene_id "file_1_file_1_jg13096"
dmelr6.33_2	AUGUSTUS	gene	8520590	8521434	.	+	.	jg13096
dmelr6.33_2	AUGUSTUS	CDS	8521300	8521434	1	+	0	transcript_id "file_1_file_1_jg13096.t1"; gene_id "file_1_file_1_jg13096";
dmelr6.33_2	AUGUSTUS	exon	8521300	8521434	.	+	.	transcript_id "file_1_file_1_jg13096.t1"; gene_id "file_1_file_1_jg13096";
dmelr6.33_2	AUGUSTUS	stop_codon	8521432	8521434	.	+	0	transcript_id "file_1_file_1_jg13096.t1"; gene_id "file_1_file_1_jg13096";
dmelr6.33_3	AUGUSTUS	start_codon	12526356	12526358	.	+	0	transcript_id "file_1_file_1_jg1362.t1"; gene_id "file_1_file_1_jg1362";
dmelr6.33_3	AUGUSTUS	CDS	12526356	12526439	1	+	0	transcript_id "file_1_file_1_jg1362.t1"; gene_id "file_1_file_1_jg1362";
dmelr6.33_3	AUGUSTUS	exon	12526356	12526439	.	+	.	transcript_id "file_1_file_1_jg1362.t1"; gene_id "file_1_file_1_jg1362";
dmelr6.33_3	AUGUSTUS	intron	12526440	12527750	.	+	.	transcript_id "file_1_file_1_jg1362.t1"; gene_id "file_1_file_1_jg1362";
dmelr6.33_3	AUGUSTUS	CDS	12527751	12528030	1	+	0	transcript_id "file_1_file_1_jg1362.t1"; gene_id "file_1_file_1_jg1362";
dmelr6.33_3	AUGUSTUS	exon	12527751	12528030	.	+	.	transcript_id "file_1_file_1_jg1362.t1"; gene_id "file_1_file_1_jg1362";
dmelr6.33_3	AUGUSTUS	intron	12528031	12528575	.	+	.	transcript_id "file_1_file_1_jg1362.t1"; gene_id "file_1_file_1_jg1362";
dmelr6.33_3	AUGUSTUS	transcript	12526356	12528787	.	+	.	transcript_id "file_1_file_1_jg1362.t1"; gene_id "file_1_file_1_jg1362"
dmelr6.33_3	AUGUSTUS	gene	12526356	12528787	.	+	.	jg1362
dmelr6.33_3	AUGUSTUS	CDS	12528576	12528787	1	+	2	transcript_id "file_1_file_1_jg1362.t1"; gene_id "file_1_file_1_jg1362";
dmelr6.33_3	AUGUSTUS	exon	12528576	12528787	.	+	.	transcript_id "file_1_file_1_jg1362.t1"; gene_id "file_1_file_1_jg1362";
dmelr6.33_3	AUGUSTUS	stop_codon	12528785	12528787	.	+	0	transcript_id "file_1_file_1_jg1362.t1"; gene_id "file_1_file_1_jg1362";
dmelr6.33_2	AUGUSTUS	stop_codon	15903370	15903372	.	-	0	transcript_id "file_1_file_1_jg13915.t3"; gene_id "file_1_file_1_jg13915";
dmelr6.33_2	AUGUSTUS	CDS	15903370	15903454	1	-	1	transcript_id "file_1_file_1_jg13915.t3"; gene_id "file_1_file_1_jg13915";
dmelr6.33_2	AUGUSTUS	exon	15903370	15903454	.	-	.	transcript_id "file_1_file_1_jg13915.t3"; gene_id "file_1_file_1_jg13915";
dmelr6.33_2	AUGUSTUS	intron	15903455	15903758	.	-	.	transcript_id "file_1_file_1_jg13915.t3"; gene_id "file_1_file_1_jg13915";
dmelr6.33_2	AUGUSTUS	CDS	15903759	15903889	1	-	0	transcript_id "file_1_file_1_jg13915.t3"; gene_id "file_1_file_1_jg13915";
dmelr6.33_2	AUGUSTUS	exon	15903759	15903889	.	-	.	transcript_id "file_1_file_1_jg13915.t3"; gene_id "file_1_file_1_jg13915";
dmelr6.33_2	AUGUSTUS	intron	15903890	15903951	.	-	.	transcript_id "file_1_file_1_jg13915.t3"; gene_id "file_1_file_1_jg13915";
dmelr6.33_2	AUGUSTUS	CDS	15903952	15904121	1	-	2	transcript_id "file_1_file_1_jg13915.t3"; gene_id "file_1_file_1_jg13915";
dmelr6.33_2	AUGUSTUS	exon	15903952	15904121	.	-	.	transcript_id "file_1_file_1_jg13915.t3"; gene_id "file_1_file_1_jg13915";
dmelr6.33_2	AUGUSTUS	intron	15904122	15904182	.	-	.	transcript_id "file_1_file_1_jg13915.t3"; gene_id "file_1_file_1_jg13915";
dmelr6.33_2	AUGUSTUS	CDS	15904183	15904258	1	-	0	transcript_id "file_1_file_1_jg13915.t3"; gene_id "file_1_file_1_jg13915";
dmelr6.33_2	AUGUSTUS	exon	15904183	15904258	.	-	.	transcript_id "file_1_file_1_jg13915.t3"; gene_id "file_1_file_1_jg13915";
dmelr6.33_2	AUGUSTUS	intron	15904259	15904316	.	-	.	transcript_id "file_1_file_1_jg13915.t3"; gene_id "file_1_file_1_jg13915";
dmelr6.33_2	AUGUSTUS	CDS	15904317	15904421	1	-	0	transcript_id "file_1_file_1_jg13915.t3"; gene_id "file_1_file_1_jg13915";
dmelr6.33_2	AUGUSTUS	exon	15904317	15904421	.	-	.	transcript_id "file_1_file_1_jg13915.t3"; gene_id "file_1_file_1_jg13915";
dmelr6.33_2	AUGUSTUS	intron	15904422	15904483	.	-	.	transcript_id "file_1_file_1_jg13915.t3"; gene_id "file_1_file_1_jg13915";
dmelr6.33_2	AUGUSTUS	CDS	15904484	15904650	1	-	2	transcript_id "file_1_file_1_jg13915.t3"; gene_id "file_1_file_1_jg13915";
dmelr6.33_2	AUGUSTUS	exon	15904484	15904650	.	-	.	transcript_id "file_1_file_1_jg13915.t3"; gene_id "file_1_file_1_jg13915";
dmelr6.33_2	AUGUSTUS	intron	15904651	15904706	.	-	.	transcript_id "file_1_file_1_jg13915.t3"; gene_id "file_1_file_1_jg13915";
dmelr6.33_2	AUGUSTUS	CDS	15904707	15904865	1	-	2	transcript_id "file_1_file_1_jg13915.t3"; gene_id "file_1_file_1_jg13915";
dmelr6.33_2	AUGUSTUS	exon	15904707	15904865	.	-	.	transcript_id "file_1_file_1_jg13915.t3"; gene_id "file_1_file_1_jg13915";
dmelr6.33_2	AUGUSTUS	intron	15904866	15905148	.	-	.	transcript_id "file_1_file_1_jg13915.t3"; gene_id "file_1_file_1_jg13915";
dmelr6.33_2	AUGUSTUS	CDS	15905149	15905636	1	-	1	transcript_id "file_1_file_1_jg13915.t3"; gene_id "file_1_file_1_jg13915";
dmelr6.33_2	AUGUSTUS	exon	15905149	15905636	.	-	.	transcript_id "file_1_file_1_jg13915.t3"; gene_id "file_1_file_1_jg13915";
dmelr6.33_2	AUGUSTUS	intron	15905637	15905702	.	-	.	transcript_id "file_1_file_1_jg13915.t3"; gene_id "file_1_file_1_jg13915";
dmelr6.33_2	AUGUSTUS	CDS	15905703	15905927	1	-	1	transcript_id "file_1_file_1_jg13915.t3"; gene_id "file_1_file_1_jg13915";
dmelr6.33_2	AUGUSTUS	exon	15905703	15905927	.	-	.	transcript_id "file_1_file_1_jg13915.t3"; gene_id "file_1_file_1_jg13915";
dmelr6.33_2	AUGUSTUS	intron	15905928	15905993	.	-	.	transcript_id "file_1_file_1_jg13915.t3"; gene_id "file_1_file_1_jg13915";
dmelr6.33_2	AUGUSTUS	CDS	15905994	15906193	1	-	0	transcript_id "file_1_file_1_jg13915.t3"; gene_id "file_1_file_1_jg13915";
dmelr6.33_2	AUGUSTUS	exon	15905994	15906193	.	-	.	transcript_id "file_1_file_1_jg13915.t3"; gene_id "file_1_file_1_jg13915";
dmelr6.33_2	AUGUSTUS	intron	15906194	15906636	.	-	.	transcript_id "file_1_file_1_jg13915.t3"; gene_id "file_1_file_1_jg13915";
dmelr6.33_2	AUGUSTUS	CDS	15906637	15906852	1	-	0	transcript_id "file_1_file_1_jg13915.t3"; gene_id "file_1_file_1_jg13915";
dmelr6.33_2	AUGUSTUS	exon	15906637	15906852	.	-	.	transcript_id "file_1_file_1_jg13915.t3"; gene_id "file_1_file_1_jg13915";
dmelr6.33_2	AUGUSTUS	intron	15906853	15908707	.	-	.	transcript_id "file_1_file_1_jg13915.t3"; gene_id "file_1_file_1_jg13915";
dmelr6.33_2	AUGUSTUS	CDS	15908708	15908858	1	-	1	transcript_id "file_1_file_1_jg13915.t3"; gene_id "file_1_file_1_jg13915";
dmelr6.33_2	AUGUSTUS	exon	15908708	15908858	.	-	.	transcript_id "file_1_file_1_jg13915.t3"; gene_id "file_1_file_1_jg13915";
dmelr6.33_2	AUGUSTUS	intron	15908859	15908924	.	-	.	transcript_id "file_1_file_1_jg13915.t3"; gene_id "file_1_file_1_jg13915";
dmelr6.33_2	AUGUSTUS	CDS	15908925	15909151	1	-	0	transcript_id "file_1_file_1_jg13915.t3"; gene_id "file_1_file_1_jg13915";
dmelr6.33_2	AUGUSTUS	exon	15908925	15909151	.	-	.	transcript_id "file_1_file_1_jg13915.t3"; gene_id "file_1_file_1_jg13915";
dmelr6.33_2	AUGUSTUS	intron	15909152	15910500	.	-	.	transcript_id "file_1_file_1_jg13915.t3"; gene_id "file_1_file_1_jg13915";
dmelr6.33_2	AUGUSTUS	CDS	15910501	15910595	1	-	2	transcript_id "file_1_file_1_jg13915.t3"; gene_id "file_1_file_1_jg13915";
dmelr6.33_2	AUGUSTUS	exon	15910501	15910595	.	-	.	transcript_id "file_1_file_1_jg13915.t3"; gene_id "file_1_file_1_jg13915";
dmelr6.33_2	AUGUSTUS	intron	15910596	15911153	.	-	.	transcript_id "file_1_file_1_jg13915.t3"; gene_id "file_1_file_1_jg13915";
dmelr6.33_2	AUGUSTUS	transcript	15903370	15911241	.	-	.	transcript_id "file_1_file_1_jg13915.t3"; gene_id "file_1_file_1_jg13915"
dmelr6.33_2	AUGUSTUS	CDS	15911154	15911241	1	-	0	transcript_id "file_1_file_1_jg13915.t3"; gene_id "file_1_file_1_jg13915";
dmelr6.33_2	AUGUSTUS	exon	15911154	15911241	.	-	.	transcript_id "file_1_file_1_jg13915.t3"; gene_id "file_1_file_1_jg13915";
dmelr6.33_2	AUGUSTUS	start_codon	15911239	15911241	.	-	0	transcript_id "file_1_file_1_jg13915.t3"; gene_id "file_1_file_1_jg13915";
dmelr6.33_1	AUGUSTUS	start_codon	19129690	19129692	.	+	0	transcript_id "file_1_file_1_jg11080.t1"; gene_id "file_1_file_1_jg11080";
dmelr6.33_1	AUGUSTUS	CDS	19129690	19129917	1	+	0	transcript_id "file_1_file_1_jg11080.t1"; gene_id "file_1_file_1_jg11080";
dmelr6.33_1	AUGUSTUS	exon	19129690	19129917	.	+	.	transcript_id "file_1_file_1_jg11080.t1"; gene_id "file_1_file_1_jg11080";
dmelr6.33_1	AUGUSTUS	intron	19129918	19130367	.	+	.	transcript_id "file_1_file_1_jg11080.t1"; gene_id "file_1_file_1_jg11080";
dmelr6.33_1	AUGUSTUS	CDS	19130368	19130493	1	+	0	transcript_id "file_1_file_1_jg11080.t1"; gene_id "file_1_file_1_jg11080";
dmelr6.33_1	AUGUSTUS	exon	19130368	19130493	.	+	.	transcript_id "file_1_file_1_jg11080.t1"; gene_id "file_1_file_1_jg11080";
dmelr6.33_1	AUGUSTUS	intron	19130494	19130553	.	+	.	transcript_id "file_1_file_1_jg11080.t1"; gene_id "file_1_file_1_jg11080";
dmelr6.33_1	AUGUSTUS	transcript	19129690	19133118	.	+	.	transcript_id "file_1_file_1_jg11080.t1"; gene_id "file_1_file_1_jg11080"
dmelr6.33_1	AUGUSTUS	gene	19129690	19133118	.	+	.	jg11080
dmelr6.33_1	AUGUSTUS	CDS	19130554	19133118	1	+	0	transcript_id "file_1_file_1_jg11080.t1"; gene_id "file_1_file_1_jg11080";
dmelr6.33_1	AUGUSTUS	exon	19130554	19133118	.	+	.	transcript_id "file_1_file_1_jg11080.t1"; gene_id "file_1_file_1_jg11080";
dmelr6.33_1	AUGUSTUS	stop_codon	19133116	19133118	.	+	0	transcript_id "file_1_file_1_jg11080.t1"; gene_id "file_1_file_1_jg11080";
dmelr6.33_3	AUGUSTUS	start_codon	14290773	14290775	.	+	0	transcript_id "file_1_file_1_jg1565.t1"; gene_id "file_1_file_1_jg1565";
dmelr6.33_3	AUGUSTUS	CDS	14290773	14290820	1	+	0	transcript_id "file_1_file_1_jg1565.t1"; gene_id "file_1_file_1_jg1565";
dmelr6.33_3	AUGUSTUS	exon	14290773	14290820	.	+	.	transcript_id "file_1_file_1_jg1565.t1"; gene_id "file_1_file_1_jg1565";
dmelr6.33_3	AUGUSTUS	intron	14290821	14298789	.	+	.	transcript_id "file_1_file_1_jg1565.t1"; gene_id "file_1_file_1_jg1565";
dmelr6.33_3	AUGUSTUS	CDS	14298790	14298987	1	+	0	transcript_id "file_1_file_1_jg1565.t1"; gene_id "file_1_file_1_jg1565";
dmelr6.33_3	AUGUSTUS	exon	14298790	14298987	.	+	.	transcript_id "file_1_file_1_jg1565.t1"; gene_id "file_1_file_1_jg1565";
dmelr6.33_3	AUGUSTUS	intron	14298988	14300419	.	+	.	transcript_id "file_1_file_1_jg1565.t1"; gene_id "file_1_file_1_jg1565";
dmelr6.33_3	AUGUSTUS	CDS	14300420	14301018	1	+	0	transcript_id "file_1_file_1_jg1565.t1"; gene_id "file_1_file_1_jg1565";
dmelr6.33_3	AUGUSTUS	exon	14300420	14301018	.	+	.	transcript_id "file_1_file_1_jg1565.t1"; gene_id "file_1_file_1_jg1565";
dmelr6.33_3	AUGUSTUS	intron	14301019	14301227	.	+	.	transcript_id "file_1_file_1_jg1565.t1"; gene_id "file_1_file_1_jg1565";
dmelr6.33_3	AUGUSTUS	transcript	14290773	14301483	.	+	.	transcript_id "file_1_file_1_jg1565.t1"; gene_id "file_1_file_1_jg1565"
dmelr6.33_3	AUGUSTUS	gene	14290773	14301483	.	+	.	jg1565
dmelr6.33_3	AUGUSTUS	CDS	14301228	14301483	1	+	1	transcript_id "file_1_file_1_jg1565.t1"; gene_id "file_1_file_1_jg1565";
dmelr6.33_3	AUGUSTUS	exon	14301228	14301483	.	+	.	transcript_id "file_1_file_1_jg1565.t1"; gene_id "file_1_file_1_jg1565";
dmelr6.33_3	AUGUSTUS	stop_codon	14301481	14301483	.	+	0	transcript_id "file_1_file_1_jg1565.t1"; gene_id "file_1_file_1_jg1565";
dmelr6.33_2	AUGUSTUS	stop_codon	383575	383577	.	-	0	transcript_id "file_1_file_1_jg12096.t1"; gene_id "file_1_file_1_jg12096";
dmelr6.33_2	AUGUSTUS	CDS	383575	383626	1	-	1	transcript_id "file_1_file_1_jg12096.t1"; gene_id "file_1_file_1_jg12096";
dmelr6.33_2	AUGUSTUS	exon	383575	383626	.	-	.	transcript_id "file_1_file_1_jg12096.t1"; gene_id "file_1_file_1_jg12096";
dmelr6.33_2	AUGUSTUS	intron	383627	383790	.	-	.	transcript_id "file_1_file_1_jg12096.t1"; gene_id "file_1_file_1_jg12096";
dmelr6.33_2	AUGUSTUS	CDS	383791	383823	1	-	1	transcript_id "file_1_file_1_jg12096.t1"; gene_id "file_1_file_1_jg12096";
dmelr6.33_2	AUGUSTUS	exon	383791	383823	.	-	.	transcript_id "file_1_file_1_jg12096.t1"; gene_id "file_1_file_1_jg12096";
dmelr6.33_2	AUGUSTUS	intron	383824	391485	.	-	.	transcript_id "file_1_file_1_jg12096.t1"; gene_id "file_1_file_1_jg12096";
dmelr6.33_2	AUGUSTUS	transcript	383575	391760	.	-	.	transcript_id "file_1_file_1_jg12096.t1"; gene_id "file_1_file_1_jg12096"
dmelr6.33_2	AUGUSTUS	gene	383575	391760	.	-	.	jg12096
dmelr6.33_2	AUGUSTUS	CDS	391486	391760	1	-	0	transcript_id "file_1_file_1_jg12096.t1"; gene_id "file_1_file_1_jg12096";
dmelr6.33_2	AUGUSTUS	exon	391486	391760	.	-	.	transcript_id "file_1_file_1_jg12096.t1"; gene_id "file_1_file_1_jg12096";
dmelr6.33_2	AUGUSTUS	start_codon	391758	391760	.	-	0	transcript_id "file_1_file_1_jg12096.t1"; gene_id "file_1_file_1_jg12096";
dmelr6.33_1	AUGUSTUS	stop_codon	21015902	21015904	.	-	0	transcript_id "file_1_file_1_jg11291.t1"; gene_id "file_1_file_1_jg11291";
dmelr6.33_1	AUGUSTUS	CDS	21015902	21017200	1	-	0	transcript_id "file_1_file_1_jg11291.t1"; gene_id "file_1_file_1_jg11291";
dmelr6.33_1	AUGUSTUS	exon	21015902	21017200	.	-	.	transcript_id "file_1_file_1_jg11291.t1"; gene_id "file_1_file_1_jg11291";
dmelr6.33_1	AUGUSTUS	transcript	21015902	21017200	.	-	.	transcript_id "file_1_file_1_jg11291.t1"; gene_id "file_1_file_1_jg11291"
dmelr6.33_1	AUGUSTUS	gene	21015902	21017200	.	-	.	jg11291
dmelr6.33_1	AUGUSTUS	start_codon	21017198	21017200	.	-	0	transcript_id "file_1_file_1_jg11291.t1"; gene_id "file_1_file_1_jg11291";
dmelr6.33_1	AUGUSTUS	stop_codon	24267720	24267722	.	-	0	transcript_id "file_1_file_1_jg11856.t1"; gene_id "file_1_file_1_jg11856";
dmelr6.33_1	AUGUSTUS	CDS	24267720	24269030	1	-	0	transcript_id "file_1_file_1_jg11856.t1"; gene_id "file_1_file_1_jg11856";
dmelr6.33_1	AUGUSTUS	exon	24267720	24269030	.	-	.	transcript_id "file_1_file_1_jg11856.t1"; gene_id "file_1_file_1_jg11856";
dmelr6.33_1	AUGUSTUS	intron	24269031	24269777	.	-	.	transcript_id "file_1_file_1_jg11856.t1"; gene_id "file_1_file_1_jg11856";
dmelr6.33_1	AUGUSTUS	transcript	24267720	24269903	.	-	.	transcript_id "file_1_file_1_jg11856.t1"; gene_id "file_1_file_1_jg11856"
dmelr6.33_1	AUGUSTUS	gene	24267720	24269903	.	-	.	jg11856
dmelr6.33_1	AUGUSTUS	CDS	24269778	24269903	0.52	-	0	transcript_id "file_1_file_1_jg11856.t1"; gene_id "file_1_file_1_jg11856";
dmelr6.33_1	AUGUSTUS	exon	24269778	24269903	.	-	.	transcript_id "file_1_file_1_jg11856.t1"; gene_id "file_1_file_1_jg11856";
dmelr6.33_1	AUGUSTUS	start_codon	24269901	24269903	.	-	0	transcript_id "file_1_file_1_jg11856.t1"; gene_id "file_1_file_1_jg11856";
dmelr6.33_2	AUGUSTUS	stop_codon	9642003	9642005	.	-	0	transcript_id "file_1_file_1_jg13258.t1"; gene_id "file_1_file_1_jg13258";
dmelr6.33_2	AUGUSTUS	CDS	9642003	9642342	0.8	-	1	transcript_id "file_1_file_1_jg13258.t1"; gene_id "file_1_file_1_jg13258";
dmelr6.33_2	AUGUSTUS	exon	9642003	9642342	.	-	.	transcript_id "file_1_file_1_jg13258.t1"; gene_id "file_1_file_1_jg13258";
dmelr6.33_2	AUGUSTUS	intron	9642343	9642407	.	-	.	transcript_id "file_1_file_1_jg13258.t1"; gene_id "file_1_file_1_jg13258";
dmelr6.33_2	AUGUSTUS	CDS	9642408	9642513	1	-	2	transcript_id "file_1_file_1_jg13258.t1"; gene_id "file_1_file_1_jg13258";
dmelr6.33_2	AUGUSTUS	exon	9642408	9642513	.	-	.	transcript_id "file_1_file_1_jg13258.t1"; gene_id "file_1_file_1_jg13258";
dmelr6.33_2	AUGUSTUS	intron	9642514	9642585	.	-	.	transcript_id "file_1_file_1_jg13258.t1"; gene_id "file_1_file_1_jg13258";
dmelr6.33_2	AUGUSTUS	CDS	9642586	9642757	1	-	0	transcript_id "file_1_file_1_jg13258.t1"; gene_id "file_1_file_1_jg13258";
dmelr6.33_2	AUGUSTUS	exon	9642586	9642757	.	-	.	transcript_id "file_1_file_1_jg13258.t1"; gene_id "file_1_file_1_jg13258";
dmelr6.33_2	AUGUSTUS	intron	9642758	9642822	.	-	.	transcript_id "file_1_file_1_jg13258.t1"; gene_id "file_1_file_1_jg13258";
dmelr6.33_2	AUGUSTUS	CDS	9642823	9642957	1	-	0	transcript_id "file_1_file_1_jg13258.t1"; gene_id "file_1_file_1_jg13258";
dmelr6.33_2	AUGUSTUS	exon	9642823	9642957	.	-	.	transcript_id "file_1_file_1_jg13258.t1"; gene_id "file_1_file_1_jg13258";
dmelr6.33_2	AUGUSTUS	intron	9642958	9643027	.	-	.	transcript_id "file_1_file_1_jg13258.t1"; gene_id "file_1_file_1_jg13258";
dmelr6.33_2	AUGUSTUS	CDS	9643028	9643126	1	-	0	transcript_id "file_1_file_1_jg13258.t1"; gene_id "file_1_file_1_jg13258";
dmelr6.33_2	AUGUSTUS	exon	9643028	9643126	.	-	.	transcript_id "file_1_file_1_jg13258.t1"; gene_id "file_1_file_1_jg13258";
dmelr6.33_2	AUGUSTUS	intron	9643127	9643207	.	-	.	transcript_id "file_1_file_1_jg13258.t1"; gene_id "file_1_file_1_jg13258";
dmelr6.33_2	AUGUSTUS	CDS	9643208	9643341	1	-	2	transcript_id "file_1_file_1_jg13258.t1"; gene_id "file_1_file_1_jg13258";
dmelr6.33_2	AUGUSTUS	exon	9643208	9643341	.	-	.	transcript_id "file_1_file_1_jg13258.t1"; gene_id "file_1_file_1_jg13258";
dmelr6.33_2	AUGUSTUS	intron	9643342	9643427	.	-	.	transcript_id "file_1_file_1_jg13258.t1"; gene_id "file_1_file_1_jg13258";
dmelr6.33_2	AUGUSTUS	CDS	9643428	9643547	1	-	2	transcript_id "file_1_file_1_jg13258.t1"; gene_id "file_1_file_1_jg13258";
dmelr6.33_2	AUGUSTUS	exon	9643428	9643547	.	-	.	transcript_id "file_1_file_1_jg13258.t1"; gene_id "file_1_file_1_jg13258";
dmelr6.33_2	AUGUSTUS	intron	9643548	9643623	.	-	.	transcript_id "file_1_file_1_jg13258.t1"; gene_id "file_1_file_1_jg13258";
dmelr6.33_2	AUGUSTUS	transcript	9642003	9643654	.	-	.	transcript_id "file_1_file_1_jg13258.t1"; gene_id "file_1_file_1_jg13258"
dmelr6.33_2	AUGUSTUS	gene	9642003	9643654	.	-	.	jg13258
dmelr6.33_2	AUGUSTUS	CDS	9643624	9643654	0.7	-	0	transcript_id "file_1_file_1_jg13258.t1"; gene_id "file_1_file_1_jg13258";
dmelr6.33_2	AUGUSTUS	exon	9643624	9643654	.	-	.	transcript_id "file_1_file_1_jg13258.t1"; gene_id "file_1_file_1_jg13258";
dmelr6.33_2	AUGUSTUS	start_codon	9643652	9643654	.	-	0	transcript_id "file_1_file_1_jg13258.t1"; gene_id "file_1_file_1_jg13258";
dmelr6.33_3	AUGUSTUS	stop_codon	4735151	4735153	.	-	0	transcript_id "file_1_file_1_jg328.t2"; gene_id "file_1_file_1_jg328";
dmelr6.33_3	AUGUSTUS	CDS	4735151	4735346	1	-	1	transcript_id "file_1_file_1_jg328.t2"; gene_id "file_1_file_1_jg328";
dmelr6.33_3	AUGUSTUS	exon	4735151	4735346	.	-	.	transcript_id "file_1_file_1_jg328.t2"; gene_id "file_1_file_1_jg328";
dmelr6.33_3	AUGUSTUS	intron	4735347	4735407	.	-	.	transcript_id "file_1_file_1_jg328.t2"; gene_id "file_1_file_1_jg328";
dmelr6.33_3	AUGUSTUS	CDS	4735408	4735557	1	-	1	transcript_id "file_1_file_1_jg328.t2"; gene_id "file_1_file_1_jg328";
dmelr6.33_3	AUGUSTUS	exon	4735408	4735557	.	-	.	transcript_id "file_1_file_1_jg328.t2"; gene_id "file_1_file_1_jg328";
dmelr6.33_3	AUGUSTUS	intron	4735558	4735641	.	-	.	transcript_id "file_1_file_1_jg328.t2"; gene_id "file_1_file_1_jg328";
dmelr6.33_3	AUGUSTUS	CDS	4735642	4735803	1	-	1	transcript_id "file_1_file_1_jg328.t2"; gene_id "file_1_file_1_jg328";
dmelr6.33_3	AUGUSTUS	exon	4735642	4735803	.	-	.	transcript_id "file_1_file_1_jg328.t2"; gene_id "file_1_file_1_jg328";
dmelr6.33_3	AUGUSTUS	intron	4735804	4737022	.	-	.	transcript_id "file_1_file_1_jg328.t2"; gene_id "file_1_file_1_jg328";
dmelr6.33_3	AUGUSTUS	CDS	4737023	4737127	1	-	1	transcript_id "file_1_file_1_jg328.t2"; gene_id "file_1_file_1_jg328";
dmelr6.33_3	AUGUSTUS	exon	4737023	4737127	.	-	.	transcript_id "file_1_file_1_jg328.t2"; gene_id "file_1_file_1_jg328";
dmelr6.33_3	AUGUSTUS	intron	4737128	4737180	.	-	.	transcript_id "file_1_file_1_jg328.t2"; gene_id "file_1_file_1_jg328";
dmelr6.33_3	AUGUSTUS	CDS	4737181	4737252	1	-	1	transcript_id "file_1_file_1_jg328.t2"; gene_id "file_1_file_1_jg328";
dmelr6.33_3	AUGUSTUS	exon	4737181	4737252	.	-	.	transcript_id "file_1_file_1_jg328.t2"; gene_id "file_1_file_1_jg328";
dmelr6.33_3	AUGUSTUS	intron	4737253	4737313	.	-	.	transcript_id "file_1_file_1_jg328.t2"; gene_id "file_1_file_1_jg328";
dmelr6.33_3	AUGUSTUS	CDS	4737314	4737378	1	-	0	transcript_id "file_1_file_1_jg328.t2"; gene_id "file_1_file_1_jg328";
dmelr6.33_3	AUGUSTUS	exon	4737314	4737378	.	-	.	transcript_id "file_1_file_1_jg328.t2"; gene_id "file_1_file_1_jg328";
dmelr6.33_3	AUGUSTUS	intron	4737379	4737472	.	-	.	transcript_id "file_1_file_1_jg328.t2"; gene_id "file_1_file_1_jg328";
dmelr6.33_3	AUGUSTUS	CDS	4737473	4737780	1	-	2	transcript_id "file_1_file_1_jg328.t2"; gene_id "file_1_file_1_jg328";
dmelr6.33_3	AUGUSTUS	exon	4737473	4737780	.	-	.	transcript_id "file_1_file_1_jg328.t2"; gene_id "file_1_file_1_jg328";
dmelr6.33_3	AUGUSTUS	intron	4737781	4741851	.	-	.	transcript_id "file_1_file_1_jg328.t2"; gene_id "file_1_file_1_jg328";
dmelr6.33_3	AUGUSTUS	CDS	4741852	4743114	0.66	-	2	transcript_id "file_1_file_1_jg328.t2"; gene_id "file_1_file_1_jg328";
dmelr6.33_3	AUGUSTUS	exon	4741852	4743114	.	-	.	transcript_id "file_1_file_1_jg328.t2"; gene_id "file_1_file_1_jg328";
dmelr6.33_3	AUGUSTUS	intron	4743115	4743249	.	-	.	transcript_id "file_1_file_1_jg328.t2"; gene_id "file_1_file_1_jg328";
dmelr6.33_3	AUGUSTUS	CDS	4743250	4744182	0.6	-	2	transcript_id "file_1_file_1_jg328.t2"; gene_id "file_1_file_1_jg328";
dmelr6.33_3	AUGUSTUS	exon	4743250	4744182	.	-	.	transcript_id "file_1_file_1_jg328.t2"; gene_id "file_1_file_1_jg328";
dmelr6.33_3	AUGUSTUS	intron	4744183	4744463	.	-	.	transcript_id "file_1_file_1_jg328.t2"; gene_id "file_1_file_1_jg328";
dmelr6.33_3	AUGUSTUS	CDS	4744464	4744665	1	-	0	transcript_id "file_1_file_1_jg328.t2"; gene_id "file_1_file_1_jg328";
dmelr6.33_3	AUGUSTUS	exon	4744464	4744665	.	-	.	transcript_id "file_1_file_1_jg328.t2"; gene_id "file_1_file_1_jg328";
dmelr6.33_3	AUGUSTUS	intron	4744666	4745796	.	-	.	transcript_id "file_1_file_1_jg328.t2"; gene_id "file_1_file_1_jg328";
dmelr6.33_3	AUGUSTUS	transcript	4735151	4746174	.	-	.	transcript_id "file_1_file_1_jg328.t2"; gene_id "file_1_file_1_jg328"
dmelr6.33_3	AUGUSTUS	CDS	4745797	4746174	1	-	0	transcript_id "file_1_file_1_jg328.t2"; gene_id "file_1_file_1_jg328";
dmelr6.33_3	AUGUSTUS	exon	4745797	4746174	.	-	.	transcript_id "file_1_file_1_jg328.t2"; gene_id "file_1_file_1_jg328";
dmelr6.33_3	AUGUSTUS	start_codon	4746172	4746174	.	-	0	transcript_id "file_1_file_1_jg328.t2"; gene_id "file_1_file_1_jg328";
dmelr6.33_0	AUGUSTUS	start_codon	21428850	21428852	.	+	0	transcript_id "file_1_file_1_jg6336.t1"; gene_id "file_1_file_1_jg6336";
dmelr6.33_0	AUGUSTUS	CDS	21428850	21428907	0.48	+	0	transcript_id "file_1_file_1_jg6336.t1"; gene_id "file_1_file_1_jg6336";
dmelr6.33_0	AUGUSTUS	exon	21428850	21428907	.	+	.	transcript_id "file_1_file_1_jg6336.t1"; gene_id "file_1_file_1_jg6336";
dmelr6.33_0	AUGUSTUS	intron	21428908	21428972	.	+	.	transcript_id "file_1_file_1_jg6336.t1"; gene_id "file_1_file_1_jg6336";
dmelr6.33_0	AUGUSTUS	transcript	21428850	21429223	.	+	.	transcript_id "file_1_file_1_jg6336.t1"; gene_id "file_1_file_1_jg6336"
dmelr6.33_0	AUGUSTUS	gene	21428850	21429223	.	+	.	jg6336
dmelr6.33_0	AUGUSTUS	CDS	21428973	21429223	0.47	+	2	transcript_id "file_1_file_1_jg6336.t1"; gene_id "file_1_file_1_jg6336";
dmelr6.33_0	AUGUSTUS	exon	21428973	21429223	.	+	.	transcript_id "file_1_file_1_jg6336.t1"; gene_id "file_1_file_1_jg6336";
dmelr6.33_0	AUGUSTUS	stop_codon	21429221	21429223	.	+	0	transcript_id "file_1_file_1_jg6336.t1"; gene_id "file_1_file_1_jg6336";
dmelr6.33_0	AUGUSTUS	stop_codon	7250719	7250721	.	-	0	transcript_id "file_1_file_1_jg4735.t1"; gene_id "file_1_file_1_jg4735";
dmelr6.33_0	AUGUSTUS	CDS	7250719	7251371	1	-	2	transcript_id "file_1_file_1_jg4735.t1"; gene_id "file_1_file_1_jg4735";
dmelr6.33_0	AUGUSTUS	exon	7250719	7251371	.	-	.	transcript_id "file_1_file_1_jg4735.t1"; gene_id "file_1_file_1_jg4735";
dmelr6.33_0	AUGUSTUS	intron	7251372	7251443	.	-	.	transcript_id "file_1_file_1_jg4735.t1"; gene_id "file_1_file_1_jg4735";
dmelr6.33_0	AUGUSTUS	CDS	7251444	7251554	1	-	2	transcript_id "file_1_file_1_jg4735.t1"; gene_id "file_1_file_1_jg4735";
dmelr6.33_0	AUGUSTUS	exon	7251444	7251554	.	-	.	transcript_id "file_1_file_1_jg4735.t1"; gene_id "file_1_file_1_jg4735";
dmelr6.33_0	AUGUSTUS	intron	7251555	7251612	.	-	.	transcript_id "file_1_file_1_jg4735.t1"; gene_id "file_1_file_1_jg4735";
dmelr6.33_0	AUGUSTUS	CDS	7251613	7252113	1	-	2	transcript_id "file_1_file_1_jg4735.t1"; gene_id "file_1_file_1_jg4735";
dmelr6.33_0	AUGUSTUS	exon	7251613	7252113	.	-	.	transcript_id "file_1_file_1_jg4735.t1"; gene_id "file_1_file_1_jg4735";
dmelr6.33_0	AUGUSTUS	intron	7252114	7252254	.	-	.	transcript_id "file_1_file_1_jg4735.t1"; gene_id "file_1_file_1_jg4735";
dmelr6.33_0	AUGUSTUS	CDS	7252255	7252628	1	-	1	transcript_id "file_1_file_1_jg4735.t1"; gene_id "file_1_file_1_jg4735";
dmelr6.33_0	AUGUSTUS	exon	7252255	7252628	.	-	.	transcript_id "file_1_file_1_jg4735.t1"; gene_id "file_1_file_1_jg4735";
dmelr6.33_0	AUGUSTUS	intron	7252629	7252689	.	-	.	transcript_id "file_1_file_1_jg4735.t1"; gene_id "file_1_file_1_jg4735";
dmelr6.33_0	AUGUSTUS	transcript	7250719	7252772	.	-	.	transcript_id "file_1_file_1_jg4735.t1"; gene_id "file_1_file_1_jg4735"
dmelr6.33_0	AUGUSTUS	gene	7250719	7252772	.	-	.	jg4735
dmelr6.33_0	AUGUSTUS	CDS	7252690	7252772	1	-	0	transcript_id "file_1_file_1_jg4735.t1"; gene_id "file_1_file_1_jg4735";
dmelr6.33_0	AUGUSTUS	exon	7252690	7252772	.	-	.	transcript_id "file_1_file_1_jg4735.t1"; gene_id "file_1_file_1_jg4735";
dmelr6.33_0	AUGUSTUS	start_codon	7252770	7252772	.	-	0	transcript_id "file_1_file_1_jg4735.t1"; gene_id "file_1_file_1_jg4735";
dmelr6.33_0	AUGUSTUS	stop_codon	18666965	18666967	.	-	0	transcript_id "file_1_file_1_jg5990.t1"; gene_id "file_1_file_1_jg5990";
dmelr6.33_0	AUGUSTUS	CDS	18666965	18667546	1	-	0	transcript_id "file_1_file_1_jg5990.t1"; gene_id "file_1_file_1_jg5990";
dmelr6.33_0	AUGUSTUS	exon	18666965	18667546	.	-	.	transcript_id "file_1_file_1_jg5990.t1"; gene_id "file_1_file_1_jg5990";
dmelr6.33_0	AUGUSTUS	intron	18667547	18667606	.	-	.	transcript_id "file_1_file_1_jg5990.t1"; gene_id "file_1_file_1_jg5990";
dmelr6.33_0	AUGUSTUS	CDS	18667607	18668479	1	-	0	transcript_id "file_1_file_1_jg5990.t1"; gene_id "file_1_file_1_jg5990";
dmelr6.33_0	AUGUSTUS	exon	18667607	18668479	.	-	.	transcript_id "file_1_file_1_jg5990.t1"; gene_id "file_1_file_1_jg5990";
dmelr6.33_0	AUGUSTUS	intron	18668480	18668540	.	-	.	transcript_id "file_1_file_1_jg5990.t1"; gene_id "file_1_file_1_jg5990";
dmelr6.33_0	AUGUSTUS	CDS	18668541	18669365	1	-	0	transcript_id "file_1_file_1_jg5990.t1"; gene_id "file_1_file_1_jg5990";
dmelr6.33_0	AUGUSTUS	exon	18668541	18669365	.	-	.	transcript_id "file_1_file_1_jg5990.t1"; gene_id "file_1_file_1_jg5990";
dmelr6.33_0	AUGUSTUS	intron	18669366	18669437	.	-	.	transcript_id "file_1_file_1_jg5990.t1"; gene_id "file_1_file_1_jg5990";
dmelr6.33_0	AUGUSTUS	CDS	18669438	18669563	1	-	0	transcript_id "file_1_file_1_jg5990.t1"; gene_id "file_1_file_1_jg5990";
dmelr6.33_0	AUGUSTUS	exon	18669438	18669563	.	-	.	transcript_id "file_1_file_1_jg5990.t1"; gene_id "file_1_file_1_jg5990";
dmelr6.33_0	AUGUSTUS	intron	18669564	18669891	.	-	.	transcript_id "file_1_file_1_jg5990.t1"; gene_id "file_1_file_1_jg5990";
dmelr6.33_0	AUGUSTUS	transcript	18666965	18669966	.	-	.	transcript_id "file_1_file_1_jg5990.t1"; gene_id "file_1_file_1_jg5990"
dmelr6.33_0	AUGUSTUS	gene	18666965	18669966	.	-	.	jg5990
dmelr6.33_0	AUGUSTUS	CDS	18669892	18669966	0.94	-	0	transcript_id "file_1_file_1_jg5990.t1"; gene_id "file_1_file_1_jg5990";
dmelr6.33_0	AUGUSTUS	exon	18669892	18669966	.	-	.	transcript_id "file_1_file_1_jg5990.t1"; gene_id "file_1_file_1_jg5990";
dmelr6.33_0	AUGUSTUS	start_codon	18669964	18669966	.	-	0	transcript_id "file_1_file_1_jg5990.t1"; gene_id "file_1_file_1_jg5990";
dmelr6.33_3	AUGUSTUS	start_codon	17049325	17049327	.	+	0	transcript_id "file_1_file_1_jg1902.t1"; gene_id "file_1_file_1_jg1902";
dmelr6.33_3	AUGUSTUS	CDS	17049325	17049616	0.91	+	0	transcript_id "file_1_file_1_jg1902.t1"; gene_id "file_1_file_1_jg1902";
dmelr6.33_3	AUGUSTUS	exon	17049325	17049616	.	+	.	transcript_id "file_1_file_1_jg1902.t1"; gene_id "file_1_file_1_jg1902";
dmelr6.33_3	AUGUSTUS	intron	17049617	17050750	.	+	.	transcript_id "file_1_file_1_jg1902.t1"; gene_id "file_1_file_1_jg1902";
dmelr6.33_3	AUGUSTUS	transcript	17049325	17050926	.	+	.	transcript_id "file_1_file_1_jg1902.t1"; gene_id "file_1_file_1_jg1902"
dmelr6.33_3	AUGUSTUS	gene	17049325	17050926	.	+	.	jg1902
dmelr6.33_3	AUGUSTUS	CDS	17050751	17050926	0.92	+	2	transcript_id "file_1_file_1_jg1902.t1"; gene_id "file_1_file_1_jg1902";
dmelr6.33_3	AUGUSTUS	exon	17050751	17050926	.	+	.	transcript_id "file_1_file_1_jg1902.t1"; gene_id "file_1_file_1_jg1902";
dmelr6.33_3	AUGUSTUS	stop_codon	17050924	17050926	.	+	0	transcript_id "file_1_file_1_jg1902.t1"; gene_id "file_1_file_1_jg1902";
dmelr6.33_2	AUGUSTUS	stop_codon	21559181	21559183	.	-	0	transcript_id "file_1_file_1_jg14683.t1"; gene_id "file_1_file_1_jg14683";
dmelr6.33_2	AUGUSTUS	CDS	21559181	21559306	1	-	0	transcript_id "file_1_file_1_jg14683.t1"; gene_id "file_1_file_1_jg14683";
dmelr6.33_2	AUGUSTUS	exon	21559181	21559306	.	-	.	transcript_id "file_1_file_1_jg14683.t1"; gene_id "file_1_file_1_jg14683";
dmelr6.33_2	AUGUSTUS	intron	21559307	21559794	.	-	.	transcript_id "file_1_file_1_jg14683.t1"; gene_id "file_1_file_1_jg14683";
dmelr6.33_2	AUGUSTUS	CDS	21559795	21559896	1	-	0	transcript_id "file_1_file_1_jg14683.t1"; gene_id "file_1_file_1_jg14683";
dmelr6.33_2	AUGUSTUS	exon	21559795	21559896	.	-	.	transcript_id "file_1_file_1_jg14683.t1"; gene_id "file_1_file_1_jg14683";
dmelr6.33_2	AUGUSTUS	intron	21559897	21559975	.	-	.	transcript_id "file_1_file_1_jg14683.t1"; gene_id "file_1_file_1_jg14683";
dmelr6.33_2	AUGUSTUS	CDS	21559976	21560135	1	-	1	transcript_id "file_1_file_1_jg14683.t1"; gene_id "file_1_file_1_jg14683";
dmelr6.33_2	AUGUSTUS	exon	21559976	21560135	.	-	.	transcript_id "file_1_file_1_jg14683.t1"; gene_id "file_1_file_1_jg14683";
dmelr6.33_2	AUGUSTUS	intron	21560136	21560189	.	-	.	transcript_id "file_1_file_1_jg14683.t1"; gene_id "file_1_file_1_jg14683";
dmelr6.33_2	AUGUSTUS	CDS	21560190	21560334	1	-	2	transcript_id "file_1_file_1_jg14683.t1"; gene_id "file_1_file_1_jg14683";
dmelr6.33_2	AUGUSTUS	exon	21560190	21560334	.	-	.	transcript_id "file_1_file_1_jg14683.t1"; gene_id "file_1_file_1_jg14683";
dmelr6.33_2	AUGUSTUS	intron	21560335	21560397	.	-	.	transcript_id "file_1_file_1_jg14683.t1"; gene_id "file_1_file_1_jg14683";
dmelr6.33_2	AUGUSTUS	CDS	21560398	21560472	1	-	2	transcript_id "file_1_file_1_jg14683.t1"; gene_id "file_1_file_1_jg14683";
dmelr6.33_2	AUGUSTUS	exon	21560398	21560472	.	-	.	transcript_id "file_1_file_1_jg14683.t1"; gene_id "file_1_file_1_jg14683";
dmelr6.33_2	AUGUSTUS	intron	21560473	21560528	.	-	.	transcript_id "file_1_file_1_jg14683.t1"; gene_id "file_1_file_1_jg14683";
dmelr6.33_2	AUGUSTUS	CDS	21560529	21560702	1	-	2	transcript_id "file_1_file_1_jg14683.t1"; gene_id "file_1_file_1_jg14683";
dmelr6.33_2	AUGUSTUS	exon	21560529	21560702	.	-	.	transcript_id "file_1_file_1_jg14683.t1"; gene_id "file_1_file_1_jg14683";
dmelr6.33_2	AUGUSTUS	intron	21560703	21560941	.	-	.	transcript_id "file_1_file_1_jg14683.t1"; gene_id "file_1_file_1_jg14683";
dmelr6.33_2	AUGUSTUS	CDS	21560942	21561141	1	-	1	transcript_id "file_1_file_1_jg14683.t1"; gene_id "file_1_file_1_jg14683";
dmelr6.33_2	AUGUSTUS	exon	21560942	21561141	.	-	.	transcript_id "file_1_file_1_jg14683.t1"; gene_id "file_1_file_1_jg14683";
dmelr6.33_2	AUGUSTUS	intron	21561142	21561200	.	-	.	transcript_id "file_1_file_1_jg14683.t1"; gene_id "file_1_file_1_jg14683";
dmelr6.33_2	AUGUSTUS	CDS	21561201	21561291	1	-	2	transcript_id "file_1_file_1_jg14683.t1"; gene_id "file_1_file_1_jg14683";
dmelr6.33_2	AUGUSTUS	exon	21561201	21561291	.	-	.	transcript_id "file_1_file_1_jg14683.t1"; gene_id "file_1_file_1_jg14683";
dmelr6.33_2	AUGUSTUS	intron	21561292	21561355	.	-	.	transcript_id "file_1_file_1_jg14683.t1"; gene_id "file_1_file_1_jg14683";
dmelr6.33_2	AUGUSTUS	CDS	21561356	21561506	1	-	0	transcript_id "file_1_file_1_jg14683.t1"; gene_id "file_1_file_1_jg14683";
dmelr6.33_2	AUGUSTUS	exon	21561356	21561506	.	-	.	transcript_id "file_1_file_1_jg14683.t1"; gene_id "file_1_file_1_jg14683";
dmelr6.33_2	AUGUSTUS	intron	21561507	21561790	.	-	.	transcript_id "file_1_file_1_jg14683.t1"; gene_id "file_1_file_1_jg14683";
dmelr6.33_2	AUGUSTUS	transcript	21559181	21562000	.	-	.	transcript_id "file_1_file_1_jg14683.t1"; gene_id "file_1_file_1_jg14683"
dmelr6.33_2	AUGUSTUS	gene	21559181	21562000	.	-	.	jg14683
```
