## Supplementary material for "Evolution of chemosensory tissues and cells across ecologically diverse *Drosophilids*": sup. file 1: Dmel_braker.gtf (part 2 of 35)

```
dmelr6.33_2	AUGUSTUS	CDS	21561791	21562000	1	-	0	transcript_id "file_1_file_1_jg14683.t1"; gene_id "file_1_file_1_jg14683";
dmelr6.33_2	AUGUSTUS	exon	21561791	21562000	.	-	.	transcript_id "file_1_file_1_jg14683.t1"; gene_id "file_1_file_1_jg14683";
dmelr6.33_2	AUGUSTUS	start_codon	21561998	21562000	.	-	0	transcript_id "file_1_file_1_jg14683.t1"; gene_id "file_1_file_1_jg14683";
dmelr6.33_5	AUGUSTUS	stop_codon	12761298	12761300	.	-	0	transcript_id "file_1_file_1_jg7956.t1"; gene_id "file_1_file_1_jg7956";
dmelr6.33_5	AUGUSTUS	CDS	12761298	12762439	0.98	-	2	transcript_id "file_1_file_1_jg7956.t1"; gene_id "file_1_file_1_jg7956";
dmelr6.33_5	AUGUSTUS	exon	12761298	12762439	.	-	.	transcript_id "file_1_file_1_jg7956.t1"; gene_id "file_1_file_1_jg7956";
dmelr6.33_5	AUGUSTUS	intron	12762440	12762925	.	-	.	transcript_id "file_1_file_1_jg7956.t1"; gene_id "file_1_file_1_jg7956";
dmelr6.33_5	AUGUSTUS	transcript	12761298	12763343	.	-	.	transcript_id "file_1_file_1_jg7956.t1"; gene_id "file_1_file_1_jg7956"
dmelr6.33_5	AUGUSTUS	gene	12761298	12763343	.	-	.	jg7956
dmelr6.33_5	AUGUSTUS	CDS	12762926	12763343	1	-	0	transcript_id "file_1_file_1_jg7956.t1"; gene_id "file_1_file_1_jg7956";
dmelr6.33_5	AUGUSTUS	exon	12762926	12763343	.	-	.	transcript_id "file_1_file_1_jg7956.t1"; gene_id "file_1_file_1_jg7956";
dmelr6.33_5	AUGUSTUS	start_codon	12763341	12763343	.	-	0	transcript_id "file_1_file_1_jg7956.t1"; gene_id "file_1_file_1_jg7956";
dmelr6.33_3	AUGUSTUS	start_codon	10697874	10697876	.	+	0	transcript_id "file_1_file_1_jg1079.t1"; gene_id "file_1_file_1_jg1079";
dmelr6.33_3	AUGUSTUS	CDS	10697874	10698944	0.99	+	0	transcript_id "file_1_file_1_jg1079.t1"; gene_id "file_1_file_1_jg1079";
dmelr6.33_3	AUGUSTUS	exon	10697874	10698944	.	+	.	transcript_id "file_1_file_1_jg1079.t1"; gene_id "file_1_file_1_jg1079";
dmelr6.33_3	AUGUSTUS	transcript	10697874	10698944	.	+	.	transcript_id "file_1_file_1_jg1079.t1"; gene_id "file_1_file_1_jg1079"
dmelr6.33_3	AUGUSTUS	gene	10697874	10698944	.	+	.	jg1079
dmelr6.33_3	AUGUSTUS	stop_codon	10698942	10698944	.	+	0	transcript_id "file_1_file_1_jg1079.t1"; gene_id "file_1_file_1_jg1079";
dmelr6.33_5	AUGUSTUS	start_codon	9110989	9110991	.	+	0	transcript_id "file_1_file_1_jg7563.t2"; gene_id "file_1_file_1_jg7563";
dmelr6.33_5	AUGUSTUS	CDS	9110989	9111005	1	+	0	transcript_id "file_1_file_1_jg7563.t2"; gene_id "file_1_file_1_jg7563";
dmelr6.33_5	AUGUSTUS	exon	9110989	9111005	.	+	.	transcript_id "file_1_file_1_jg7563.t2"; gene_id "file_1_file_1_jg7563";
dmelr6.33_5	AUGUSTUS	intron	9111006	9111081	.	+	.	transcript_id "file_1_file_1_jg7563.t2"; gene_id "file_1_file_1_jg7563";
dmelr6.33_5	AUGUSTUS	CDS	9111082	9111143	1	+	1	transcript_id "file_1_file_1_jg7563.t2"; gene_id "file_1_file_1_jg7563";
dmelr6.33_5	AUGUSTUS	exon	9111082	9111143	.	+	.	transcript_id "file_1_file_1_jg7563.t2"; gene_id "file_1_file_1_jg7563";
dmelr6.33_5	AUGUSTUS	intron	9111144	9111386	.	+	.	transcript_id "file_1_file_1_jg7563.t2"; gene_id "file_1_file_1_jg7563";
dmelr6.33_5	AUGUSTUS	CDS	9111387	9111528	1	+	2	transcript_id "file_1_file_1_jg7563.t2"; gene_id "file_1_file_1_jg7563";
dmelr6.33_5	AUGUSTUS	exon	9111387	9111528	.	+	.	transcript_id "file_1_file_1_jg7563.t2"; gene_id "file_1_file_1_jg7563";
dmelr6.33_5	AUGUSTUS	intron	9111529	9111597	.	+	.	transcript_id "file_1_file_1_jg7563.t2"; gene_id "file_1_file_1_jg7563";
dmelr6.33_5	AUGUSTUS	CDS	9111598	9111786	1	+	1	transcript_id "file_1_file_1_jg7563.t2"; gene_id "file_1_file_1_jg7563";
dmelr6.33_5	AUGUSTUS	exon	9111598	9111786	.	+	.	transcript_id "file_1_file_1_jg7563.t2"; gene_id "file_1_file_1_jg7563";
dmelr6.33_5	AUGUSTUS	intron	9111787	9111853	.	+	.	transcript_id "file_1_file_1_jg7563.t2"; gene_id "file_1_file_1_jg7563";
dmelr6.33_5	AUGUSTUS	CDS	9111854	9112092	1	+	1	transcript_id "file_1_file_1_jg7563.t2"; gene_id "file_1_file_1_jg7563";
dmelr6.33_5	AUGUSTUS	exon	9111854	9112092	.	+	.	transcript_id "file_1_file_1_jg7563.t2"; gene_id "file_1_file_1_jg7563";
dmelr6.33_5	AUGUSTUS	intron	9112093	9112162	.	+	.	transcript_id "file_1_file_1_jg7563.t2"; gene_id "file_1_file_1_jg7563";
dmelr6.33_5	AUGUSTUS	CDS	9112163	9112239	1	+	2	transcript_id "file_1_file_1_jg7563.t2"; gene_id "file_1_file_1_jg7563";
dmelr6.33_5	AUGUSTUS	exon	9112163	9112239	.	+	.	transcript_id "file_1_file_1_jg7563.t2"; gene_id "file_1_file_1_jg7563";
dmelr6.33_5	AUGUSTUS	intron	9112240	9112749	.	+	.	transcript_id "file_1_file_1_jg7563.t2"; gene_id "file_1_file_1_jg7563";
dmelr6.33_5	AUGUSTUS	CDS	9112750	9112767	1	+	0	transcript_id "file_1_file_1_jg7563.t2"; gene_id "file_1_file_1_jg7563";
dmelr6.33_5	AUGUSTUS	exon	9112750	9112767	.	+	.	transcript_id "file_1_file_1_jg7563.t2"; gene_id "file_1_file_1_jg7563";
dmelr6.33_5	AUGUSTUS	intron	9112768	9113642	.	+	.	transcript_id "file_1_file_1_jg7563.t2"; gene_id "file_1_file_1_jg7563";
dmelr6.33_5	AUGUSTUS	CDS	9113643	9113899	1	+	0	transcript_id "file_1_file_1_jg7563.t2"; gene_id "file_1_file_1_jg7563";
dmelr6.33_5	AUGUSTUS	exon	9113643	9113899	.	+	.	transcript_id "file_1_file_1_jg7563.t2"; gene_id "file_1_file_1_jg7563";
dmelr6.33_5	AUGUSTUS	intron	9113900	9113974	.	+	.	transcript_id "file_1_file_1_jg7563.t2"; gene_id "file_1_file_1_jg7563";
dmelr6.33_5	AUGUSTUS	CDS	9113975	9114570	1	+	1	transcript_id "file_1_file_1_jg7563.t2"; gene_id "file_1_file_1_jg7563";
dmelr6.33_5	AUGUSTUS	exon	9113975	9114570	.	+	.	transcript_id "file_1_file_1_jg7563.t2"; gene_id "file_1_file_1_jg7563";
dmelr6.33_5	AUGUSTUS	intron	9114571	9114633	.	+	.	transcript_id "file_1_file_1_jg7563.t2"; gene_id "file_1_file_1_jg7563";
dmelr6.33_5	AUGUSTUS	CDS	9114634	9114772	1	+	2	transcript_id "file_1_file_1_jg7563.t2"; gene_id "file_1_file_1_jg7563";
dmelr6.33_5	AUGUSTUS	exon	9114634	9114772	.	+	.	transcript_id "file_1_file_1_jg7563.t2"; gene_id "file_1_file_1_jg7563";
dmelr6.33_5	AUGUSTUS	intron	9114773	9114837	.	+	.	transcript_id "file_1_file_1_jg7563.t2"; gene_id "file_1_file_1_jg7563";
dmelr6.33_5	AUGUSTUS	CDS	9114838	9115126	1	+	1	transcript_id "file_1_file_1_jg7563.t2"; gene_id "file_1_file_1_jg7563";
dmelr6.33_5	AUGUSTUS	exon	9114838	9115126	.	+	.	transcript_id "file_1_file_1_jg7563.t2"; gene_id "file_1_file_1_jg7563";
dmelr6.33_5	AUGUSTUS	intron	9115127	9115195	.	+	.	transcript_id "file_1_file_1_jg7563.t2"; gene_id "file_1_file_1_jg7563";
dmelr6.33_5	AUGUSTUS	CDS	9115196	9115711	1	+	0	transcript_id "file_1_file_1_jg7563.t2"; gene_id "file_1_file_1_jg7563";
dmelr6.33_5	AUGUSTUS	exon	9115196	9115711	.	+	.	transcript_id "file_1_file_1_jg7563.t2"; gene_id "file_1_file_1_jg7563";
dmelr6.33_5	AUGUSTUS	intron	9115712	9115764	.	+	.	transcript_id "file_1_file_1_jg7563.t2"; gene_id "file_1_file_1_jg7563";
dmelr6.33_5	AUGUSTUS	CDS	9115765	9115908	1	+	0	transcript_id "file_1_file_1_jg7563.t2"; gene_id "file_1_file_1_jg7563";
dmelr6.33_5	AUGUSTUS	exon	9115765	9115908	.	+	.	transcript_id "file_1_file_1_jg7563.t2"; gene_id "file_1_file_1_jg7563";
dmelr6.33_5	AUGUSTUS	intron	9115909	9115970	.	+	.	transcript_id "file_1_file_1_jg7563.t2"; gene_id "file_1_file_1_jg7563";
dmelr6.33_5	AUGUSTUS	CDS	9115971	9116078	1	+	0	transcript_id "file_1_file_1_jg7563.t2"; gene_id "file_1_file_1_jg7563";
dmelr6.33_5	AUGUSTUS	exon	9115971	9116078	.	+	.	transcript_id "file_1_file_1_jg7563.t2"; gene_id "file_1_file_1_jg7563";
dmelr6.33_5	AUGUSTUS	intron	9116079	9116145	.	+	.	transcript_id "file_1_file_1_jg7563.t2"; gene_id "file_1_file_1_jg7563";
dmelr6.33_5	AUGUSTUS	transcript	9110989	9116262	.	+	.	transcript_id "file_1_file_1_jg7563.t2"; gene_id "file_1_file_1_jg7563"
dmelr6.33_5	AUGUSTUS	CDS	9116146	9116262	1	+	0	transcript_id "file_1_file_1_jg7563.t2"; gene_id "file_1_file_1_jg7563";
dmelr6.33_5	AUGUSTUS	exon	9116146	9116262	.	+	.	transcript_id "file_1_file_1_jg7563.t2"; gene_id "file_1_file_1_jg7563";
dmelr6.33_5	AUGUSTUS	stop_codon	9116260	9116262	.	+	0	transcript_id "file_1_file_1_jg7563.t2"; gene_id "file_1_file_1_jg7563";
dmelr6.33_0	AUGUSTUS	stop_codon	4278039	4278041	.	-	0	transcript_id "file_1_file_1_jg4332.t1"; gene_id "file_1_file_1_jg4332";
dmelr6.33_0	AUGUSTUS	CDS	4278039	4278669	1	-	1	transcript_id "file_1_file_1_jg4332.t1"; gene_id "file_1_file_1_jg4332";
dmelr6.33_0	AUGUSTUS	exon	4278039	4278669	.	-	.	transcript_id "file_1_file_1_jg4332.t1"; gene_id "file_1_file_1_jg4332";
dmelr6.33_0	AUGUSTUS	intron	4278670	4278795	.	-	.	transcript_id "file_1_file_1_jg4332.t1"; gene_id "file_1_file_1_jg4332";
dmelr6.33_0	AUGUSTUS	CDS	4278796	4279025	1	-	0	transcript_id "file_1_file_1_jg4332.t1"; gene_id "file_1_file_1_jg4332";
dmelr6.33_0	AUGUSTUS	exon	4278796	4279025	.	-	.	transcript_id "file_1_file_1_jg4332.t1"; gene_id "file_1_file_1_jg4332";
dmelr6.33_0	AUGUSTUS	intron	4279026	4279083	.	-	.	transcript_id "file_1_file_1_jg4332.t1"; gene_id "file_1_file_1_jg4332";
dmelr6.33_0	AUGUSTUS	transcript	4278039	4279290	.	-	.	transcript_id "file_1_file_1_jg4332.t1"; gene_id "file_1_file_1_jg4332"
dmelr6.33_0	AUGUSTUS	gene	4278039	4279290	.	-	.	jg4332
dmelr6.33_0	AUGUSTUS	CDS	4279084	4279290	1	-	0	transcript_id "file_1_file_1_jg4332.t1"; gene_id "file_1_file_1_jg4332";
dmelr6.33_0	AUGUSTUS	exon	4279084	4279290	.	-	.	transcript_id "file_1_file_1_jg4332.t1"; gene_id "file_1_file_1_jg4332";
dmelr6.33_0	AUGUSTUS	start_codon	4279288	4279290	.	-	0	transcript_id "file_1_file_1_jg4332.t1"; gene_id "file_1_file_1_jg4332";
dmelr6.33_1	AUGUSTUS	stop_codon	10729639	10729641	.	-	0	transcript_id "file_1_file_1_jg9872.t1"; gene_id "file_1_file_1_jg9872";
dmelr6.33_1	AUGUSTUS	CDS	10729639	10730188	1	-	1	transcript_id "file_1_file_1_jg9872.t1"; gene_id "file_1_file_1_jg9872";
dmelr6.33_1	AUGUSTUS	exon	10729639	10730188	.	-	.	transcript_id "file_1_file_1_jg9872.t1"; gene_id "file_1_file_1_jg9872";
dmelr6.33_1	AUGUSTUS	intron	10730189	10730257	.	-	.	transcript_id "file_1_file_1_jg9872.t1"; gene_id "file_1_file_1_jg9872";
dmelr6.33_1	AUGUSTUS	CDS	10730258	10730403	1	-	0	transcript_id "file_1_file_1_jg9872.t1"; gene_id "file_1_file_1_jg9872";
dmelr6.33_1	AUGUSTUS	exon	10730258	10730403	.	-	.	transcript_id "file_1_file_1_jg9872.t1"; gene_id "file_1_file_1_jg9872";
dmelr6.33_1	AUGUSTUS	intron	10730404	10730484	.	-	.	transcript_id "file_1_file_1_jg9872.t1"; gene_id "file_1_file_1_jg9872";
dmelr6.33_1	AUGUSTUS	CDS	10730485	10730608	1	-	1	transcript_id "file_1_file_1_jg9872.t1"; gene_id "file_1_file_1_jg9872";
dmelr6.33_1	AUGUSTUS	exon	10730485	10730608	.	-	.	transcript_id "file_1_file_1_jg9872.t1"; gene_id "file_1_file_1_jg9872";
dmelr6.33_1	AUGUSTUS	intron	10730609	10730673	.	-	.	transcript_id "file_1_file_1_jg9872.t1"; gene_id "file_1_file_1_jg9872";
dmelr6.33_1	AUGUSTUS	transcript	10729639	10730861	.	-	.	transcript_id "file_1_file_1_jg9872.t1"; gene_id "file_1_file_1_jg9872"
dmelr6.33_1	AUGUSTUS	gene	10729639	10730861	.	-	.	jg9872
dmelr6.33_1	AUGUSTUS	CDS	10730674	10730861	1	-	0	transcript_id "file_1_file_1_jg9872.t1"; gene_id "file_1_file_1_jg9872";
dmelr6.33_1	AUGUSTUS	exon	10730674	10730861	.	-	.	transcript_id "file_1_file_1_jg9872.t1"; gene_id "file_1_file_1_jg9872";
dmelr6.33_1	AUGUSTUS	start_codon	10730859	10730861	.	-	0	transcript_id "file_1_file_1_jg9872.t1"; gene_id "file_1_file_1_jg9872";
dmelr6.33_3	AUGUSTUS	stop_codon	25275861	25275863	.	-	0	transcript_id "file_1_file_1_jg3001.t1"; gene_id "file_1_file_1_jg3001";
dmelr6.33_3	AUGUSTUS	CDS	25275861	25276060	1	-	2	transcript_id "file_1_file_1_jg3001.t1"; gene_id "file_1_file_1_jg3001";
dmelr6.33_3	AUGUSTUS	exon	25275861	25276060	.	-	.	transcript_id "file_1_file_1_jg3001.t1"; gene_id "file_1_file_1_jg3001";
dmelr6.33_3	AUGUSTUS	intron	25276061	25276125	.	-	.	transcript_id "file_1_file_1_jg3001.t1"; gene_id "file_1_file_1_jg3001";
dmelr6.33_3	AUGUSTUS	transcript	25275861	25277194	.	-	.	transcript_id "file_1_file_1_jg3001.t1"; gene_id "file_1_file_1_jg3001"
dmelr6.33_3	AUGUSTUS	gene	25275861	25277194	.	-	.	jg3001
dmelr6.33_3	AUGUSTUS	CDS	25276126	25277194	1	-	0	transcript_id "file_1_file_1_jg3001.t1"; gene_id "file_1_file_1_jg3001";
dmelr6.33_3	AUGUSTUS	exon	25276126	25277194	.	-	.	transcript_id "file_1_file_1_jg3001.t1"; gene_id "file_1_file_1_jg3001";
dmelr6.33_3	AUGUSTUS	start_codon	25277192	25277194	.	-	0	transcript_id "file_1_file_1_jg3001.t1"; gene_id "file_1_file_1_jg3001";
dmelr6.33_0	AUGUSTUS	start_codon	6950539	6950541	.	+	0	transcript_id "file_1_file_1_jg4698.t1"; gene_id "file_1_file_1_jg4698";
dmelr6.33_0	AUGUSTUS	CDS	6950539	6950609	1	+	0	transcript_id "file_1_file_1_jg4698.t1"; gene_id "file_1_file_1_jg4698";
dmelr6.33_0	AUGUSTUS	exon	6950539	6950609	.	+	.	transcript_id "file_1_file_1_jg4698.t1"; gene_id "file_1_file_1_jg4698";
dmelr6.33_0	AUGUSTUS	intron	6950610	6950672	.	+	.	transcript_id "file_1_file_1_jg4698.t1"; gene_id "file_1_file_1_jg4698";
dmelr6.33_0	AUGUSTUS	CDS	6950673	6950988	1	+	1	transcript_id "file_1_file_1_jg4698.t1"; gene_id "file_1_file_1_jg4698";
dmelr6.33_0	AUGUSTUS	exon	6950673	6950988	.	+	.	transcript_id "file_1_file_1_jg4698.t1"; gene_id "file_1_file_1_jg4698";
dmelr6.33_0	AUGUSTUS	intron	6950989	6951044	.	+	.	transcript_id "file_1_file_1_jg4698.t1"; gene_id "file_1_file_1_jg4698";
dmelr6.33_0	AUGUSTUS	CDS	6951045	6951218	1	+	0	transcript_id "file_1_file_1_jg4698.t1"; gene_id "file_1_file_1_jg4698";
dmelr6.33_0	AUGUSTUS	exon	6951045	6951218	.	+	.	transcript_id "file_1_file_1_jg4698.t1"; gene_id "file_1_file_1_jg4698";
dmelr6.33_0	AUGUSTUS	intron	6951219	6951273	.	+	.	transcript_id "file_1_file_1_jg4698.t1"; gene_id "file_1_file_1_jg4698";
dmelr6.33_0	AUGUSTUS	CDS	6951274	6951573	1	+	0	transcript_id "file_1_file_1_jg4698.t1"; gene_id "file_1_file_1_jg4698";
dmelr6.33_0	AUGUSTUS	exon	6951274	6951573	.	+	.	transcript_id "file_1_file_1_jg4698.t1"; gene_id "file_1_file_1_jg4698";
dmelr6.33_0	AUGUSTUS	intron	6951574	6951626	.	+	.	transcript_id "file_1_file_1_jg4698.t1"; gene_id "file_1_file_1_jg4698";
dmelr6.33_0	AUGUSTUS	CDS	6951627	6952060	1	+	0	transcript_id "file_1_file_1_jg4698.t1"; gene_id "file_1_file_1_jg4698";
dmelr6.33_0	AUGUSTUS	exon	6951627	6952060	.	+	.	transcript_id "file_1_file_1_jg4698.t1"; gene_id "file_1_file_1_jg4698";
dmelr6.33_0	AUGUSTUS	intron	6952061	6952119	.	+	.	transcript_id "file_1_file_1_jg4698.t1"; gene_id "file_1_file_1_jg4698";
dmelr6.33_0	AUGUSTUS	CDS	6952120	6952955	1	+	1	transcript_id "file_1_file_1_jg4698.t1"; gene_id "file_1_file_1_jg4698";
dmelr6.33_0	AUGUSTUS	exon	6952120	6952955	.	+	.	transcript_id "file_1_file_1_jg4698.t1"; gene_id "file_1_file_1_jg4698";
dmelr6.33_0	AUGUSTUS	intron	6952956	6953014	.	+	.	transcript_id "file_1_file_1_jg4698.t1"; gene_id "file_1_file_1_jg4698";
dmelr6.33_0	AUGUSTUS	CDS	6953015	6953373	1	+	2	transcript_id "file_1_file_1_jg4698.t1"; gene_id "file_1_file_1_jg4698";
dmelr6.33_0	AUGUSTUS	exon	6953015	6953373	.	+	.	transcript_id "file_1_file_1_jg4698.t1"; gene_id "file_1_file_1_jg4698";
dmelr6.33_0	AUGUSTUS	intron	6953374	6953433	.	+	.	transcript_id "file_1_file_1_jg4698.t1"; gene_id "file_1_file_1_jg4698";
dmelr6.33_0	AUGUSTUS	CDS	6953434	6953724	1	+	0	transcript_id "file_1_file_1_jg4698.t1"; gene_id "file_1_file_1_jg4698";
dmelr6.33_0	AUGUSTUS	exon	6953434	6953724	.	+	.	transcript_id "file_1_file_1_jg4698.t1"; gene_id "file_1_file_1_jg4698";
dmelr6.33_0	AUGUSTUS	intron	6953725	6953786	.	+	.	transcript_id "file_1_file_1_jg4698.t1"; gene_id "file_1_file_1_jg4698";
dmelr6.33_0	AUGUSTUS	CDS	6953787	6954327	1	+	0	transcript_id "file_1_file_1_jg4698.t1"; gene_id "file_1_file_1_jg4698";
dmelr6.33_0	AUGUSTUS	exon	6953787	6954327	.	+	.	transcript_id "file_1_file_1_jg4698.t1"; gene_id "file_1_file_1_jg4698";
dmelr6.33_0	AUGUSTUS	intron	6954328	6954392	.	+	.	transcript_id "file_1_file_1_jg4698.t1"; gene_id "file_1_file_1_jg4698";
dmelr6.33_0	AUGUSTUS	transcript	6950539	6954454	.	+	.	transcript_id "file_1_file_1_jg4698.t1"; gene_id "file_1_file_1_jg4698"
dmelr6.33_0	AUGUSTUS	gene	6950539	6954454	.	+	.	jg4698
dmelr6.33_0	AUGUSTUS	CDS	6954393	6954454	1	+	2	transcript_id "file_1_file_1_jg4698.t1"; gene_id "file_1_file_1_jg4698";
dmelr6.33_0	AUGUSTUS	exon	6954393	6954454	.	+	.	transcript_id "file_1_file_1_jg4698.t1"; gene_id "file_1_file_1_jg4698";
dmelr6.33_0	AUGUSTUS	stop_codon	6954452	6954454	.	+	0	transcript_id "file_1_file_1_jg4698.t1"; gene_id "file_1_file_1_jg4698";
dmelr6.33_2	AUGUSTUS	start_codon	11648841	11648843	.	+	0	transcript_id "file_1_file_1_jg13465.t1"; gene_id "file_1_file_1_jg13465";
dmelr6.33_2	AUGUSTUS	CDS	11648841	11648951	1	+	0	transcript_id "file_1_file_1_jg13465.t1"; gene_id "file_1_file_1_jg13465";
dmelr6.33_2	AUGUSTUS	exon	11648841	11648951	.	+	.	transcript_id "file_1_file_1_jg13465.t1"; gene_id "file_1_file_1_jg13465";
dmelr6.33_2	AUGUSTUS	intron	11648952	11649008	.	+	.	transcript_id "file_1_file_1_jg13465.t1"; gene_id "file_1_file_1_jg13465";
dmelr6.33_2	AUGUSTUS	CDS	11649009	11649491	1	+	0	transcript_id "file_1_file_1_jg13465.t1"; gene_id "file_1_file_1_jg13465";
dmelr6.33_2	AUGUSTUS	exon	11649009	11649491	.	+	.	transcript_id "file_1_file_1_jg13465.t1"; gene_id "file_1_file_1_jg13465";
dmelr6.33_2	AUGUSTUS	intron	11649492	11649550	.	+	.	transcript_id "file_1_file_1_jg13465.t1"; gene_id "file_1_file_1_jg13465";
dmelr6.33_2	AUGUSTUS	transcript	11648841	11649679	.	+	.	transcript_id "file_1_file_1_jg13465.t1"; gene_id "file_1_file_1_jg13465"
dmelr6.33_2	AUGUSTUS	gene	11648841	11649679	.	+	.	jg13465
dmelr6.33_2	AUGUSTUS	CDS	11649551	11649679	1	+	0	transcript_id "file_1_file_1_jg13465.t1"; gene_id "file_1_file_1_jg13465";
dmelr6.33_2	AUGUSTUS	exon	11649551	11649679	.	+	.	transcript_id "file_1_file_1_jg13465.t1"; gene_id "file_1_file_1_jg13465";
dmelr6.33_2	AUGUSTUS	stop_codon	11649677	11649679	.	+	0	transcript_id "file_1_file_1_jg13465.t1"; gene_id "file_1_file_1_jg13465";
dmelr6.33_0	AUGUSTUS	stop_codon	8375562	8375564	.	-	0	transcript_id "file_1_file_1_jg4886.t1"; gene_id "file_1_file_1_jg4886";
dmelr6.33_0	AUGUSTUS	CDS	8375562	8376563	1	-	0	transcript_id "file_1_file_1_jg4886.t1"; gene_id "file_1_file_1_jg4886";
dmelr6.33_0	AUGUSTUS	exon	8375562	8376563	.	-	.	transcript_id "file_1_file_1_jg4886.t1"; gene_id "file_1_file_1_jg4886";
dmelr6.33_0	AUGUSTUS	intron	8376564	8376629	.	-	.	transcript_id "file_1_file_1_jg4886.t1"; gene_id "file_1_file_1_jg4886";
dmelr6.33_0	AUGUSTUS	transcript	8375562	8376773	.	-	.	transcript_id "file_1_file_1_jg4886.t1"; gene_id "file_1_file_1_jg4886"
dmelr6.33_0	AUGUSTUS	gene	8375562	8376773	.	-	.	jg4886
dmelr6.33_0	AUGUSTUS	CDS	8376630	8376773	1	-	0	transcript_id "file_1_file_1_jg4886.t1"; gene_id "file_1_file_1_jg4886";
dmelr6.33_0	AUGUSTUS	exon	8376630	8376773	.	-	.	transcript_id "file_1_file_1_jg4886.t1"; gene_id "file_1_file_1_jg4886";
dmelr6.33_0	AUGUSTUS	start_codon	8376771	8376773	.	-	0	transcript_id "file_1_file_1_jg4886.t1"; gene_id "file_1_file_1_jg4886";
dmelr6.33_3	AUGUSTUS	stop_codon	25037968	25037970	.	-	0	transcript_id "file_1_file_1_jg2940.t2"; gene_id "file_1_file_1_jg2940";
dmelr6.33_3	AUGUSTUS	CDS	25037968	25038038	0.87	-	2	transcript_id "file_1_file_1_jg2940.t2"; gene_id "file_1_file_1_jg2940";
dmelr6.33_3	AUGUSTUS	exon	25037968	25038038	.	-	.	transcript_id "file_1_file_1_jg2940.t2"; gene_id "file_1_file_1_jg2940";
dmelr6.33_3	AUGUSTUS	intron	25038039	25038210	.	-	.	transcript_id "file_1_file_1_jg2940.t2"; gene_id "file_1_file_1_jg2940";
dmelr6.33_3	AUGUSTUS	CDS	25038211	25038318	1	-	2	transcript_id "file_1_file_1_jg2940.t2"; gene_id "file_1_file_1_jg2940";
dmelr6.33_3	AUGUSTUS	exon	25038211	25038318	.	-	.	transcript_id "file_1_file_1_jg2940.t2"; gene_id "file_1_file_1_jg2940";
dmelr6.33_3	AUGUSTUS	intron	25038319	25038420	.	-	.	transcript_id "file_1_file_1_jg2940.t2"; gene_id "file_1_file_1_jg2940";
dmelr6.33_3	AUGUSTUS	CDS	25038421	25038516	1	-	2	transcript_id "file_1_file_1_jg2940.t2"; gene_id "file_1_file_1_jg2940";
dmelr6.33_3	AUGUSTUS	exon	25038421	25038516	.	-	.	transcript_id "file_1_file_1_jg2940.t2"; gene_id "file_1_file_1_jg2940";
dmelr6.33_3	AUGUSTUS	intron	25038517	25038652	.	-	.	transcript_id "file_1_file_1_jg2940.t2"; gene_id "file_1_file_1_jg2940";
dmelr6.33_3	AUGUSTUS	CDS	25038653	25038674	1	-	0	transcript_id "file_1_file_1_jg2940.t2"; gene_id "file_1_file_1_jg2940";
dmelr6.33_3	AUGUSTUS	exon	25038653	25038674	.	-	.	transcript_id "file_1_file_1_jg2940.t2"; gene_id "file_1_file_1_jg2940";
dmelr6.33_3	AUGUSTUS	intron	25038675	25038845	.	-	.	transcript_id "file_1_file_1_jg2940.t2"; gene_id "file_1_file_1_jg2940";
dmelr6.33_3	AUGUSTUS	transcript	25037968	25038863	.	-	.	transcript_id "file_1_file_1_jg2940.t2"; gene_id "file_1_file_1_jg2940"
dmelr6.33_3	AUGUSTUS	CDS	25038846	25038863	1	-	0	transcript_id "file_1_file_1_jg2940.t2"; gene_id "file_1_file_1_jg2940";
dmelr6.33_3	AUGUSTUS	exon	25038846	25038863	.	-	.	transcript_id "file_1_file_1_jg2940.t2"; gene_id "file_1_file_1_jg2940";
dmelr6.33_3	AUGUSTUS	start_codon	25038861	25038863	.	-	0	transcript_id "file_1_file_1_jg2940.t2"; gene_id "file_1_file_1_jg2940";
dmelr6.33_2	AUGUSTUS	stop_codon	4668708	4668710	.	-	0	transcript_id "file_1_file_1_jg12656.t1"; gene_id "file_1_file_1_jg12656";
dmelr6.33_2	AUGUSTUS	CDS	4668708	4668802	0.33	-	2	transcript_id "file_1_file_1_jg12656.t1"; gene_id "file_1_file_1_jg12656";
dmelr6.33_2	AUGUSTUS	exon	4668708	4668802	.	-	.	transcript_id "file_1_file_1_jg12656.t1"; gene_id "file_1_file_1_jg12656";
dmelr6.33_2	AUGUSTUS	intron	4668803	4670117	.	-	.	transcript_id "file_1_file_1_jg12656.t1"; gene_id "file_1_file_1_jg12656";
dmelr6.33_2	AUGUSTUS	CDS	4670118	4670402	0.96	-	2	transcript_id "file_1_file_1_jg12656.t1"; gene_id "file_1_file_1_jg12656";
dmelr6.33_2	AUGUSTUS	exon	4670118	4670402	.	-	.	transcript_id "file_1_file_1_jg12656.t1"; gene_id "file_1_file_1_jg12656";
dmelr6.33_2	AUGUSTUS	intron	4670403	4671825	.	-	.	transcript_id "file_1_file_1_jg12656.t1"; gene_id "file_1_file_1_jg12656";
dmelr6.33_2	AUGUSTUS	CDS	4671826	4671961	1	-	0	transcript_id "file_1_file_1_jg12656.t1"; gene_id "file_1_file_1_jg12656";
dmelr6.33_2	AUGUSTUS	exon	4671826	4671961	.	-	.	transcript_id "file_1_file_1_jg12656.t1"; gene_id "file_1_file_1_jg12656";
dmelr6.33_2	AUGUSTUS	intron	4671962	4673172	.	-	.	transcript_id "file_1_file_1_jg12656.t1"; gene_id "file_1_file_1_jg12656";
dmelr6.33_2	AUGUSTUS	CDS	4673173	4673392	1	-	1	transcript_id "file_1_file_1_jg12656.t1"; gene_id "file_1_file_1_jg12656";
dmelr6.33_2	AUGUSTUS	exon	4673173	4673392	.	-	.	transcript_id "file_1_file_1_jg12656.t1"; gene_id "file_1_file_1_jg12656";
dmelr6.33_2	AUGUSTUS	intron	4673393	4674955	.	-	.	transcript_id "file_1_file_1_jg12656.t1"; gene_id "file_1_file_1_jg12656";
dmelr6.33_2	AUGUSTUS	CDS	4674956	4675229	1	-	2	transcript_id "file_1_file_1_jg12656.t1"; gene_id "file_1_file_1_jg12656";
dmelr6.33_2	AUGUSTUS	exon	4674956	4675229	.	-	.	transcript_id "file_1_file_1_jg12656.t1"; gene_id "file_1_file_1_jg12656";
dmelr6.33_2	AUGUSTUS	intron	4675230	4675381	.	-	.	transcript_id "file_1_file_1_jg12656.t1"; gene_id "file_1_file_1_jg12656";
dmelr6.33_2	AUGUSTUS	transcript	4668708	4675904	.	-	.	transcript_id "file_1_file_1_jg12656.t1"; gene_id "file_1_file_1_jg12656"
dmelr6.33_2	AUGUSTUS	gene	4668708	4675904	.	-	.	jg12656
dmelr6.33_2	AUGUSTUS	CDS	4675382	4675904	1	-	0	transcript_id "file_1_file_1_jg12656.t1"; gene_id "file_1_file_1_jg12656";
dmelr6.33_2	AUGUSTUS	exon	4675382	4675904	.	-	.	transcript_id "file_1_file_1_jg12656.t1"; gene_id "file_1_file_1_jg12656";
dmelr6.33_2	AUGUSTUS	start_codon	4675902	4675904	.	-	0	transcript_id "file_1_file_1_jg12656.t1"; gene_id "file_1_file_1_jg12656";
dmelr6.33_0	AUGUSTUS	start_codon	10322793	10322795	.	+	0	transcript_id "file_1_file_1_jg5155.t1"; gene_id "file_1_file_1_jg5155";
dmelr6.33_0	AUGUSTUS	CDS	10322793	10322834	0.98	+	0	transcript_id "file_1_file_1_jg5155.t1"; gene_id "file_1_file_1_jg5155";
dmelr6.33_0	AUGUSTUS	exon	10322793	10322834	.	+	.	transcript_id "file_1_file_1_jg5155.t1"; gene_id "file_1_file_1_jg5155";
dmelr6.33_0	AUGUSTUS	intron	10322835	10323670	.	+	.	transcript_id "file_1_file_1_jg5155.t1"; gene_id "file_1_file_1_jg5155";
dmelr6.33_0	AUGUSTUS	CDS	10323671	10323779	0.98	+	0	transcript_id "file_1_file_1_jg5155.t1"; gene_id "file_1_file_1_jg5155";
dmelr6.33_0	AUGUSTUS	exon	10323671	10323779	.	+	.	transcript_id "file_1_file_1_jg5155.t1"; gene_id "file_1_file_1_jg5155";
dmelr6.33_0	AUGUSTUS	intron	10323780	10323847	.	+	.	transcript_id "file_1_file_1_jg5155.t1"; gene_id "file_1_file_1_jg5155";
dmelr6.33_0	AUGUSTUS	CDS	10323848	10324309	1	+	2	transcript_id "file_1_file_1_jg5155.t1"; gene_id "file_1_file_1_jg5155";
dmelr6.33_0	AUGUSTUS	exon	10323848	10324309	.	+	.	transcript_id "file_1_file_1_jg5155.t1"; gene_id "file_1_file_1_jg5155";
dmelr6.33_0	AUGUSTUS	intron	10324310	10324378	.	+	.	transcript_id "file_1_file_1_jg5155.t1"; gene_id "file_1_file_1_jg5155";
dmelr6.33_0	AUGUSTUS	transcript	10322793	10324965	.	+	.	transcript_id "file_1_file_1_jg5155.t1"; gene_id "file_1_file_1_jg5155"
dmelr6.33_0	AUGUSTUS	gene	10322793	10324965	.	+	.	jg5155
dmelr6.33_0	AUGUSTUS	CDS	10324379	10324965	1	+	2	transcript_id "file_1_file_1_jg5155.t1"; gene_id "file_1_file_1_jg5155";
dmelr6.33_0	AUGUSTUS	exon	10324379	10324965	.	+	.	transcript_id "file_1_file_1_jg5155.t1"; gene_id "file_1_file_1_jg5155";
dmelr6.33_0	AUGUSTUS	stop_codon	10324963	10324965	.	+	0	transcript_id "file_1_file_1_jg5155.t1"; gene_id "file_1_file_1_jg5155";
dmelr6.33_5	AUGUSTUS	start_codon	20122484	20122486	.	+	0	transcript_id "file_1_file_1_jg8841.t1"; gene_id "file_1_file_1_jg8841";
dmelr6.33_5	AUGUSTUS	CDS	20122484	20122819	1	+	0	transcript_id "file_1_file_1_jg8841.t1"; gene_id "file_1_file_1_jg8841";
dmelr6.33_5	AUGUSTUS	exon	20122484	20122819	.	+	.	transcript_id "file_1_file_1_jg8841.t1"; gene_id "file_1_file_1_jg8841";
dmelr6.33_5	AUGUSTUS	transcript	20122484	20122819	.	+	.	transcript_id "file_1_file_1_jg8841.t1"; gene_id "file_1_file_1_jg8841"
dmelr6.33_5	AUGUSTUS	gene	20122484	20122819	.	+	.	jg8841
dmelr6.33_5	AUGUSTUS	stop_codon	20122817	20122819	.	+	0	transcript_id "file_1_file_1_jg8841.t1"; gene_id "file_1_file_1_jg8841";
dmelr6.33_1	AUGUSTUS	start_codon	7812858	7812860	.	+	0	transcript_id "file_1_file_1_jg9429.t1"; gene_id "file_1_file_1_jg9429";
dmelr6.33_1	AUGUSTUS	CDS	7812858	7812992	1	+	0	transcript_id "file_1_file_1_jg9429.t1"; gene_id "file_1_file_1_jg9429";
dmelr6.33_1	AUGUSTUS	exon	7812858	7812992	.	+	.	transcript_id "file_1_file_1_jg9429.t1"; gene_id "file_1_file_1_jg9429";
dmelr6.33_1	AUGUSTUS	intron	7812993	7813280	.	+	.	transcript_id "file_1_file_1_jg9429.t1"; gene_id "file_1_file_1_jg9429";
dmelr6.33_1	AUGUSTUS	transcript	7812858	7814510	.	+	.	transcript_id "file_1_file_1_jg9429.t1"; gene_id "file_1_file_1_jg9429"
dmelr6.33_1	AUGUSTUS	gene	7812858	7814510	.	+	.	jg9429
dmelr6.33_1	AUGUSTUS	CDS	7813281	7814510	1	+	0	transcript_id "file_1_file_1_jg9429.t1"; gene_id "file_1_file_1_jg9429";
dmelr6.33_1	AUGUSTUS	exon	7813281	7814510	.	+	.	transcript_id "file_1_file_1_jg9429.t1"; gene_id "file_1_file_1_jg9429";
dmelr6.33_1	AUGUSTUS	stop_codon	7814508	7814510	.	+	0	transcript_id "file_1_file_1_jg9429.t1"; gene_id "file_1_file_1_jg9429";
dmelr6.33_1	AUGUSTUS	start_codon	7638282	7638284	.	+	0	transcript_id "file_1_file_1_jg9393.t4"; gene_id "file_1_file_1_jg9393";
dmelr6.33_1	AUGUSTUS	CDS	7638282	7638372	1	+	0	transcript_id "file_1_file_1_jg9393.t4"; gene_id "file_1_file_1_jg9393";
dmelr6.33_1	AUGUSTUS	exon	7638282	7638372	.	+	.	transcript_id "file_1_file_1_jg9393.t4"; gene_id "file_1_file_1_jg9393";
dmelr6.33_1	AUGUSTUS	intron	7638373	7638597	.	+	.	transcript_id "file_1_file_1_jg9393.t4"; gene_id "file_1_file_1_jg9393";
dmelr6.33_1	AUGUSTUS	CDS	7638598	7638905	1	+	2	transcript_id "file_1_file_1_jg9393.t4"; gene_id "file_1_file_1_jg9393";
dmelr6.33_1	AUGUSTUS	exon	7638598	7638905	.	+	.	transcript_id "file_1_file_1_jg9393.t4"; gene_id "file_1_file_1_jg9393";
dmelr6.33_1	AUGUSTUS	intron	7638906	7639703	.	+	.	transcript_id "file_1_file_1_jg9393.t4"; gene_id "file_1_file_1_jg9393";
dmelr6.33_1	AUGUSTUS	CDS	7639704	7639871	1	+	0	transcript_id "file_1_file_1_jg9393.t4"; gene_id "file_1_file_1_jg9393";
dmelr6.33_1	AUGUSTUS	exon	7639704	7639871	.	+	.	transcript_id "file_1_file_1_jg9393.t4"; gene_id "file_1_file_1_jg9393";
dmelr6.33_1	AUGUSTUS	intron	7639872	7639930	.	+	.	transcript_id "file_1_file_1_jg9393.t4"; gene_id "file_1_file_1_jg9393";
dmelr6.33_1	AUGUSTUS	CDS	7639931	7640051	1	+	0	transcript_id "file_1_file_1_jg9393.t4"; gene_id "file_1_file_1_jg9393";
dmelr6.33_1	AUGUSTUS	exon	7639931	7640051	.	+	.	transcript_id "file_1_file_1_jg9393.t4"; gene_id "file_1_file_1_jg9393";
dmelr6.33_1	AUGUSTUS	intron	7640052	7640116	.	+	.	transcript_id "file_1_file_1_jg9393.t4"; gene_id "file_1_file_1_jg9393";
dmelr6.33_1	AUGUSTUS	CDS	7640117	7640617	1	+	2	transcript_id "file_1_file_1_jg9393.t4"; gene_id "file_1_file_1_jg9393";
dmelr6.33_1	AUGUSTUS	exon	7640117	7640617	.	+	.	transcript_id "file_1_file_1_jg9393.t4"; gene_id "file_1_file_1_jg9393";
dmelr6.33_1	AUGUSTUS	intron	7640618	7640831	.	+	.	transcript_id "file_1_file_1_jg9393.t4"; gene_id "file_1_file_1_jg9393";
dmelr6.33_1	AUGUSTUS	CDS	7640832	7641695	0.34	+	2	transcript_id "file_1_file_1_jg9393.t4"; gene_id "file_1_file_1_jg9393";
dmelr6.33_1	AUGUSTUS	exon	7640832	7641695	.	+	.	transcript_id "file_1_file_1_jg9393.t4"; gene_id "file_1_file_1_jg9393";
dmelr6.33_1	AUGUSTUS	intron	7641696	7643027	.	+	.	transcript_id "file_1_file_1_jg9393.t4"; gene_id "file_1_file_1_jg9393";
dmelr6.33_1	AUGUSTUS	CDS	7643028	7643924	0.32	+	2	transcript_id "file_1_file_1_jg9393.t4"; gene_id "file_1_file_1_jg9393";
dmelr6.33_1	AUGUSTUS	exon	7643028	7643924	.	+	.	transcript_id "file_1_file_1_jg9393.t4"; gene_id "file_1_file_1_jg9393";
dmelr6.33_1	AUGUSTUS	intron	7643925	7644521	.	+	.	transcript_id "file_1_file_1_jg9393.t4"; gene_id "file_1_file_1_jg9393";
dmelr6.33_1	AUGUSTUS	CDS	7644522	7647677	0.33	+	2	transcript_id "file_1_file_1_jg9393.t4"; gene_id "file_1_file_1_jg9393";
dmelr6.33_1	AUGUSTUS	exon	7644522	7647677	.	+	.	transcript_id "file_1_file_1_jg9393.t4"; gene_id "file_1_file_1_jg9393";
dmelr6.33_1	AUGUSTUS	intron	7647678	7648296	.	+	.	transcript_id "file_1_file_1_jg9393.t4"; gene_id "file_1_file_1_jg9393";
dmelr6.33_1	AUGUSTUS	CDS	7648297	7648510	1	+	2	transcript_id "file_1_file_1_jg9393.t4"; gene_id "file_1_file_1_jg9393";
dmelr6.33_1	AUGUSTUS	exon	7648297	7648510	.	+	.	transcript_id "file_1_file_1_jg9393.t4"; gene_id "file_1_file_1_jg9393";
dmelr6.33_1	AUGUSTUS	intron	7648511	7648582	.	+	.	transcript_id "file_1_file_1_jg9393.t4"; gene_id "file_1_file_1_jg9393";
dmelr6.33_1	AUGUSTUS	CDS	7648583	7648697	1	+	1	transcript_id "file_1_file_1_jg9393.t4"; gene_id "file_1_file_1_jg9393";
dmelr6.33_1	AUGUSTUS	exon	7648583	7648697	.	+	.	transcript_id "file_1_file_1_jg9393.t4"; gene_id "file_1_file_1_jg9393";
dmelr6.33_1	AUGUSTUS	intron	7648698	7650310	.	+	.	transcript_id "file_1_file_1_jg9393.t4"; gene_id "file_1_file_1_jg9393";
dmelr6.33_1	AUGUSTUS	CDS	7650311	7650808	1	+	0	transcript_id "file_1_file_1_jg9393.t4"; gene_id "file_1_file_1_jg9393";
dmelr6.33_1	AUGUSTUS	exon	7650311	7650808	.	+	.	transcript_id "file_1_file_1_jg9393.t4"; gene_id "file_1_file_1_jg9393";
dmelr6.33_1	AUGUSTUS	intron	7650809	7650861	.	+	.	transcript_id "file_1_file_1_jg9393.t4"; gene_id "file_1_file_1_jg9393";
dmelr6.33_1	AUGUSTUS	CDS	7650862	7651002	1	+	0	transcript_id "file_1_file_1_jg9393.t4"; gene_id "file_1_file_1_jg9393";
dmelr6.33_1	AUGUSTUS	exon	7650862	7651002	.	+	.	transcript_id "file_1_file_1_jg9393.t4"; gene_id "file_1_file_1_jg9393";
dmelr6.33_1	AUGUSTUS	intron	7651003	7651068	.	+	.	transcript_id "file_1_file_1_jg9393.t4"; gene_id "file_1_file_1_jg9393";
dmelr6.33_1	AUGUSTUS	CDS	7651069	7651208	1	+	0	transcript_id "file_1_file_1_jg9393.t4"; gene_id "file_1_file_1_jg9393";
dmelr6.33_1	AUGUSTUS	exon	7651069	7651208	.	+	.	transcript_id "file_1_file_1_jg9393.t4"; gene_id "file_1_file_1_jg9393";
dmelr6.33_1	AUGUSTUS	intron	7651209	7651268	.	+	.	transcript_id "file_1_file_1_jg9393.t4"; gene_id "file_1_file_1_jg9393";
dmelr6.33_1	AUGUSTUS	transcript	7638282	7651389	.	+	.	transcript_id "file_1_file_1_jg9393.t4"; gene_id "file_1_file_1_jg9393"
dmelr6.33_1	AUGUSTUS	CDS	7651269	7651389	1	+	1	transcript_id "file_1_file_1_jg9393.t4"; gene_id "file_1_file_1_jg9393";
dmelr6.33_1	AUGUSTUS	exon	7651269	7651389	.	+	.	transcript_id "file_1_file_1_jg9393.t4"; gene_id "file_1_file_1_jg9393";
dmelr6.33_1	AUGUSTUS	stop_codon	7651387	7651389	.	+	0	transcript_id "file_1_file_1_jg9393.t4"; gene_id "file_1_file_1_jg9393";
dmelr6.33_2	AUGUSTUS	stop_codon	7243205	7243207	.	-	0	transcript_id "file_1_file_1_jg12920.t1"; gene_id "file_1_file_1_jg12920";
dmelr6.33_2	AUGUSTUS	CDS	7243205	7243634	1	-	1	transcript_id "file_1_file_1_jg12920.t1"; gene_id "file_1_file_1_jg12920";
dmelr6.33_2	AUGUSTUS	exon	7243205	7243634	.	-	.	transcript_id "file_1_file_1_jg12920.t1"; gene_id "file_1_file_1_jg12920";
dmelr6.33_2	AUGUSTUS	intron	7243635	7243693	.	-	.	transcript_id "file_1_file_1_jg12920.t1"; gene_id "file_1_file_1_jg12920";
dmelr6.33_2	AUGUSTUS	CDS	7243694	7243803	1	-	0	transcript_id "file_1_file_1_jg12920.t1"; gene_id "file_1_file_1_jg12920";
dmelr6.33_2	AUGUSTUS	exon	7243694	7243803	.	-	.	transcript_id "file_1_file_1_jg12920.t1"; gene_id "file_1_file_1_jg12920";
dmelr6.33_2	AUGUSTUS	intron	7243804	7243859	.	-	.	transcript_id "file_1_file_1_jg12920.t1"; gene_id "file_1_file_1_jg12920";
dmelr6.33_2	AUGUSTUS	transcript	7243205	7243889	.	-	.	transcript_id "file_1_file_1_jg12920.t1"; gene_id "file_1_file_1_jg12920"
dmelr6.33_2	AUGUSTUS	gene	7243205	7243889	.	-	.	jg12920
dmelr6.33_2	AUGUSTUS	CDS	7243860	7243889	1	-	0	transcript_id "file_1_file_1_jg12920.t1"; gene_id "file_1_file_1_jg12920";
dmelr6.33_2	AUGUSTUS	exon	7243860	7243889	.	-	.	transcript_id "file_1_file_1_jg12920.t1"; gene_id "file_1_file_1_jg12920";
dmelr6.33_2	AUGUSTUS	start_codon	7243887	7243889	.	-	0	transcript_id "file_1_file_1_jg12920.t1"; gene_id "file_1_file_1_jg12920";
dmelr6.33_2	AUGUSTUS	stop_codon	2788550	2788552	.	-	0	transcript_id "file_1_file_1_jg12401.t1"; gene_id "file_1_file_1_jg12401";
dmelr6.33_2	AUGUSTUS	CDS	2788550	2791277	1	-	1	transcript_id "file_1_file_1_jg12401.t1"; gene_id "file_1_file_1_jg12401";
dmelr6.33_2	AUGUSTUS	exon	2788550	2791277	.	-	.	transcript_id "file_1_file_1_jg12401.t1"; gene_id "file_1_file_1_jg12401";
dmelr6.33_2	AUGUSTUS	intron	2791278	2791431	.	-	.	transcript_id "file_1_file_1_jg12401.t1"; gene_id "file_1_file_1_jg12401";
dmelr6.33_2	AUGUSTUS	CDS	2791432	2791945	1	-	2	transcript_id "file_1_file_1_jg12401.t1"; gene_id "file_1_file_1_jg12401";
dmelr6.33_2	AUGUSTUS	exon	2791432	2791945	.	-	.	transcript_id "file_1_file_1_jg12401.t1"; gene_id "file_1_file_1_jg12401";
dmelr6.33_2	AUGUSTUS	intron	2791946	2792005	.	-	.	transcript_id "file_1_file_1_jg12401.t1"; gene_id "file_1_file_1_jg12401";
dmelr6.33_2	AUGUSTUS	CDS	2792006	2792169	1	-	1	transcript_id "file_1_file_1_jg12401.t1"; gene_id "file_1_file_1_jg12401";
dmelr6.33_2	AUGUSTUS	exon	2792006	2792169	.	-	.	transcript_id "file_1_file_1_jg12401.t1"; gene_id "file_1_file_1_jg12401";
dmelr6.33_2	AUGUSTUS	intron	2792170	2792232	.	-	.	transcript_id "file_1_file_1_jg12401.t1"; gene_id "file_1_file_1_jg12401";
dmelr6.33_2	AUGUSTUS	CDS	2792233	2792437	1	-	2	transcript_id "file_1_file_1_jg12401.t1"; gene_id "file_1_file_1_jg12401";
dmelr6.33_2	AUGUSTUS	exon	2792233	2792437	.	-	.	transcript_id "file_1_file_1_jg12401.t1"; gene_id "file_1_file_1_jg12401";
dmelr6.33_2	AUGUSTUS	intron	2792438	2792501	.	-	.	transcript_id "file_1_file_1_jg12401.t1"; gene_id "file_1_file_1_jg12401";
dmelr6.33_2	AUGUSTUS	CDS	2792502	2795034	1	-	0	transcript_id "file_1_file_1_jg12401.t1"; gene_id "file_1_file_1_jg12401";
dmelr6.33_2	AUGUSTUS	exon	2792502	2795034	.	-	.	transcript_id "file_1_file_1_jg12401.t1"; gene_id "file_1_file_1_jg12401";
dmelr6.33_2	AUGUSTUS	intron	2795035	2796291	.	-	.	transcript_id "file_1_file_1_jg12401.t1"; gene_id "file_1_file_1_jg12401";
dmelr6.33_2	AUGUSTUS	transcript	2788550	2796747	.	-	.	transcript_id "file_1_file_1_jg12401.t1"; gene_id "file_1_file_1_jg12401"
dmelr6.33_2	AUGUSTUS	gene	2788550	2796747	.	-	.	jg12401
dmelr6.33_2	AUGUSTUS	CDS	2796292	2796747	0.33	-	0	transcript_id "file_1_file_1_jg12401.t1"; gene_id "file_1_file_1_jg12401";
dmelr6.33_2	AUGUSTUS	exon	2796292	2796747	.	-	.	transcript_id "file_1_file_1_jg12401.t1"; gene_id "file_1_file_1_jg12401";
dmelr6.33_2	AUGUSTUS	start_codon	2796745	2796747	.	-	0	transcript_id "file_1_file_1_jg12401.t1"; gene_id "file_1_file_1_jg12401";
dmelr6.33_5	AUGUSTUS	stop_codon	10623901	10623903	.	-	0	transcript_id "file_1_file_1_jg7714.t1"; gene_id "file_1_file_1_jg7714";
dmelr6.33_5	AUGUSTUS	CDS	10623901	10624156	1	-	1	transcript_id "file_1_file_1_jg7714.t1"; gene_id "file_1_file_1_jg7714";
dmelr6.33_5	AUGUSTUS	exon	10623901	10624156	.	-	.	transcript_id "file_1_file_1_jg7714.t1"; gene_id "file_1_file_1_jg7714";
dmelr6.33_5	AUGUSTUS	intron	10624157	10624210	.	-	.	transcript_id "file_1_file_1_jg7714.t1"; gene_id "file_1_file_1_jg7714";
dmelr6.33_5	AUGUSTUS	CDS	10624211	10624707	1	-	0	transcript_id "file_1_file_1_jg7714.t1"; gene_id "file_1_file_1_jg7714";
dmelr6.33_5	AUGUSTUS	exon	10624211	10624707	.	-	.	transcript_id "file_1_file_1_jg7714.t1"; gene_id "file_1_file_1_jg7714";
dmelr6.33_5	AUGUSTUS	intron	10624708	10624954	.	-	.	transcript_id "file_1_file_1_jg7714.t1"; gene_id "file_1_file_1_jg7714";
dmelr6.33_5	AUGUSTUS	CDS	10624955	10625671	1	-	0	transcript_id "file_1_file_1_jg7714.t1"; gene_id "file_1_file_1_jg7714";
dmelr6.33_5	AUGUSTUS	exon	10624955	10625671	.	-	.	transcript_id "file_1_file_1_jg7714.t1"; gene_id "file_1_file_1_jg7714";
dmelr6.33_5	AUGUSTUS	intron	10625672	10625735	.	-	.	transcript_id "file_1_file_1_jg7714.t1"; gene_id "file_1_file_1_jg7714";
dmelr6.33_5	AUGUSTUS	CDS	10625736	10626128	1	-	0	transcript_id "file_1_file_1_jg7714.t1"; gene_id "file_1_file_1_jg7714";
dmelr6.33_5	AUGUSTUS	exon	10625736	10626128	.	-	.	transcript_id "file_1_file_1_jg7714.t1"; gene_id "file_1_file_1_jg7714";
dmelr6.33_5	AUGUSTUS	intron	10626129	10626184	.	-	.	transcript_id "file_1_file_1_jg7714.t1"; gene_id "file_1_file_1_jg7714";
dmelr6.33_5	AUGUSTUS	CDS	10626185	10626464	1	-	1	transcript_id "file_1_file_1_jg7714.t1"; gene_id "file_1_file_1_jg7714";
dmelr6.33_5	AUGUSTUS	exon	10626185	10626464	.	-	.	transcript_id "file_1_file_1_jg7714.t1"; gene_id "file_1_file_1_jg7714";
dmelr6.33_5	AUGUSTUS	intron	10626465	10626517	.	-	.	transcript_id "file_1_file_1_jg7714.t1"; gene_id "file_1_file_1_jg7714";
dmelr6.33_5	AUGUSTUS	transcript	10623901	10627110	.	-	.	transcript_id "file_1_file_1_jg7714.t1"; gene_id "file_1_file_1_jg7714"
dmelr6.33_5	AUGUSTUS	gene	10623901	10627110	.	-	.	jg7714
dmelr6.33_5	AUGUSTUS	CDS	10626518	10627110	1	-	0	transcript_id "file_1_file_1_jg7714.t1"; gene_id "file_1_file_1_jg7714";
dmelr6.33_5	AUGUSTUS	exon	10626518	10627110	.	-	.	transcript_id "file_1_file_1_jg7714.t1"; gene_id "file_1_file_1_jg7714";
dmelr6.33_5	AUGUSTUS	start_codon	10627108	10627110	.	-	0	transcript_id "file_1_file_1_jg7714.t1"; gene_id "file_1_file_1_jg7714";
dmelr6.33_3	AUGUSTUS	start_codon	27677684	27677686	.	+	0	transcript_id "file_1_file_1_jg3299.t1"; gene_id "file_1_file_1_jg3299";
dmelr6.33_3	AUGUSTUS	CDS	27677684	27678922	1	+	0	transcript_id "file_1_file_1_jg3299.t1"; gene_id "file_1_file_1_jg3299";
dmelr6.33_3	AUGUSTUS	exon	27677684	27678922	.	+	.	transcript_id "file_1_file_1_jg3299.t1"; gene_id "file_1_file_1_jg3299";
dmelr6.33_3	AUGUSTUS	transcript	27677684	27678922	.	+	.	transcript_id "file_1_file_1_jg3299.t1"; gene_id "file_1_file_1_jg3299"
dmelr6.33_3	AUGUSTUS	gene	27677684	27678922	.	+	.	jg3299
dmelr6.33_3	AUGUSTUS	stop_codon	27678920	27678922	.	+	0	transcript_id "file_1_file_1_jg3299.t1"; gene_id "file_1_file_1_jg3299";
dmelr6.33_5	AUGUSTUS	stop_codon	14182013	14182015	.	-	0	transcript_id "file_1_file_1_jg8108.t1"; gene_id "file_1_file_1_jg8108";
dmelr6.33_5	AUGUSTUS	CDS	14182013	14182038	0.99	-	2	transcript_id "file_1_file_1_jg8108.t1"; gene_id "file_1_file_1_jg8108";
dmelr6.33_5	AUGUSTUS	exon	14182013	14182038	.	-	.	transcript_id "file_1_file_1_jg8108.t1"; gene_id "file_1_file_1_jg8108";
dmelr6.33_5	AUGUSTUS	intron	14182039	14182103	.	-	.	transcript_id "file_1_file_1_jg8108.t1"; gene_id "file_1_file_1_jg8108";
dmelr6.33_5	AUGUSTUS	transcript	14182013	14182383	.	-	.	transcript_id "file_1_file_1_jg8108.t1"; gene_id "file_1_file_1_jg8108"
dmelr6.33_5	AUGUSTUS	gene	14182013	14182383	.	-	.	jg8108
dmelr6.33_5	AUGUSTUS	CDS	14182104	14182383	1	-	0	transcript_id "file_1_file_1_jg8108.t1"; gene_id "file_1_file_1_jg8108";
dmelr6.33_5	AUGUSTUS	exon	14182104	14182383	.	-	.	transcript_id "file_1_file_1_jg8108.t1"; gene_id "file_1_file_1_jg8108";
dmelr6.33_5	AUGUSTUS	start_codon	14182381	14182383	.	-	0	transcript_id "file_1_file_1_jg8108.t1"; gene_id "file_1_file_1_jg8108";
dmelr6.33_5	AUGUSTUS	start_codon	5394090	5394092	.	+	0	transcript_id "file_1_file_1_jg7140.t2"; gene_id "file_1_file_1_jg7140";
dmelr6.33_5	AUGUSTUS	CDS	5394090	5394188	0.97	+	0	transcript_id "file_1_file_1_jg7140.t2"; gene_id "file_1_file_1_jg7140";
dmelr6.33_5	AUGUSTUS	exon	5394090	5394188	.	+	.	transcript_id "file_1_file_1_jg7140.t2"; gene_id "file_1_file_1_jg7140";
dmelr6.33_5	AUGUSTUS	intron	5394189	5396183	.	+	.	transcript_id "file_1_file_1_jg7140.t2"; gene_id "file_1_file_1_jg7140";
dmelr6.33_5	AUGUSTUS	CDS	5396184	5396294	1	+	0	transcript_id "file_1_file_1_jg7140.t2"; gene_id "file_1_file_1_jg7140";
dmelr6.33_5	AUGUSTUS	exon	5396184	5396294	.	+	.	transcript_id "file_1_file_1_jg7140.t2"; gene_id "file_1_file_1_jg7140";
dmelr6.33_5	AUGUSTUS	intron	5396295	5396472	.	+	.	transcript_id "file_1_file_1_jg7140.t2"; gene_id "file_1_file_1_jg7140";
dmelr6.33_5	AUGUSTUS	CDS	5396473	5396600	1	+	0	transcript_id "file_1_file_1_jg7140.t2"; gene_id "file_1_file_1_jg7140";
dmelr6.33_5	AUGUSTUS	exon	5396473	5396600	.	+	.	transcript_id "file_1_file_1_jg7140.t2"; gene_id "file_1_file_1_jg7140";
dmelr6.33_5	AUGUSTUS	intron	5396601	5398064	.	+	.	transcript_id "file_1_file_1_jg7140.t2"; gene_id "file_1_file_1_jg7140";
dmelr6.33_5	AUGUSTUS	CDS	5398065	5398134	1	+	1	transcript_id "file_1_file_1_jg7140.t2"; gene_id "file_1_file_1_jg7140";
dmelr6.33_5	AUGUSTUS	exon	5398065	5398134	.	+	.	transcript_id "file_1_file_1_jg7140.t2"; gene_id "file_1_file_1_jg7140";
dmelr6.33_5	AUGUSTUS	intron	5398135	5398403	.	+	.	transcript_id "file_1_file_1_jg7140.t2"; gene_id "file_1_file_1_jg7140";
dmelr6.33_5	AUGUSTUS	CDS	5398404	5398505	1	+	0	transcript_id "file_1_file_1_jg7140.t2"; gene_id "file_1_file_1_jg7140";
dmelr6.33_5	AUGUSTUS	exon	5398404	5398505	.	+	.	transcript_id "file_1_file_1_jg7140.t2"; gene_id "file_1_file_1_jg7140";
dmelr6.33_5	AUGUSTUS	intron	5398506	5398589	.	+	.	transcript_id "file_1_file_1_jg7140.t2"; gene_id "file_1_file_1_jg7140";
dmelr6.33_5	AUGUSTUS	CDS	5398590	5398762	1	+	0	transcript_id "file_1_file_1_jg7140.t2"; gene_id "file_1_file_1_jg7140";
dmelr6.33_5	AUGUSTUS	exon	5398590	5398762	.	+	.	transcript_id "file_1_file_1_jg7140.t2"; gene_id "file_1_file_1_jg7140";
dmelr6.33_5	AUGUSTUS	intron	5398763	5399534	.	+	.	transcript_id "file_1_file_1_jg7140.t2"; gene_id "file_1_file_1_jg7140";
dmelr6.33_5	AUGUSTUS	transcript	5394090	5399697	.	+	.	transcript_id "file_1_file_1_jg7140.t2"; gene_id "file_1_file_1_jg7140"
dmelr6.33_5	AUGUSTUS	CDS	5399535	5399697	1	+	1	transcript_id "file_1_file_1_jg7140.t2"; gene_id "file_1_file_1_jg7140";
dmelr6.33_5	AUGUSTUS	exon	5399535	5399697	.	+	.	transcript_id "file_1_file_1_jg7140.t2"; gene_id "file_1_file_1_jg7140";
dmelr6.33_5	AUGUSTUS	stop_codon	5399695	5399697	.	+	0	transcript_id "file_1_file_1_jg7140.t2"; gene_id "file_1_file_1_jg7140";
dmelr6.33_1	AUGUSTUS	start_codon	9237555	9237557	.	+	0	transcript_id "file_1_file_1_jg9673.t1"; gene_id "file_1_file_1_jg9673";
dmelr6.33_1	AUGUSTUS	CDS	9237555	9237756	1	+	0	transcript_id "file_1_file_1_jg9673.t1"; gene_id "file_1_file_1_jg9673";
dmelr6.33_1	AUGUSTUS	exon	9237555	9237756	.	+	.	transcript_id "file_1_file_1_jg9673.t1"; gene_id "file_1_file_1_jg9673";
dmelr6.33_1	AUGUSTUS	intron	9237757	9237836	.	+	.	transcript_id "file_1_file_1_jg9673.t1"; gene_id "file_1_file_1_jg9673";
dmelr6.33_1	AUGUSTUS	CDS	9237837	9238037	0.98	+	2	transcript_id "file_1_file_1_jg9673.t1"; gene_id "file_1_file_1_jg9673";
dmelr6.33_1	AUGUSTUS	exon	9237837	9238037	.	+	.	transcript_id "file_1_file_1_jg9673.t1"; gene_id "file_1_file_1_jg9673";
dmelr6.33_1	AUGUSTUS	intron	9238038	9238091	.	+	.	transcript_id "file_1_file_1_jg9673.t1"; gene_id "file_1_file_1_jg9673";
dmelr6.33_1	AUGUSTUS	CDS	9238092	9238173	1	+	2	transcript_id "file_1_file_1_jg9673.t1"; gene_id "file_1_file_1_jg9673";
dmelr6.33_1	AUGUSTUS	exon	9238092	9238173	.	+	.	transcript_id "file_1_file_1_jg9673.t1"; gene_id "file_1_file_1_jg9673";
dmelr6.33_1	AUGUSTUS	intron	9238174	9238330	.	+	.	transcript_id "file_1_file_1_jg9673.t1"; gene_id "file_1_file_1_jg9673";
dmelr6.33_1	AUGUSTUS	CDS	9238331	9238431	1	+	1	transcript_id "file_1_file_1_jg9673.t1"; gene_id "file_1_file_1_jg9673";
dmelr6.33_1	AUGUSTUS	exon	9238331	9238431	.	+	.	transcript_id "file_1_file_1_jg9673.t1"; gene_id "file_1_file_1_jg9673";
dmelr6.33_1	AUGUSTUS	intron	9238432	9238489	.	+	.	transcript_id "file_1_file_1_jg9673.t1"; gene_id "file_1_file_1_jg9673";
dmelr6.33_1	AUGUSTUS	CDS	9238490	9238760	1	+	2	transcript_id "file_1_file_1_jg9673.t1"; gene_id "file_1_file_1_jg9673";
dmelr6.33_1	AUGUSTUS	exon	9238490	9238760	.	+	.	transcript_id "file_1_file_1_jg9673.t1"; gene_id "file_1_file_1_jg9673";
dmelr6.33_1	AUGUSTUS	intron	9238761	9238818	.	+	.	transcript_id "file_1_file_1_jg9673.t1"; gene_id "file_1_file_1_jg9673";
dmelr6.33_1	AUGUSTUS	CDS	9238819	9239039	1	+	1	transcript_id "file_1_file_1_jg9673.t1"; gene_id "file_1_file_1_jg9673";
dmelr6.33_1	AUGUSTUS	exon	9238819	9239039	.	+	.	transcript_id "file_1_file_1_jg9673.t1"; gene_id "file_1_file_1_jg9673";
dmelr6.33_1	AUGUSTUS	intron	9239040	9239103	.	+	.	transcript_id "file_1_file_1_jg9673.t1"; gene_id "file_1_file_1_jg9673";
dmelr6.33_1	AUGUSTUS	CDS	9239104	9239418	1	+	2	transcript_id "file_1_file_1_jg9673.t1"; gene_id "file_1_file_1_jg9673";
dmelr6.33_1	AUGUSTUS	exon	9239104	9239418	.	+	.	transcript_id "file_1_file_1_jg9673.t1"; gene_id "file_1_file_1_jg9673";
dmelr6.33_1	AUGUSTUS	intron	9239419	9239490	.	+	.	transcript_id "file_1_file_1_jg9673.t1"; gene_id "file_1_file_1_jg9673";
dmelr6.33_1	AUGUSTUS	transcript	9237555	9239657	.	+	.	transcript_id "file_1_file_1_jg9673.t1"; gene_id "file_1_file_1_jg9673"
dmelr6.33_1	AUGUSTUS	gene	9237555	9239657	.	+	.	jg9673
dmelr6.33_1	AUGUSTUS	CDS	9239491	9239657	1	+	2	transcript_id "file_1_file_1_jg9673.t1"; gene_id "file_1_file_1_jg9673";
dmelr6.33_1	AUGUSTUS	exon	9239491	9239657	.	+	.	transcript_id "file_1_file_1_jg9673.t1"; gene_id "file_1_file_1_jg9673";
dmelr6.33_1	AUGUSTUS	stop_codon	9239655	9239657	.	+	0	transcript_id "file_1_file_1_jg9673.t1"; gene_id "file_1_file_1_jg9673";
dmelr6.33_0	AUGUSTUS	stop_codon	12432345	12432347	.	-	0	transcript_id "file_1_file_1_jg5441.t1"; gene_id "file_1_file_1_jg5441";
dmelr6.33_0	AUGUSTUS	CDS	12432345	12432723	0.21	-	1	transcript_id "file_1_file_1_jg5441.t1"; gene_id "file_1_file_1_jg5441";
dmelr6.33_0	AUGUSTUS	exon	12432345	12432723	.	-	.	transcript_id "file_1_file_1_jg5441.t1"; gene_id "file_1_file_1_jg5441";
dmelr6.33_0	AUGUSTUS	intron	12432724	12433578	.	-	.	transcript_id "file_1_file_1_jg5441.t1"; gene_id "file_1_file_1_jg5441";
dmelr6.33_0	AUGUSTUS	CDS	12433579	12433709	1	-	0	transcript_id "file_1_file_1_jg5441.t1"; gene_id "file_1_file_1_jg5441";
dmelr6.33_0	AUGUSTUS	exon	12433579	12433709	.	-	.	transcript_id "file_1_file_1_jg5441.t1"; gene_id "file_1_file_1_jg5441";
dmelr6.33_0	AUGUSTUS	intron	12433710	12433834	.	-	.	transcript_id "file_1_file_1_jg5441.t1"; gene_id "file_1_file_1_jg5441";
dmelr6.33_0	AUGUSTUS	transcript	12432345	12433912	.	-	.	transcript_id "file_1_file_1_jg5441.t1"; gene_id "file_1_file_1_jg5441"
dmelr6.33_0	AUGUSTUS	gene	12432345	12433912	.	-	.	jg5441
dmelr6.33_0	AUGUSTUS	CDS	12433835	12433912	1	-	0	transcript_id "file_1_file_1_jg5441.t1"; gene_id "file_1_file_1_jg5441";
dmelr6.33_0	AUGUSTUS	exon	12433835	12433912	.	-	.	transcript_id "file_1_file_1_jg5441.t1"; gene_id "file_1_file_1_jg5441";
dmelr6.33_0	AUGUSTUS	start_codon	12433910	12433912	.	-	0	transcript_id "file_1_file_1_jg5441.t1"; gene_id "file_1_file_1_jg5441";
dmelr6.33_0	AUGUSTUS	stop_codon	21508020	21508022	.	-	0	transcript_id "file_1_file_1_jg6404.t1"; gene_id "file_1_file_1_jg6404";
dmelr6.33_0	AUGUSTUS	CDS	21508020	21508391	1	-	0	transcript_id "file_1_file_1_jg6404.t1"; gene_id "file_1_file_1_jg6404";
dmelr6.33_0	AUGUSTUS	exon	21508020	21508391	.	-	.	transcript_id "file_1_file_1_jg6404.t1"; gene_id "file_1_file_1_jg6404";
dmelr6.33_0	AUGUSTUS	transcript	21508020	21508391	.	-	.	transcript_id "file_1_file_1_jg6404.t1"; gene_id "file_1_file_1_jg6404"
dmelr6.33_0	AUGUSTUS	gene	21508020	21508391	.	-	.	jg6404
dmelr6.33_0	AUGUSTUS	start_codon	21508389	21508391	.	-	0	transcript_id "file_1_file_1_jg6404.t1"; gene_id "file_1_file_1_jg6404";
dmelr6.33_0	AUGUSTUS	start_codon	15433455	15433457	.	+	0	transcript_id "file_1_file_1_jg5737.t1"; gene_id "file_1_file_1_jg5737";
dmelr6.33_0	AUGUSTUS	CDS	15433455	15434909	1	+	0	transcript_id "file_1_file_1_jg5737.t1"; gene_id "file_1_file_1_jg5737";
dmelr6.33_0	AUGUSTUS	exon	15433455	15434909	.	+	.	transcript_id "file_1_file_1_jg5737.t1"; gene_id "file_1_file_1_jg5737";
dmelr6.33_0	AUGUSTUS	transcript	15433455	15434909	.	+	.	transcript_id "file_1_file_1_jg5737.t1"; gene_id "file_1_file_1_jg5737"
dmelr6.33_0	AUGUSTUS	gene	15433455	15434909	.	+	.	jg5737
dmelr6.33_0	AUGUSTUS	stop_codon	15434907	15434909	.	+	0	transcript_id "file_1_file_1_jg5737.t1"; gene_id "file_1_file_1_jg5737";
dmelr6.33_5	AUGUSTUS	stop_codon	16896416	16896418	.	-	0	transcript_id "file_1_file_1_jg8452.t1"; gene_id "file_1_file_1_jg8452";
dmelr6.33_5	AUGUSTUS	CDS	16896416	16896613	1	-	0	transcript_id "file_1_file_1_jg8452.t1"; gene_id "file_1_file_1_jg8452";
dmelr6.33_5	AUGUSTUS	exon	16896416	16896613	.	-	.	transcript_id "file_1_file_1_jg8452.t1"; gene_id "file_1_file_1_jg8452";
dmelr6.33_5	AUGUSTUS	intron	16896614	16896688	.	-	.	transcript_id "file_1_file_1_jg8452.t1"; gene_id "file_1_file_1_jg8452";
dmelr6.33_5	AUGUSTUS	CDS	16896689	16896853	1	-	0	transcript_id "file_1_file_1_jg8452.t1"; gene_id "file_1_file_1_jg8452";
dmelr6.33_5	AUGUSTUS	exon	16896689	16896853	.	-	.	transcript_id "file_1_file_1_jg8452.t1"; gene_id "file_1_file_1_jg8452";
dmelr6.33_5	AUGUSTUS	intron	16896854	16896932	.	-	.	transcript_id "file_1_file_1_jg8452.t1"; gene_id "file_1_file_1_jg8452";
dmelr6.33_5	AUGUSTUS	transcript	16896416	16897094	.	-	.	transcript_id "file_1_file_1_jg8452.t1"; gene_id "file_1_file_1_jg8452"
dmelr6.33_5	AUGUSTUS	gene	16896416	16897094	.	-	.	jg8452
dmelr6.33_5	AUGUSTUS	CDS	16896933	16897094	1	-	0	transcript_id "file_1_file_1_jg8452.t1"; gene_id "file_1_file_1_jg8452";
dmelr6.33_5	AUGUSTUS	exon	16896933	16897094	.	-	.	transcript_id "file_1_file_1_jg8452.t1"; gene_id "file_1_file_1_jg8452";
dmelr6.33_5	AUGUSTUS	start_codon	16897092	16897094	.	-	0	transcript_id "file_1_file_1_jg8452.t1"; gene_id "file_1_file_1_jg8452";
dmelr6.33_5	AUGUSTUS	start_codon	22463903	22463905	.	+	0	transcript_id "file_1_file_1_jg9027.t3"; gene_id "file_1_file_1_jg9027";
dmelr6.33_5	AUGUSTUS	CDS	22463903	22465558	1	+	0	transcript_id "file_1_file_1_jg9027.t3"; gene_id "file_1_file_1_jg9027";
dmelr6.33_5	AUGUSTUS	exon	22463903	22465558	.	+	.	transcript_id "file_1_file_1_jg9027.t3"; gene_id "file_1_file_1_jg9027";
dmelr6.33_5	AUGUSTUS	intron	22465559	22466164	.	+	.	transcript_id "file_1_file_1_jg9027.t3"; gene_id "file_1_file_1_jg9027";
dmelr6.33_5	AUGUSTUS	CDS	22466165	22466375	1	+	0	transcript_id "file_1_file_1_jg9027.t3"; gene_id "file_1_file_1_jg9027";
dmelr6.33_5	AUGUSTUS	exon	22466165	22466375	.	+	.	transcript_id "file_1_file_1_jg9027.t3"; gene_id "file_1_file_1_jg9027";
dmelr6.33_5	AUGUSTUS	intron	22466376	22466811	.	+	.	transcript_id "file_1_file_1_jg9027.t3"; gene_id "file_1_file_1_jg9027";
dmelr6.33_5	AUGUSTUS	CDS	22466812	22466958	1	+	2	transcript_id "file_1_file_1_jg9027.t3"; gene_id "file_1_file_1_jg9027";
dmelr6.33_5	AUGUSTUS	exon	22466812	22466958	.	+	.	transcript_id "file_1_file_1_jg9027.t3"; gene_id "file_1_file_1_jg9027";
dmelr6.33_5	AUGUSTUS	intron	22466959	22467018	.	+	.	transcript_id "file_1_file_1_jg9027.t3"; gene_id "file_1_file_1_jg9027";
dmelr6.33_5	AUGUSTUS	CDS	22467019	22467232	1	+	2	transcript_id "file_1_file_1_jg9027.t3"; gene_id "file_1_file_1_jg9027";
dmelr6.33_5	AUGUSTUS	exon	22467019	22467232	.	+	.	transcript_id "file_1_file_1_jg9027.t3"; gene_id "file_1_file_1_jg9027";
dmelr6.33_5	AUGUSTUS	intron	22467233	22467295	.	+	.	transcript_id "file_1_file_1_jg9027.t3"; gene_id "file_1_file_1_jg9027";
dmelr6.33_5	AUGUSTUS	CDS	22467296	22467618	1	+	1	transcript_id "file_1_file_1_jg9027.t3"; gene_id "file_1_file_1_jg9027";
dmelr6.33_5	AUGUSTUS	exon	22467296	22467618	.	+	.	transcript_id "file_1_file_1_jg9027.t3"; gene_id "file_1_file_1_jg9027";
dmelr6.33_5	AUGUSTUS	intron	22467619	22467715	.	+	.	transcript_id "file_1_file_1_jg9027.t3"; gene_id "file_1_file_1_jg9027";
dmelr6.33_5	AUGUSTUS	CDS	22467716	22467865	1	+	2	transcript_id "file_1_file_1_jg9027.t3"; gene_id "file_1_file_1_jg9027";
dmelr6.33_5	AUGUSTUS	exon	22467716	22467865	.	+	.	transcript_id "file_1_file_1_jg9027.t3"; gene_id "file_1_file_1_jg9027";
dmelr6.33_5	AUGUSTUS	intron	22467866	22467921	.	+	.	transcript_id "file_1_file_1_jg9027.t3"; gene_id "file_1_file_1_jg9027";
dmelr6.33_5	AUGUSTUS	CDS	22467922	22468000	1	+	2	transcript_id "file_1_file_1_jg9027.t3"; gene_id "file_1_file_1_jg9027";
dmelr6.33_5	AUGUSTUS	exon	22467922	22468000	.	+	.	transcript_id "file_1_file_1_jg9027.t3"; gene_id "file_1_file_1_jg9027";
dmelr6.33_5	AUGUSTUS	intron	22468001	22468111	.	+	.	transcript_id "file_1_file_1_jg9027.t3"; gene_id "file_1_file_1_jg9027";
dmelr6.33_5	AUGUSTUS	transcript	22463903	22468184	.	+	.	transcript_id "file_1_file_1_jg9027.t3"; gene_id "file_1_file_1_jg9027"
dmelr6.33_5	AUGUSTUS	CDS	22468112	22468184	1	+	1	transcript_id "file_1_file_1_jg9027.t3"; gene_id "file_1_file_1_jg9027";
dmelr6.33_5	AUGUSTUS	exon	22468112	22468184	.	+	.	transcript_id "file_1_file_1_jg9027.t3"; gene_id "file_1_file_1_jg9027";
dmelr6.33_5	AUGUSTUS	stop_codon	22468182	22468184	.	+	0	transcript_id "file_1_file_1_jg9027.t3"; gene_id "file_1_file_1_jg9027";
dmelr6.33_0	AUGUSTUS	stop_codon	8209835	8209837	.	-	0	transcript_id "file_1_file_1_jg4849.t1"; gene_id "file_1_file_1_jg4849";
dmelr6.33_0	AUGUSTUS	CDS	8209835	8210103	1	-	2	transcript_id "file_1_file_1_jg4849.t1"; gene_id "file_1_file_1_jg4849";
dmelr6.33_0	AUGUSTUS	exon	8209835	8210103	.	-	.	transcript_id "file_1_file_1_jg4849.t1"; gene_id "file_1_file_1_jg4849";
dmelr6.33_0	AUGUSTUS	intron	8210104	8210352	.	-	.	transcript_id "file_1_file_1_jg4849.t1"; gene_id "file_1_file_1_jg4849";
dmelr6.33_0	AUGUSTUS	CDS	8210353	8210473	1	-	0	transcript_id "file_1_file_1_jg4849.t1"; gene_id "file_1_file_1_jg4849";
dmelr6.33_0	AUGUSTUS	exon	8210353	8210473	.	-	.	transcript_id "file_1_file_1_jg4849.t1"; gene_id "file_1_file_1_jg4849";
dmelr6.33_0	AUGUSTUS	intron	8210474	8210549	.	-	.	transcript_id "file_1_file_1_jg4849.t1"; gene_id "file_1_file_1_jg4849";
dmelr6.33_0	AUGUSTUS	CDS	8210550	8210666	1	-	0	transcript_id "file_1_file_1_jg4849.t1"; gene_id "file_1_file_1_jg4849";
dmelr6.33_0	AUGUSTUS	exon	8210550	8210666	.	-	.	transcript_id "file_1_file_1_jg4849.t1"; gene_id "file_1_file_1_jg4849";
dmelr6.33_0	AUGUSTUS	intron	8210667	8210729	.	-	.	transcript_id "file_1_file_1_jg4849.t1"; gene_id "file_1_file_1_jg4849";
dmelr6.33_0	AUGUSTUS	transcript	8209835	8210843	.	-	.	transcript_id "file_1_file_1_jg4849.t1"; gene_id "file_1_file_1_jg4849"
dmelr6.33_0	AUGUSTUS	gene	8209835	8210843	.	-	.	jg4849
dmelr6.33_0	AUGUSTUS	CDS	8210730	8210843	1	-	0	transcript_id "file_1_file_1_jg4849.t1"; gene_id "file_1_file_1_jg4849";
dmelr6.33_0	AUGUSTUS	exon	8210730	8210843	.	-	.	transcript_id "file_1_file_1_jg4849.t1"; gene_id "file_1_file_1_jg4849";
dmelr6.33_0	AUGUSTUS	start_codon	8210841	8210843	.	-	0	transcript_id "file_1_file_1_jg4849.t1"; gene_id "file_1_file_1_jg4849";
dmelr6.33_5	AUGUSTUS	start_codon	2692329	2692331	.	+	0	transcript_id "file_1_file_1_jg6920.t1"; gene_id "file_1_file_1_jg6920";
dmelr6.33_5	AUGUSTUS	CDS	2692329	2692390	0.94	+	0	transcript_id "file_1_file_1_jg6920.t1"; gene_id "file_1_file_1_jg6920";
dmelr6.33_5	AUGUSTUS	exon	2692329	2692390	.	+	.	transcript_id "file_1_file_1_jg6920.t1"; gene_id "file_1_file_1_jg6920";
dmelr6.33_5	AUGUSTUS	intron	2692391	2692476	.	+	.	transcript_id "file_1_file_1_jg6920.t1"; gene_id "file_1_file_1_jg6920";
dmelr6.33_5	AUGUSTUS	transcript	2692329	2692630	.	+	.	transcript_id "file_1_file_1_jg6920.t1"; gene_id "file_1_file_1_jg6920"
dmelr6.33_5	AUGUSTUS	gene	2692329	2692630	.	+	.	jg6920
dmelr6.33_5	AUGUSTUS	CDS	2692477	2692630	0.99	+	1	transcript_id "file_1_file_1_jg6920.t1"; gene_id "file_1_file_1_jg6920";
dmelr6.33_5	AUGUSTUS	exon	2692477	2692630	.	+	.	transcript_id "file_1_file_1_jg6920.t1"; gene_id "file_1_file_1_jg6920";
dmelr6.33_5	AUGUSTUS	stop_codon	2692628	2692630	.	+	0	transcript_id "file_1_file_1_jg6920.t1"; gene_id "file_1_file_1_jg6920";
dmelr6.33_2	AUGUSTUS	start_codon	21517582	21517584	.	+	0	transcript_id "file_1_file_1_jg14672.t1"; gene_id "file_1_file_1_jg14672";
dmelr6.33_2	AUGUSTUS	CDS	21517582	21517790	1	+	0	transcript_id "file_1_file_1_jg14672.t1"; gene_id "file_1_file_1_jg14672";
dmelr6.33_2	AUGUSTUS	exon	21517582	21517790	.	+	.	transcript_id "file_1_file_1_jg14672.t1"; gene_id "file_1_file_1_jg14672";
dmelr6.33_2	AUGUSTUS	intron	21517791	21517845	.	+	.	transcript_id "file_1_file_1_jg14672.t1"; gene_id "file_1_file_1_jg14672";
dmelr6.33_2	AUGUSTUS	CDS	21517846	21518699	1	+	1	transcript_id "file_1_file_1_jg14672.t1"; gene_id "file_1_file_1_jg14672";
dmelr6.33_2	AUGUSTUS	exon	21517846	21518699	.	+	.	transcript_id "file_1_file_1_jg14672.t1"; gene_id "file_1_file_1_jg14672";
dmelr6.33_2	AUGUSTUS	intron	21518700	21518757	.	+	.	transcript_id "file_1_file_1_jg14672.t1"; gene_id "file_1_file_1_jg14672";
dmelr6.33_2	AUGUSTUS	CDS	21518758	21518917	1	+	2	transcript_id "file_1_file_1_jg14672.t1"; gene_id "file_1_file_1_jg14672";
dmelr6.33_2	AUGUSTUS	exon	21518758	21518917	.	+	.	transcript_id "file_1_file_1_jg14672.t1"; gene_id "file_1_file_1_jg14672";
dmelr6.33_2	AUGUSTUS	intron	21518918	21519110	.	+	.	transcript_id "file_1_file_1_jg14672.t1"; gene_id "file_1_file_1_jg14672";
dmelr6.33_2	AUGUSTUS	CDS	21519111	21520338	1	+	1	transcript_id "file_1_file_1_jg14672.t1"; gene_id "file_1_file_1_jg14672";
dmelr6.33_2	AUGUSTUS	exon	21519111	21520338	.	+	.	transcript_id "file_1_file_1_jg14672.t1"; gene_id "file_1_file_1_jg14672";
dmelr6.33_2	AUGUSTUS	intron	21520339	21520401	.	+	.	transcript_id "file_1_file_1_jg14672.t1"; gene_id "file_1_file_1_jg14672";
dmelr6.33_2	AUGUSTUS	CDS	21520402	21520790	1	+	0	transcript_id "file_1_file_1_jg14672.t1"; gene_id "file_1_file_1_jg14672";
dmelr6.33_2	AUGUSTUS	exon	21520402	21520790	.	+	.	transcript_id "file_1_file_1_jg14672.t1"; gene_id "file_1_file_1_jg14672";
dmelr6.33_2	AUGUSTUS	intron	21520791	21521081	.	+	.	transcript_id "file_1_file_1_jg14672.t1"; gene_id "file_1_file_1_jg14672";
dmelr6.33_2	AUGUSTUS	CDS	21521082	21521555	1	+	1	transcript_id "file_1_file_1_jg14672.t1"; gene_id "file_1_file_1_jg14672";
dmelr6.33_2	AUGUSTUS	exon	21521082	21521555	.	+	.	transcript_id "file_1_file_1_jg14672.t1"; gene_id "file_1_file_1_jg14672";
dmelr6.33_2	AUGUSTUS	intron	21521556	21521621	.	+	.	transcript_id "file_1_file_1_jg14672.t1"; gene_id "file_1_file_1_jg14672";
dmelr6.33_2	AUGUSTUS	transcript	21517582	21521781	.	+	.	transcript_id "file_1_file_1_jg14672.t1"; gene_id "file_1_file_1_jg14672"
dmelr6.33_2	AUGUSTUS	gene	21517582	21521781	.	+	.	jg14672
dmelr6.33_2	AUGUSTUS	CDS	21521622	21521781	1	+	1	transcript_id "file_1_file_1_jg14672.t1"; gene_id "file_1_file_1_jg14672";
dmelr6.33_2	AUGUSTUS	exon	21521622	21521781	.	+	.	transcript_id "file_1_file_1_jg14672.t1"; gene_id "file_1_file_1_jg14672";
dmelr6.33_2	AUGUSTUS	stop_codon	21521779	21521781	.	+	0	transcript_id "file_1_file_1_jg14672.t1"; gene_id "file_1_file_1_jg14672";
dmelr6.33_1	AUGUSTUS	stop_codon	8918336	8918338	.	-	0	transcript_id "file_1_file_1_jg9610.t1"; gene_id "file_1_file_1_jg9610";
dmelr6.33_1	AUGUSTUS	CDS	8918336	8918532	1	-	2	transcript_id "file_1_file_1_jg9610.t1"; gene_id "file_1_file_1_jg9610";
dmelr6.33_1	AUGUSTUS	exon	8918336	8918532	.	-	.	transcript_id "file_1_file_1_jg9610.t1"; gene_id "file_1_file_1_jg9610";
dmelr6.33_1	AUGUSTUS	intron	8918533	8918591	.	-	.	transcript_id "file_1_file_1_jg9610.t1"; gene_id "file_1_file_1_jg9610";
dmelr6.33_1	AUGUSTUS	CDS	8918592	8918804	1	-	2	transcript_id "file_1_file_1_jg9610.t1"; gene_id "file_1_file_1_jg9610";
dmelr6.33_1	AUGUSTUS	exon	8918592	8918804	.	-	.	transcript_id "file_1_file_1_jg9610.t1"; gene_id "file_1_file_1_jg9610";
dmelr6.33_1	AUGUSTUS	intron	8918805	8919381	.	-	.	transcript_id "file_1_file_1_jg9610.t1"; gene_id "file_1_file_1_jg9610";
dmelr6.33_1	AUGUSTUS	CDS	8919382	8919466	1	-	0	transcript_id "file_1_file_1_jg9610.t1"; gene_id "file_1_file_1_jg9610";
dmelr6.33_1	AUGUSTUS	exon	8919382	8919466	.	-	.	transcript_id "file_1_file_1_jg9610.t1"; gene_id "file_1_file_1_jg9610";
dmelr6.33_1	AUGUSTUS	intron	8919467	8919523	.	-	.	transcript_id "file_1_file_1_jg9610.t1"; gene_id "file_1_file_1_jg9610";
dmelr6.33_1	AUGUSTUS	transcript	8918336	8920090	.	-	.	transcript_id "file_1_file_1_jg9610.t1"; gene_id "file_1_file_1_jg9610"
dmelr6.33_1	AUGUSTUS	gene	8918336	8920090	.	-	.	jg9610
dmelr6.33_1	AUGUSTUS	CDS	8919524	8920090	1	-	0	transcript_id "file_1_file_1_jg9610.t1"; gene_id "file_1_file_1_jg9610";
dmelr6.33_1	AUGUSTUS	exon	8919524	8920090	.	-	.	transcript_id "file_1_file_1_jg9610.t1"; gene_id "file_1_file_1_jg9610";
dmelr6.33_1	AUGUSTUS	start_codon	8920088	8920090	.	-	0	transcript_id "file_1_file_1_jg9610.t1"; gene_id "file_1_file_1_jg9610";
dmelr6.33_2	GeneMark.hmm	stop_codon	2788550	2788552	.	-	0	gene_id "file_1_file_2_6352_g"; transcript_id "file_1_file_2_6352_t"; count "file_1_file_2_1_1";
dmelr6.33_2	GeneMark.hmm	CDS	2788550	2791277	.	-	1	gene_id "file_1_file_2_6352_g"; transcript_id "file_1_file_2_6352_t"; evidence "file_1_file_2_1_1"; cds_type "file_1_file_2_Terminal"; count "file_1_file_2_6_6"; anchored "file_1_file_2_1_1";
dmelr6.33_2	GeneMark.hmm	exon	2788550	2791277	0	-	.	gene_id "file_1_file_2_6352_g"; transcript_id "file_1_file_2_6352_t"; evidence "file_1_file_2_1_1"; cds_type "file_1_file_2_Terminal"; count "file_1_file_2_6_6"; anchored "file_1_file_2_1_1";
dmelr6.33_2	GeneMark.hmm	CDS	2791432	2791945	.	-	2	gene_id "file_1_file_2_6352_g"; transcript_id "file_1_file_2_6352_t"; evidence "file_1_file_2_1_1"; cds_type "file_1_file_2_Internal"; count "file_1_file_2_5_6"; anchored "file_1_file_2_1_1";
dmelr6.33_2	GeneMark.hmm	exon	2791432	2791945	0	-	.	gene_id "file_1_file_2_6352_g"; transcript_id "file_1_file_2_6352_t"; evidence "file_1_file_2_1_1"; cds_type "file_1_file_2_Internal"; count "file_1_file_2_5_6"; anchored "file_1_file_2_1_1";
dmelr6.33_2	GeneMark.hmm	CDS	2792006	2792169	.	-	1	gene_id "file_1_file_2_6352_g"; transcript_id "file_1_file_2_6352_t"; evidence "file_1_file_2_1_1"; cds_type "file_1_file_2_Internal"; count "file_1_file_2_4_6"; anchored "file_1_file_2_1_1";
dmelr6.33_2	GeneMark.hmm	exon	2792006	2792169	0	-	.	gene_id "file_1_file_2_6352_g"; transcript_id "file_1_file_2_6352_t"; evidence "file_1_file_2_1_1"; cds_type "file_1_file_2_Internal"; count "file_1_file_2_4_6"; anchored "file_1_file_2_1_1";
dmelr6.33_2	GeneMark.hmm	CDS	2792233	2792437	.	-	2	gene_id "file_1_file_2_6352_g"; transcript_id "file_1_file_2_6352_t"; evidence "file_1_file_2_1_1"; cds_type "file_1_file_2_Internal"; count "file_1_file_2_3_6"; anchored "file_1_file_2_1_1";
dmelr6.33_2	GeneMark.hmm	exon	2792233	2792437	0	-	.	gene_id "file_1_file_2_6352_g"; transcript_id "file_1_file_2_6352_t"; evidence "file_1_file_2_1_1"; cds_type "file_1_file_2_Internal"; count "file_1_file_2_3_6"; anchored "file_1_file_2_1_1";
dmelr6.33_2	GeneMark.hmm	CDS	2792502	2795034	.	-	0	gene_id "file_1_file_2_6352_g"; transcript_id "file_1_file_2_6352_t"; evidence "file_1_file_2_1_1"; cds_type "file_1_file_2_Internal"; count "file_1_file_2_2_6"; anchored "file_1_file_2_1_1";
dmelr6.33_2	GeneMark.hmm	exon	2792502	2795034	0	-	.	gene_id "file_1_file_2_6352_g"; transcript_id "file_1_file_2_6352_t"; evidence "file_1_file_2_1_1"; cds_type "file_1_file_2_Internal"; count "file_1_file_2_2_6"; anchored "file_1_file_2_1_1";
dmelr6.33_2	GeneMark.hmm	CDS	2796292	2796318	.	-	0	gene_id "file_1_file_2_6352_g"; transcript_id "file_1_file_2_6352_t"; evidence "file_1_file_2_1_1"; cds_type "file_1_file_2_Initial"; count "file_1_file_2_1_6"; anchored "file_1_file_2_1_1";
dmelr6.33_2	GeneMark.hmm	exon	2796292	2796318	0	-	.	gene_id "file_1_file_2_6352_g"; transcript_id "file_1_file_2_6352_t"; evidence "file_1_file_2_1_1"; cds_type "file_1_file_2_Initial"; count "file_1_file_2_1_6"; anchored "file_1_file_2_1_1";
dmelr6.33_2	GeneMark.hmm	start_codon	2796316	2796318	.	-	0	gene_id "file_1_file_2_6352_g"; transcript_id "file_1_file_2_6352_t"; count "file_1_file_2_1_1";
dmelr6.33_5	AUGUSTUS	start_codon	6316098	6316100	.	+	0	transcript_id "file_1_file_1_jg7266.t1"; gene_id "file_1_file_1_jg7266";
dmelr6.33_5	AUGUSTUS	CDS	6316098	6316262	1	+	0	transcript_id "file_1_file_1_jg7266.t1"; gene_id "file_1_file_1_jg7266";
dmelr6.33_5	AUGUSTUS	exon	6316098	6316262	.	+	.	transcript_id "file_1_file_1_jg7266.t1"; gene_id "file_1_file_1_jg7266";
dmelr6.33_5	AUGUSTUS	intron	6316263	6320488	.	+	.	transcript_id "file_1_file_1_jg7266.t1"; gene_id "file_1_file_1_jg7266";
dmelr6.33_5	AUGUSTUS	CDS	6320489	6320998	1	+	0	transcript_id "file_1_file_1_jg7266.t1"; gene_id "file_1_file_1_jg7266";
dmelr6.33_5	AUGUSTUS	exon	6320489	6320998	.	+	.	transcript_id "file_1_file_1_jg7266.t1"; gene_id "file_1_file_1_jg7266";
dmelr6.33_5	AUGUSTUS	intron	6320999	6321840	.	+	.	transcript_id "file_1_file_1_jg7266.t1"; gene_id "file_1_file_1_jg7266";
dmelr6.33_5	AUGUSTUS	CDS	6321841	6321969	1	+	0	transcript_id "file_1_file_1_jg7266.t1"; gene_id "file_1_file_1_jg7266";
dmelr6.33_5	AUGUSTUS	exon	6321841	6321969	.	+	.	transcript_id "file_1_file_1_jg7266.t1"; gene_id "file_1_file_1_jg7266";
dmelr6.33_5	AUGUSTUS	intron	6321970	6323688	.	+	.	transcript_id "file_1_file_1_jg7266.t1"; gene_id "file_1_file_1_jg7266";
dmelr6.33_5	AUGUSTUS	CDS	6323689	6325990	1	+	0	transcript_id "file_1_file_1_jg7266.t1"; gene_id "file_1_file_1_jg7266";
dmelr6.33_5	AUGUSTUS	exon	6323689	6325990	.	+	.	transcript_id "file_1_file_1_jg7266.t1"; gene_id "file_1_file_1_jg7266";
dmelr6.33_5	AUGUSTUS	intron	6325991	6326052	.	+	.	transcript_id "file_1_file_1_jg7266.t1"; gene_id "file_1_file_1_jg7266";
dmelr6.33_5	AUGUSTUS	CDS	6326053	6327598	1	+	2	transcript_id "file_1_file_1_jg7266.t1"; gene_id "file_1_file_1_jg7266";
dmelr6.33_5	AUGUSTUS	exon	6326053	6327598	.	+	.	transcript_id "file_1_file_1_jg7266.t1"; gene_id "file_1_file_1_jg7266";
dmelr6.33_5	AUGUSTUS	intron	6327599	6327663	.	+	.	transcript_id "file_1_file_1_jg7266.t1"; gene_id "file_1_file_1_jg7266";
dmelr6.33_5	AUGUSTUS	CDS	6327664	6327730	1	+	1	transcript_id "file_1_file_1_jg7266.t1"; gene_id "file_1_file_1_jg7266";
dmelr6.33_5	AUGUSTUS	exon	6327664	6327730	.	+	.	transcript_id "file_1_file_1_jg7266.t1"; gene_id "file_1_file_1_jg7266";
dmelr6.33_5	AUGUSTUS	intron	6327731	6327796	.	+	.	transcript_id "file_1_file_1_jg7266.t1"; gene_id "file_1_file_1_jg7266";
dmelr6.33_5	AUGUSTUS	transcript	6316098	6327853	.	+	.	transcript_id "file_1_file_1_jg7266.t1"; gene_id "file_1_file_1_jg7266"
dmelr6.33_5	AUGUSTUS	gene	6316098	6327853	.	+	.	jg7266
dmelr6.33_5	AUGUSTUS	CDS	6327797	6327853	1	+	0	transcript_id "file_1_file_1_jg7266.t1"; gene_id "file_1_file_1_jg7266";
dmelr6.33_5	AUGUSTUS	exon	6327797	6327853	.	+	.	transcript_id "file_1_file_1_jg7266.t1"; gene_id "file_1_file_1_jg7266";
dmelr6.33_5	AUGUSTUS	stop_codon	6327851	6327853	.	+	0	transcript_id "file_1_file_1_jg7266.t1"; gene_id "file_1_file_1_jg7266";
dmelr6.33_2	AUGUSTUS	start_codon	20829532	20829534	.	+	0	transcript_id "file_1_file_1_jg14579.t1"; gene_id "file_1_file_1_jg14579";
dmelr6.33_2	AUGUSTUS	CDS	20829532	20829540	0.53	+	0	transcript_id "file_1_file_1_jg14579.t1"; gene_id "file_1_file_1_jg14579";
dmelr6.33_2	AUGUSTUS	exon	20829532	20829540	.	+	.	transcript_id "file_1_file_1_jg14579.t1"; gene_id "file_1_file_1_jg14579";
dmelr6.33_2	AUGUSTUS	intron	20829541	20832845	.	+	.	transcript_id "file_1_file_1_jg14579.t1"; gene_id "file_1_file_1_jg14579";
dmelr6.33_2	AUGUSTUS	CDS	20832846	20833205	0.53	+	0	transcript_id "file_1_file_1_jg14579.t1"; gene_id "file_1_file_1_jg14579";
dmelr6.33_2	AUGUSTUS	exon	20832846	20833205	.	+	.	transcript_id "file_1_file_1_jg14579.t1"; gene_id "file_1_file_1_jg14579";
dmelr6.33_2	AUGUSTUS	intron	20833206	20833282	.	+	.	transcript_id "file_1_file_1_jg14579.t1"; gene_id "file_1_file_1_jg14579";
dmelr6.33_2	AUGUSTUS	CDS	20833283	20833657	1	+	0	transcript_id "file_1_file_1_jg14579.t1"; gene_id "file_1_file_1_jg14579";
dmelr6.33_2	AUGUSTUS	exon	20833283	20833657	.	+	.	transcript_id "file_1_file_1_jg14579.t1"; gene_id "file_1_file_1_jg14579";
dmelr6.33_2	AUGUSTUS	intron	20833658	20833729	.	+	.	transcript_id "file_1_file_1_jg14579.t1"; gene_id "file_1_file_1_jg14579";
dmelr6.33_2	AUGUSTUS	CDS	20833730	20833869	1	+	0	transcript_id "file_1_file_1_jg14579.t1"; gene_id "file_1_file_1_jg14579";
dmelr6.33_2	AUGUSTUS	exon	20833730	20833869	.	+	.	transcript_id "file_1_file_1_jg14579.t1"; gene_id "file_1_file_1_jg14579";
dmelr6.33_2	AUGUSTUS	intron	20833870	20834001	.	+	.	transcript_id "file_1_file_1_jg14579.t1"; gene_id "file_1_file_1_jg14579";
dmelr6.33_2	AUGUSTUS	transcript	20829532	20834086	.	+	.	transcript_id "file_1_file_1_jg14579.t1"; gene_id "file_1_file_1_jg14579"
dmelr6.33_2	AUGUSTUS	gene	20829532	20834086	.	+	.	jg14579
dmelr6.33_2	AUGUSTUS	CDS	20834002	20834086	1	+	1	transcript_id "file_1_file_1_jg14579.t1"; gene_id "file_1_file_1_jg14579";
dmelr6.33_2	AUGUSTUS	exon	20834002	20834086	.	+	.	transcript_id "file_1_file_1_jg14579.t1"; gene_id "file_1_file_1_jg14579";
dmelr6.33_2	AUGUSTUS	stop_codon	20834084	20834086	.	+	0	transcript_id "file_1_file_1_jg14579.t1"; gene_id "file_1_file_1_jg14579";
dmelr6.33_2	AUGUSTUS	stop_codon	8521535	8521537	.	-	0	transcript_id "file_1_file_1_jg13097.t3"; gene_id "file_1_file_1_jg13097";
dmelr6.33_2	AUGUSTUS	CDS	8521535	8521672	1	-	0	transcript_id "file_1_file_1_jg13097.t3"; gene_id "file_1_file_1_jg13097";
dmelr6.33_2	AUGUSTUS	exon	8521535	8521672	.	-	.	transcript_id "file_1_file_1_jg13097.t3"; gene_id "file_1_file_1_jg13097";
dmelr6.33_2	AUGUSTUS	intron	8521673	8521731	.	-	.	transcript_id "file_1_file_1_jg13097.t3"; gene_id "file_1_file_1_jg13097";
dmelr6.33_2	AUGUSTUS	transcript	8521535	8522232	.	-	.	transcript_id "file_1_file_1_jg13097.t3"; gene_id "file_1_file_1_jg13097"
dmelr6.33_2	AUGUSTUS	CDS	8521732	8522232	0.52	-	0	transcript_id "file_1_file_1_jg13097.t3"; gene_id "file_1_file_1_jg13097";
dmelr6.33_2	AUGUSTUS	exon	8521732	8522232	.	-	.	transcript_id "file_1_file_1_jg13097.t3"; gene_id "file_1_file_1_jg13097";
dmelr6.33_2	AUGUSTUS	start_codon	8522230	8522232	.	-	0	transcript_id "file_1_file_1_jg13097.t3"; gene_id "file_1_file_1_jg13097";
dmelr6.33_0	AUGUSTUS	stop_codon	10693032	10693034	.	-	0	transcript_id "file_1_file_1_jg5234.t1"; gene_id "file_1_file_1_jg5234";
dmelr6.33_0	AUGUSTUS	CDS	10693032	10694060	1	-	0	transcript_id "file_1_file_1_jg5234.t1"; gene_id "file_1_file_1_jg5234";
dmelr6.33_0	AUGUSTUS	exon	10693032	10694060	.	-	.	transcript_id "file_1_file_1_jg5234.t1"; gene_id "file_1_file_1_jg5234";
dmelr6.33_0	AUGUSTUS	transcript	10693032	10694060	.	-	.	transcript_id "file_1_file_1_jg5234.t1"; gene_id "file_1_file_1_jg5234"
dmelr6.33_0	AUGUSTUS	gene	10693032	10694060	.	-	.	jg5234
dmelr6.33_0	AUGUSTUS	start_codon	10694058	10694060	.	-	0	transcript_id "file_1_file_1_jg5234.t1"; gene_id "file_1_file_1_jg5234";
dmelr6.33_2	AUGUSTUS	stop_codon	5540223	5540225	.	-	0	transcript_id "file_1_file_1_jg12716.t4"; gene_id "file_1_file_1_jg12716";
dmelr6.33_2	AUGUSTUS	CDS	5540223	5540248	1	-	2	transcript_id "file_1_file_1_jg12716.t4"; gene_id "file_1_file_1_jg12716";
dmelr6.33_2	AUGUSTUS	exon	5540223	5540248	.	-	.	transcript_id "file_1_file_1_jg12716.t4"; gene_id "file_1_file_1_jg12716";
dmelr6.33_2	AUGUSTUS	intron	5540249	5540490	.	-	.	transcript_id "file_1_file_1_jg12716.t4"; gene_id "file_1_file_1_jg12716";
dmelr6.33_2	AUGUSTUS	CDS	5540491	5540559	1	-	2	transcript_id "file_1_file_1_jg12716.t4"; gene_id "file_1_file_1_jg12716";
dmelr6.33_2	AUGUSTUS	exon	5540491	5540559	.	-	.	transcript_id "file_1_file_1_jg12716.t4"; gene_id "file_1_file_1_jg12716";
dmelr6.33_2	AUGUSTUS	intron	5540560	5540619	.	-	.	transcript_id "file_1_file_1_jg12716.t4"; gene_id "file_1_file_1_jg12716";
dmelr6.33_2	AUGUSTUS	CDS	5540620	5540643	1	-	2	transcript_id "file_1_file_1_jg12716.t4"; gene_id "file_1_file_1_jg12716";
dmelr6.33_2	AUGUSTUS	exon	5540620	5540643	.	-	.	transcript_id "file_1_file_1_jg12716.t4"; gene_id "file_1_file_1_jg12716";
dmelr6.33_2	AUGUSTUS	intron	5540644	5540724	.	-	.	transcript_id "file_1_file_1_jg12716.t4"; gene_id "file_1_file_1_jg12716";
dmelr6.33_2	AUGUSTUS	CDS	5540725	5540886	1	-	2	transcript_id "file_1_file_1_jg12716.t4"; gene_id "file_1_file_1_jg12716";
dmelr6.33_2	AUGUSTUS	exon	5540725	5540886	.	-	.	transcript_id "file_1_file_1_jg12716.t4"; gene_id "file_1_file_1_jg12716";
dmelr6.33_2	AUGUSTUS	intron	5540887	5542955	.	-	.	transcript_id "file_1_file_1_jg12716.t4"; gene_id "file_1_file_1_jg12716";
dmelr6.33_2	AUGUSTUS	CDS	5542956	5543174	1	-	2	transcript_id "file_1_file_1_jg12716.t4"; gene_id "file_1_file_1_jg12716";
dmelr6.33_2	AUGUSTUS	exon	5542956	5543174	.	-	.	transcript_id "file_1_file_1_jg12716.t4"; gene_id "file_1_file_1_jg12716";
dmelr6.33_2	AUGUSTUS	intron	5543175	5543236	.	-	.	transcript_id "file_1_file_1_jg12716.t4"; gene_id "file_1_file_1_jg12716";
dmelr6.33_2	AUGUSTUS	CDS	5543237	5543465	1	-	0	transcript_id "file_1_file_1_jg12716.t4"; gene_id "file_1_file_1_jg12716";
dmelr6.33_2	AUGUSTUS	exon	5543237	5543465	.	-	.	transcript_id "file_1_file_1_jg12716.t4"; gene_id "file_1_file_1_jg12716";
dmelr6.33_2	AUGUSTUS	intron	5543466	5543618	.	-	.	transcript_id "file_1_file_1_jg12716.t4"; gene_id "file_1_file_1_jg12716";
dmelr6.33_2	AUGUSTUS	CDS	5543619	5543947	1	-	2	transcript_id "file_1_file_1_jg12716.t4"; gene_id "file_1_file_1_jg12716";
dmelr6.33_2	AUGUSTUS	exon	5543619	5543947	.	-	.	transcript_id "file_1_file_1_jg12716.t4"; gene_id "file_1_file_1_jg12716";
dmelr6.33_2	AUGUSTUS	intron	5543948	5544971	.	-	.	transcript_id "file_1_file_1_jg12716.t4"; gene_id "file_1_file_1_jg12716";
dmelr6.33_2	AUGUSTUS	CDS	5544972	5545101	1	-	0	transcript_id "file_1_file_1_jg12716.t4"; gene_id "file_1_file_1_jg12716";
dmelr6.33_2	AUGUSTUS	exon	5544972	5545101	.	-	.	transcript_id "file_1_file_1_jg12716.t4"; gene_id "file_1_file_1_jg12716";
dmelr6.33_2	AUGUSTUS	intron	5545102	5550783	.	-	.	transcript_id "file_1_file_1_jg12716.t4"; gene_id "file_1_file_1_jg12716";
dmelr6.33_2	AUGUSTUS	transcript	5540223	5550807	.	-	.	transcript_id "file_1_file_1_jg12716.t4"; gene_id "file_1_file_1_jg12716"
dmelr6.33_2	AUGUSTUS	CDS	5550784	5550807	0.99	-	0	transcript_id "file_1_file_1_jg12716.t4"; gene_id "file_1_file_1_jg12716";
dmelr6.33_2	AUGUSTUS	exon	5550784	5550807	.	-	.	transcript_id "file_1_file_1_jg12716.t4"; gene_id "file_1_file_1_jg12716";
dmelr6.33_2	AUGUSTUS	start_codon	5550805	5550807	.	-	0	transcript_id "file_1_file_1_jg12716.t4"; gene_id "file_1_file_1_jg12716";
dmelr6.33_2	AUGUSTUS	start_codon	1335241	1335243	.	+	0	transcript_id "file_1_file_1_jg12206.t1"; gene_id "file_1_file_1_jg12206";
dmelr6.33_2	AUGUSTUS	CDS	1335241	1335288	1	+	0	transcript_id "file_1_file_1_jg12206.t1"; gene_id "file_1_file_1_jg12206";
dmelr6.33_2	AUGUSTUS	exon	1335241	1335288	.	+	.	transcript_id "file_1_file_1_jg12206.t1"; gene_id "file_1_file_1_jg12206";
dmelr6.33_2	AUGUSTUS	intron	1335289	1335943	.	+	.	transcript_id "file_1_file_1_jg12206.t1"; gene_id "file_1_file_1_jg12206";
dmelr6.33_2	AUGUSTUS	CDS	1335944	1336016	1	+	0	transcript_id "file_1_file_1_jg12206.t1"; gene_id "file_1_file_1_jg12206";
dmelr6.33_2	AUGUSTUS	exon	1335944	1336016	.	+	.	transcript_id "file_1_file_1_jg12206.t1"; gene_id "file_1_file_1_jg12206";
dmelr6.33_2	AUGUSTUS	intron	1336017	1337270	.	+	.	transcript_id "file_1_file_1_jg12206.t1"; gene_id "file_1_file_1_jg12206";
dmelr6.33_2	AUGUSTUS	CDS	1337271	1337540	1	+	2	transcript_id "file_1_file_1_jg12206.t1"; gene_id "file_1_file_1_jg12206";
dmelr6.33_2	AUGUSTUS	exon	1337271	1337540	.	+	.	transcript_id "file_1_file_1_jg12206.t1"; gene_id "file_1_file_1_jg12206";
dmelr6.33_2	AUGUSTUS	intron	1337541	1337602	.	+	.	transcript_id "file_1_file_1_jg12206.t1"; gene_id "file_1_file_1_jg12206";
dmelr6.33_2	AUGUSTUS	transcript	1335241	1339170	.	+	.	transcript_id "file_1_file_1_jg12206.t1"; gene_id "file_1_file_1_jg12206"
dmelr6.33_2	AUGUSTUS	gene	1335241	1339170	.	+	.	jg12206
dmelr6.33_2	AUGUSTUS	CDS	1337603	1339170	1	+	2	transcript_id "file_1_file_1_jg12206.t1"; gene_id "file_1_file_1_jg12206";
dmelr6.33_2	AUGUSTUS	exon	1337603	1339170	.	+	.	transcript_id "file_1_file_1_jg12206.t1"; gene_id "file_1_file_1_jg12206";
dmelr6.33_2	AUGUSTUS	stop_codon	1339168	1339170	.	+	0	transcript_id "file_1_file_1_jg12206.t1"; gene_id "file_1_file_1_jg12206";
dmelr6.33_2	AUGUSTUS	start_codon	14007850	14007852	.	+	0	transcript_id "file_1_file_1_jg13735.t1"; gene_id "file_1_file_1_jg13735";
dmelr6.33_2	AUGUSTUS	CDS	14007850	14009717	1	+	0	transcript_id "file_1_file_1_jg13735.t1"; gene_id "file_1_file_1_jg13735";
dmelr6.33_2	AUGUSTUS	exon	14007850	14009717	.	+	.	transcript_id "file_1_file_1_jg13735.t1"; gene_id "file_1_file_1_jg13735";
dmelr6.33_2	AUGUSTUS	intron	14009718	14010030	.	+	.	transcript_id "file_1_file_1_jg13735.t1"; gene_id "file_1_file_1_jg13735";
dmelr6.33_2	AUGUSTUS	CDS	14010031	14010587	1	+	1	transcript_id "file_1_file_1_jg13735.t1"; gene_id "file_1_file_1_jg13735";
dmelr6.33_2	AUGUSTUS	exon	14010031	14010587	.	+	.	transcript_id "file_1_file_1_jg13735.t1"; gene_id "file_1_file_1_jg13735";
dmelr6.33_2	AUGUSTUS	intron	14010588	14010696	.	+	.	transcript_id "file_1_file_1_jg13735.t1"; gene_id "file_1_file_1_jg13735";
dmelr6.33_2	AUGUSTUS	CDS	14010697	14010895	1	+	2	transcript_id "file_1_file_1_jg13735.t1"; gene_id "file_1_file_1_jg13735";
dmelr6.33_2	AUGUSTUS	exon	14010697	14010895	.	+	.	transcript_id "file_1_file_1_jg13735.t1"; gene_id "file_1_file_1_jg13735";
dmelr6.33_2	AUGUSTUS	intron	14010896	14010995	.	+	.	transcript_id "file_1_file_1_jg13735.t1"; gene_id "file_1_file_1_jg13735";
dmelr6.33_2	AUGUSTUS	CDS	14010996	14013222	0.98	+	1	transcript_id "file_1_file_1_jg13735.t1"; gene_id "file_1_file_1_jg13735";
dmelr6.33_2	AUGUSTUS	exon	14010996	14013222	.	+	.	transcript_id "file_1_file_1_jg13735.t1"; gene_id "file_1_file_1_jg13735";
dmelr6.33_2	AUGUSTUS	intron	14013223	14013402	.	+	.	transcript_id "file_1_file_1_jg13735.t1"; gene_id "file_1_file_1_jg13735";
dmelr6.33_2	AUGUSTUS	CDS	14013403	14017627	0.63	+	0	transcript_id "file_1_file_1_jg13735.t1"; gene_id "file_1_file_1_jg13735";
dmelr6.33_2	AUGUSTUS	exon	14013403	14017627	.	+	.	transcript_id "file_1_file_1_jg13735.t1"; gene_id "file_1_file_1_jg13735";
dmelr6.33_2	AUGUSTUS	intron	14017628	14017692	.	+	.	transcript_id "file_1_file_1_jg13735.t1"; gene_id "file_1_file_1_jg13735";
dmelr6.33_2	AUGUSTUS	transcript	14007850	14017877	.	+	.	transcript_id "file_1_file_1_jg13735.t1"; gene_id "file_1_file_1_jg13735"
dmelr6.33_2	AUGUSTUS	gene	14007850	14017877	.	+	.	jg13735
dmelr6.33_2	AUGUSTUS	CDS	14017693	14017877	1	+	2	transcript_id "file_1_file_1_jg13735.t1"; gene_id "file_1_file_1_jg13735";
dmelr6.33_2	AUGUSTUS	exon	14017693	14017877	.	+	.	transcript_id "file_1_file_1_jg13735.t1"; gene_id "file_1_file_1_jg13735";
dmelr6.33_2	AUGUSTUS	stop_codon	14017875	14017877	.	+	0	transcript_id "file_1_file_1_jg13735.t1"; gene_id "file_1_file_1_jg13735";
dmelr6.33_2	AUGUSTUS	start_codon	21907822	21907824	.	+	0	transcript_id "file_1_file_1_jg14734.t3"; gene_id "file_1_file_1_jg14734";
dmelr6.33_2	AUGUSTUS	CDS	21907822	21907920	1	+	0	transcript_id "file_1_file_1_jg14734.t3"; gene_id "file_1_file_1_jg14734";
dmelr6.33_2	AUGUSTUS	exon	21907822	21907920	.	+	.	transcript_id "file_1_file_1_jg14734.t3"; gene_id "file_1_file_1_jg14734";
dmelr6.33_2	AUGUSTUS	intron	21907921	21914775	.	+	.	transcript_id "file_1_file_1_jg14734.t3"; gene_id "file_1_file_1_jg14734";
dmelr6.33_2	AUGUSTUS	CDS	21914776	21914832	1	+	0	transcript_id "file_1_file_1_jg14734.t3"; gene_id "file_1_file_1_jg14734";
dmelr6.33_2	AUGUSTUS	exon	21914776	21914832	.	+	.	transcript_id "file_1_file_1_jg14734.t3"; gene_id "file_1_file_1_jg14734";
dmelr6.33_2	AUGUSTUS	intron	21914833	21914892	.	+	.	transcript_id "file_1_file_1_jg14734.t3"; gene_id "file_1_file_1_jg14734";
dmelr6.33_2	AUGUSTUS	CDS	21914893	21915009	1	+	0	transcript_id "file_1_file_1_jg14734.t3"; gene_id "file_1_file_1_jg14734";
dmelr6.33_2	AUGUSTUS	exon	21914893	21915009	.	+	.	transcript_id "file_1_file_1_jg14734.t3"; gene_id "file_1_file_1_jg14734";
dmelr6.33_2	AUGUSTUS	intron	21915010	21915101	.	+	.	transcript_id "file_1_file_1_jg14734.t3"; gene_id "file_1_file_1_jg14734";
dmelr6.33_2	AUGUSTUS	CDS	21915102	21915195	1	+	0	transcript_id "file_1_file_1_jg14734.t3"; gene_id "file_1_file_1_jg14734";
dmelr6.33_2	AUGUSTUS	exon	21915102	21915195	.	+	.	transcript_id "file_1_file_1_jg14734.t3"; gene_id "file_1_file_1_jg14734";
dmelr6.33_2	AUGUSTUS	intron	21915196	21915260	.	+	.	transcript_id "file_1_file_1_jg14734.t3"; gene_id "file_1_file_1_jg14734";
dmelr6.33_2	AUGUSTUS	CDS	21915261	21915424	1	+	2	transcript_id "file_1_file_1_jg14734.t3"; gene_id "file_1_file_1_jg14734";
dmelr6.33_2	AUGUSTUS	exon	21915261	21915424	.	+	.	transcript_id "file_1_file_1_jg14734.t3"; gene_id "file_1_file_1_jg14734";
dmelr6.33_2	AUGUSTUS	intron	21915425	21915535	.	+	.	transcript_id "file_1_file_1_jg14734.t3"; gene_id "file_1_file_1_jg14734";
dmelr6.33_2	AUGUSTUS	CDS	21915536	21915655	1	+	0	transcript_id "file_1_file_1_jg14734.t3"; gene_id "file_1_file_1_jg14734";
dmelr6.33_2	AUGUSTUS	exon	21915536	21915655	.	+	.	transcript_id "file_1_file_1_jg14734.t3"; gene_id "file_1_file_1_jg14734";
dmelr6.33_2	AUGUSTUS	intron	21915656	21918335	.	+	.	transcript_id "file_1_file_1_jg14734.t3"; gene_id "file_1_file_1_jg14734";
dmelr6.33_2	AUGUSTUS	CDS	21918336	21918476	1	+	0	transcript_id "file_1_file_1_jg14734.t3"; gene_id "file_1_file_1_jg14734";
dmelr6.33_2	AUGUSTUS	exon	21918336	21918476	.	+	.	transcript_id "file_1_file_1_jg14734.t3"; gene_id "file_1_file_1_jg14734";
dmelr6.33_2	AUGUSTUS	intron	21918477	21920902	.	+	.	transcript_id "file_1_file_1_jg14734.t3"; gene_id "file_1_file_1_jg14734";
dmelr6.33_2	AUGUSTUS	CDS	21920903	21920987	1	+	0	transcript_id "file_1_file_1_jg14734.t3"; gene_id "file_1_file_1_jg14734";
dmelr6.33_2	AUGUSTUS	exon	21920903	21920987	.	+	.	transcript_id "file_1_file_1_jg14734.t3"; gene_id "file_1_file_1_jg14734";
dmelr6.33_2	AUGUSTUS	intron	21920988	21921053	.	+	.	transcript_id "file_1_file_1_jg14734.t3"; gene_id "file_1_file_1_jg14734";
dmelr6.33_2	AUGUSTUS	CDS	21921054	21921327	1	+	2	transcript_id "file_1_file_1_jg14734.t3"; gene_id "file_1_file_1_jg14734";
dmelr6.33_2	AUGUSTUS	exon	21921054	21921327	.	+	.	transcript_id "file_1_file_1_jg14734.t3"; gene_id "file_1_file_1_jg14734";
dmelr6.33_2	AUGUSTUS	intron	21921328	21922578	.	+	.	transcript_id "file_1_file_1_jg14734.t3"; gene_id "file_1_file_1_jg14734";
dmelr6.33_2	AUGUSTUS	transcript	21907822	21923188	.	+	.	transcript_id "file_1_file_1_jg14734.t3"; gene_id "file_1_file_1_jg14734"
dmelr6.33_2	AUGUSTUS	CDS	21922579	21923188	1	+	1	transcript_id "file_1_file_1_jg14734.t3"; gene_id "file_1_file_1_jg14734";
dmelr6.33_2	AUGUSTUS	exon	21922579	21923188	.	+	.	transcript_id "file_1_file_1_jg14734.t3"; gene_id "file_1_file_1_jg14734";
dmelr6.33_2	AUGUSTUS	stop_codon	21923186	21923188	.	+	0	transcript_id "file_1_file_1_jg14734.t3"; gene_id "file_1_file_1_jg14734";
dmelr6.33_2	AUGUSTUS	stop_codon	13998163	13998165	.	-	0	transcript_id "file_1_file_1_jg13733.t1"; gene_id "file_1_file_1_jg13733";
dmelr6.33_2	AUGUSTUS	CDS	13998163	13999182	1	-	0	transcript_id "file_1_file_1_jg13733.t1"; gene_id "file_1_file_1_jg13733";
dmelr6.33_2	AUGUSTUS	exon	13998163	13999182	.	-	.	transcript_id "file_1_file_1_jg13733.t1"; gene_id "file_1_file_1_jg13733";
dmelr6.33_2	AUGUSTUS	transcript	13998163	13999182	.	-	.	transcript_id "file_1_file_1_jg13733.t1"; gene_id "file_1_file_1_jg13733"
dmelr6.33_2	AUGUSTUS	gene	13998163	13999182	.	-	.	jg13733
dmelr6.33_2	AUGUSTUS	start_codon	13999180	13999182	.	-	0	transcript_id "file_1_file_1_jg13733.t1"; gene_id "file_1_file_1_jg13733";
dmelr6.33_0	AUGUSTUS	start_codon	15923410	15923412	.	+	0	transcript_id "file_1_file_1_jg5773.t1"; gene_id "file_1_file_1_jg5773";
dmelr6.33_0	AUGUSTUS	CDS	15923410	15923619	0.99	+	0	transcript_id "file_1_file_1_jg5773.t1"; gene_id "file_1_file_1_jg5773";
dmelr6.33_0	AUGUSTUS	exon	15923410	15923619	.	+	.	transcript_id "file_1_file_1_jg5773.t1"; gene_id "file_1_file_1_jg5773";
dmelr6.33_0	AUGUSTUS	intron	15923620	15923680	.	+	.	transcript_id "file_1_file_1_jg5773.t1"; gene_id "file_1_file_1_jg5773";
dmelr6.33_0	AUGUSTUS	CDS	15923681	15924381	0.4	+	0	transcript_id "file_1_file_1_jg5773.t1"; gene_id "file_1_file_1_jg5773";
dmelr6.33_0	AUGUSTUS	exon	15923681	15924381	.	+	.	transcript_id "file_1_file_1_jg5773.t1"; gene_id "file_1_file_1_jg5773";
dmelr6.33_0	AUGUSTUS	intron	15924382	15926118	.	+	.	transcript_id "file_1_file_1_jg5773.t1"; gene_id "file_1_file_1_jg5773";
dmelr6.33_0	AUGUSTUS	transcript	15923410	15926203	.	+	.	transcript_id "file_1_file_1_jg5773.t1"; gene_id "file_1_file_1_jg5773"
dmelr6.33_0	AUGUSTUS	gene	15923410	15926203	.	+	.	jg5773
dmelr6.33_0	AUGUSTUS	CDS	15926119	15926203	0.55	+	1	transcript_id "file_1_file_1_jg5773.t1"; gene_id "file_1_file_1_jg5773";
dmelr6.33_0	AUGUSTUS	exon	15926119	15926203	.	+	.	transcript_id "file_1_file_1_jg5773.t1"; gene_id "file_1_file_1_jg5773";
dmelr6.33_0	AUGUSTUS	stop_codon	15926201	15926203	.	+	0	transcript_id "file_1_file_1_jg5773.t1"; gene_id "file_1_file_1_jg5773";
dmelr6.33_1813	AUGUSTUS	CDS	645	979	0.81	+	2	transcript_id "file_1_file_1_jg3802.t1"; gene_id "file_1_file_1_jg3802";
dmelr6.33_1813	AUGUSTUS	exon	645	979	.	+	.	transcript_id "file_1_file_1_jg3802.t1"; gene_id "file_1_file_1_jg3802";
dmelr6.33_1813	AUGUSTUS	transcript	645	979	.	+	.	transcript_id "file_1_file_1_jg3802.t1"; gene_id "file_1_file_1_jg3802"
dmelr6.33_1813	AUGUSTUS	gene	645	979	.	+	.	jg3802
dmelr6.33_1813	AUGUSTUS	stop_codon	977	979	.	+	0	transcript_id "file_1_file_1_jg3802.t1"; gene_id "file_1_file_1_jg3802";
dmelr6.33_0	AUGUSTUS	start_codon	269192	269194	.	+	0	transcript_id "file_1_file_1_jg3840.t1"; gene_id "file_1_file_1_jg3840";
dmelr6.33_0	AUGUSTUS	CDS	269192	269389	1	+	0	transcript_id "file_1_file_1_jg3840.t1"; gene_id "file_1_file_1_jg3840";
dmelr6.33_0	AUGUSTUS	exon	269192	269389	.	+	.	transcript_id "file_1_file_1_jg3840.t1"; gene_id "file_1_file_1_jg3840";
dmelr6.33_0	AUGUSTUS	intron	269390	269457	.	+	.	transcript_id "file_1_file_1_jg3840.t1"; gene_id "file_1_file_1_jg3840";
dmelr6.33_0	AUGUSTUS	CDS	269458	270606	1	+	0	transcript_id "file_1_file_1_jg3840.t1"; gene_id "file_1_file_1_jg3840";
dmelr6.33_0	AUGUSTUS	exon	269458	270606	.	+	.	transcript_id "file_1_file_1_jg3840.t1"; gene_id "file_1_file_1_jg3840";
dmelr6.33_0	AUGUSTUS	intron	270607	270660	.	+	.	transcript_id "file_1_file_1_jg3840.t1"; gene_id "file_1_file_1_jg3840";
dmelr6.33_0	AUGUSTUS	transcript	269192	271314	.	+	.	transcript_id "file_1_file_1_jg3840.t1"; gene_id "file_1_file_1_jg3840"
dmelr6.33_0	AUGUSTUS	gene	269192	271314	.	+	.	jg3840
dmelr6.33_0	AUGUSTUS	CDS	270661	271314	1	+	0	transcript_id "file_1_file_1_jg3840.t1"; gene_id "file_1_file_1_jg3840";
dmelr6.33_0	AUGUSTUS	exon	270661	271314	.	+	.	transcript_id "file_1_file_1_jg3840.t1"; gene_id "file_1_file_1_jg3840";
dmelr6.33_0	AUGUSTUS	stop_codon	271312	271314	.	+	0	transcript_id "file_1_file_1_jg3840.t1"; gene_id "file_1_file_1_jg3840";
dmelr6.33_1	AUGUSTUS	start_codon	24034698	24034700	.	+	0	transcript_id "file_1_file_1_jg11809.t1"; gene_id "file_1_file_1_jg11809";
dmelr6.33_1	AUGUSTUS	CDS	24034698	24036650	1	+	0	transcript_id "file_1_file_1_jg11809.t1"; gene_id "file_1_file_1_jg11809";
dmelr6.33_1	AUGUSTUS	exon	24034698	24036650	.	+	.	transcript_id "file_1_file_1_jg11809.t1"; gene_id "file_1_file_1_jg11809";
dmelr6.33_1	AUGUSTUS	transcript	24034698	24036650	.	+	.	transcript_id "file_1_file_1_jg11809.t1"; gene_id "file_1_file_1_jg11809"
dmelr6.33_1	AUGUSTUS	gene	24034698	24036650	.	+	.	jg11809
dmelr6.33_1	AUGUSTUS	stop_codon	24036648	24036650	.	+	0	transcript_id "file_1_file_1_jg11809.t1"; gene_id "file_1_file_1_jg11809";
dmelr6.33_2	AUGUSTUS	start_codon	8626394	8626396	.	+	0	transcript_id "file_1_file_1_jg13113.t1"; gene_id "file_1_file_1_jg13113";
dmelr6.33_2	AUGUSTUS	CDS	8626394	8626510	1	+	0	transcript_id "file_1_file_1_jg13113.t1"; gene_id "file_1_file_1_jg13113";
dmelr6.33_2	AUGUSTUS	exon	8626394	8626510	.	+	.	transcript_id "file_1_file_1_jg13113.t1"; gene_id "file_1_file_1_jg13113";
dmelr6.33_2	AUGUSTUS	intron	8626511	8626960	.	+	.	transcript_id "file_1_file_1_jg13113.t1"; gene_id "file_1_file_1_jg13113";
dmelr6.33_2	AUGUSTUS	CDS	8626961	8627109	1	+	0	transcript_id "file_1_file_1_jg13113.t1"; gene_id "file_1_file_1_jg13113";
dmelr6.33_2	AUGUSTUS	exon	8626961	8627109	.	+	.	transcript_id "file_1_file_1_jg13113.t1"; gene_id "file_1_file_1_jg13113";
dmelr6.33_2	AUGUSTUS	intron	8627110	8627426	.	+	.	transcript_id "file_1_file_1_jg13113.t1"; gene_id "file_1_file_1_jg13113";
dmelr6.33_2	AUGUSTUS	CDS	8627427	8627730	0.9	+	1	transcript_id "file_1_file_1_jg13113.t1"; gene_id "file_1_file_1_jg13113";
dmelr6.33_2	AUGUSTUS	exon	8627427	8627730	.	+	.	transcript_id "file_1_file_1_jg13113.t1"; gene_id "file_1_file_1_jg13113";
dmelr6.33_2	AUGUSTUS	intron	8627731	8629231	.	+	.	transcript_id "file_1_file_1_jg13113.t1"; gene_id "file_1_file_1_jg13113";
dmelr6.33_2	AUGUSTUS	transcript	8626394	8629258	.	+	.	transcript_id "file_1_file_1_jg13113.t1"; gene_id "file_1_file_1_jg13113"
dmelr6.33_2	AUGUSTUS	gene	8626394	8629258	.	+	.	jg13113
dmelr6.33_2	AUGUSTUS	CDS	8629232	8629258	0.48	+	0	transcript_id "file_1_file_1_jg13113.t1"; gene_id "file_1_file_1_jg13113";
dmelr6.33_2	AUGUSTUS	exon	8629232	8629258	.	+	.	transcript_id "file_1_file_1_jg13113.t1"; gene_id "file_1_file_1_jg13113";
dmelr6.33_2	AUGUSTUS	stop_codon	8629256	8629258	.	+	0	transcript_id "file_1_file_1_jg13113.t1"; gene_id "file_1_file_1_jg13113";
dmelr6.33_2	AUGUSTUS	start_codon	8726835	8726837	.	+	0	transcript_id "file_1_file_1_jg13125.t1"; gene_id "file_1_file_1_jg13125";
dmelr6.33_2	AUGUSTUS	CDS	8726835	8726849	1	+	0	transcript_id "file_1_file_1_jg13125.t1"; gene_id "file_1_file_1_jg13125";
dmelr6.33_2	AUGUSTUS	exon	8726835	8726849	.	+	.	transcript_id "file_1_file_1_jg13125.t1"; gene_id "file_1_file_1_jg13125";
dmelr6.33_2	AUGUSTUS	intron	8726850	8727023	.	+	.	transcript_id "file_1_file_1_jg13125.t1"; gene_id "file_1_file_1_jg13125";
dmelr6.33_2	AUGUSTUS	transcript	8726835	8727527	.	+	.	transcript_id "file_1_file_1_jg13125.t1"; gene_id "file_1_file_1_jg13125"
dmelr6.33_2	AUGUSTUS	gene	8726835	8727527	.	+	.	jg13125
dmelr6.33_2	AUGUSTUS	CDS	8727024	8727527	1	+	0	transcript_id "file_1_file_1_jg13125.t1"; gene_id "file_1_file_1_jg13125";
dmelr6.33_2	AUGUSTUS	exon	8727024	8727527	.	+	.	transcript_id "file_1_file_1_jg13125.t1"; gene_id "file_1_file_1_jg13125";
dmelr6.33_2	AUGUSTUS	stop_codon	8727525	8727527	.	+	0	transcript_id "file_1_file_1_jg13125.t1"; gene_id "file_1_file_1_jg13125";
dmelr6.33_3	AUGUSTUS	stop_codon	7095821	7095823	.	-	0	transcript_id "file_1_file_1_jg619.t1"; gene_id "file_1_file_1_jg619";
dmelr6.33_3	AUGUSTUS	CDS	7095821	7095843	0.99	-	2	transcript_id "file_1_file_1_jg619.t1"; gene_id "file_1_file_1_jg619";
dmelr6.33_3	AUGUSTUS	exon	7095821	7095843	.	-	.	transcript_id "file_1_file_1_jg619.t1"; gene_id "file_1_file_1_jg619";
dmelr6.33_3	AUGUSTUS	intron	7095844	7096515	.	-	.	transcript_id "file_1_file_1_jg619.t1"; gene_id "file_1_file_1_jg619";
dmelr6.33_3	AUGUSTUS	CDS	7096516	7096820	0.99	-	1	transcript_id "file_1_file_1_jg619.t1"; gene_id "file_1_file_1_jg619";
dmelr6.33_3	AUGUSTUS	exon	7096516	7096820	.	-	.	transcript_id "file_1_file_1_jg619.t1"; gene_id "file_1_file_1_jg619";
dmelr6.33_3	AUGUSTUS	intron	7096821	7096886	.	-	.	transcript_id "file_1_file_1_jg619.t1"; gene_id "file_1_file_1_jg619";
dmelr6.33_3	AUGUSTUS	CDS	7096887	7097346	1	-	2	transcript_id "file_1_file_1_jg619.t1"; gene_id "file_1_file_1_jg619";
dmelr6.33_3	AUGUSTUS	exon	7096887	7097346	.	-	.	transcript_id "file_1_file_1_jg619.t1"; gene_id "file_1_file_1_jg619";
dmelr6.33_3	AUGUSTUS	intron	7097347	7098318	.	-	.	transcript_id "file_1_file_1_jg619.t1"; gene_id "file_1_file_1_jg619";
dmelr6.33_3	AUGUSTUS	CDS	7098319	7098483	1	-	2	transcript_id "file_1_file_1_jg619.t1"; gene_id "file_1_file_1_jg619";
dmelr6.33_3	AUGUSTUS	exon	7098319	7098483	.	-	.	transcript_id "file_1_file_1_jg619.t1"; gene_id "file_1_file_1_jg619";
dmelr6.33_3	AUGUSTUS	intron	7098484	7098554	.	-	.	transcript_id "file_1_file_1_jg619.t1"; gene_id "file_1_file_1_jg619";
dmelr6.33_3	AUGUSTUS	CDS	7098555	7098732	1	-	0	transcript_id "file_1_file_1_jg619.t1"; gene_id "file_1_file_1_jg619";
dmelr6.33_3	AUGUSTUS	exon	7098555	7098732	.	-	.	transcript_id "file_1_file_1_jg619.t1"; gene_id "file_1_file_1_jg619";
dmelr6.33_3	AUGUSTUS	intron	7098733	7098825	.	-	.	transcript_id "file_1_file_1_jg619.t1"; gene_id "file_1_file_1_jg619";
dmelr6.33_3	AUGUSTUS	CDS	7098826	7100545	1	-	1	transcript_id "file_1_file_1_jg619.t1"; gene_id "file_1_file_1_jg619";
dmelr6.33_3	AUGUSTUS	exon	7098826	7100545	.	-	.	transcript_id "file_1_file_1_jg619.t1"; gene_id "file_1_file_1_jg619";
dmelr6.33_3	AUGUSTUS	intron	7100546	7101136	.	-	.	transcript_id "file_1_file_1_jg619.t1"; gene_id "file_1_file_1_jg619";
dmelr6.33_3	AUGUSTUS	CDS	7101137	7101497	1	-	2	transcript_id "file_1_file_1_jg619.t1"; gene_id "file_1_file_1_jg619";
dmelr6.33_3	AUGUSTUS	exon	7101137	7101497	.	-	.	transcript_id "file_1_file_1_jg619.t1"; gene_id "file_1_file_1_jg619";
dmelr6.33_3	AUGUSTUS	intron	7101498	7101598	.	-	.	transcript_id "file_1_file_1_jg619.t1"; gene_id "file_1_file_1_jg619";
dmelr6.33_3	AUGUSTUS	CDS	7101599	7102097	1	-	0	transcript_id "file_1_file_1_jg619.t1"; gene_id "file_1_file_1_jg619";
dmelr6.33_3	AUGUSTUS	exon	7101599	7102097	.	-	.	transcript_id "file_1_file_1_jg619.t1"; gene_id "file_1_file_1_jg619";
dmelr6.33_3	AUGUSTUS	intron	7102098	7107077	.	-	.	transcript_id "file_1_file_1_jg619.t1"; gene_id "file_1_file_1_jg619";
dmelr6.33_3	AUGUSTUS	transcript	7095821	7107644	.	-	.	transcript_id "file_1_file_1_jg619.t1"; gene_id "file_1_file_1_jg619"
dmelr6.33_3	AUGUSTUS	CDS	7107078	7107644	1	-	0	transcript_id "file_1_file_1_jg619.t1"; gene_id "file_1_file_1_jg619";
dmelr6.33_3	AUGUSTUS	exon	7107078	7107644	.	-	.	transcript_id "file_1_file_1_jg619.t1"; gene_id "file_1_file_1_jg619";
dmelr6.33_3	AUGUSTUS	start_codon	7107642	7107644	.	-	0	transcript_id "file_1_file_1_jg619.t1"; gene_id "file_1_file_1_jg619";
dmelr6.33_5	AUGUSTUS	start_codon	13340626	13340628	.	+	0	transcript_id "file_1_file_1_jg8021.t1"; gene_id "file_1_file_1_jg8021";
dmelr6.33_5	AUGUSTUS	CDS	13340626	13340751	0.55	+	0	transcript_id "file_1_file_1_jg8021.t1"; gene_id "file_1_file_1_jg8021";
dmelr6.33_5	AUGUSTUS	exon	13340626	13340751	.	+	.	transcript_id "file_1_file_1_jg8021.t1"; gene_id "file_1_file_1_jg8021";
dmelr6.33_5	AUGUSTUS	intron	13340752	13341301	.	+	.	transcript_id "file_1_file_1_jg8021.t1"; gene_id "file_1_file_1_jg8021";
dmelr6.33_5	AUGUSTUS	transcript	13340626	13341637	.	+	.	transcript_id "file_1_file_1_jg8021.t1"; gene_id "file_1_file_1_jg8021"
dmelr6.33_5	AUGUSTUS	gene	13340626	13341637	.	+	.	jg8021
dmelr6.33_5	AUGUSTUS	CDS	13341302	13341637	0.62	+	0	transcript_id "file_1_file_1_jg8021.t1"; gene_id "file_1_file_1_jg8021";
dmelr6.33_5	AUGUSTUS	exon	13341302	13341637	.	+	.	transcript_id "file_1_file_1_jg8021.t1"; gene_id "file_1_file_1_jg8021";
dmelr6.33_5	AUGUSTUS	stop_codon	13341635	13341637	.	+	0	transcript_id "file_1_file_1_jg8021.t1"; gene_id "file_1_file_1_jg8021";
dmelr6.33_0	AUGUSTUS	stop_codon	13834297	13834299	.	-	0	transcript_id "file_1_file_1_jg5604.t1"; gene_id "file_1_file_1_jg5604";
dmelr6.33_0	AUGUSTUS	CDS	13834297	13834660	1	-	1	transcript_id "file_1_file_1_jg5604.t1"; gene_id "file_1_file_1_jg5604";
dmelr6.33_0	AUGUSTUS	exon	13834297	13834660	.	-	.	transcript_id "file_1_file_1_jg5604.t1"; gene_id "file_1_file_1_jg5604";
dmelr6.33_0	AUGUSTUS	intron	13834661	13834721	.	-	.	transcript_id "file_1_file_1_jg5604.t1"; gene_id "file_1_file_1_jg5604";
dmelr6.33_0	AUGUSTUS	CDS	13834722	13834883	1	-	1	transcript_id "file_1_file_1_jg5604.t1"; gene_id "file_1_file_1_jg5604";
dmelr6.33_0	AUGUSTUS	exon	13834722	13834883	.	-	.	transcript_id "file_1_file_1_jg5604.t1"; gene_id "file_1_file_1_jg5604";
dmelr6.33_0	AUGUSTUS	intron	13834884	13834938	.	-	.	transcript_id "file_1_file_1_jg5604.t1"; gene_id "file_1_file_1_jg5604";
dmelr6.33_0	AUGUSTUS	transcript	13834297	13834982	.	-	.	transcript_id "file_1_file_1_jg5604.t1"; gene_id "file_1_file_1_jg5604"
dmelr6.33_0	AUGUSTUS	gene	13834297	13834982	.	-	.	jg5604
dmelr6.33_0	AUGUSTUS	CDS	13834939	13834982	1	-	0	transcript_id "file_1_file_1_jg5604.t1"; gene_id "file_1_file_1_jg5604";
dmelr6.33_0	AUGUSTUS	exon	13834939	13834982	.	-	.	transcript_id "file_1_file_1_jg5604.t1"; gene_id "file_1_file_1_jg5604";
dmelr6.33_0	AUGUSTUS	start_codon	13834980	13834982	.	-	0	transcript_id "file_1_file_1_jg5604.t1"; gene_id "file_1_file_1_jg5604";
dmelr6.33_2	AUGUSTUS	start_codon	14926602	14926604	.	+	0	transcript_id "file_1_file_1_jg13806.t1"; gene_id "file_1_file_1_jg13806";
dmelr6.33_2	AUGUSTUS	CDS	14926602	14926670	1	+	0	transcript_id "file_1_file_1_jg13806.t1"; gene_id "file_1_file_1_jg13806";
dmelr6.33_2	AUGUSTUS	exon	14926602	14926670	.	+	.	transcript_id "file_1_file_1_jg13806.t1"; gene_id "file_1_file_1_jg13806";
dmelr6.33_2	AUGUSTUS	intron	14926671	14931724	.	+	.	transcript_id "file_1_file_1_jg13806.t1"; gene_id "file_1_file_1_jg13806";
dmelr6.33_2	AUGUSTUS	CDS	14931725	14931919	1	+	0	transcript_id "file_1_file_1_jg13806.t1"; gene_id "file_1_file_1_jg13806";
dmelr6.33_2	AUGUSTUS	exon	14931725	14931919	.	+	.	transcript_id "file_1_file_1_jg13806.t1"; gene_id "file_1_file_1_jg13806";
dmelr6.33_2	AUGUSTUS	intron	14931920	14939010	.	+	.	transcript_id "file_1_file_1_jg13806.t1"; gene_id "file_1_file_1_jg13806";
dmelr6.33_2	AUGUSTUS	CDS	14939011	14939127	1	+	0	transcript_id "file_1_file_1_jg13806.t1"; gene_id "file_1_file_1_jg13806";
dmelr6.33_2	AUGUSTUS	exon	14939011	14939127	.	+	.	transcript_id "file_1_file_1_jg13806.t1"; gene_id "file_1_file_1_jg13806";
dmelr6.33_2	AUGUSTUS	intron	14939128	14939407	.	+	.	transcript_id "file_1_file_1_jg13806.t1"; gene_id "file_1_file_1_jg13806";
dmelr6.33_2	AUGUSTUS	CDS	14939408	14939796	1	+	0	transcript_id "file_1_file_1_jg13806.t1"; gene_id "file_1_file_1_jg13806";
dmelr6.33_2	AUGUSTUS	exon	14939408	14939796	.	+	.	transcript_id "file_1_file_1_jg13806.t1"; gene_id "file_1_file_1_jg13806";
dmelr6.33_2	AUGUSTUS	intron	14939797	14939856	.	+	.	transcript_id "file_1_file_1_jg13806.t1"; gene_id "file_1_file_1_jg13806";
dmelr6.33_2	AUGUSTUS	CDS	14939857	14940006	1	+	1	transcript_id "file_1_file_1_jg13806.t1"; gene_id "file_1_file_1_jg13806";
dmelr6.33_2	AUGUSTUS	exon	14939857	14940006	.	+	.	transcript_id "file_1_file_1_jg13806.t1"; gene_id "file_1_file_1_jg13806";
dmelr6.33_2	AUGUSTUS	intron	14940007	14940123	.	+	.	transcript_id "file_1_file_1_jg13806.t1"; gene_id "file_1_file_1_jg13806";
dmelr6.33_2	AUGUSTUS	CDS	14940124	14940295	1	+	1	transcript_id "file_1_file_1_jg13806.t1"; gene_id "file_1_file_1_jg13806";
dmelr6.33_2	AUGUSTUS	exon	14940124	14940295	.	+	.	transcript_id "file_1_file_1_jg13806.t1"; gene_id "file_1_file_1_jg13806";
dmelr6.33_2	AUGUSTUS	intron	14940296	14940356	.	+	.	transcript_id "file_1_file_1_jg13806.t1"; gene_id "file_1_file_1_jg13806";
dmelr6.33_2	AUGUSTUS	CDS	14940357	14940452	1	+	0	transcript_id "file_1_file_1_jg13806.t1"; gene_id "file_1_file_1_jg13806";
dmelr6.33_2	AUGUSTUS	exon	14940357	14940452	.	+	.	transcript_id "file_1_file_1_jg13806.t1"; gene_id "file_1_file_1_jg13806";
dmelr6.33_2	AUGUSTUS	intron	14940453	14940516	.	+	.	transcript_id "file_1_file_1_jg13806.t1"; gene_id "file_1_file_1_jg13806";
dmelr6.33_2	AUGUSTUS	CDS	14940517	14940915	1	+	0	transcript_id "file_1_file_1_jg13806.t1"; gene_id "file_1_file_1_jg13806";
dmelr6.33_2	AUGUSTUS	exon	14940517	14940915	.	+	.	transcript_id "file_1_file_1_jg13806.t1"; gene_id "file_1_file_1_jg13806";
dmelr6.33_2	AUGUSTUS	intron	14940916	14940999	.	+	.	transcript_id "file_1_file_1_jg13806.t1"; gene_id "file_1_file_1_jg13806";
dmelr6.33_2	AUGUSTUS	CDS	14941000	14941417	1	+	0	transcript_id "file_1_file_1_jg13806.t1"; gene_id "file_1_file_1_jg13806";
dmelr6.33_2	AUGUSTUS	exon	14941000	14941417	.	+	.	transcript_id "file_1_file_1_jg13806.t1"; gene_id "file_1_file_1_jg13806";
dmelr6.33_2	AUGUSTUS	intron	14941418	14941506	.	+	.	transcript_id "file_1_file_1_jg13806.t1"; gene_id "file_1_file_1_jg13806";
dmelr6.33_2	AUGUSTUS	CDS	14941507	14941903	1	+	2	transcript_id "file_1_file_1_jg13806.t1"; gene_id "file_1_file_1_jg13806";
dmelr6.33_2	AUGUSTUS	exon	14941507	14941903	.	+	.	transcript_id "file_1_file_1_jg13806.t1"; gene_id "file_1_file_1_jg13806";
dmelr6.33_2	AUGUSTUS	intron	14941904	14942024	.	+	.	transcript_id "file_1_file_1_jg13806.t1"; gene_id "file_1_file_1_jg13806";
dmelr6.33_2	AUGUSTUS	transcript	14926602	14942178	.	+	.	transcript_id "file_1_file_1_jg13806.t1"; gene_id "file_1_file_1_jg13806"
dmelr6.33_2	AUGUSTUS	CDS	14942025	14942178	1	+	1	transcript_id "file_1_file_1_jg13806.t1"; gene_id "file_1_file_1_jg13806";
dmelr6.33_2	AUGUSTUS	exon	14942025	14942178	.	+	.	transcript_id "file_1_file_1_jg13806.t1"; gene_id "file_1_file_1_jg13806";
dmelr6.33_2	AUGUSTUS	stop_codon	14942176	14942178	.	+	0	transcript_id "file_1_file_1_jg13806.t1"; gene_id "file_1_file_1_jg13806";
dmelr6.33_0	GeneMark.hmm	start_codon	19432872	19432874	.	+	0	gene_id "file_1_file_2_2380_g"; transcript_id "file_1_file_2_2380_t"; count "file_1_file_2_1_1";
dmelr6.33_0	GeneMark.hmm	CDS	19432872	19433063	.	+	0	gene_id "file_1_file_2_2380_g"; transcript_id "file_1_file_2_2380_t"; evidence "file_1_file_2_1_1"; cds_type "file_1_file_2_Initial"; count "file_1_file_2_1_3"; anchored "file_1_file_2_1_1";
dmelr6.33_0	GeneMark.hmm	exon	19432872	19433063	0	+	.	gene_id "file_1_file_2_2380_g"; transcript_id "file_1_file_2_2380_t"; evidence "file_1_file_2_1_1"; cds_type "file_1_file_2_Initial"; count "file_1_file_2_1_3"; anchored "file_1_file_2_1_1";
dmelr6.33_0	GeneMark.hmm	CDS	19434667	19434861	.	+	0	gene_id "file_1_file_2_2380_g"; transcript_id "file_1_file_2_2380_t"; evidence "file_1_file_2_1_1"; cds_type "file_1_file_2_Internal"; count "file_1_file_2_2_3"; anchored "file_1_file_2_1_1";
dmelr6.33_0	GeneMark.hmm	exon	19434667	19434861	0	+	.	gene_id "file_1_file_2_2380_g"; transcript_id "file_1_file_2_2380_t"; evidence "file_1_file_2_1_1"; cds_type "file_1_file_2_Internal"; count "file_1_file_2_2_3"; anchored "file_1_file_2_1_1";
dmelr6.33_0	GeneMark.hmm	CDS	19434923	19435306	.	+	0	gene_id "file_1_file_2_2380_g"; transcript_id "file_1_file_2_2380_t"; evidence "file_1_file_2_1_1"; cds_type "file_1_file_2_Terminal"; count "file_1_file_2_3_3"; anchored "file_1_file_2_1_1";
dmelr6.33_0	GeneMark.hmm	exon	19434923	19435306	0	+	.	gene_id "file_1_file_2_2380_g"; transcript_id "file_1_file_2_2380_t"; evidence "file_1_file_2_1_1"; cds_type "file_1_file_2_Terminal"; count "file_1_file_2_3_3"; anchored "file_1_file_2_1_1";
dmelr6.33_0	GeneMark.hmm	stop_codon	19435304	19435306	.	+	0	gene_id "file_1_file_2_2380_g"; transcript_id "file_1_file_2_2380_t"; count "file_1_file_2_1_1";
dmelr6.33_3	AUGUSTUS	start_codon	30465863	30465865	.	+	0	transcript_id "file_1_file_1_jg3632.t1"; gene_id "file_1_file_1_jg3632";
dmelr6.33_3	AUGUSTUS	CDS	30465863	30465885	0.32	+	0	transcript_id "file_1_file_1_jg3632.t1"; gene_id "file_1_file_1_jg3632";
dmelr6.33_3	AUGUSTUS	exon	30465863	30465885	.	+	.	transcript_id "file_1_file_1_jg3632.t1"; gene_id "file_1_file_1_jg3632";
dmelr6.33_3	AUGUSTUS	intron	30465886	30466254	.	+	.	transcript_id "file_1_file_1_jg3632.t1"; gene_id "file_1_file_1_jg3632";
dmelr6.33_3	AUGUSTUS	CDS	30466255	30466374	0.48	+	1	transcript_id "file_1_file_1_jg3632.t1"; gene_id "file_1_file_1_jg3632";
dmelr6.33_3	AUGUSTUS	exon	30466255	30466374	.	+	.	transcript_id "file_1_file_1_jg3632.t1"; gene_id "file_1_file_1_jg3632";
dmelr6.33_3	AUGUSTUS	intron	30466375	30474033	.	+	.	transcript_id "file_1_file_1_jg3632.t1"; gene_id "file_1_file_1_jg3632";
dmelr6.33_3	AUGUSTUS	transcript	30465863	30474232	.	+	.	transcript_id "file_1_file_1_jg3632.t1"; gene_id "file_1_file_1_jg3632"
dmelr6.33_3	AUGUSTUS	gene	30465863	30474232	.	+	.	jg3632
dmelr6.33_3	AUGUSTUS	CDS	30474034	30474232	0.66	+	1	transcript_id "file_1_file_1_jg3632.t1"; gene_id "file_1_file_1_jg3632";
dmelr6.33_3	AUGUSTUS	exon	30474034	30474232	.	+	.	transcript_id "file_1_file_1_jg3632.t1"; gene_id "file_1_file_1_jg3632";
dmelr6.33_3	AUGUSTUS	stop_codon	30474230	30474232	.	+	0	transcript_id "file_1_file_1_jg3632.t1"; gene_id "file_1_file_1_jg3632";
dmelr6.33_1	AUGUSTUS	start_codon	7068672	7068674	.	+	0	transcript_id "file_1_file_1_jg9307.t2"; gene_id "file_1_file_1_jg9307";
dmelr6.33_1	AUGUSTUS	CDS	7068672	7068700	1	+	0	transcript_id "file_1_file_1_jg9307.t2"; gene_id "file_1_file_1_jg9307";
dmelr6.33_1	AUGUSTUS	exon	7068672	7068700	.	+	.	transcript_id "file_1_file_1_jg9307.t2"; gene_id "file_1_file_1_jg9307";
dmelr6.33_1	AUGUSTUS	intron	7068701	7069250	.	+	.	transcript_id "file_1_file_1_jg9307.t2"; gene_id "file_1_file_1_jg9307";
dmelr6.33_1	AUGUSTUS	CDS	7069251	7069580	1	+	1	transcript_id "file_1_file_1_jg9307.t2"; gene_id "file_1_file_1_jg9307";
dmelr6.33_1	AUGUSTUS	exon	7069251	7069580	.	+	.	transcript_id "file_1_file_1_jg9307.t2"; gene_id "file_1_file_1_jg9307";
dmelr6.33_1	AUGUSTUS	intron	7069581	7069651	.	+	.	transcript_id "file_1_file_1_jg9307.t2"; gene_id "file_1_file_1_jg9307";
dmelr6.33_1	AUGUSTUS	transcript	7068672	7069817	.	+	.	transcript_id "file_1_file_1_jg9307.t2"; gene_id "file_1_file_1_jg9307"
dmelr6.33_1	AUGUSTUS	CDS	7069652	7069817	1	+	1	transcript_id "file_1_file_1_jg9307.t2"; gene_id "file_1_file_1_jg9307";
dmelr6.33_1	AUGUSTUS	exon	7069652	7069817	.	+	.	transcript_id "file_1_file_1_jg9307.t2"; gene_id "file_1_file_1_jg9307";
dmelr6.33_1	AUGUSTUS	stop_codon	7069815	7069817	.	+	0	transcript_id "file_1_file_1_jg9307.t2"; gene_id "file_1_file_1_jg9307";
dmelr6.33_3	AUGUSTUS	stop_codon	7805505	7805507	.	-	0	transcript_id "file_1_file_1_jg697.t2"; gene_id "file_1_file_1_jg697";
dmelr6.33_3	AUGUSTUS	CDS	7805505	7805638	1	-	2	transcript_id "file_1_file_1_jg697.t2"; gene_id "file_1_file_1_jg697";
dmelr6.33_3	AUGUSTUS	exon	7805505	7805638	.	-	.	transcript_id "file_1_file_1_jg697.t2"; gene_id "file_1_file_1_jg697";
dmelr6.33_3	AUGUSTUS	intron	7805639	7806590	.	-	.	transcript_id "file_1_file_1_jg697.t2"; gene_id "file_1_file_1_jg697";
dmelr6.33_3	AUGUSTUS	CDS	7806591	7806770	1	-	2	transcript_id "file_1_file_1_jg697.t2"; gene_id "file_1_file_1_jg697";
dmelr6.33_3	AUGUSTUS	exon	7806591	7806770	.	-	.	transcript_id "file_1_file_1_jg697.t2"; gene_id "file_1_file_1_jg697";
dmelr6.33_3	AUGUSTUS	intron	7806771	7806911	.	-	.	transcript_id "file_1_file_1_jg697.t2"; gene_id "file_1_file_1_jg697";
dmelr6.33_3	AUGUSTUS	CDS	7806912	7807767	1	-	0	transcript_id "file_1_file_1_jg697.t2"; gene_id "file_1_file_1_jg697";
dmelr6.33_3	AUGUSTUS	exon	7806912	7807767	.	-	.	transcript_id "file_1_file_1_jg697.t2"; gene_id "file_1_file_1_jg697";
dmelr6.33_3	AUGUSTUS	intron	7807768	7807973	.	-	.	transcript_id "file_1_file_1_jg697.t2"; gene_id "file_1_file_1_jg697";
dmelr6.33_3	AUGUSTUS	CDS	7807974	7808326	1	-	2	transcript_id "file_1_file_1_jg697.t2"; gene_id "file_1_file_1_jg697";
dmelr6.33_3	AUGUSTUS	exon	7807974	7808326	.	-	.	transcript_id "file_1_file_1_jg697.t2"; gene_id "file_1_file_1_jg697";
dmelr6.33_3	AUGUSTUS	intron	7808327	7809038	.	-	.	transcript_id "file_1_file_1_jg697.t2"; gene_id "file_1_file_1_jg697";
dmelr6.33_3	AUGUSTUS	transcript	7805505	7809153	.	-	.	transcript_id "file_1_file_1_jg697.t2"; gene_id "file_1_file_1_jg697"
dmelr6.33_3	AUGUSTUS	CDS	7809039	7809153	1	-	0	transcript_id "file_1_file_1_jg697.t2"; gene_id "file_1_file_1_jg697";
dmelr6.33_3	AUGUSTUS	exon	7809039	7809153	.	-	.	transcript_id "file_1_file_1_jg697.t2"; gene_id "file_1_file_1_jg697";
dmelr6.33_3	AUGUSTUS	start_codon	7809151	7809153	.	-	0	transcript_id "file_1_file_1_jg697.t2"; gene_id "file_1_file_1_jg697";
dmelr6.33_0	AUGUSTUS	start_codon	21427075	21427077	.	+	0	transcript_id "file_1_file_1_jg6334.t1"; gene_id "file_1_file_1_jg6334";
dmelr6.33_0	AUGUSTUS	CDS	21427075	21427845	1	+	0	transcript_id "file_1_file_1_jg6334.t1"; gene_id "file_1_file_1_jg6334";
dmelr6.33_0	AUGUSTUS	exon	21427075	21427845	.	+	.	transcript_id "file_1_file_1_jg6334.t1"; gene_id "file_1_file_1_jg6334";
dmelr6.33_0	AUGUSTUS	transcript	21427075	21427845	.	+	.	transcript_id "file_1_file_1_jg6334.t1"; gene_id "file_1_file_1_jg6334"
dmelr6.33_0	AUGUSTUS	gene	21427075	21427845	.	+	.	jg6334
dmelr6.33_0	AUGUSTUS	stop_codon	21427843	21427845	.	+	0	transcript_id "file_1_file_1_jg6334.t1"; gene_id "file_1_file_1_jg6334";
dmelr6.33_2	GeneMark.hmm	CDS	581536	582621	.	+	0	gene_id "file_2_6045_g"; transcript_id "file_2_6045_t"; evidence "file_2_1_1"; cds_type "file_2_Single"; count "file_2_1_1"; anchored "file_2_1_1";
dmelr6.33_3	AUGUSTUS	stop_codon	26716019	26716021	.	-	0	transcript_id "file_1_file_1_jg3171.t1"; gene_id "file_1_file_1_jg3171";
dmelr6.33_3	AUGUSTUS	CDS	26716019	26716050	1	-	2	transcript_id "file_1_file_1_jg3171.t1"; gene_id "file_1_file_1_jg3171";
dmelr6.33_3	AUGUSTUS	exon	26716019	26716050	.	-	.	transcript_id "file_1_file_1_jg3171.t1"; gene_id "file_1_file_1_jg3171";
dmelr6.33_3	AUGUSTUS	intron	26716051	26716115	.	-	.	transcript_id "file_1_file_1_jg3171.t1"; gene_id "file_1_file_1_jg3171";
dmelr6.33_3	AUGUSTUS	CDS	26716116	26717138	0.93	-	2	transcript_id "file_1_file_1_jg3171.t1"; gene_id "file_1_file_1_jg3171";
dmelr6.33_3	AUGUSTUS	exon	26716116	26717138	.	-	.	transcript_id "file_1_file_1_jg3171.t1"; gene_id "file_1_file_1_jg3171";
dmelr6.33_3	AUGUSTUS	intron	26717139	26717197	.	-	.	transcript_id "file_1_file_1_jg3171.t1"; gene_id "file_1_file_1_jg3171";
dmelr6.33_3	AUGUSTUS	transcript	26716019	26717264	.	-	.	transcript_id "file_1_file_1_jg3171.t1"; gene_id "file_1_file_1_jg3171"
dmelr6.33_3	AUGUSTUS	gene	26716019	26717264	.	-	.	jg3171
dmelr6.33_3	AUGUSTUS	CDS	26717198	26717264	1	-	0	transcript_id "file_1_file_1_jg3171.t1"; gene_id "file_1_file_1_jg3171";
dmelr6.33_3	AUGUSTUS	exon	26717198	26717264	.	-	.	transcript_id "file_1_file_1_jg3171.t1"; gene_id "file_1_file_1_jg3171";
dmelr6.33_3	AUGUSTUS	start_codon	26717262	26717264	.	-	0	transcript_id "file_1_file_1_jg3171.t1"; gene_id "file_1_file_1_jg3171";
dmelr6.33_0	GeneMark.hmm	stop_codon	83268	83270	.	-	0	gene_id "file_1_file_2_9_g"; transcript_id "file_1_file_2_9_t"; count "file_1_file_2_1_1";
dmelr6.33_0	GeneMark.hmm	CDS	83268	84277	.	-	2	gene_id "file_1_file_2_9_g"; transcript_id "file_1_file_2_9_t"; evidence "file_1_file_2_1_1"; cds_type "file_1_file_2_Terminal"; count "file_1_file_2_2_2"; anchored "file_1_file_2_1_1";
dmelr6.33_0	GeneMark.hmm	exon	83268	84277	0	-	.	gene_id "file_1_file_2_9_g"; transcript_id "file_1_file_2_9_t"; evidence "file_1_file_2_1_1"; cds_type "file_1_file_2_Terminal"; count "file_1_file_2_2_2"; anchored "file_1_file_2_1_1";
dmelr6.33_0	GeneMark.hmm	CDS	87020	87026	.	-	0	gene_id "file_1_file_2_9_g"; transcript_id "file_1_file_2_9_t"; evidence "file_1_file_2_1_0"; cds_type "file_1_file_2_Initial"; count "file_1_file_2_1_2"; anchored "file_1_file_2_1_0";
dmelr6.33_0	GeneMark.hmm	exon	87020	87026	0	-	.	gene_id "file_1_file_2_9_g"; transcript_id "file_1_file_2_9_t"; evidence "file_1_file_2_1_0"; cds_type "file_1_file_2_Initial"; count "file_1_file_2_1_2"; anchored "file_1_file_2_1_0";
dmelr6.33_0	GeneMark.hmm	start_codon	87024	87026	.	-	0	gene_id "file_1_file_2_9_g"; transcript_id "file_1_file_2_9_t"; count "file_1_file_2_1_1";
dmelr6.33_3	AUGUSTUS	stop_codon	7572244	7572246	.	-	0	transcript_id "file_1_file_1_jg681.t1"; gene_id "file_1_file_1_jg681";
dmelr6.33_3	AUGUSTUS	CDS	7572244	7573403	1	-	2	transcript_id "file_1_file_1_jg681.t1"; gene_id "file_1_file_1_jg681";
dmelr6.33_3	AUGUSTUS	exon	7572244	7573403	.	-	.	transcript_id "file_1_file_1_jg681.t1"; gene_id "file_1_file_1_jg681";
dmelr6.33_3	AUGUSTUS	intron	7573404	7573542	.	-	.	transcript_id "file_1_file_1_jg681.t1"; gene_id "file_1_file_1_jg681";
dmelr6.33_3	AUGUSTUS	CDS	7573543	7573655	1	-	1	transcript_id "file_1_file_1_jg681.t1"; gene_id "file_1_file_1_jg681";
dmelr6.33_3	AUGUSTUS	exon	7573543	7573655	.	-	.	transcript_id "file_1_file_1_jg681.t1"; gene_id "file_1_file_1_jg681";
dmelr6.33_3	AUGUSTUS	intron	7573656	7573834	.	-	.	transcript_id "file_1_file_1_jg681.t1"; gene_id "file_1_file_1_jg681";
dmelr6.33_3	AUGUSTUS	CDS	7573835	7573986	1	-	0	transcript_id "file_1_file_1_jg681.t1"; gene_id "file_1_file_1_jg681";
dmelr6.33_3	AUGUSTUS	exon	7573835	7573986	.	-	.	transcript_id "file_1_file_1_jg681.t1"; gene_id "file_1_file_1_jg681";
dmelr6.33_3	AUGUSTUS	intron	7573987	7574277	.	-	.	transcript_id "file_1_file_1_jg681.t1"; gene_id "file_1_file_1_jg681";
dmelr6.33_3	AUGUSTUS	CDS	7574278	7574416	1	-	1	transcript_id "file_1_file_1_jg681.t1"; gene_id "file_1_file_1_jg681";
dmelr6.33_3	AUGUSTUS	exon	7574278	7574416	.	-	.	transcript_id "file_1_file_1_jg681.t1"; gene_id "file_1_file_1_jg681";
dmelr6.33_3	AUGUSTUS	intron	7574417	7576119	.	-	.	transcript_id "file_1_file_1_jg681.t1"; gene_id "file_1_file_1_jg681";
dmelr6.33_3	AUGUSTUS	CDS	7576120	7576332	1	-	1	transcript_id "file_1_file_1_jg681.t1"; gene_id "file_1_file_1_jg681";
dmelr6.33_3	AUGUSTUS	exon	7576120	7576332	.	-	.	transcript_id "file_1_file_1_jg681.t1"; gene_id "file_1_file_1_jg681";
dmelr6.33_3	AUGUSTUS	intron	7576333	7578381	.	-	.	transcript_id "file_1_file_1_jg681.t1"; gene_id "file_1_file_1_jg681";
dmelr6.33_3	AUGUSTUS	CDS	7578382	7578418	1	-	2	transcript_id "file_1_file_1_jg681.t1"; gene_id "file_1_file_1_jg681";
dmelr6.33_3	AUGUSTUS	exon	7578382	7578418	.	-	.	transcript_id "file_1_file_1_jg681.t1"; gene_id "file_1_file_1_jg681";
dmelr6.33_3	AUGUSTUS	intron	7578419	7578965	.	-	.	transcript_id "file_1_file_1_jg681.t1"; gene_id "file_1_file_1_jg681";
dmelr6.33_3	AUGUSTUS	CDS	7578966	7579358	1	-	2	transcript_id "file_1_file_1_jg681.t1"; gene_id "file_1_file_1_jg681";
dmelr6.33_3	AUGUSTUS	exon	7578966	7579358	.	-	.	transcript_id "file_1_file_1_jg681.t1"; gene_id "file_1_file_1_jg681";
dmelr6.33_3	AUGUSTUS	intron	7579359	7579686	.	-	.	transcript_id "file_1_file_1_jg681.t1"; gene_id "file_1_file_1_jg681";
dmelr6.33_3	AUGUSTUS	CDS	7579687	7579884	1	-	2	transcript_id "file_1_file_1_jg681.t1"; gene_id "file_1_file_1_jg681";
dmelr6.33_3	AUGUSTUS	exon	7579687	7579884	.	-	.	transcript_id "file_1_file_1_jg681.t1"; gene_id "file_1_file_1_jg681";
dmelr6.33_3	AUGUSTUS	intron	7579885	7580798	.	-	.	transcript_id "file_1_file_1_jg681.t1"; gene_id "file_1_file_1_jg681";
dmelr6.33_3	AUGUSTUS	CDS	7580799	7581065	1	-	2	transcript_id "file_1_file_1_jg681.t1"; gene_id "file_1_file_1_jg681";
dmelr6.33_3	AUGUSTUS	exon	7580799	7581065	.	-	.	transcript_id "file_1_file_1_jg681.t1"; gene_id "file_1_file_1_jg681";
dmelr6.33_3	AUGUSTUS	intron	7581066	7596988	.	-	.	transcript_id "file_1_file_1_jg681.t1"; gene_id "file_1_file_1_jg681";
dmelr6.33_3	AUGUSTUS	CDS	7596989	7597152	1	-	1	transcript_id "file_1_file_1_jg681.t1"; gene_id "file_1_file_1_jg681";
dmelr6.33_3	AUGUSTUS	exon	7596989	7597152	.	-	.	transcript_id "file_1_file_1_jg681.t1"; gene_id "file_1_file_1_jg681";
dmelr6.33_3	AUGUSTUS	intron	7597153	7603103	.	-	.	transcript_id "file_1_file_1_jg681.t1"; gene_id "file_1_file_1_jg681";
dmelr6.33_3	AUGUSTUS	transcript	7572244	7603747	.	-	.	transcript_id "file_1_file_1_jg681.t1"; gene_id "file_1_file_1_jg681"
dmelr6.33_3	AUGUSTUS	gene	7572244	7603747	.	-	.	jg681
dmelr6.33_3	AUGUSTUS	CDS	7603104	7603747	1	-	0	transcript_id "file_1_file_1_jg681.t1"; gene_id "file_1_file_1_jg681";
dmelr6.33_3	AUGUSTUS	exon	7603104	7603747	.	-	.	transcript_id "file_1_file_1_jg681.t1"; gene_id "file_1_file_1_jg681";
dmelr6.33_3	AUGUSTUS	start_codon	7603745	7603747	.	-	0	transcript_id "file_1_file_1_jg681.t1"; gene_id "file_1_file_1_jg681";
dmelr6.33_1	AUGUSTUS	stop_codon	13394743	13394745	.	-	0	transcript_id "file_1_file_1_jg10275.t1"; gene_id "file_1_file_1_jg10275";
dmelr6.33_1	AUGUSTUS	CDS	13394743	13395514	1	-	1	transcript_id "file_1_file_1_jg10275.t1"; gene_id "file_1_file_1_jg10275";
dmelr6.33_1	AUGUSTUS	exon	13394743	13395514	.	-	.	transcript_id "file_1_file_1_jg10275.t1"; gene_id "file_1_file_1_jg10275";
dmelr6.33_1	AUGUSTUS	intron	13395515	13395587	.	-	.	transcript_id "file_1_file_1_jg10275.t1"; gene_id "file_1_file_1_jg10275";
dmelr6.33_1	AUGUSTUS	transcript	13394743	13399327	.	-	.	transcript_id "file_1_file_1_jg10275.t1"; gene_id "file_1_file_1_jg10275"
dmelr6.33_1	AUGUSTUS	gene	13394743	13399327	.	-	.	jg10275
dmelr6.33_1	AUGUSTUS	CDS	13395588	13399327	0.99	-	0	transcript_id "file_1_file_1_jg10275.t1"; gene_id "file_1_file_1_jg10275";
dmelr6.33_1	AUGUSTUS	exon	13395588	13399327	.	-	.	transcript_id "file_1_file_1_jg10275.t1"; gene_id "file_1_file_1_jg10275";
dmelr6.33_1	AUGUSTUS	start_codon	13399325	13399327	.	-	0	transcript_id "file_1_file_1_jg10275.t1"; gene_id "file_1_file_1_jg10275";
dmelr6.33_3	AUGUSTUS	stop_codon	25316621	25316623	.	-	0	transcript_id "file_1_file_1_jg3019.t1"; gene_id "file_1_file_1_jg3019";
dmelr6.33_3	AUGUSTUS	CDS	25316621	25316805	1	-	2	transcript_id "file_1_file_1_jg3019.t1"; gene_id "file_1_file_1_jg3019";
dmelr6.33_3	AUGUSTUS	exon	25316621	25316805	.	-	.	transcript_id "file_1_file_1_jg3019.t1"; gene_id "file_1_file_1_jg3019";
dmelr6.33_3	AUGUSTUS	intron	25316806	25316864	.	-	.	transcript_id "file_1_file_1_jg3019.t1"; gene_id "file_1_file_1_jg3019";
dmelr6.33_3	AUGUSTUS	CDS	25316865	25317231	1	-	0	transcript_id "file_1_file_1_jg3019.t1"; gene_id "file_1_file_1_jg3019";
dmelr6.33_3	AUGUSTUS	exon	25316865	25317231	.	-	.	transcript_id "file_1_file_1_jg3019.t1"; gene_id "file_1_file_1_jg3019";
dmelr6.33_3	AUGUSTUS	intron	25317232	25317292	.	-	.	transcript_id "file_1_file_1_jg3019.t1"; gene_id "file_1_file_1_jg3019";
dmelr6.33_3	AUGUSTUS	CDS	25317293	25317777	1	-	2	transcript_id "file_1_file_1_jg3019.t1"; gene_id "file_1_file_1_jg3019";
dmelr6.33_3	AUGUSTUS	exon	25317293	25317777	.	-	.	transcript_id "file_1_file_1_jg3019.t1"; gene_id "file_1_file_1_jg3019";
dmelr6.33_3	AUGUSTUS	intron	25317778	25317866	.	-	.	transcript_id "file_1_file_1_jg3019.t1"; gene_id "file_1_file_1_jg3019";
dmelr6.33_3	AUGUSTUS	transcript	25316621	25318074	.	-	.	transcript_id "file_1_file_1_jg3019.t1"; gene_id "file_1_file_1_jg3019"
dmelr6.33_3	AUGUSTUS	CDS	25317867	25318074	1	-	0	transcript_id "file_1_file_1_jg3019.t1"; gene_id "file_1_file_1_jg3019";
dmelr6.33_3	AUGUSTUS	exon	25317867	25318074	.	-	.	transcript_id "file_1_file_1_jg3019.t1"; gene_id "file_1_file_1_jg3019";
dmelr6.33_3	AUGUSTUS	start_codon	25318072	25318074	.	-	0	transcript_id "file_1_file_1_jg3019.t1"; gene_id "file_1_file_1_jg3019";
dmelr6.33_5	AUGUSTUS	stop_codon	12029786	12029788	.	-	0	transcript_id "file_1_file_1_jg7904.t1"; gene_id "file_1_file_1_jg7904";
dmelr6.33_5	AUGUSTUS	CDS	12029786	12030358	1	-	0	transcript_id "file_1_file_1_jg7904.t1"; gene_id "file_1_file_1_jg7904";
dmelr6.33_5	AUGUSTUS	exon	12029786	12030358	.	-	.	transcript_id "file_1_file_1_jg7904.t1"; gene_id "file_1_file_1_jg7904";
dmelr6.33_5	AUGUSTUS	intron	12030359	12030411	.	-	.	transcript_id "file_1_file_1_jg7904.t1"; gene_id "file_1_file_1_jg7904";
dmelr6.33_5	AUGUSTUS	CDS	12030412	12030761	1	-	2	transcript_id "file_1_file_1_jg7904.t1"; gene_id "file_1_file_1_jg7904";
dmelr6.33_5	AUGUSTUS	exon	12030412	12030761	.	-	.	transcript_id "file_1_file_1_jg7904.t1"; gene_id "file_1_file_1_jg7904";
dmelr6.33_5	AUGUSTUS	intron	12030762	12030838	.	-	.	transcript_id "file_1_file_1_jg7904.t1"; gene_id "file_1_file_1_jg7904";
dmelr6.33_5	AUGUSTUS	CDS	12030839	12031216	1	-	2	transcript_id "file_1_file_1_jg7904.t1"; gene_id "file_1_file_1_jg7904";
dmelr6.33_5	AUGUSTUS	exon	12030839	12031216	.	-	.	transcript_id "file_1_file_1_jg7904.t1"; gene_id "file_1_file_1_jg7904";
dmelr6.33_5	AUGUSTUS	intron	12031217	12031275	.	-	.	transcript_id "file_1_file_1_jg7904.t1"; gene_id "file_1_file_1_jg7904";
dmelr6.33_5	AUGUSTUS	transcript	12029786	12031426	.	-	.	transcript_id "file_1_file_1_jg7904.t1"; gene_id "file_1_file_1_jg7904"
dmelr6.33_5	AUGUSTUS	gene	12029786	12031426	.	-	.	jg7904
dmelr6.33_5	AUGUSTUS	CDS	12031276	12031426	1	-	0	transcript_id "file_1_file_1_jg7904.t1"; gene_id "file_1_file_1_jg7904";
dmelr6.33_5	AUGUSTUS	exon	12031276	12031426	.	-	.	transcript_id "file_1_file_1_jg7904.t1"; gene_id "file_1_file_1_jg7904";
dmelr6.33_5	AUGUSTUS	start_codon	12031424	12031426	.	-	0	transcript_id "file_1_file_1_jg7904.t1"; gene_id "file_1_file_1_jg7904";
dmelr6.33_3	AUGUSTUS	stop_codon	15766478	15766480	.	-	0	transcript_id "file_1_file_1_jg1740.t1"; gene_id "file_1_file_1_jg1740";
dmelr6.33_3	AUGUSTUS	CDS	15766478	15767239	1	-	0	transcript_id "file_1_file_1_jg1740.t1"; gene_id "file_1_file_1_jg1740";
dmelr6.33_3	AUGUSTUS	exon	15766478	15767239	.	-	.	transcript_id "file_1_file_1_jg1740.t1"; gene_id "file_1_file_1_jg1740";
dmelr6.33_3	AUGUSTUS	intron	15767240	15767305	.	-	.	transcript_id "file_1_file_1_jg1740.t1"; gene_id "file_1_file_1_jg1740";
dmelr6.33_3	AUGUSTUS	transcript	15766478	15767383	.	-	.	transcript_id "file_1_file_1_jg1740.t1"; gene_id "file_1_file_1_jg1740"
dmelr6.33_3	AUGUSTUS	gene	15766478	15767383	.	-	.	jg1740
dmelr6.33_3	AUGUSTUS	CDS	15767306	15767383	1	-	0	transcript_id "file_1_file_1_jg1740.t1"; gene_id "file_1_file_1_jg1740";
dmelr6.33_3	AUGUSTUS	exon	15767306	15767383	.	-	.	transcript_id "file_1_file_1_jg1740.t1"; gene_id "file_1_file_1_jg1740";
dmelr6.33_3	AUGUSTUS	start_codon	15767381	15767383	.	-	0	transcript_id "file_1_file_1_jg1740.t1"; gene_id "file_1_file_1_jg1740";
dmelr6.33_0	AUGUSTUS	stop_codon	20064386	20064388	.	-	0	transcript_id "file_1_file_1_jg6178.t1"; gene_id "file_1_file_1_jg6178";
dmelr6.33_0	AUGUSTUS	CDS	20064386	20064572	1	-	1	transcript_id "file_1_file_1_jg6178.t1"; gene_id "file_1_file_1_jg6178";
dmelr6.33_0	AUGUSTUS	exon	20064386	20064572	.	-	.	transcript_id "file_1_file_1_jg6178.t1"; gene_id "file_1_file_1_jg6178";
dmelr6.33_0	AUGUSTUS	intron	20064573	20064624	.	-	.	transcript_id "file_1_file_1_jg6178.t1"; gene_id "file_1_file_1_jg6178";
dmelr6.33_0	AUGUSTUS	CDS	20064625	20065001	1	-	0	transcript_id "file_1_file_1_jg6178.t1"; gene_id "file_1_file_1_jg6178";
dmelr6.33_0	AUGUSTUS	exon	20064625	20065001	.	-	.	transcript_id "file_1_file_1_jg6178.t1"; gene_id "file_1_file_1_jg6178";
dmelr6.33_0	AUGUSTUS	intron	20065002	20065058	.	-	.	transcript_id "file_1_file_1_jg6178.t1"; gene_id "file_1_file_1_jg6178";
dmelr6.33_0	AUGUSTUS	transcript	20064386	20065598	.	-	.	transcript_id "file_1_file_1_jg6178.t1"; gene_id "file_1_file_1_jg6178"
dmelr6.33_0	AUGUSTUS	gene	20064386	20065598	.	-	.	jg6178
dmelr6.33_0	AUGUSTUS	CDS	20065059	20065598	1	-	0	transcript_id "file_1_file_1_jg6178.t1"; gene_id "file_1_file_1_jg6178";
dmelr6.33_0	AUGUSTUS	exon	20065059	20065598	.	-	.	transcript_id "file_1_file_1_jg6178.t1"; gene_id "file_1_file_1_jg6178";
dmelr6.33_0	AUGUSTUS	start_codon	20065596	20065598	.	-	0	transcript_id "file_1_file_1_jg6178.t1"; gene_id "file_1_file_1_jg6178";
dmelr6.33_1	AUGUSTUS	start_codon	24607794	24607796	.	+	0	transcript_id "file_1_file_1_m1-g6727.t1"; gene_id "file_1_file_1_m1-g6727";
dmelr6.33_1	AUGUSTUS	CDS	24607794	24608084	1	+	0	transcript_id "file_1_file_1_m1-g6727.t1"; gene_id "file_1_file_1_m1-g6727";
dmelr6.33_1	AUGUSTUS	exon	24607794	24608084	.	+	.	transcript_id "file_1_file_1_m1-g6727.t1"; gene_id "file_1_file_1_m1-g6727";
dmelr6.33_1	AUGUSTUS	exon	24607794	24608084	.	+	.	transcript_id "file_1_file_1_m1-g6727.t1"; gene_id "file_1_file_1_m1-g6727";
dmelr6.33_1	AUGUSTUS	intron	24608085	24608142	1	+	.	transcript_id "file_1_file_1_m1-g6727.t1"; gene_id "file_1_file_1_m1-g6727";
dmelr6.33_1	AUGUSTUS	CDS	24608143	24608261	1	+	0	transcript_id "file_1_file_1_m1-g6727.t1"; gene_id "file_1_file_1_m1-g6727";
dmelr6.33_1	AUGUSTUS	exon	24608143	24608261	.	+	.	transcript_id "file_1_file_1_m1-g6727.t1"; gene_id "file_1_file_1_m1-g6727";
dmelr6.33_1	AUGUSTUS	exon	24608143	24608261	.	+	.	transcript_id "file_1_file_1_m1-g6727.t1"; gene_id "file_1_file_1_m1-g6727";
dmelr6.33_1	AUGUSTUS	intron	24608262	24608318	1	+	.	transcript_id "file_1_file_1_m1-g6727.t1"; gene_id "file_1_file_1_m1-g6727";
dmelr6.33_1	AUGUSTUS	transcript	24607794	24608532	1	+	.	transcript_id "file_1_file_1_m1-g6727.t1"; gene_id "file_1_file_1_m1-g6727"
dmelr6.33_1	AUGUSTUS	gene	24607794	24608532	.	+	.	m1-g6727
dmelr6.33_1	AUGUSTUS	CDS	24608319	24608532	1	+	1	transcript_id "file_1_file_1_m1-g6727.t1"; gene_id "file_1_file_1_m1-g6727";
dmelr6.33_1	AUGUSTUS	exon	24608319	24608532	.	+	.	transcript_id "file_1_file_1_m1-g6727.t1"; gene_id "file_1_file_1_m1-g6727";
dmelr6.33_1	AUGUSTUS	exon	24608319	24608532	.	+	.	transcript_id "file_1_file_1_m1-g6727.t1"; gene_id "file_1_file_1_m1-g6727";
dmelr6.33_1	AUGUSTUS	stop_codon	24608530	24608532	.	+	0	transcript_id "file_1_file_1_m1-g6727.t1"; gene_id "file_1_file_1_m1-g6727";
dmelr6.33_2	AUGUSTUS	start_codon	4278134	4278136	.	+	0	transcript_id "file_1_file_1_jg12602.t1"; gene_id "file_1_file_1_jg12602";
dmelr6.33_2	AUGUSTUS	CDS	4278134	4278250	1	+	0	transcript_id "file_1_file_1_jg12602.t1"; gene_id "file_1_file_1_jg12602";
dmelr6.33_2	AUGUSTUS	exon	4278134	4278250	.	+	.	transcript_id "file_1_file_1_jg12602.t1"; gene_id "file_1_file_1_jg12602";
dmelr6.33_2	AUGUSTUS	intron	4278251	4278740	.	+	.	transcript_id "file_1_file_1_jg12602.t1"; gene_id "file_1_file_1_jg12602";
dmelr6.33_2	AUGUSTUS	CDS	4278741	4279117	1	+	0	transcript_id "file_1_file_1_jg12602.t1"; gene_id "file_1_file_1_jg12602";
dmelr6.33_2	AUGUSTUS	exon	4278741	4279117	.	+	.	transcript_id "file_1_file_1_jg12602.t1"; gene_id "file_1_file_1_jg12602";
dmelr6.33_2	AUGUSTUS	intron	4279118	4279184	.	+	.	transcript_id "file_1_file_1_jg12602.t1"; gene_id "file_1_file_1_jg12602";
dmelr6.33_2	AUGUSTUS	CDS	4279185	4279339	1	+	1	transcript_id "file_1_file_1_jg12602.t1"; gene_id "file_1_file_1_jg12602";
dmelr6.33_2	AUGUSTUS	exon	4279185	4279339	.	+	.	transcript_id "file_1_file_1_jg12602.t1"; gene_id "file_1_file_1_jg12602";
dmelr6.33_2	AUGUSTUS	intron	4279340	4279394	.	+	.	transcript_id "file_1_file_1_jg12602.t1"; gene_id "file_1_file_1_jg12602";
dmelr6.33_2	AUGUSTUS	CDS	4279395	4279624	1	+	2	transcript_id "file_1_file_1_jg12602.t1"; gene_id "file_1_file_1_jg12602";
dmelr6.33_2	AUGUSTUS	exon	4279395	4279624	.	+	.	transcript_id "file_1_file_1_jg12602.t1"; gene_id "file_1_file_1_jg12602";
dmelr6.33_2	AUGUSTUS	intron	4279625	4279680	.	+	.	transcript_id "file_1_file_1_jg12602.t1"; gene_id "file_1_file_1_jg12602";
dmelr6.33_2	AUGUSTUS	CDS	4279681	4279981	0.99	+	0	transcript_id "file_1_file_1_jg12602.t1"; gene_id "file_1_file_1_jg12602";
dmelr6.33_2	AUGUSTUS	exon	4279681	4279981	.	+	.	transcript_id "file_1_file_1_jg12602.t1"; gene_id "file_1_file_1_jg12602";
dmelr6.33_2	AUGUSTUS	intron	4279982	4280265	.	+	.	transcript_id "file_1_file_1_jg12602.t1"; gene_id "file_1_file_1_jg12602";
dmelr6.33_2	AUGUSTUS	CDS	4280266	4280545	1	+	2	transcript_id "file_1_file_1_jg12602.t1"; gene_id "file_1_file_1_jg12602";
dmelr6.33_2	AUGUSTUS	exon	4280266	4280545	.	+	.	transcript_id "file_1_file_1_jg12602.t1"; gene_id "file_1_file_1_jg12602";
dmelr6.33_2	AUGUSTUS	intron	4280546	4280611	.	+	.	transcript_id "file_1_file_1_jg12602.t1"; gene_id "file_1_file_1_jg12602";
dmelr6.33_2	AUGUSTUS	CDS	4280612	4280774	1	+	1	transcript_id "file_1_file_1_jg12602.t1"; gene_id "file_1_file_1_jg12602";
dmelr6.33_2	AUGUSTUS	exon	4280612	4280774	.	+	.	transcript_id "file_1_file_1_jg12602.t1"; gene_id "file_1_file_1_jg12602";
dmelr6.33_2	AUGUSTUS	intron	4280775	4280836	.	+	.	transcript_id "file_1_file_1_jg12602.t1"; gene_id "file_1_file_1_jg12602";
dmelr6.33_2	AUGUSTUS	CDS	4280837	4281058	1	+	0	transcript_id "file_1_file_1_jg12602.t1"; gene_id "file_1_file_1_jg12602";
dmelr6.33_2	AUGUSTUS	exon	4280837	4281058	.	+	.	transcript_id "file_1_file_1_jg12602.t1"; gene_id "file_1_file_1_jg12602";
dmelr6.33_2	AUGUSTUS	intron	4281059	4281115	.	+	.	transcript_id "file_1_file_1_jg12602.t1"; gene_id "file_1_file_1_jg12602";
dmelr6.33_2	AUGUSTUS	transcript	4278134	4281346	.	+	.	transcript_id "file_1_file_1_jg12602.t1"; gene_id "file_1_file_1_jg12602"
dmelr6.33_2	AUGUSTUS	gene	4278134	4281346	.	+	.	jg12602
dmelr6.33_2	AUGUSTUS	CDS	4281116	4281346	1	+	0	transcript_id "file_1_file_1_jg12602.t1"; gene_id "file_1_file_1_jg12602";
dmelr6.33_2	AUGUSTUS	exon	4281116	4281346	.	+	.	transcript_id "file_1_file_1_jg12602.t1"; gene_id "file_1_file_1_jg12602";
dmelr6.33_2	AUGUSTUS	stop_codon	4281344	4281346	.	+	0	transcript_id "file_1_file_1_jg12602.t1"; gene_id "file_1_file_1_jg12602";
dmelr6.33_1	AUGUSTUS	stop_codon	12688795	12688797	.	-	0	transcript_id "file_1_file_1_jg10179.t1"; gene_id "file_1_file_1_jg10179";
dmelr6.33_1	AUGUSTUS	CDS	12688795	12689438	1	-	2	transcript_id "file_1_file_1_jg10179.t1"; gene_id "file_1_file_1_jg10179";
dmelr6.33_1	AUGUSTUS	exon	12688795	12689438	.	-	.	transcript_id "file_1_file_1_jg10179.t1"; gene_id "file_1_file_1_jg10179";
dmelr6.33_1	AUGUSTUS	intron	12689439	12689494	.	-	.	transcript_id "file_1_file_1_jg10179.t1"; gene_id "file_1_file_1_jg10179";
dmelr6.33_1	AUGUSTUS	transcript	12688795	12689858	.	-	.	transcript_id "file_1_file_1_jg10179.t1"; gene_id "file_1_file_1_jg10179"
dmelr6.33_1	AUGUSTUS	gene	12688795	12689858	.	-	.	jg10179
dmelr6.33_1	AUGUSTUS	CDS	12689495	12689858	0.99	-	0	transcript_id "file_1_file_1_jg10179.t1"; gene_id "file_1_file_1_jg10179";
dmelr6.33_1	AUGUSTUS	exon	12689495	12689858	.	-	.	transcript_id "file_1_file_1_jg10179.t1"; gene_id "file_1_file_1_jg10179";
dmelr6.33_1	AUGUSTUS	start_codon	12689856	12689858	.	-	0	transcript_id "file_1_file_1_jg10179.t1"; gene_id "file_1_file_1_jg10179";
dmelr6.33_5	AUGUSTUS	start_codon	7182515	7182517	.	+	0	transcript_id "file_1_file_1_jg7362.t1"; gene_id "file_1_file_1_jg7362";
dmelr6.33_5	AUGUSTUS	CDS	7182515	7182961	0.66	+	0	transcript_id "file_1_file_1_jg7362.t1"; gene_id "file_1_file_1_jg7362";
dmelr6.33_5	AUGUSTUS	exon	7182515	7182961	.	+	.	transcript_id "file_1_file_1_jg7362.t1"; gene_id "file_1_file_1_jg7362";
dmelr6.33_5	AUGUSTUS	transcript	7182515	7182961	.	+	.	transcript_id "file_1_file_1_jg7362.t1"; gene_id "file_1_file_1_jg7362"
dmelr6.33_5	AUGUSTUS	gene	7182515	7182961	.	+	.	jg7362
dmelr6.33_5	AUGUSTUS	stop_codon	7182959	7182961	.	+	0	transcript_id "file_1_file_1_jg7362.t1"; gene_id "file_1_file_1_jg7362";
dmelr6.33_2	AUGUSTUS	start_codon	12190738	12190740	.	+	0	transcript_id "file_1_file_1_jg13558.t1"; gene_id "file_1_file_1_jg13558";
dmelr6.33_2	AUGUSTUS	CDS	12190738	12192124	1	+	0	transcript_id "file_1_file_1_jg13558.t1"; gene_id "file_1_file_1_jg13558";
dmelr6.33_2	AUGUSTUS	exon	12190738	12192124	.	+	.	transcript_id "file_1_file_1_jg13558.t1"; gene_id "file_1_file_1_jg13558";
dmelr6.33_2	AUGUSTUS	intron	12192125	12192180	.	+	.	transcript_id "file_1_file_1_jg13558.t1"; gene_id "file_1_file_1_jg13558";
dmelr6.33_2	AUGUSTUS	transcript	12190738	12192428	.	+	.	transcript_id "file_1_file_1_jg13558.t1"; gene_id "file_1_file_1_jg13558"
dmelr6.33_2	AUGUSTUS	gene	12190738	12192428	.	+	.	jg13558
dmelr6.33_2	AUGUSTUS	CDS	12192181	12192428	0.99	+	2	transcript_id "file_1_file_1_jg13558.t1"; gene_id "file_1_file_1_jg13558";
dmelr6.33_2	AUGUSTUS	exon	12192181	12192428	.	+	.	transcript_id "file_1_file_1_jg13558.t1"; gene_id "file_1_file_1_jg13558";
dmelr6.33_2	AUGUSTUS	stop_codon	12192426	12192428	.	+	0	transcript_id "file_1_file_1_jg13558.t1"; gene_id "file_1_file_1_jg13558";
dmelr6.33_0	AUGUSTUS	stop_codon	11509300	11509302	.	-	0	transcript_id "file_1_file_1_jg5338.t1"; gene_id "file_1_file_1_jg5338";
dmelr6.33_0	AUGUSTUS	CDS	11509300	11509403	1	-	2	transcript_id "file_1_file_1_jg5338.t1"; gene_id "file_1_file_1_jg5338";
dmelr6.33_0	AUGUSTUS	exon	11509300	11509403	.	-	.	transcript_id "file_1_file_1_jg5338.t1"; gene_id "file_1_file_1_jg5338";
dmelr6.33_0	AUGUSTUS	intron	11509404	11509466	.	-	.	transcript_id "file_1_file_1_jg5338.t1"; gene_id "file_1_file_1_jg5338";
dmelr6.33_0	AUGUSTUS	CDS	11509467	11509683	1	-	0	transcript_id "file_1_file_1_jg5338.t1"; gene_id "file_1_file_1_jg5338";
dmelr6.33_0	AUGUSTUS	exon	11509467	11509683	.	-	.	transcript_id "file_1_file_1_jg5338.t1"; gene_id "file_1_file_1_jg5338";
dmelr6.33_0	AUGUSTUS	intron	11509684	11509734	.	-	.	transcript_id "file_1_file_1_jg5338.t1"; gene_id "file_1_file_1_jg5338";
dmelr6.33_0	AUGUSTUS	CDS	11509735	11509964	1	-	2	transcript_id "file_1_file_1_jg5338.t1"; gene_id "file_1_file_1_jg5338";
dmelr6.33_0	AUGUSTUS	exon	11509735	11509964	.	-	.	transcript_id "file_1_file_1_jg5338.t1"; gene_id "file_1_file_1_jg5338";
dmelr6.33_0	AUGUSTUS	intron	11509965	11510023	.	-	.	transcript_id "file_1_file_1_jg5338.t1"; gene_id "file_1_file_1_jg5338";
dmelr6.33_0	AUGUSTUS	CDS	11510024	11510262	1	-	1	transcript_id "file_1_file_1_jg5338.t1"; gene_id "file_1_file_1_jg5338";
dmelr6.33_0	AUGUSTUS	exon	11510024	11510262	.	-	.	transcript_id "file_1_file_1_jg5338.t1"; gene_id "file_1_file_1_jg5338";
dmelr6.33_0	AUGUSTUS	intron	11510263	11510320	.	-	.	transcript_id "file_1_file_1_jg5338.t1"; gene_id "file_1_file_1_jg5338";
dmelr6.33_0	AUGUSTUS	CDS	11510321	11510540	1	-	2	transcript_id "file_1_file_1_jg5338.t1"; gene_id "file_1_file_1_jg5338";
dmelr6.33_0	AUGUSTUS	exon	11510321	11510540	.	-	.	transcript_id "file_1_file_1_jg5338.t1"; gene_id "file_1_file_1_jg5338";
dmelr6.33_0	AUGUSTUS	intron	11510541	11510595	.	-	.	transcript_id "file_1_file_1_jg5338.t1"; gene_id "file_1_file_1_jg5338";
dmelr6.33_0	AUGUSTUS	CDS	11510596	11510850	1	-	2	transcript_id "file_1_file_1_jg5338.t1"; gene_id "file_1_file_1_jg5338";
dmelr6.33_0	AUGUSTUS	exon	11510596	11510850	.	-	.	transcript_id "file_1_file_1_jg5338.t1"; gene_id "file_1_file_1_jg5338";
dmelr6.33_0	AUGUSTUS	intron	11510851	11511178	.	-	.	transcript_id "file_1_file_1_jg5338.t1"; gene_id "file_1_file_1_jg5338";
dmelr6.33_0	AUGUSTUS	CDS	11511179	11511544	1	-	2	transcript_id "file_1_file_1_jg5338.t1"; gene_id "file_1_file_1_jg5338";
dmelr6.33_0	AUGUSTUS	exon	11511179	11511544	.	-	.	transcript_id "file_1_file_1_jg5338.t1"; gene_id "file_1_file_1_jg5338";
dmelr6.33_0	AUGUSTUS	intron	11511545	11511608	.	-	.	transcript_id "file_1_file_1_jg5338.t1"; gene_id "file_1_file_1_jg5338";
dmelr6.33_0	AUGUSTUS	CDS	11511609	11515673	1	-	2	transcript_id "file_1_file_1_jg5338.t1"; gene_id "file_1_file_1_jg5338";
dmelr6.33_0	AUGUSTUS	exon	11511609	11515673	.	-	.	transcript_id "file_1_file_1_jg5338.t1"; gene_id "file_1_file_1_jg5338";
dmelr6.33_0	AUGUSTUS	intron	11515674	11515725	.	-	.	transcript_id "file_1_file_1_jg5338.t1"; gene_id "file_1_file_1_jg5338";
dmelr6.33_0	AUGUSTUS	transcript	11509300	11515780	.	-	.	transcript_id "file_1_file_1_jg5338.t1"; gene_id "file_1_file_1_jg5338"
dmelr6.33_0	AUGUSTUS	gene	11509300	11515780	.	-	.	jg5338
dmelr6.33_0	AUGUSTUS	CDS	11515726	11515780	1	-	0	transcript_id "file_1_file_1_jg5338.t1"; gene_id "file_1_file_1_jg5338";
dmelr6.33_0	AUGUSTUS	exon	11515726	11515780	.	-	.	transcript_id "file_1_file_1_jg5338.t1"; gene_id "file_1_file_1_jg5338";
dmelr6.33_0	AUGUSTUS	start_codon	11515778	11515780	.	-	0	transcript_id "file_1_file_1_jg5338.t1"; gene_id "file_1_file_1_jg5338";
dmelr6.33_3	AUGUSTUS	start_codon	24058401	24058403	.	+	0	transcript_id "file_1_file_1_jg2777.t1"; gene_id "file_1_file_1_jg2777";
dmelr6.33_3	AUGUSTUS	CDS	24058401	24058799	1	+	0	transcript_id "file_1_file_1_jg2777.t1"; gene_id "file_1_file_1_jg2777";
dmelr6.33_3	AUGUSTUS	exon	24058401	24058799	.	+	.	transcript_id "file_1_file_1_jg2777.t1"; gene_id "file_1_file_1_jg2777";
dmelr6.33_3	AUGUSTUS	intron	24058800	24058854	.	+	.	transcript_id "file_1_file_1_jg2777.t1"; gene_id "file_1_file_1_jg2777";
dmelr6.33_3	AUGUSTUS	CDS	24058855	24059003	1	+	0	transcript_id "file_1_file_1_jg2777.t1"; gene_id "file_1_file_1_jg2777";
dmelr6.33_3	AUGUSTUS	exon	24058855	24059003	.	+	.	transcript_id "file_1_file_1_jg2777.t1"; gene_id "file_1_file_1_jg2777";
dmelr6.33_3	AUGUSTUS	intron	24059004	24059061	.	+	.	transcript_id "file_1_file_1_jg2777.t1"; gene_id "file_1_file_1_jg2777";
dmelr6.33_3	AUGUSTUS	CDS	24059062	24059230	1	+	1	transcript_id "file_1_file_1_jg2777.t1"; gene_id "file_1_file_1_jg2777";
dmelr6.33_3	AUGUSTUS	exon	24059062	24059230	.	+	.	transcript_id "file_1_file_1_jg2777.t1"; gene_id "file_1_file_1_jg2777";
dmelr6.33_3	AUGUSTUS	intron	24059231	24059288	.	+	.	transcript_id "file_1_file_1_jg2777.t1"; gene_id "file_1_file_1_jg2777";
dmelr6.33_3	AUGUSTUS	CDS	24059289	24060311	1	+	0	transcript_id "file_1_file_1_jg2777.t1"; gene_id "file_1_file_1_jg2777";
dmelr6.33_3	AUGUSTUS	exon	24059289	24060311	.	+	.	transcript_id "file_1_file_1_jg2777.t1"; gene_id "file_1_file_1_jg2777";
dmelr6.33_3	AUGUSTUS	intron	24060312	24060374	.	+	.	transcript_id "file_1_file_1_jg2777.t1"; gene_id "file_1_file_1_jg2777";
dmelr6.33_3	AUGUSTUS	CDS	24060375	24060944	1	+	0	transcript_id "file_1_file_1_jg2777.t1"; gene_id "file_1_file_1_jg2777";
dmelr6.33_3	AUGUSTUS	exon	24060375	24060944	.	+	.	transcript_id "file_1_file_1_jg2777.t1"; gene_id "file_1_file_1_jg2777";
dmelr6.33_3	AUGUSTUS	intron	24060945	24061010	.	+	.	transcript_id "file_1_file_1_jg2777.t1"; gene_id "file_1_file_1_jg2777";
dmelr6.33_3	AUGUSTUS	CDS	24061011	24061266	1	+	0	transcript_id "file_1_file_1_jg2777.t1"; gene_id "file_1_file_1_jg2777";
dmelr6.33_3	AUGUSTUS	exon	24061011	24061266	.	+	.	transcript_id "file_1_file_1_jg2777.t1"; gene_id "file_1_file_1_jg2777";
dmelr6.33_3	AUGUSTUS	intron	24061267	24061322	.	+	.	transcript_id "file_1_file_1_jg2777.t1"; gene_id "file_1_file_1_jg2777";
dmelr6.33_3	AUGUSTUS	CDS	24061323	24061627	1	+	2	transcript_id "file_1_file_1_jg2777.t1"; gene_id "file_1_file_1_jg2777";
dmelr6.33_3	AUGUSTUS	exon	24061323	24061627	.	+	.	transcript_id "file_1_file_1_jg2777.t1"; gene_id "file_1_file_1_jg2777";
dmelr6.33_3	AUGUSTUS	intron	24061628	24061690	.	+	.	transcript_id "file_1_file_1_jg2777.t1"; gene_id "file_1_file_1_jg2777";
dmelr6.33_3	AUGUSTUS	CDS	24061691	24061791	1	+	0	transcript_id "file_1_file_1_jg2777.t1"; gene_id "file_1_file_1_jg2777";
dmelr6.33_3	AUGUSTUS	exon	24061691	24061791	.	+	.	transcript_id "file_1_file_1_jg2777.t1"; gene_id "file_1_file_1_jg2777";
dmelr6.33_3	AUGUSTUS	intron	24061792	24061856	.	+	.	transcript_id "file_1_file_1_jg2777.t1"; gene_id "file_1_file_1_jg2777";
dmelr6.33_3	AUGUSTUS	CDS	24061857	24062360	1	+	1	transcript_id "file_1_file_1_jg2777.t1"; gene_id "file_1_file_1_jg2777";
dmelr6.33_3	AUGUSTUS	exon	24061857	24062360	.	+	.	transcript_id "file_1_file_1_jg2777.t1"; gene_id "file_1_file_1_jg2777";
dmelr6.33_3	AUGUSTUS	intron	24062361	24062420	.	+	.	transcript_id "file_1_file_1_jg2777.t1"; gene_id "file_1_file_1_jg2777";
dmelr6.33_3	AUGUSTUS	CDS	24062421	24062598	1	+	1	transcript_id "file_1_file_1_jg2777.t1"; gene_id "file_1_file_1_jg2777";
dmelr6.33_3	AUGUSTUS	exon	24062421	24062598	.	+	.	transcript_id "file_1_file_1_jg2777.t1"; gene_id "file_1_file_1_jg2777";
dmelr6.33_3	AUGUSTUS	intron	24062599	24062659	.	+	.	transcript_id "file_1_file_1_jg2777.t1"; gene_id "file_1_file_1_jg2777";
dmelr6.33_3	AUGUSTUS	transcript	24058401	24062722	.	+	.	transcript_id "file_1_file_1_jg2777.t1"; gene_id "file_1_file_1_jg2777"
dmelr6.33_3	AUGUSTUS	gene	24058401	24062722	.	+	.	jg2777
dmelr6.33_3	AUGUSTUS	CDS	24062660	24062722	1	+	0	transcript_id "file_1_file_1_jg2777.t1"; gene_id "file_1_file_1_jg2777";
dmelr6.33_3	AUGUSTUS	exon	24062660	24062722	.	+	.	transcript_id "file_1_file_1_jg2777.t1"; gene_id "file_1_file_1_jg2777";
dmelr6.33_3	AUGUSTUS	stop_codon	24062720	24062722	.	+	0	transcript_id "file_1_file_1_jg2777.t1"; gene_id "file_1_file_1_jg2777";
dmelr6.33_2	AUGUSTUS	stop_codon	12192496	12192498	.	-	0	transcript_id "file_1_file_1_jg13560.t1"; gene_id "file_1_file_1_jg13560";
dmelr6.33_2	AUGUSTUS	CDS	12192496	12193435	1	-	1	transcript_id "file_1_file_1_jg13560.t1"; gene_id "file_1_file_1_jg13560";
dmelr6.33_2	AUGUSTUS	exon	12192496	12193435	.	-	.	transcript_id "file_1_file_1_jg13560.t1"; gene_id "file_1_file_1_jg13560";
dmelr6.33_2	AUGUSTUS	intron	12193436	12193490	.	-	.	transcript_id "file_1_file_1_jg13560.t1"; gene_id "file_1_file_1_jg13560";
dmelr6.33_2	AUGUSTUS	transcript	12192496	12193603	.	-	.	transcript_id "file_1_file_1_jg13560.t1"; gene_id "file_1_file_1_jg13560"
dmelr6.33_2	AUGUSTUS	gene	12192496	12193603	.	-	.	jg13560
dmelr6.33_2	AUGUSTUS	CDS	12193491	12193603	1	-	0	transcript_id "file_1_file_1_jg13560.t1"; gene_id "file_1_file_1_jg13560";
dmelr6.33_2	AUGUSTUS	exon	12193491	12193603	.	-	.	transcript_id "file_1_file_1_jg13560.t1"; gene_id "file_1_file_1_jg13560";
dmelr6.33_2	AUGUSTUS	start_codon	12193601	12193603	.	-	0	transcript_id "file_1_file_1_jg13560.t1"; gene_id "file_1_file_1_jg13560";
dmelr6.33_42	AUGUSTUS	stop_codon	45516	45518	.	-	0	transcript_id "file_1_file_1_jg45.t1"; gene_id "file_1_file_1_jg45";
dmelr6.33_42	AUGUSTUS	CDS	45516	45723	0.77	-	1	transcript_id "file_1_file_1_jg45.t1"; gene_id "file_1_file_1_jg45";
dmelr6.33_42	AUGUSTUS	exon	45516	45723	.	-	.	transcript_id "file_1_file_1_jg45.t1"; gene_id "file_1_file_1_jg45";
dmelr6.33_42	AUGUSTUS	intron	45724	45779	.	-	.	transcript_id "file_1_file_1_jg45.t1"; gene_id "file_1_file_1_jg45";
dmelr6.33_42	AUGUSTUS	transcript	45516	45931	.	-	.	transcript_id "file_1_file_1_jg45.t1"; gene_id "file_1_file_1_jg45"
dmelr6.33_42	AUGUSTUS	gene	45516	45931	.	-	.	jg45
dmelr6.33_42	AUGUSTUS	CDS	45780	45931	0.74	-	0	transcript_id "file_1_file_1_jg45.t1"; gene_id "file_1_file_1_jg45";
dmelr6.33_42	AUGUSTUS	exon	45780	45931	.	-	.	transcript_id "file_1_file_1_jg45.t1"; gene_id "file_1_file_1_jg45";
dmelr6.33_42	AUGUSTUS	start_codon	45929	45931	.	-	0	transcript_id "file_1_file_1_jg45.t1"; gene_id "file_1_file_1_jg45";
dmelr6.33_1	AUGUSTUS	stop_codon	4322493	4322495	.	-	0	transcript_id "file_1_file_1_jg9132.t1"; gene_id "file_1_file_1_jg9132";
dmelr6.33_1	AUGUSTUS	CDS	4322493	4322515	0.92	-	2	transcript_id "file_1_file_1_jg9132.t1"; gene_id "file_1_file_1_jg9132";
dmelr6.33_1	AUGUSTUS	exon	4322493	4322515	.	-	.	transcript_id "file_1_file_1_jg9132.t1"; gene_id "file_1_file_1_jg9132";
dmelr6.33_1	AUGUSTUS	intron	4322516	4322573	.	-	.	transcript_id "file_1_file_1_jg9132.t1"; gene_id "file_1_file_1_jg9132";
dmelr6.33_1	AUGUSTUS	CDS	4322574	4322715	0.92	-	0	transcript_id "file_1_file_1_jg9132.t1"; gene_id "file_1_file_1_jg9132";
dmelr6.33_1	AUGUSTUS	exon	4322574	4322715	.	-	.	transcript_id "file_1_file_1_jg9132.t1"; gene_id "file_1_file_1_jg9132";
dmelr6.33_1	AUGUSTUS	intron	4322716	4322775	.	-	.	transcript_id "file_1_file_1_jg9132.t1"; gene_id "file_1_file_1_jg9132";
dmelr6.33_1	AUGUSTUS	CDS	4322776	4322938	1	-	1	transcript_id "file_1_file_1_jg9132.t1"; gene_id "file_1_file_1_jg9132";
dmelr6.33_1	AUGUSTUS	exon	4322776	4322938	.	-	.	transcript_id "file_1_file_1_jg9132.t1"; gene_id "file_1_file_1_jg9132";
dmelr6.33_1	AUGUSTUS	intron	4322939	4336376	.	-	.	transcript_id "file_1_file_1_jg9132.t1"; gene_id "file_1_file_1_jg9132";
dmelr6.33_1	AUGUSTUS	CDS	4336377	4336583	1	-	1	transcript_id "file_1_file_1_jg9132.t1"; gene_id "file_1_file_1_jg9132";
dmelr6.33_1	AUGUSTUS	exon	4336377	4336583	.	-	.	transcript_id "file_1_file_1_jg9132.t1"; gene_id "file_1_file_1_jg9132";
dmelr6.33_1	AUGUSTUS	intron	4336584	4350548	.	-	.	transcript_id "file_1_file_1_jg9132.t1"; gene_id "file_1_file_1_jg9132";
dmelr6.33_1	AUGUSTUS	CDS	4350549	4350767	1	-	1	transcript_id "file_1_file_1_jg9132.t1"; gene_id "file_1_file_1_jg9132";
dmelr6.33_1	AUGUSTUS	exon	4350549	4350767	.	-	.	transcript_id "file_1_file_1_jg9132.t1"; gene_id "file_1_file_1_jg9132";
dmelr6.33_1	AUGUSTUS	intron	4350768	4351117	.	-	.	transcript_id "file_1_file_1_jg9132.t1"; gene_id "file_1_file_1_jg9132";
dmelr6.33_1	AUGUSTUS	CDS	4351118	4351218	1	-	0	transcript_id "file_1_file_1_jg9132.t1"; gene_id "file_1_file_1_jg9132";
dmelr6.33_1	AUGUSTUS	exon	4351118	4351218	.	-	.	transcript_id "file_1_file_1_jg9132.t1"; gene_id "file_1_file_1_jg9132";
dmelr6.33_1	AUGUSTUS	intron	4351219	4378368	.	-	.	transcript_id "file_1_file_1_jg9132.t1"; gene_id "file_1_file_1_jg9132";
dmelr6.33_1	AUGUSTUS	CDS	4378369	4378416	0.68	-	0	transcript_id "file_1_file_1_jg9132.t1"; gene_id "file_1_file_1_jg9132";
dmelr6.33_1	AUGUSTUS	exon	4378369	4378416	.	-	.	transcript_id "file_1_file_1_jg9132.t1"; gene_id "file_1_file_1_jg9132";
dmelr6.33_1	AUGUSTUS	intron	4378417	4378515	.	-	.	transcript_id "file_1_file_1_jg9132.t1"; gene_id "file_1_file_1_jg9132";
dmelr6.33_1	AUGUSTUS	CDS	4378516	4378695	0.68	-	0	transcript_id "file_1_file_1_jg9132.t1"; gene_id "file_1_file_1_jg9132";
dmelr6.33_1	AUGUSTUS	exon	4378516	4378695	.	-	.	transcript_id "file_1_file_1_jg9132.t1"; gene_id "file_1_file_1_jg9132";
dmelr6.33_1	AUGUSTUS	intron	4378696	4378748	.	-	.	transcript_id "file_1_file_1_jg9132.t1"; gene_id "file_1_file_1_jg9132";
dmelr6.33_1	AUGUSTUS	CDS	4378749	4378904	0.96	-	0	transcript_id "file_1_file_1_jg9132.t1"; gene_id "file_1_file_1_jg9132";
dmelr6.33_1	AUGUSTUS	exon	4378749	4378904	.	-	.	transcript_id "file_1_file_1_jg9132.t1"; gene_id "file_1_file_1_jg9132";
dmelr6.33_1	AUGUSTUS	intron	4378905	4378963	.	-	.	transcript_id "file_1_file_1_jg9132.t1"; gene_id "file_1_file_1_jg9132";
dmelr6.33_1	AUGUSTUS	CDS	4378964	4379155	1	-	0	transcript_id "file_1_file_1_jg9132.t1"; gene_id "file_1_file_1_jg9132";
dmelr6.33_1	AUGUSTUS	exon	4378964	4379155	.	-	.	transcript_id "file_1_file_1_jg9132.t1"; gene_id "file_1_file_1_jg9132";
dmelr6.33_1	AUGUSTUS	intron	4379156	4407980	.	-	.	transcript_id "file_1_file_1_jg9132.t1"; gene_id "file_1_file_1_jg9132";
dmelr6.33_1	AUGUSTUS	CDS	4407981	4408032	1	-	1	transcript_id "file_1_file_1_jg9132.t1"; gene_id "file_1_file_1_jg9132";
dmelr6.33_1	AUGUSTUS	exon	4407981	4408032	.	-	.	transcript_id "file_1_file_1_jg9132.t1"; gene_id "file_1_file_1_jg9132";
dmelr6.33_1	AUGUSTUS	intron	4408033	4427935	.	-	.	transcript_id "file_1_file_1_jg9132.t1"; gene_id "file_1_file_1_jg9132";
dmelr6.33_1	AUGUSTUS	CDS	4427936	4427997	1	-	0	transcript_id "file_1_file_1_jg9132.t1"; gene_id "file_1_file_1_jg9132";
dmelr6.33_1	AUGUSTUS	exon	4427936	4427997	.	-	.	transcript_id "file_1_file_1_jg9132.t1"; gene_id "file_1_file_1_jg9132";
dmelr6.33_1	AUGUSTUS	intron	4427998	4458022	.	-	.	transcript_id "file_1_file_1_jg9132.t1"; gene_id "file_1_file_1_jg9132";
dmelr6.33_1	AUGUSTUS	CDS	4458023	4458097	1	-	0	transcript_id "file_1_file_1_jg9132.t1"; gene_id "file_1_file_1_jg9132";
dmelr6.33_1	AUGUSTUS	exon	4458023	4458097	.	-	.	transcript_id "file_1_file_1_jg9132.t1"; gene_id "file_1_file_1_jg9132";
dmelr6.33_1	AUGUSTUS	intron	4458098	4458153	.	-	.	transcript_id "file_1_file_1_jg9132.t1"; gene_id "file_1_file_1_jg9132";
dmelr6.33_1	AUGUSTUS	CDS	4458154	4458255	1	-	0	transcript_id "file_1_file_1_jg9132.t1"; gene_id "file_1_file_1_jg9132";
dmelr6.33_1	AUGUSTUS	exon	4458154	4458255	.	-	.	transcript_id "file_1_file_1_jg9132.t1"; gene_id "file_1_file_1_jg9132";
dmelr6.33_1	AUGUSTUS	intron	4458256	4458306	.	-	.	transcript_id "file_1_file_1_jg9132.t1"; gene_id "file_1_file_1_jg9132";
dmelr6.33_1	AUGUSTUS	CDS	4458307	4458380	1	-	2	transcript_id "file_1_file_1_jg9132.t1"; gene_id "file_1_file_1_jg9132";
dmelr6.33_1	AUGUSTUS	exon	4458307	4458380	.	-	.	transcript_id "file_1_file_1_jg9132.t1"; gene_id "file_1_file_1_jg9132";
dmelr6.33_1	AUGUSTUS	intron	4458381	4458440	.	-	.	transcript_id "file_1_file_1_jg9132.t1"; gene_id "file_1_file_1_jg9132";
dmelr6.33_1	AUGUSTUS	CDS	4458441	4458517	1	-	1	transcript_id "file_1_file_1_jg9132.t1"; gene_id "file_1_file_1_jg9132";
dmelr6.33_1	AUGUSTUS	exon	4458441	4458517	.	-	.	transcript_id "file_1_file_1_jg9132.t1"; gene_id "file_1_file_1_jg9132";
dmelr6.33_1	AUGUSTUS	intron	4458518	4470769	.	-	.	transcript_id "file_1_file_1_jg9132.t1"; gene_id "file_1_file_1_jg9132";
dmelr6.33_1	AUGUSTUS	transcript	4322493	4470882	.	-	.	transcript_id "file_1_file_1_jg9132.t1"; gene_id "file_1_file_1_jg9132"
dmelr6.33_1	AUGUSTUS	gene	4322493	4470882	.	-	.	jg9132
dmelr6.33_1	AUGUSTUS	CDS	4470770	4470882	0.96	-	0	transcript_id "file_1_file_1_jg9132.t1"; gene_id "file_1_file_1_jg9132";
dmelr6.33_1	AUGUSTUS	exon	4470770	4470882	.	-	.	transcript_id "file_1_file_1_jg9132.t1"; gene_id "file_1_file_1_jg9132";
dmelr6.33_1	AUGUSTUS	start_codon	4470880	4470882	.	-	0	transcript_id "file_1_file_1_jg9132.t1"; gene_id "file_1_file_1_jg9132";
dmelr6.33_2	AUGUSTUS	stop_codon	234299	234301	.	-	0	transcript_id "file_1_file_1_jg12071.t2"; gene_id "file_1_file_1_jg12071";
dmelr6.33_2	AUGUSTUS	CDS	234299	234504	0.95	-	2	transcript_id "file_1_file_1_jg12071.t2"; gene_id "file_1_file_1_jg12071";
dmelr6.33_2	AUGUSTUS	exon	234299	234504	.	-	.	transcript_id "file_1_file_1_jg12071.t2"; gene_id "file_1_file_1_jg12071";
dmelr6.33_2	AUGUSTUS	intron	234505	234567	.	-	.	transcript_id "file_1_file_1_jg12071.t2"; gene_id "file_1_file_1_jg12071";
dmelr6.33_2	AUGUSTUS	CDS	234568	234652	1	-	0	transcript_id "file_1_file_1_jg12071.t2"; gene_id "file_1_file_1_jg12071";
dmelr6.33_2	AUGUSTUS	exon	234568	234652	.	-	.	transcript_id "file_1_file_1_jg12071.t2"; gene_id "file_1_file_1_jg12071";
dmelr6.33_2	AUGUSTUS	intron	234653	234981	.	-	.	transcript_id "file_1_file_1_jg12071.t2"; gene_id "file_1_file_1_jg12071";
dmelr6.33_2	AUGUSTUS	CDS	234982	235345	1	-	1	transcript_id "file_1_file_1_jg12071.t2"; gene_id "file_1_file_1_jg12071";
dmelr6.33_2	AUGUSTUS	exon	234982	235345	.	-	.	transcript_id "file_1_file_1_jg12071.t2"; gene_id "file_1_file_1_jg12071";
dmelr6.33_2	AUGUSTUS	intron	235346	235409	.	-	.	transcript_id "file_1_file_1_jg12071.t2"; gene_id "file_1_file_1_jg12071";
dmelr6.33_2	AUGUSTUS	CDS	235410	235514	1	-	1	transcript_id "file_1_file_1_jg12071.t2"; gene_id "file_1_file_1_jg12071";
dmelr6.33_2	AUGUSTUS	exon	235410	235514	.	-	.	transcript_id "file_1_file_1_jg12071.t2"; gene_id "file_1_file_1_jg12071";
dmelr6.33_2	AUGUSTUS	intron	235515	235578	.	-	.	transcript_id "file_1_file_1_jg12071.t2"; gene_id "file_1_file_1_jg12071";
dmelr6.33_2	AUGUSTUS	CDS	235579	235714	0.52	-	2	transcript_id "file_1_file_1_jg12071.t2"; gene_id "file_1_file_1_jg12071";
dmelr6.33_2	AUGUSTUS	exon	235579	235714	.	-	.	transcript_id "file_1_file_1_jg12071.t2"; gene_id "file_1_file_1_jg12071";
dmelr6.33_2	AUGUSTUS	intron	235715	236050	.	-	.	transcript_id "file_1_file_1_jg12071.t2"; gene_id "file_1_file_1_jg12071";
dmelr6.33_2	AUGUSTUS	CDS	236051	236074	0.98	-	2	transcript_id "file_1_file_1_jg12071.t2"; gene_id "file_1_file_1_jg12071";
dmelr6.33_2	AUGUSTUS	exon	236051	236074	.	-	.	transcript_id "file_1_file_1_jg12071.t2"; gene_id "file_1_file_1_jg12071";
dmelr6.33_2	AUGUSTUS	intron	236075	236138	.	-	.	transcript_id "file_1_file_1_jg12071.t2"; gene_id "file_1_file_1_jg12071";
dmelr6.33_2	AUGUSTUS	CDS	236139	236252	0.68	-	2	transcript_id "file_1_file_1_jg12071.t2"; gene_id "file_1_file_1_jg12071";
dmelr6.33_2	AUGUSTUS	exon	236139	236252	.	-	.	transcript_id "file_1_file_1_jg12071.t2"; gene_id "file_1_file_1_jg12071";
dmelr6.33_2	AUGUSTUS	intron	236253	236324	.	-	.	transcript_id "file_1_file_1_jg12071.t2"; gene_id "file_1_file_1_jg12071";
dmelr6.33_2	AUGUSTUS	CDS	236325	236507	0.78	-	2	transcript_id "file_1_file_1_jg12071.t2"; gene_id "file_1_file_1_jg12071";
dmelr6.33_2	AUGUSTUS	exon	236325	236507	.	-	.	transcript_id "file_1_file_1_jg12071.t2"; gene_id "file_1_file_1_jg12071";
dmelr6.33_2	AUGUSTUS	intron	236508	236598	.	-	.	transcript_id "file_1_file_1_jg12071.t2"; gene_id "file_1_file_1_jg12071";
dmelr6.33_2	AUGUSTUS	CDS	236599	236755	1	-	0	transcript_id "file_1_file_1_jg12071.t2"; gene_id "file_1_file_1_jg12071";
dmelr6.33_2	AUGUSTUS	exon	236599	236755	.	-	.	transcript_id "file_1_file_1_jg12071.t2"; gene_id "file_1_file_1_jg12071";
dmelr6.33_2	AUGUSTUS	intron	236756	239054	.	-	.	transcript_id "file_1_file_1_jg12071.t2"; gene_id "file_1_file_1_jg12071";
dmelr6.33_2	AUGUSTUS	CDS	239055	239185	1	-	2	transcript_id "file_1_file_1_jg12071.t2"; gene_id "file_1_file_1_jg12071";
dmelr6.33_2	AUGUSTUS	exon	239055	239185	.	-	.	transcript_id "file_1_file_1_jg12071.t2"; gene_id "file_1_file_1_jg12071";
dmelr6.33_2	AUGUSTUS	intron	239186	239242	.	-	.	transcript_id "file_1_file_1_jg12071.t2"; gene_id "file_1_file_1_jg12071";
dmelr6.33_2	AUGUSTUS	CDS	239243	240116	0.52	-	0	transcript_id "file_1_file_1_jg12071.t2"; gene_id "file_1_file_1_jg12071";
dmelr6.33_2	AUGUSTUS	exon	239243	240116	.	-	.	transcript_id "file_1_file_1_jg12071.t2"; gene_id "file_1_file_1_jg12071";
dmelr6.33_2	AUGUSTUS	intron	240117	240176	.	-	.	transcript_id "file_1_file_1_jg12071.t2"; gene_id "file_1_file_1_jg12071";
dmelr6.33_2	AUGUSTUS	CDS	240177	240667	0.57	-	2	transcript_id "file_1_file_1_jg12071.t2"; gene_id "file_1_file_1_jg12071";
dmelr6.33_2	AUGUSTUS	exon	240177	240667	.	-	.	transcript_id "file_1_file_1_jg12071.t2"; gene_id "file_1_file_1_jg12071";
dmelr6.33_2	AUGUSTUS	intron	240668	240733	.	-	.	transcript_id "file_1_file_1_jg12071.t2"; gene_id "file_1_file_1_jg12071";
dmelr6.33_2	AUGUSTUS	CDS	240734	241057	1	-	2	transcript_id "file_1_file_1_jg12071.t2"; gene_id "file_1_file_1_jg12071";
dmelr6.33_2	AUGUSTUS	exon	240734	241057	.	-	.	transcript_id "file_1_file_1_jg12071.t2"; gene_id "file_1_file_1_jg12071";
dmelr6.33_2	AUGUSTUS	intron	241058	241117	.	-	.	transcript_id "file_1_file_1_jg12071.t2"; gene_id "file_1_file_1_jg12071";
dmelr6.33_2	AUGUSTUS	CDS	241118	241501	1	-	2	transcript_id "file_1_file_1_jg12071.t2"; gene_id "file_1_file_1_jg12071";
dmelr6.33_2	AUGUSTUS	exon	241118	241501	.	-	.	transcript_id "file_1_file_1_jg12071.t2"; gene_id "file_1_file_1_jg12071";
dmelr6.33_2	AUGUSTUS	intron	241502	241563	.	-	.	transcript_id "file_1_file_1_jg12071.t2"; gene_id "file_1_file_1_jg12071";
dmelr6.33_2	AUGUSTUS	CDS	241564	241781	0.3	-	1	transcript_id "file_1_file_1_jg12071.t2"; gene_id "file_1_file_1_jg12071";
dmelr6.33_2	AUGUSTUS	exon	241564	241781	.	-	.	transcript_id "file_1_file_1_jg12071.t2"; gene_id "file_1_file_1_jg12071";
dmelr6.33_2	AUGUSTUS	intron	241782	245252	.	-	.	transcript_id "file_1_file_1_jg12071.t2"; gene_id "file_1_file_1_jg12071";
dmelr6.33_2	AUGUSTUS	CDS	245253	245475	0.2	-	2	transcript_id "file_1_file_1_jg12071.t2"; gene_id "file_1_file_1_jg12071";
dmelr6.33_2	AUGUSTUS	exon	245253	245475	.	-	.	transcript_id "file_1_file_1_jg12071.t2"; gene_id "file_1_file_1_jg12071";
dmelr6.33_2	AUGUSTUS	intron	245476	245927	.	-	.	transcript_id "file_1_file_1_jg12071.t2"; gene_id "file_1_file_1_jg12071";
dmelr6.33_2	AUGUSTUS	transcript	234299	246216	.	-	.	transcript_id "file_1_file_1_jg12071.t2"; gene_id "file_1_file_1_jg12071"
dmelr6.33_2	AUGUSTUS	CDS	245928	246216	1	-	0	transcript_id "file_1_file_1_jg12071.t2"; gene_id "file_1_file_1_jg12071";
dmelr6.33_2	AUGUSTUS	exon	245928	246216	.	-	.	transcript_id "file_1_file_1_jg12071.t2"; gene_id "file_1_file_1_jg12071";
dmelr6.33_2	AUGUSTUS	start_codon	246214	246216	.	-	0	transcript_id "file_1_file_1_jg12071.t2"; gene_id "file_1_file_1_jg12071";
dmelr6.33_3	AUGUSTUS	start_codon	26185660	26185662	.	+	0	transcript_id "file_1_file_1_jg3130.t1"; gene_id "file_1_file_1_jg3130";
dmelr6.33_3	AUGUSTUS	CDS	26185660	26185666	1	+	0	transcript_id "file_1_file_1_jg3130.t1"; gene_id "file_1_file_1_jg3130";
dmelr6.33_3	AUGUSTUS	exon	26185660	26185666	.	+	.	transcript_id "file_1_file_1_jg3130.t1"; gene_id "file_1_file_1_jg3130";
dmelr6.33_3	AUGUSTUS	intron	26185667	26185737	.	+	.	transcript_id "file_1_file_1_jg3130.t1"; gene_id "file_1_file_1_jg3130";
dmelr6.33_3	AUGUSTUS	transcript	26185660	26186177	.	+	.	transcript_id "file_1_file_1_jg3130.t1"; gene_id "file_1_file_1_jg3130"
dmelr6.33_3	AUGUSTUS	gene	26185660	26186177	.	+	.	jg3130
dmelr6.33_3	AUGUSTUS	CDS	26185738	26186177	1	+	2	transcript_id "file_1_file_1_jg3130.t1"; gene_id "file_1_file_1_jg3130";
dmelr6.33_3	AUGUSTUS	exon	26185738	26186177	.	+	.	transcript_id "file_1_file_1_jg3130.t1"; gene_id "file_1_file_1_jg3130";
dmelr6.33_3	AUGUSTUS	stop_codon	26186175	26186177	.	+	0	transcript_id "file_1_file_1_jg3130.t1"; gene_id "file_1_file_1_jg3130";
dmelr6.33_1	AUGUSTUS	stop_codon	7667401	7667403	.	-	0	transcript_id "file_1_file_1_jg9403.t1"; gene_id "file_1_file_1_jg9403";
dmelr6.33_1	AUGUSTUS	CDS	7667401	7668945	1	-	0	transcript_id "file_1_file_1_jg9403.t1"; gene_id "file_1_file_1_jg9403";
dmelr6.33_1	AUGUSTUS	exon	7667401	7668945	.	-	.	transcript_id "file_1_file_1_jg9403.t1"; gene_id "file_1_file_1_jg9403";
dmelr6.33_1	AUGUSTUS	transcript	7667401	7668945	.	-	.	transcript_id "file_1_file_1_jg9403.t1"; gene_id "file_1_file_1_jg9403"
dmelr6.33_1	AUGUSTUS	gene	7667401	7668945	.	-	.	jg9403
dmelr6.33_1	AUGUSTUS	start_codon	7668943	7668945	.	-	0	transcript_id "file_1_file_1_jg9403.t1"; gene_id "file_1_file_1_jg9403";
dmelr6.33_5	AUGUSTUS	stop_codon	6991730	6991732	.	-	0	transcript_id "file_1_file_1_jg7345.t1"; gene_id "file_1_file_1_jg7345";
dmelr6.33_5	AUGUSTUS	CDS	6991730	6992102	1	-	1	transcript_id "file_1_file_1_jg7345.t1"; gene_id "file_1_file_1_jg7345";
dmelr6.33_5	AUGUSTUS	exon	6991730	6992102	.	-	.	transcript_id "file_1_file_1_jg7345.t1"; gene_id "file_1_file_1_jg7345";
dmelr6.33_5	AUGUSTUS	intron	6992103	6992172	.	-	.	transcript_id "file_1_file_1_jg7345.t1"; gene_id "file_1_file_1_jg7345";
dmelr6.33_5	AUGUSTUS	CDS	6992173	6992882	1	-	0	transcript_id "file_1_file_1_jg7345.t1"; gene_id "file_1_file_1_jg7345";
dmelr6.33_5	AUGUSTUS	exon	6992173	6992882	.	-	.	transcript_id "file_1_file_1_jg7345.t1"; gene_id "file_1_file_1_jg7345";
dmelr6.33_5	AUGUSTUS	intron	6992883	6993179	.	-	.	transcript_id "file_1_file_1_jg7345.t1"; gene_id "file_1_file_1_jg7345";
dmelr6.33_5	AUGUSTUS	transcript	6991730	6993413	.	-	.	transcript_id "file_1_file_1_jg7345.t1"; gene_id "file_1_file_1_jg7345"
dmelr6.33_5	AUGUSTUS	gene	6991730	6993413	.	-	.	jg7345
dmelr6.33_5	AUGUSTUS	CDS	6993180	6993413	1	-	0	transcript_id "file_1_file_1_jg7345.t1"; gene_id "file_1_file_1_jg7345";
dmelr6.33_5	AUGUSTUS	exon	6993180	6993413	.	-	.	transcript_id "file_1_file_1_jg7345.t1"; gene_id "file_1_file_1_jg7345";
dmelr6.33_5	AUGUSTUS	start_codon	6993411	6993413	.	-	0	transcript_id "file_1_file_1_jg7345.t1"; gene_id "file_1_file_1_jg7345";
dmelr6.33_3	AUGUSTUS	stop_codon	21777289	21777291	.	-	0	transcript_id "file_1_file_1_jg2464.t1"; gene_id "file_1_file_1_jg2464";
dmelr6.33_3	AUGUSTUS	CDS	21777289	21777313	1	-	1	transcript_id "file_1_file_1_jg2464.t1"; gene_id "file_1_file_1_jg2464";
dmelr6.33_3	AUGUSTUS	exon	21777289	21777313	.	-	.	transcript_id "file_1_file_1_jg2464.t1"; gene_id "file_1_file_1_jg2464";
dmelr6.33_3	AUGUSTUS	intron	21777314	21777377	.	-	.	transcript_id "file_1_file_1_jg2464.t1"; gene_id "file_1_file_1_jg2464";
dmelr6.33_3	AUGUSTUS	CDS	21777378	21777597	1	-	2	transcript_id "file_1_file_1_jg2464.t1"; gene_id "file_1_file_1_jg2464";
dmelr6.33_3	AUGUSTUS	exon	21777378	21777597	.	-	.	transcript_id "file_1_file_1_jg2464.t1"; gene_id "file_1_file_1_jg2464";
dmelr6.33_3	AUGUSTUS	intron	21777598	21777648	.	-	.	transcript_id "file_1_file_1_jg2464.t1"; gene_id "file_1_file_1_jg2464";
dmelr6.33_3	AUGUSTUS	transcript	21777289	21777766	.	-	.	transcript_id "file_1_file_1_jg2464.t1"; gene_id "file_1_file_1_jg2464"
dmelr6.33_3	AUGUSTUS	gene	21777289	21777766	.	-	.	jg2464
dmelr6.33_3	AUGUSTUS	CDS	21777649	21777766	1	-	0	transcript_id "file_1_file_1_jg2464.t1"; gene_id "file_1_file_1_jg2464";
dmelr6.33_3	AUGUSTUS	exon	21777649	21777766	.	-	.	transcript_id "file_1_file_1_jg2464.t1"; gene_id "file_1_file_1_jg2464";
dmelr6.33_3	AUGUSTUS	start_codon	21777764	21777766	.	-	0	transcript_id "file_1_file_1_jg2464.t1"; gene_id "file_1_file_1_jg2464";
dmelr6.33_3	AUGUSTUS	stop_codon	29201792	29201794	.	-	0	transcript_id "file_1_file_1_jg3450.t1"; gene_id "file_1_file_1_jg3450";
dmelr6.33_3	AUGUSTUS	CDS	29201792	29201908	1	-	0	transcript_id "file_1_file_1_jg3450.t1"; gene_id "file_1_file_1_jg3450";
dmelr6.33_3	AUGUSTUS	exon	29201792	29201908	.	-	.	transcript_id "file_1_file_1_jg3450.t1"; gene_id "file_1_file_1_jg3450";
dmelr6.33_3	AUGUSTUS	intron	29201909	29201969	.	-	.	transcript_id "file_1_file_1_jg3450.t1"; gene_id "file_1_file_1_jg3450";
dmelr6.33_3	AUGUSTUS	CDS	29201970	29202314	1	-	0	transcript_id "file_1_file_1_jg3450.t1"; gene_id "file_1_file_1_jg3450";
dmelr6.33_3	AUGUSTUS	exon	29201970	29202314	.	-	.	transcript_id "file_1_file_1_jg3450.t1"; gene_id "file_1_file_1_jg3450";
dmelr6.33_3	AUGUSTUS	intron	29202315	29202381	.	-	.	transcript_id "file_1_file_1_jg3450.t1"; gene_id "file_1_file_1_jg3450";
dmelr6.33_3	AUGUSTUS	transcript	29201792	29202459	.	-	.	transcript_id "file_1_file_1_jg3450.t1"; gene_id "file_1_file_1_jg3450"
dmelr6.33_3	AUGUSTUS	gene	29201792	29202459	.	-	.	jg3450
dmelr6.33_3	AUGUSTUS	CDS	29202382	29202459	1	-	0	transcript_id "file_1_file_1_jg3450.t1"; gene_id "file_1_file_1_jg3450";
dmelr6.33_3	AUGUSTUS	exon	29202382	29202459	.	-	.	transcript_id "file_1_file_1_jg3450.t1"; gene_id "file_1_file_1_jg3450";
dmelr6.33_3	AUGUSTUS	start_codon	29202457	29202459	.	-	0	transcript_id "file_1_file_1_jg3450.t1"; gene_id "file_1_file_1_jg3450";
dmelr6.33_2	AUGUSTUS	stop_codon	5135840	5135842	.	-	0	transcript_id "file_1_file_1_jg12686.t1"; gene_id "file_1_file_1_jg12686";
dmelr6.33_2	AUGUSTUS	CDS	5135840	5136010	1	-	0	transcript_id "file_1_file_1_jg12686.t1"; gene_id "file_1_file_1_jg12686";
dmelr6.33_2	AUGUSTUS	exon	5135840	5136010	.	-	.	transcript_id "file_1_file_1_jg12686.t1"; gene_id "file_1_file_1_jg12686";
dmelr6.33_2	AUGUSTUS	intron	5136011	5136077	.	-	.	transcript_id "file_1_file_1_jg12686.t1"; gene_id "file_1_file_1_jg12686";
dmelr6.33_2	AUGUSTUS	transcript	5135840	5136233	.	-	.	transcript_id "file_1_file_1_jg12686.t1"; gene_id "file_1_file_1_jg12686"
dmelr6.33_2	AUGUSTUS	gene	5135840	5136233	.	-	.	jg12686
dmelr6.33_2	AUGUSTUS	CDS	5136078	5136233	1	-	0	transcript_id "file_1_file_1_jg12686.t1"; gene_id "file_1_file_1_jg12686";
dmelr6.33_2	AUGUSTUS	exon	5136078	5136233	.	-	.	transcript_id "file_1_file_1_jg12686.t1"; gene_id "file_1_file_1_jg12686";
dmelr6.33_2	AUGUSTUS	start_codon	5136231	5136233	.	-	0	transcript_id "file_1_file_1_jg12686.t1"; gene_id "file_1_file_1_jg12686";
dmelr6.33_0	AUGUSTUS	start_codon	20682449	20682451	.	+	0	transcript_id "file_1_file_1_jg6239.t1"; gene_id "file_1_file_1_jg6239";
dmelr6.33_0	AUGUSTUS	CDS	20682449	20683273	1	+	0	transcript_id "file_1_file_1_jg6239.t1"; gene_id "file_1_file_1_jg6239";
dmelr6.33_0	AUGUSTUS	exon	20682449	20683273	.	+	.	transcript_id "file_1_file_1_jg6239.t1"; gene_id "file_1_file_1_jg6239";
dmelr6.33_0	AUGUSTUS	transcript	20682449	20683273	.	+	.	transcript_id "file_1_file_1_jg6239.t1"; gene_id "file_1_file_1_jg6239"
dmelr6.33_0	AUGUSTUS	gene	20682449	20683273	.	+	.	jg6239
dmelr6.33_0	AUGUSTUS	stop_codon	20683271	20683273	.	+	0	transcript_id "file_1_file_1_jg6239.t1"; gene_id "file_1_file_1_jg6239";
dmelr6.33_2	AUGUSTUS	start_codon	8721589	8721591	.	+	0	transcript_id "file_1_file_1_jg13124.t1"; gene_id "file_1_file_1_jg13124";
dmelr6.33_2	AUGUSTUS	CDS	8721589	8721609	1	+	0	transcript_id "file_1_file_1_jg13124.t1"; gene_id "file_1_file_1_jg13124";
dmelr6.33_2	AUGUSTUS	exon	8721589	8721609	.	+	.	transcript_id "file_1_file_1_jg13124.t1"; gene_id "file_1_file_1_jg13124";
dmelr6.33_2	AUGUSTUS	intron	8721610	8721660	.	+	.	transcript_id "file_1_file_1_jg13124.t1"; gene_id "file_1_file_1_jg13124";
dmelr6.33_2	AUGUSTUS	CDS	8721661	8724133	1	+	0	transcript_id "file_1_file_1_jg13124.t1"; gene_id "file_1_file_1_jg13124";
dmelr6.33_2	AUGUSTUS	exon	8721661	8724133	.	+	.	transcript_id "file_1_file_1_jg13124.t1"; gene_id "file_1_file_1_jg13124";
dmelr6.33_2	AUGUSTUS	intron	8724134	8724191	.	+	.	transcript_id "file_1_file_1_jg13124.t1"; gene_id "file_1_file_1_jg13124";
dmelr6.33_2	AUGUSTUS	CDS	8724192	8724441	0.93	+	2	transcript_id "file_1_file_1_jg13124.t1"; gene_id "file_1_file_1_jg13124";
dmelr6.33_2	AUGUSTUS	exon	8724192	8724441	.	+	.	transcript_id "file_1_file_1_jg13124.t1"; gene_id "file_1_file_1_jg13124";
dmelr6.33_2	AUGUSTUS	intron	8724442	8724491	.	+	.	transcript_id "file_1_file_1_jg13124.t1"; gene_id "file_1_file_1_jg13124";
dmelr6.33_2	AUGUSTUS	CDS	8724492	8724803	0.99	+	1	transcript_id "file_1_file_1_jg13124.t1"; gene_id "file_1_file_1_jg13124";
dmelr6.33_2	AUGUSTUS	exon	8724492	8724803	.	+	.	transcript_id "file_1_file_1_jg13124.t1"; gene_id "file_1_file_1_jg13124";
dmelr6.33_2	AUGUSTUS	intron	8724804	8724866	.	+	.	transcript_id "file_1_file_1_jg13124.t1"; gene_id "file_1_file_1_jg13124";
dmelr6.33_2	AUGUSTUS	CDS	8724867	8725060	1	+	1	transcript_id "file_1_file_1_jg13124.t1"; gene_id "file_1_file_1_jg13124";
dmelr6.33_2	AUGUSTUS	exon	8724867	8725060	.	+	.	transcript_id "file_1_file_1_jg13124.t1"; gene_id "file_1_file_1_jg13124";
dmelr6.33_2	AUGUSTUS	intron	8725061	8725125	.	+	.	transcript_id "file_1_file_1_jg13124.t1"; gene_id "file_1_file_1_jg13124";
dmelr6.33_2	AUGUSTUS	transcript	8721589	8725511	.	+	.	transcript_id "file_1_file_1_jg13124.t1"; gene_id "file_1_file_1_jg13124"
dmelr6.33_2	AUGUSTUS	gene	8721589	8725511	.	+	.	jg13124
dmelr6.33_2	AUGUSTUS	CDS	8725126	8725511	1	+	2	transcript_id "file_1_file_1_jg13124.t1"; gene_id "file_1_file_1_jg13124";
dmelr6.33_2	AUGUSTUS	exon	8725126	8725511	.	+	.	transcript_id "file_1_file_1_jg13124.t1"; gene_id "file_1_file_1_jg13124";
dmelr6.33_2	AUGUSTUS	stop_codon	8725509	8725511	.	+	0	transcript_id "file_1_file_1_jg13124.t1"; gene_id "file_1_file_1_jg13124";
dmelr6.33_5	AUGUSTUS	stop_codon	21030257	21030259	.	-	0	transcript_id "file_1_file_1_jg8935.t1"; gene_id "file_1_file_1_jg8935";
dmelr6.33_5	AUGUSTUS	CDS	21030257	21031522	1	-	0	transcript_id "file_1_file_1_jg8935.t1"; gene_id "file_1_file_1_jg8935";
dmelr6.33_5	AUGUSTUS	exon	21030257	21031522	.	-	.	transcript_id "file_1_file_1_jg8935.t1"; gene_id "file_1_file_1_jg8935";
dmelr6.33_5	AUGUSTUS	intron	21031523	21031586	.	-	.	transcript_id "file_1_file_1_jg8935.t1"; gene_id "file_1_file_1_jg8935";
dmelr6.33_5	AUGUSTUS	transcript	21030257	21031859	.	-	.	transcript_id "file_1_file_1_jg8935.t1"; gene_id "file_1_file_1_jg8935"
dmelr6.33_5	AUGUSTUS	gene	21030257	21031859	.	-	.	jg8935
dmelr6.33_5	AUGUSTUS	CDS	21031587	21031859	1	-	0	transcript_id "file_1_file_1_jg8935.t1"; gene_id "file_1_file_1_jg8935";
dmelr6.33_5	AUGUSTUS	exon	21031587	21031859	.	-	.	transcript_id "file_1_file_1_jg8935.t1"; gene_id "file_1_file_1_jg8935";
dmelr6.33_5	AUGUSTUS	start_codon	21031857	21031859	.	-	0	transcript_id "file_1_file_1_jg8935.t1"; gene_id "file_1_file_1_jg8935";
dmelr6.33_5	AUGUSTUS	stop_codon	13790382	13790384	.	-	0	transcript_id "file_1_file_1_jg8076.t1"; gene_id "file_1_file_1_jg8076";
dmelr6.33_5	AUGUSTUS	CDS	13790382	13790707	1	-	2	transcript_id "file_1_file_1_jg8076.t1"; gene_id "file_1_file_1_jg8076";
dmelr6.33_5	AUGUSTUS	exon	13790382	13790707	.	-	.	transcript_id "file_1_file_1_jg8076.t1"; gene_id "file_1_file_1_jg8076";
dmelr6.33_5	AUGUSTUS	intron	13790708	13790766	.	-	.	transcript_id "file_1_file_1_jg8076.t1"; gene_id "file_1_file_1_jg8076";
dmelr6.33_5	AUGUSTUS	transcript	13790382	13791073	.	-	.	transcript_id "file_1_file_1_jg8076.t1"; gene_id "file_1_file_1_jg8076"
dmelr6.33_5	AUGUSTUS	gene	13790382	13791073	.	-	.	jg8076
dmelr6.33_5	AUGUSTUS	CDS	13790767	13791073	1	-	0	transcript_id "file_1_file_1_jg8076.t1"; gene_id "file_1_file_1_jg8076";
dmelr6.33_5	AUGUSTUS	exon	13790767	13791073	.	-	.	transcript_id "file_1_file_1_jg8076.t1"; gene_id "file_1_file_1_jg8076";
dmelr6.33_5	AUGUSTUS	start_codon	13791071	13791073	.	-	0	transcript_id "file_1_file_1_jg8076.t1"; gene_id "file_1_file_1_jg8076";
dmelr6.33_3	AUGUSTUS	start_codon	22727307	22727309	.	+	0	transcript_id "file_1_file_1_jg2601.t1"; gene_id "file_1_file_1_jg2601";
dmelr6.33_3	AUGUSTUS	CDS	22727307	22727491	1	+	0	transcript_id "file_1_file_1_jg2601.t1"; gene_id "file_1_file_1_jg2601";
dmelr6.33_3	AUGUSTUS	exon	22727307	22727491	.	+	.	transcript_id "file_1_file_1_jg2601.t1"; gene_id "file_1_file_1_jg2601";
dmelr6.33_3	AUGUSTUS	intron	22727492	22729208	.	+	.	transcript_id "file_1_file_1_jg2601.t1"; gene_id "file_1_file_1_jg2601";
dmelr6.33_3	AUGUSTUS	CDS	22729209	22729284	1	+	1	transcript_id "file_1_file_1_jg2601.t1"; gene_id "file_1_file_1_jg2601";
dmelr6.33_3	AUGUSTUS	exon	22729209	22729284	.	+	.	transcript_id "file_1_file_1_jg2601.t1"; gene_id "file_1_file_1_jg2601";
dmelr6.33_3	AUGUSTUS	intron	22729285	22729352	.	+	.	transcript_id "file_1_file_1_jg2601.t1"; gene_id "file_1_file_1_jg2601";
dmelr6.33_3	AUGUSTUS	CDS	22729353	22729539	1	+	0	transcript_id "file_1_file_1_jg2601.t1"; gene_id "file_1_file_1_jg2601";
dmelr6.33_3	AUGUSTUS	exon	22729353	22729539	.	+	.	transcript_id "file_1_file_1_jg2601.t1"; gene_id "file_1_file_1_jg2601";
dmelr6.33_3	AUGUSTUS	intron	22729540	22729609	.	+	.	transcript_id "file_1_file_1_jg2601.t1"; gene_id "file_1_file_1_jg2601";
dmelr6.33_3	AUGUSTUS	CDS	22729610	22729759	1	+	2	transcript_id "file_1_file_1_jg2601.t1"; gene_id "file_1_file_1_jg2601";
dmelr6.33_3	AUGUSTUS	exon	22729610	22729759	.	+	.	transcript_id "file_1_file_1_jg2601.t1"; gene_id "file_1_file_1_jg2601";
dmelr6.33_3	AUGUSTUS	intron	22729760	22729816	.	+	.	transcript_id "file_1_file_1_jg2601.t1"; gene_id "file_1_file_1_jg2601";
dmelr6.33_3	AUGUSTUS	CDS	22729817	22729879	1	+	2	transcript_id "file_1_file_1_jg2601.t1"; gene_id "file_1_file_1_jg2601";
dmelr6.33_3	AUGUSTUS	exon	22729817	22729879	.	+	.	transcript_id "file_1_file_1_jg2601.t1"; gene_id "file_1_file_1_jg2601";
dmelr6.33_3	AUGUSTUS	intron	22729880	22729946	.	+	.	transcript_id "file_1_file_1_jg2601.t1"; gene_id "file_1_file_1_jg2601";
dmelr6.33_3	AUGUSTUS	transcript	22727307	22730107	.	+	.	transcript_id "file_1_file_1_jg2601.t1"; gene_id "file_1_file_1_jg2601"
dmelr6.33_3	AUGUSTUS	gene	22727307	22730107	.	+	.	jg2601
dmelr6.33_3	AUGUSTUS	CDS	22729947	22730107	1	+	2	transcript_id "file_1_file_1_jg2601.t1"; gene_id "file_1_file_1_jg2601";
dmelr6.33_3	AUGUSTUS	exon	22729947	22730107	.	+	.	transcript_id "file_1_file_1_jg2601.t1"; gene_id "file_1_file_1_jg2601";
dmelr6.33_3	AUGUSTUS	stop_codon	22730105	22730107	.	+	0	transcript_id "file_1_file_1_jg2601.t1"; gene_id "file_1_file_1_jg2601";
dmelr6.33_0	AUGUSTUS	start_codon	13183589	13183591	.	+	0	transcript_id "file_1_file_1_jg5506.t1"; gene_id "file_1_file_1_jg5506";
dmelr6.33_0	AUGUSTUS	CDS	13183589	13183663	1	+	0	transcript_id "file_1_file_1_jg5506.t1"; gene_id "file_1_file_1_jg5506";
dmelr6.33_0	AUGUSTUS	exon	13183589	13183663	.	+	.	transcript_id "file_1_file_1_jg5506.t1"; gene_id "file_1_file_1_jg5506";
dmelr6.33_0	AUGUSTUS	intron	13183664	13183827	.	+	.	transcript_id "file_1_file_1_jg5506.t1"; gene_id "file_1_file_1_jg5506";
dmelr6.33_0	AUGUSTUS	transcript	13183589	13184787	.	+	.	transcript_id "file_1_file_1_jg5506.t1"; gene_id "file_1_file_1_jg5506"
dmelr6.33_0	AUGUSTUS	gene	13183589	13184787	.	+	.	jg5506
dmelr6.33_0	AUGUSTUS	CDS	13183828	13184787	1	+	0	transcript_id "file_1_file_1_jg5506.t1"; gene_id "file_1_file_1_jg5506";
dmelr6.33_0	AUGUSTUS	exon	13183828	13184787	.	+	.	transcript_id "file_1_file_1_jg5506.t1"; gene_id "file_1_file_1_jg5506";
dmelr6.33_0	AUGUSTUS	stop_codon	13184785	13184787	.	+	0	transcript_id "file_1_file_1_jg5506.t1"; gene_id "file_1_file_1_jg5506";
dmelr6.33_0	AUGUSTUS	start_codon	18824306	18824308	.	+	0	transcript_id "file_1_file_1_jg6015.t1"; gene_id "file_1_file_1_jg6015";
dmelr6.33_0	AUGUSTUS	CDS	18824306	18824581	1	+	0	transcript_id "file_1_file_1_jg6015.t1"; gene_id "file_1_file_1_jg6015";
dmelr6.33_0	AUGUSTUS	exon	18824306	18824581	.	+	.	transcript_id "file_1_file_1_jg6015.t1"; gene_id "file_1_file_1_jg6015";
dmelr6.33_0	AUGUSTUS	intron	18824582	18824796	.	+	.	transcript_id "file_1_file_1_jg6015.t1"; gene_id "file_1_file_1_jg6015";
dmelr6.33_0	AUGUSTUS	CDS	18824797	18825167	1	+	0	transcript_id "file_1_file_1_jg6015.t1"; gene_id "file_1_file_1_jg6015";
dmelr6.33_0	AUGUSTUS	exon	18824797	18825167	.	+	.	transcript_id "file_1_file_1_jg6015.t1"; gene_id "file_1_file_1_jg6015";
dmelr6.33_0	AUGUSTUS	intron	18825168	18825233	.	+	.	transcript_id "file_1_file_1_jg6015.t1"; gene_id "file_1_file_1_jg6015";
dmelr6.33_0	AUGUSTUS	CDS	18825234	18825872	1	+	1	transcript_id "file_1_file_1_jg6015.t1"; gene_id "file_1_file_1_jg6015";
dmelr6.33_0	AUGUSTUS	exon	18825234	18825872	.	+	.	transcript_id "file_1_file_1_jg6015.t1"; gene_id "file_1_file_1_jg6015";
dmelr6.33_0	AUGUSTUS	intron	18825873	18825929	.	+	.	transcript_id "file_1_file_1_jg6015.t1"; gene_id "file_1_file_1_jg6015";
dmelr6.33_0	AUGUSTUS	transcript	18824306	18826203	.	+	.	transcript_id "file_1_file_1_jg6015.t1"; gene_id "file_1_file_1_jg6015"
dmelr6.33_0	AUGUSTUS	gene	18824306	18826203	.	+	.	jg6015
dmelr6.33_0	AUGUSTUS	CDS	18825930	18826203	1	+	1	transcript_id "file_1_file_1_jg6015.t1"; gene_id "file_1_file_1_jg6015";
dmelr6.33_0	AUGUSTUS	exon	18825930	18826203	.	+	.	transcript_id "file_1_file_1_jg6015.t1"; gene_id "file_1_file_1_jg6015";
dmelr6.33_0	AUGUSTUS	stop_codon	18826201	18826203	.	+	0	transcript_id "file_1_file_1_jg6015.t1"; gene_id "file_1_file_1_jg6015";
dmelr6.33_2	AUGUSTUS	start_codon	15337225	15337227	.	+	0	transcript_id "file_1_file_1_jg13854.t1"; gene_id "file_1_file_1_jg13854";
dmelr6.33_2	AUGUSTUS	CDS	15337225	15341769	1	+	0	transcript_id "file_1_file_1_jg13854.t1"; gene_id "file_1_file_1_jg13854";
dmelr6.33_2	AUGUSTUS	exon	15337225	15341769	.	+	.	transcript_id "file_1_file_1_jg13854.t1"; gene_id "file_1_file_1_jg13854";
dmelr6.33_2	AUGUSTUS	transcript	15337225	15341769	.	+	.	transcript_id "file_1_file_1_jg13854.t1"; gene_id "file_1_file_1_jg13854"
dmelr6.33_2	AUGUSTUS	gene	15337225	15341769	.	+	.	jg13854
dmelr6.33_2	AUGUSTUS	stop_codon	15341767	15341769	.	+	0	transcript_id "file_1_file_1_jg13854.t1"; gene_id "file_1_file_1_jg13854";
dmelr6.33_1	AUGUSTUS	start_codon	7054877	7054879	.	+	0	transcript_id "file_1_file_1_jg9302.t1"; gene_id "file_1_file_1_jg9302";
dmelr6.33_1	AUGUSTUS	CDS	7054877	7054936	1	+	0	transcript_id "file_1_file_1_jg9302.t1"; gene_id "file_1_file_1_jg9302";
dmelr6.33_1	AUGUSTUS	exon	7054877	7054936	.	+	.	transcript_id "file_1_file_1_jg9302.t1"; gene_id "file_1_file_1_jg9302";
dmelr6.33_1	AUGUSTUS	intron	7054937	7055601	.	+	.	transcript_id "file_1_file_1_jg9302.t1"; gene_id "file_1_file_1_jg9302";
dmelr6.33_1	AUGUSTUS	CDS	7055602	7055775	1	+	0	transcript_id "file_1_file_1_jg9302.t1"; gene_id "file_1_file_1_jg9302";
dmelr6.33_1	AUGUSTUS	exon	7055602	7055775	.	+	.	transcript_id "file_1_file_1_jg9302.t1"; gene_id "file_1_file_1_jg9302";
dmelr6.33_1	AUGUSTUS	intron	7055776	7055836	.	+	.	transcript_id "file_1_file_1_jg9302.t1"; gene_id "file_1_file_1_jg9302";
dmelr6.33_1	AUGUSTUS	CDS	7055837	7055992	1	+	0	transcript_id "file_1_file_1_jg9302.t1"; gene_id "file_1_file_1_jg9302";
dmelr6.33_1	AUGUSTUS	exon	7055837	7055992	.	+	.	transcript_id "file_1_file_1_jg9302.t1"; gene_id "file_1_file_1_jg9302";
dmelr6.33_1	AUGUSTUS	intron	7055993	7056054	.	+	.	transcript_id "file_1_file_1_jg9302.t1"; gene_id "file_1_file_1_jg9302";
dmelr6.33_1	AUGUSTUS	CDS	7056055	7056252	1	+	0	transcript_id "file_1_file_1_jg9302.t1"; gene_id "file_1_file_1_jg9302";
dmelr6.33_1	AUGUSTUS	exon	7056055	7056252	.	+	.	transcript_id "file_1_file_1_jg9302.t1"; gene_id "file_1_file_1_jg9302";
dmelr6.33_1	AUGUSTUS	intron	7056253	7056435	.	+	.	transcript_id "file_1_file_1_jg9302.t1"; gene_id "file_1_file_1_jg9302";
dmelr6.33_1	AUGUSTUS	transcript	7054877	7056507	.	+	.	transcript_id "file_1_file_1_jg9302.t1"; gene_id "file_1_file_1_jg9302"
dmelr6.33_1	AUGUSTUS	gene	7054877	7056507	.	+	.	jg9302
dmelr6.33_1	AUGUSTUS	CDS	7056436	7056507	1	+	0	transcript_id "file_1_file_1_jg9302.t1"; gene_id "file_1_file_1_jg9302";
dmelr6.33_1	AUGUSTUS	exon	7056436	7056507	.	+	.	transcript_id "file_1_file_1_jg9302.t1"; gene_id "file_1_file_1_jg9302";
dmelr6.33_1	AUGUSTUS	stop_codon	7056505	7056507	.	+	0	transcript_id "file_1_file_1_jg9302.t1"; gene_id "file_1_file_1_jg9302";
dmelr6.33_2	AUGUSTUS	start_codon	19255515	19255517	.	+	0	transcript_id "file_1_file_1_jg14341.t1"; gene_id "file_1_file_1_jg14341";
dmelr6.33_2	AUGUSTUS	CDS	19255515	19256960	1	+	0	transcript_id "file_1_file_1_jg14341.t1"; gene_id "file_1_file_1_jg14341";
dmelr6.33_2	AUGUSTUS	exon	19255515	19256960	.	+	.	transcript_id "file_1_file_1_jg14341.t1"; gene_id "file_1_file_1_jg14341";
dmelr6.33_2	AUGUSTUS	transcript	19255515	19256960	.	+	.	transcript_id "file_1_file_1_jg14341.t1"; gene_id "file_1_file_1_jg14341"
dmelr6.33_2	AUGUSTUS	gene	19255515	19256960	.	+	.	jg14341
dmelr6.33_2	AUGUSTUS	stop_codon	19256958	19256960	.	+	0	transcript_id "file_1_file_1_jg14341.t1"; gene_id "file_1_file_1_jg14341";
dmelr6.33_2	AUGUSTUS	start_codon	1232904	1232906	.	+	0	transcript_id "file_1_file_1_jg12180.t1"; gene_id "file_1_file_1_jg12180";
dmelr6.33_2	AUGUSTUS	CDS	1232904	1233223	1	+	0	transcript_id "file_1_file_1_jg12180.t1"; gene_id "file_1_file_1_jg12180";
dmelr6.33_2	AUGUSTUS	exon	1232904	1233223	.	+	.	transcript_id "file_1_file_1_jg12180.t1"; gene_id "file_1_file_1_jg12180";
dmelr6.33_2	AUGUSTUS	intron	1233224	1233276	.	+	.	transcript_id "file_1_file_1_jg12180.t1"; gene_id "file_1_file_1_jg12180";
dmelr6.33_2	AUGUSTUS	CDS	1233277	1233649	1	+	1	transcript_id "file_1_file_1_jg12180.t1"; gene_id "file_1_file_1_jg12180";
dmelr6.33_2	AUGUSTUS	exon	1233277	1233649	.	+	.	transcript_id "file_1_file_1_jg12180.t1"; gene_id "file_1_file_1_jg12180";
dmelr6.33_2	AUGUSTUS	intron	1233650	1233704	.	+	.	transcript_id "file_1_file_1_jg12180.t1"; gene_id "file_1_file_1_jg12180";
dmelr6.33_2	AUGUSTUS	transcript	1232904	1233965	.	+	.	transcript_id "file_1_file_1_jg12180.t1"; gene_id "file_1_file_1_jg12180"
dmelr6.33_2	AUGUSTUS	gene	1232904	1233965	.	+	.	jg12180
dmelr6.33_2	AUGUSTUS	CDS	1233705	1233965	1	+	0	transcript_id "file_1_file_1_jg12180.t1"; gene_id "file_1_file_1_jg12180";
dmelr6.33_2	AUGUSTUS	exon	1233705	1233965	.	+	.	transcript_id "file_1_file_1_jg12180.t1"; gene_id "file_1_file_1_jg12180";
dmelr6.33_2	AUGUSTUS	stop_codon	1233963	1233965	.	+	0	transcript_id "file_1_file_1_jg12180.t1"; gene_id "file_1_file_1_jg12180";
dmelr6.33_2	AUGUSTUS	start_codon	19264956	19264958	.	+	0	transcript_id "file_1_file_1_jg14345.t1"; gene_id "file_1_file_1_jg14345";
dmelr6.33_2	AUGUSTUS	CDS	19264956	19265443	0.65	+	0	transcript_id "file_1_file_1_jg14345.t1"; gene_id "file_1_file_1_jg14345";
dmelr6.33_2	AUGUSTUS	exon	19264956	19265443	.	+	.	transcript_id "file_1_file_1_jg14345.t1"; gene_id "file_1_file_1_jg14345";
dmelr6.33_2	AUGUSTUS	intron	19265444	19266593	.	+	.	transcript_id "file_1_file_1_jg14345.t1"; gene_id "file_1_file_1_jg14345";
dmelr6.33_2	AUGUSTUS	transcript	19264956	19266747	.	+	.	transcript_id "file_1_file_1_jg14345.t1"; gene_id "file_1_file_1_jg14345"
dmelr6.33_2	AUGUSTUS	gene	19264956	19266747	.	+	.	jg14345
dmelr6.33_2	AUGUSTUS	CDS	19266594	19266747	1	+	1	transcript_id "file_1_file_1_jg14345.t1"; gene_id "file_1_file_1_jg14345";
dmelr6.33_2	AUGUSTUS	exon	19266594	19266747	.	+	.	transcript_id "file_1_file_1_jg14345.t1"; gene_id "file_1_file_1_jg14345";
dmelr6.33_2	AUGUSTUS	stop_codon	19266745	19266747	.	+	0	transcript_id "file_1_file_1_jg14345.t1"; gene_id "file_1_file_1_jg14345";
dmelr6.33_2	AUGUSTUS	stop_codon	19492416	19492418	.	-	0	transcript_id "file_1_file_1_jg14373.t1"; gene_id "file_1_file_1_jg14373";
dmelr6.33_2	AUGUSTUS	CDS	19492416	19493126	1	-	0	transcript_id "file_1_file_1_jg14373.t1"; gene_id "file_1_file_1_jg14373";
dmelr6.33_2	AUGUSTUS	exon	19492416	19493126	.	-	.	transcript_id "file_1_file_1_jg14373.t1"; gene_id "file_1_file_1_jg14373";
dmelr6.33_2	AUGUSTUS	intron	19493127	19493499	.	-	.	transcript_id "file_1_file_1_jg14373.t1"; gene_id "file_1_file_1_jg14373";
dmelr6.33_2	AUGUSTUS	CDS	19493500	19493658	1	-	0	transcript_id "file_1_file_1_jg14373.t1"; gene_id "file_1_file_1_jg14373";
dmelr6.33_2	AUGUSTUS	exon	19493500	19493658	.	-	.	transcript_id "file_1_file_1_jg14373.t1"; gene_id "file_1_file_1_jg14373";
dmelr6.33_2	AUGUSTUS	intron	19493659	19494337	.	-	.	transcript_id "file_1_file_1_jg14373.t1"; gene_id "file_1_file_1_jg14373";
dmelr6.33_2	AUGUSTUS	CDS	19494338	19494421	1	-	0	transcript_id "file_1_file_1_jg14373.t1"; gene_id "file_1_file_1_jg14373";
dmelr6.33_2	AUGUSTUS	exon	19494338	19494421	.	-	.	transcript_id "file_1_file_1_jg14373.t1"; gene_id "file_1_file_1_jg14373";
dmelr6.33_2	AUGUSTUS	intron	19494422	19494819	.	-	.	transcript_id "file_1_file_1_jg14373.t1"; gene_id "file_1_file_1_jg14373";
dmelr6.33_2	AUGUSTUS	CDS	19494820	19494918	1	-	0	transcript_id "file_1_file_1_jg14373.t1"; gene_id "file_1_file_1_jg14373";
dmelr6.33_2	AUGUSTUS	exon	19494820	19494918	.	-	.	transcript_id "file_1_file_1_jg14373.t1"; gene_id "file_1_file_1_jg14373";
dmelr6.33_2	AUGUSTUS	intron	19494919	19496550	.	-	.	transcript_id "file_1_file_1_jg14373.t1"; gene_id "file_1_file_1_jg14373";
dmelr6.33_2	AUGUSTUS	transcript	19492416	19496712	.	-	.	transcript_id "file_1_file_1_jg14373.t1"; gene_id "file_1_file_1_jg14373"
dmelr6.33_2	AUGUSTUS	gene	19492416	19496712	.	-	.	jg14373
dmelr6.33_2	AUGUSTUS	CDS	19496551	19496712	1	-	0	transcript_id "file_1_file_1_jg14373.t1"; gene_id "file_1_file_1_jg14373";
dmelr6.33_2	AUGUSTUS	exon	19496551	19496712	.	-	.	transcript_id "file_1_file_1_jg14373.t1"; gene_id "file_1_file_1_jg14373";
dmelr6.33_2	AUGUSTUS	start_codon	19496710	19496712	.	-	0	transcript_id "file_1_file_1_jg14373.t1"; gene_id "file_1_file_1_jg14373";
dmelr6.33_1	AUGUSTUS	stop_codon	12751694	12751696	.	-	0	transcript_id "file_1_file_1_jg10183.t1"; gene_id "file_1_file_1_jg10183";
dmelr6.33_1	AUGUSTUS	CDS	12751694	12752447	1	-	1	transcript_id "file_1_file_1_jg10183.t1"; gene_id "file_1_file_1_jg10183";
dmelr6.33_1	AUGUSTUS	exon	12751694	12752447	.	-	.	transcript_id "file_1_file_1_jg10183.t1"; gene_id "file_1_file_1_jg10183";
dmelr6.33_1	AUGUSTUS	intron	12752448	12752506	.	-	.	transcript_id "file_1_file_1_jg10183.t1"; gene_id "file_1_file_1_jg10183";
dmelr6.33_1	AUGUSTUS	CDS	12752507	12752720	1	-	2	transcript_id "file_1_file_1_jg10183.t1"; gene_id "file_1_file_1_jg10183";
dmelr6.33_1	AUGUSTUS	exon	12752507	12752720	.	-	.	transcript_id "file_1_file_1_jg10183.t1"; gene_id "file_1_file_1_jg10183";
dmelr6.33_1	AUGUSTUS	intron	12752721	12752775	.	-	.	transcript_id "file_1_file_1_jg10183.t1"; gene_id "file_1_file_1_jg10183";
dmelr6.33_1	AUGUSTUS	transcript	12751694	12752902	.	-	.	transcript_id "file_1_file_1_jg10183.t1"; gene_id "file_1_file_1_jg10183"
dmelr6.33_1	AUGUSTUS	gene	12751694	12752902	.	-	.	jg10183
dmelr6.33_1	AUGUSTUS	CDS	12752776	12752902	1	-	0	transcript_id "file_1_file_1_jg10183.t1"; gene_id "file_1_file_1_jg10183";
dmelr6.33_1	AUGUSTUS	exon	12752776	12752902	.	-	.	transcript_id "file_1_file_1_jg10183.t1"; gene_id "file_1_file_1_jg10183";
dmelr6.33_1	AUGUSTUS	start_codon	12752900	12752902	.	-	0	transcript_id "file_1_file_1_jg10183.t1"; gene_id "file_1_file_1_jg10183";
dmelr6.33_0	AUGUSTUS	start_codon	16838509	16838511	.	+	0	transcript_id "file_1_file_1_jg5865.t1"; gene_id "file_1_file_1_jg5865";
dmelr6.33_0	AUGUSTUS	CDS	16838509	16838549	0.93	+	0	transcript_id "file_1_file_1_jg5865.t1"; gene_id "file_1_file_1_jg5865";
dmelr6.33_0	AUGUSTUS	exon	16838509	16838549	.	+	.	transcript_id "file_1_file_1_jg5865.t1"; gene_id "file_1_file_1_jg5865";
dmelr6.33_0	AUGUSTUS	intron	16838550	16838646	.	+	.	transcript_id "file_1_file_1_jg5865.t1"; gene_id "file_1_file_1_jg5865";
dmelr6.33_0	AUGUSTUS	CDS	16838647	16838663	1	+	1	transcript_id "file_1_file_1_jg5865.t1"; gene_id "file_1_file_1_jg5865";
dmelr6.33_0	AUGUSTUS	exon	16838647	16838663	.	+	.	transcript_id "file_1_file_1_jg5865.t1"; gene_id "file_1_file_1_jg5865";
dmelr6.33_0	AUGUSTUS	intron	16838664	16839212	.	+	.	transcript_id "file_1_file_1_jg5865.t1"; gene_id "file_1_file_1_jg5865";
dmelr6.33_0	AUGUSTUS	CDS	16839213	16839304	0.78	+	2	transcript_id "file_1_file_1_jg5865.t1"; gene_id "file_1_file_1_jg5865";
dmelr6.33_0	AUGUSTUS	exon	16839213	16839304	.	+	.	transcript_id "file_1_file_1_jg5865.t1"; gene_id "file_1_file_1_jg5865";
dmelr6.33_0	AUGUSTUS	intron	16839305	16839342	.	+	.	transcript_id "file_1_file_1_jg5865.t1"; gene_id "file_1_file_1_jg5865";
dmelr6.33_0	AUGUSTUS	CDS	16839343	16839355	0.78	+	0	transcript_id "file_1_file_1_jg5865.t1"; gene_id "file_1_file_1_jg5865";
dmelr6.33_0	AUGUSTUS	exon	16839343	16839355	.	+	.	transcript_id "file_1_file_1_jg5865.t1"; gene_id "file_1_file_1_jg5865";
dmelr6.33_0	AUGUSTUS	intron	16839356	16840269	.	+	.	transcript_id "file_1_file_1_jg5865.t1"; gene_id "file_1_file_1_jg5865";
dmelr6.33_0	AUGUSTUS	transcript	16838509	16840385	.	+	.	transcript_id "file_1_file_1_jg5865.t1"; gene_id "file_1_file_1_jg5865"
dmelr6.33_0	AUGUSTUS	gene	16838509	16840385	.	+	.	jg5865
dmelr6.33_0	AUGUSTUS	CDS	16840270	16840385	0.98	+	2	transcript_id "file_1_file_1_jg5865.t1"; gene_id "file_1_file_1_jg5865";
dmelr6.33_0	AUGUSTUS	exon	16840270	16840385	.	+	.	transcript_id "file_1_file_1_jg5865.t1"; gene_id "file_1_file_1_jg5865";
dmelr6.33_0	AUGUSTUS	stop_codon	16840383	16840385	.	+	0	transcript_id "file_1_file_1_jg5865.t1"; gene_id "file_1_file_1_jg5865";
dmelr6.33_0	AUGUSTUS	stop_codon	21472595	21472597	.	-	0	transcript_id "file_1_file_1_jg6369.t1"; gene_id "file_1_file_1_jg6369";
dmelr6.33_0	AUGUSTUS	CDS	21472595	21472966	1	-	0	transcript_id "file_1_file_1_jg6369.t1"; gene_id "file_1_file_1_jg6369";
dmelr6.33_0	AUGUSTUS	exon	21472595	21472966	.	-	.	transcript_id "file_1_file_1_jg6369.t1"; gene_id "file_1_file_1_jg6369";
dmelr6.33_0	AUGUSTUS	transcript	21472595	21472966	.	-	.	transcript_id "file_1_file_1_jg6369.t1"; gene_id "file_1_file_1_jg6369"
dmelr6.33_0	AUGUSTUS	gene	21472595	21472966	.	-	.	jg6369
dmelr6.33_0	AUGUSTUS	start_codon	21472964	21472966	.	-	0	transcript_id "file_1_file_1_jg6369.t1"; gene_id "file_1_file_1_jg6369";
dmelr6.33_2	AUGUSTUS	stop_codon	1535596	1535598	.	-	0	transcript_id "file_1_file_1_jg12233.t1"; gene_id "file_1_file_1_jg12233";
dmelr6.33_2	AUGUSTUS	CDS	1535596	1536561	1	-	0	transcript_id "file_1_file_1_jg12233.t1"; gene_id "file_1_file_1_jg12233";
dmelr6.33_2	AUGUSTUS	exon	1535596	1536561	.	-	.	transcript_id "file_1_file_1_jg12233.t1"; gene_id "file_1_file_1_jg12233";
dmelr6.33_2	AUGUSTUS	transcript	1535596	1536561	.	-	.	transcript_id "file_1_file_1_jg12233.t1"; gene_id "file_1_file_1_jg12233"
dmelr6.33_2	AUGUSTUS	gene	1535596	1536561	.	-	.	jg12233
dmelr6.33_2	AUGUSTUS	start_codon	1536559	1536561	.	-	0	transcript_id "file_1_file_1_jg12233.t1"; gene_id "file_1_file_1_jg12233";
dmelr6.33_2	AUGUSTUS	stop_codon	12137640	12137642	.	-	0	transcript_id "file_1_file_1_jg13550.t1"; gene_id "file_1_file_1_jg13550";
dmelr6.33_2	AUGUSTUS	CDS	12137640	12137778	1	-	1	transcript_id "file_1_file_1_jg13550.t1"; gene_id "file_1_file_1_jg13550";
dmelr6.33_2	AUGUSTUS	exon	12137640	12137778	.	-	.	transcript_id "file_1_file_1_jg13550.t1"; gene_id "file_1_file_1_jg13550";
dmelr6.33_2	AUGUSTUS	intron	12137779	12137837	.	-	.	transcript_id "file_1_file_1_jg13550.t1"; gene_id "file_1_file_1_jg13550";
dmelr6.33_2	AUGUSTUS	CDS	12137838	12137944	1	-	0	transcript_id "file_1_file_1_jg13550.t1"; gene_id "file_1_file_1_jg13550";
dmelr6.33_2	AUGUSTUS	exon	12137838	12137944	.	-	.	transcript_id "file_1_file_1_jg13550.t1"; gene_id "file_1_file_1_jg13550";
dmelr6.33_2	AUGUSTUS	intron	12137945	12138015	.	-	.	transcript_id "file_1_file_1_jg13550.t1"; gene_id "file_1_file_1_jg13550";
dmelr6.33_2	AUGUSTUS	CDS	12138016	12138245	1	-	2	transcript_id "file_1_file_1_jg13550.t1"; gene_id "file_1_file_1_jg13550";
dmelr6.33_2	AUGUSTUS	exon	12138016	12138245	.	-	.	transcript_id "file_1_file_1_jg13550.t1"; gene_id "file_1_file_1_jg13550";
dmelr6.33_2	AUGUSTUS	intron	12138246	12138316	.	-	.	transcript_id "file_1_file_1_jg13550.t1"; gene_id "file_1_file_1_jg13550";
dmelr6.33_2	AUGUSTUS	transcript	12137640	12138401	.	-	.	transcript_id "file_1_file_1_jg13550.t1"; gene_id "file_1_file_1_jg13550"
dmelr6.33_2	AUGUSTUS	gene	12137640	12138401	.	-	.	jg13550
dmelr6.33_2	AUGUSTUS	CDS	12138317	12138401	1	-	0	transcript_id "file_1_file_1_jg13550.t1"; gene_id "file_1_file_1_jg13550";
dmelr6.33_2	AUGUSTUS	exon	12138317	12138401	.	-	.	transcript_id "file_1_file_1_jg13550.t1"; gene_id "file_1_file_1_jg13550";
dmelr6.33_2	AUGUSTUS	start_codon	12138399	12138401	.	-	0	transcript_id "file_1_file_1_jg13550.t1"; gene_id "file_1_file_1_jg13550";
dmelr6.33_1	AUGUSTUS	stop_codon	6600365	6600367	.	-	0	transcript_id "file_1_file_1_jg9216.t1"; gene_id "file_1_file_1_jg9216";
dmelr6.33_1	AUGUSTUS	CDS	6600365	6600624	1	-	2	transcript_id "file_1_file_1_jg9216.t1"; gene_id "file_1_file_1_jg9216";
dmelr6.33_1	AUGUSTUS	exon	6600365	6600624	.	-	.	transcript_id "file_1_file_1_jg9216.t1"; gene_id "file_1_file_1_jg9216";
dmelr6.33_1	AUGUSTUS	intron	6600625	6600683	.	-	.	transcript_id "file_1_file_1_jg9216.t1"; gene_id "file_1_file_1_jg9216";
dmelr6.33_1	AUGUSTUS	CDS	6600684	6600872	0.99	-	2	transcript_id "file_1_file_1_jg9216.t1"; gene_id "file_1_file_1_jg9216";
dmelr6.33_1	AUGUSTUS	exon	6600684	6600872	.	-	.	transcript_id "file_1_file_1_jg9216.t1"; gene_id "file_1_file_1_jg9216";
dmelr6.33_1	AUGUSTUS	intron	6600873	6600926	.	-	.	transcript_id "file_1_file_1_jg9216.t1"; gene_id "file_1_file_1_jg9216";
dmelr6.33_1	AUGUSTUS	transcript	6600365	6600978	.	-	.	transcript_id "file_1_file_1_jg9216.t1"; gene_id "file_1_file_1_jg9216"
dmelr6.33_1	AUGUSTUS	gene	6600365	6600978	.	-	.	jg9216
dmelr6.33_1	AUGUSTUS	CDS	6600927	6600978	1	-	0	transcript_id "file_1_file_1_jg9216.t1"; gene_id "file_1_file_1_jg9216";
dmelr6.33_1	AUGUSTUS	exon	6600927	6600978	.	-	.	transcript_id "file_1_file_1_jg9216.t1"; gene_id "file_1_file_1_jg9216";
dmelr6.33_1	AUGUSTUS	start_codon	6600976	6600978	.	-	0	transcript_id "file_1_file_1_jg9216.t1"; gene_id "file_1_file_1_jg9216";
dmelr6.33_3	AUGUSTUS	stop_codon	8000896	8000898	.	-	0	transcript_id "file_1_file_1_jg719.t1"; gene_id "file_1_file_1_jg719";
dmelr6.33_3	AUGUSTUS	CDS	8000896	8001015	1	-	0	transcript_id "file_1_file_1_jg719.t1"; gene_id "file_1_file_1_jg719";
dmelr6.33_3	AUGUSTUS	exon	8000896	8001015	.	-	.	transcript_id "file_1_file_1_jg719.t1"; gene_id "file_1_file_1_jg719";
dmelr6.33_3	AUGUSTUS	intron	8001016	8001086	.	-	.	transcript_id "file_1_file_1_jg719.t1"; gene_id "file_1_file_1_jg719";
dmelr6.33_3	AUGUSTUS	CDS	8001087	8001214	1	-	2	transcript_id "file_1_file_1_jg719.t1"; gene_id "file_1_file_1_jg719";
dmelr6.33_3	AUGUSTUS	exon	8001087	8001214	.	-	.	transcript_id "file_1_file_1_jg719.t1"; gene_id "file_1_file_1_jg719";
dmelr6.33_3	AUGUSTUS	intron	8001215	8001278	.	-	.	transcript_id "file_1_file_1_jg719.t1"; gene_id "file_1_file_1_jg719";
dmelr6.33_3	AUGUSTUS	transcript	8000896	8001285	.	-	.	transcript_id "file_1_file_1_jg719.t1"; gene_id "file_1_file_1_jg719"
dmelr6.33_3	AUGUSTUS	gene	8000896	8001285	.	-	.	jg719
dmelr6.33_3	AUGUSTUS	CDS	8001279	8001285	1	-	0	transcript_id "file_1_file_1_jg719.t1"; gene_id "file_1_file_1_jg719";
dmelr6.33_3	AUGUSTUS	exon	8001279	8001285	.	-	.	transcript_id "file_1_file_1_jg719.t1"; gene_id "file_1_file_1_jg719";
dmelr6.33_3	AUGUSTUS	start_codon	8001283	8001285	.	-	0	transcript_id "file_1_file_1_jg719.t1"; gene_id "file_1_file_1_jg719";
dmelr6.33_2	AUGUSTUS	stop_codon	22852394	22852396	.	-	0	transcript_id "file_1_file_1_jg14819.t1"; gene_id "file_1_file_1_jg14819";
dmelr6.33_2	AUGUSTUS	CDS	22852394	22853248	1	-	0	transcript_id "file_1_file_1_jg14819.t1"; gene_id "file_1_file_1_jg14819";
dmelr6.33_2	AUGUSTUS	exon	22852394	22853248	.	-	.	transcript_id "file_1_file_1_jg14819.t1"; gene_id "file_1_file_1_jg14819";
dmelr6.33_2	AUGUSTUS	transcript	22852394	22853248	.	-	.	transcript_id "file_1_file_1_jg14819.t1"; gene_id "file_1_file_1_jg14819"
dmelr6.33_2	AUGUSTUS	gene	22852394	22853248	.	-	.	jg14819
dmelr6.33_2	AUGUSTUS	start_codon	22853246	22853248	.	-	0	transcript_id "file_1_file_1_jg14819.t1"; gene_id "file_1_file_1_jg14819";
dmelr6.33_3	AUGUSTUS	start_codon	15284670	15284672	.	+	0	transcript_id "file_1_file_1_jg1681.t2"; gene_id "file_1_file_1_jg1681";
dmelr6.33_3	AUGUSTUS	CDS	15284670	15284762	0.63	+	0	transcript_id "file_1_file_1_jg1681.t2"; gene_id "file_1_file_1_jg1681";
dmelr6.33_3	AUGUSTUS	exon	15284670	15284762	.	+	.	transcript_id "file_1_file_1_jg1681.t2"; gene_id "file_1_file_1_jg1681";
dmelr6.33_3	AUGUSTUS	intron	15284763	15285228	.	+	.	transcript_id "file_1_file_1_jg1681.t2"; gene_id "file_1_file_1_jg1681";
dmelr6.33_3	AUGUSTUS	CDS	15285229	15285354	0.74	+	0	transcript_id "file_1_file_1_jg1681.t2"; gene_id "file_1_file_1_jg1681";
dmelr6.33_3	AUGUSTUS	exon	15285229	15285354	.	+	.	transcript_id "file_1_file_1_jg1681.t2"; gene_id "file_1_file_1_jg1681";
dmelr6.33_3	AUGUSTUS	intron	15285355	15286473	.	+	.	transcript_id "file_1_file_1_jg1681.t2"; gene_id "file_1_file_1_jg1681";
dmelr6.33_3	AUGUSTUS	transcript	15284670	15286647	.	+	.	transcript_id "file_1_file_1_jg1681.t2"; gene_id "file_1_file_1_jg1681"
dmelr6.33_3	AUGUSTUS	CDS	15286474	15286647	0.67	+	0	transcript_id "file_1_file_1_jg1681.t2"; gene_id "file_1_file_1_jg1681";
dmelr6.33_3	AUGUSTUS	exon	15286474	15286647	.	+	.	transcript_id "file_1_file_1_jg1681.t2"; gene_id "file_1_file_1_jg1681";
dmelr6.33_3	AUGUSTUS	stop_codon	15286645	15286647	.	+	0	transcript_id "file_1_file_1_jg1681.t2"; gene_id "file_1_file_1_jg1681";
dmelr6.33_2	AUGUSTUS	stop_codon	20649318	20649320	.	-	0	transcript_id "file_1_file_1_jg14556.t1"; gene_id "file_1_file_1_jg14556";
dmelr6.33_2	AUGUSTUS	CDS	20649318	20649725	0.63	-	0	transcript_id "file_1_file_1_jg14556.t1"; gene_id "file_1_file_1_jg14556";
dmelr6.33_2	AUGUSTUS	exon	20649318	20649725	.	-	.	transcript_id "file_1_file_1_jg14556.t1"; gene_id "file_1_file_1_jg14556";
dmelr6.33_2	AUGUSTUS	transcript	20649318	20649725	.	-	.	transcript_id "file_1_file_1_jg14556.t1"; gene_id "file_1_file_1_jg14556"
dmelr6.33_2	AUGUSTUS	gene	20649318	20649725	.	-	.	jg14556
dmelr6.33_2	AUGUSTUS	start_codon	20649723	20649725	.	-	0	transcript_id "file_1_file_1_jg14556.t1"; gene_id "file_1_file_1_jg14556";
dmelr6.33_0	AUGUSTUS	start_codon	13204190	13204192	.	+	0	transcript_id "file_1_file_1_jg5510.t1"; gene_id "file_1_file_1_jg5510";
dmelr6.33_0	AUGUSTUS	CDS	13204190	13204272	1	+	0	transcript_id "file_1_file_1_jg5510.t1"; gene_id "file_1_file_1_jg5510";
dmelr6.33_0	AUGUSTUS	exon	13204190	13204272	.	+	.	transcript_id "file_1_file_1_jg5510.t1"; gene_id "file_1_file_1_jg5510";
dmelr6.33_0	AUGUSTUS	intron	13204273	13208109	.	+	.	transcript_id "file_1_file_1_jg5510.t1"; gene_id "file_1_file_1_jg5510";
dmelr6.33_0	AUGUSTUS	CDS	13208110	13208360	1	+	1	transcript_id "file_1_file_1_jg5510.t1"; gene_id "file_1_file_1_jg5510";
dmelr6.33_0	AUGUSTUS	exon	13208110	13208360	.	+	.	transcript_id "file_1_file_1_jg5510.t1"; gene_id "file_1_file_1_jg5510";
dmelr6.33_0	AUGUSTUS	intron	13208361	13208420	.	+	.	transcript_id "file_1_file_1_jg5510.t1"; gene_id "file_1_file_1_jg5510";
dmelr6.33_0	AUGUSTUS	CDS	13208421	13208487	1	+	2	transcript_id "file_1_file_1_jg5510.t1"; gene_id "file_1_file_1_jg5510";
dmelr6.33_0	AUGUSTUS	exon	13208421	13208487	.	+	.	transcript_id "file_1_file_1_jg5510.t1"; gene_id "file_1_file_1_jg5510";
dmelr6.33_0	AUGUSTUS	intron	13208488	13208664	.	+	.	transcript_id "file_1_file_1_jg5510.t1"; gene_id "file_1_file_1_jg5510";
dmelr6.33_0	AUGUSTUS	CDS	13208665	13208777	1	+	1	transcript_id "file_1_file_1_jg5510.t1"; gene_id "file_1_file_1_jg5510";
dmelr6.33_0	AUGUSTUS	exon	13208665	13208777	.	+	.	transcript_id "file_1_file_1_jg5510.t1"; gene_id "file_1_file_1_jg5510";
dmelr6.33_0	AUGUSTUS	intron	13208778	13209435	.	+	.	transcript_id "file_1_file_1_jg5510.t1"; gene_id "file_1_file_1_jg5510";
dmelr6.33_0	AUGUSTUS	CDS	13209436	13209599	1	+	2	transcript_id "file_1_file_1_jg5510.t1"; gene_id "file_1_file_1_jg5510";
dmelr6.33_0	AUGUSTUS	exon	13209436	13209599	.	+	.	transcript_id "file_1_file_1_jg5510.t1"; gene_id "file_1_file_1_jg5510";
dmelr6.33_0	AUGUSTUS	intron	13209600	13209659	.	+	.	transcript_id "file_1_file_1_jg5510.t1"; gene_id "file_1_file_1_jg5510";
dmelr6.33_0	AUGUSTUS	CDS	13209660	13209845	1	+	0	transcript_id "file_1_file_1_jg5510.t1"; gene_id "file_1_file_1_jg5510";
dmelr6.33_0	AUGUSTUS	exon	13209660	13209845	.	+	.	transcript_id "file_1_file_1_jg5510.t1"; gene_id "file_1_file_1_jg5510";
dmelr6.33_0	AUGUSTUS	intron	13209846	13209910	.	+	.	transcript_id "file_1_file_1_jg5510.t1"; gene_id "file_1_file_1_jg5510";
dmelr6.33_0	AUGUSTUS	transcript	13204190	13210228	.	+	.	transcript_id "file_1_file_1_jg5510.t1"; gene_id "file_1_file_1_jg5510"
dmelr6.33_0	AUGUSTUS	gene	13204190	13210228	.	+	.	jg5510
dmelr6.33_0	AUGUSTUS	CDS	13209911	13210228	1	+	0	transcript_id "file_1_file_1_jg5510.t1"; gene_id "file_1_file_1_jg5510";
dmelr6.33_0	AUGUSTUS	exon	13209911	13210228	.	+	.	transcript_id "file_1_file_1_jg5510.t1"; gene_id "file_1_file_1_jg5510";
dmelr6.33_0	AUGUSTUS	stop_codon	13210226	13210228	.	+	0	transcript_id "file_1_file_1_jg5510.t1"; gene_id "file_1_file_1_jg5510";
dmelr6.33_0	AUGUSTUS	stop_codon	6736449	6736451	.	-	0	transcript_id "file_1_file_1_jg4666.t1"; gene_id "file_1_file_1_jg4666";
dmelr6.33_0	AUGUSTUS	CDS	6736449	6737533	1	-	2	transcript_id "file_1_file_1_jg4666.t1"; gene_id "file_1_file_1_jg4666";
dmelr6.33_0	AUGUSTUS	exon	6736449	6737533	.	-	.	transcript_id "file_1_file_1_jg4666.t1"; gene_id "file_1_file_1_jg4666";
dmelr6.33_0	AUGUSTUS	intron	6737534	6737584	.	-	.	transcript_id "file_1_file_1_jg4666.t1"; gene_id "file_1_file_1_jg4666";
dmelr6.33_0	AUGUSTUS	CDS	6737585	6738029	1	-	0	transcript_id "file_1_file_1_jg4666.t1"; gene_id "file_1_file_1_jg4666";
dmelr6.33_0	AUGUSTUS	exon	6737585	6738029	.	-	.	transcript_id "file_1_file_1_jg4666.t1"; gene_id "file_1_file_1_jg4666";
dmelr6.33_0	AUGUSTUS	intron	6738030	6738089	.	-	.	transcript_id "file_1_file_1_jg4666.t1"; gene_id "file_1_file_1_jg4666";
dmelr6.33_0	AUGUSTUS	CDS	6738090	6738157	1	-	2	transcript_id "file_1_file_1_jg4666.t1"; gene_id "file_1_file_1_jg4666";
dmelr6.33_0	AUGUSTUS	exon	6738090	6738157	.	-	.	transcript_id "file_1_file_1_jg4666.t1"; gene_id "file_1_file_1_jg4666";
dmelr6.33_0	AUGUSTUS	intron	6738158	6738795	.	-	.	transcript_id "file_1_file_1_jg4666.t1"; gene_id "file_1_file_1_jg4666";
dmelr6.33_0	AUGUSTUS	transcript	6736449	6740176	.	-	.	transcript_id "file_1_file_1_jg4666.t1"; gene_id "file_1_file_1_jg4666"
dmelr6.33_0	AUGUSTUS	gene	6736449	6740176	.	-	.	jg4666
dmelr6.33_0	AUGUSTUS	CDS	6738796	6740176	1	-	0	transcript_id "file_1_file_1_jg4666.t1"; gene_id "file_1_file_1_jg4666";
dmelr6.33_0	AUGUSTUS	exon	6738796	6740176	.	-	.	transcript_id "file_1_file_1_jg4666.t1"; gene_id "file_1_file_1_jg4666";
dmelr6.33_0	AUGUSTUS	start_codon	6740174	6740176	.	-	0	transcript_id "file_1_file_1_jg4666.t1"; gene_id "file_1_file_1_jg4666";
dmelr6.33_3	AUGUSTUS	start_codon	18981164	18981166	.	+	0	transcript_id "file_1_file_1_jg2140.t1"; gene_id "file_1_file_1_jg2140";
dmelr6.33_3	AUGUSTUS	CDS	18981164	18981194	1	+	0	transcript_id "file_1_file_1_jg2140.t1"; gene_id "file_1_file_1_jg2140";
dmelr6.33_3	AUGUSTUS	exon	18981164	18981194	.	+	.	transcript_id "file_1_file_1_jg2140.t1"; gene_id "file_1_file_1_jg2140";
dmelr6.33_3	AUGUSTUS	intron	18981195	18981551	.	+	.	transcript_id "file_1_file_1_jg2140.t1"; gene_id "file_1_file_1_jg2140";
dmelr6.33_3	AUGUSTUS	CDS	18981552	18981903	1	+	2	transcript_id "file_1_file_1_jg2140.t1"; gene_id "file_1_file_1_jg2140";
dmelr6.33_3	AUGUSTUS	exon	18981552	18981903	.	+	.	transcript_id "file_1_file_1_jg2140.t1"; gene_id "file_1_file_1_jg2140";
dmelr6.33_3	AUGUSTUS	intron	18981904	18981979	.	+	.	transcript_id "file_1_file_1_jg2140.t1"; gene_id "file_1_file_1_jg2140";
dmelr6.33_3	AUGUSTUS	CDS	18981980	18982250	1	+	1	transcript_id "file_1_file_1_jg2140.t1"; gene_id "file_1_file_1_jg2140";
dmelr6.33_3	AUGUSTUS	exon	18981980	18982250	.	+	.	transcript_id "file_1_file_1_jg2140.t1"; gene_id "file_1_file_1_jg2140";
dmelr6.33_3	AUGUSTUS	intron	18982251	18982307	.	+	.	transcript_id "file_1_file_1_jg2140.t1"; gene_id "file_1_file_1_jg2140";
dmelr6.33_3	AUGUSTUS	transcript	18981164	18982457	.	+	.	transcript_id "file_1_file_1_jg2140.t1"; gene_id "file_1_file_1_jg2140"
dmelr6.33_3	AUGUSTUS	gene	18981164	18982457	.	+	.	jg2140
dmelr6.33_3	AUGUSTUS	CDS	18982308	18982457	1	+	0	transcript_id "file_1_file_1_jg2140.t1"; gene_id "file_1_file_1_jg2140";
dmelr6.33_3	AUGUSTUS	exon	18982308	18982457	.	+	.	transcript_id "file_1_file_1_jg2140.t1"; gene_id "file_1_file_1_jg2140";
dmelr6.33_3	AUGUSTUS	stop_codon	18982455	18982457	.	+	0	transcript_id "file_1_file_1_jg2140.t1"; gene_id "file_1_file_1_jg2140";
dmelr6.33_0	AUGUSTUS	stop_codon	4700992	4700994	.	-	0	transcript_id "file_1_file_1_jg4377.t1"; gene_id "file_1_file_1_jg4377";
dmelr6.33_0	AUGUSTUS	CDS	4700992	4701216	1	-	0	transcript_id "file_1_file_1_jg4377.t1"; gene_id "file_1_file_1_jg4377";
dmelr6.33_0	AUGUSTUS	exon	4700992	4701216	.	-	.	transcript_id "file_1_file_1_jg4377.t1"; gene_id "file_1_file_1_jg4377";
dmelr6.33_0	AUGUSTUS	intron	4701217	4701276	.	-	.	transcript_id "file_1_file_1_jg4377.t1"; gene_id "file_1_file_1_jg4377";
dmelr6.33_0	AUGUSTUS	transcript	4700992	4701468	.	-	.	transcript_id "file_1_file_1_jg4377.t1"; gene_id "file_1_file_1_jg4377"
dmelr6.33_0	AUGUSTUS	gene	4700992	4701468	.	-	.	jg4377
dmelr6.33_0	AUGUSTUS	CDS	4701277	4701468	1	-	0	transcript_id "file_1_file_1_jg4377.t1"; gene_id "file_1_file_1_jg4377";
dmelr6.33_0	AUGUSTUS	exon	4701277	4701468	.	-	.	transcript_id "file_1_file_1_jg4377.t1"; gene_id "file_1_file_1_jg4377";
dmelr6.33_0	AUGUSTUS	start_codon	4701466	4701468	.	-	0	transcript_id "file_1_file_1_jg4377.t1"; gene_id "file_1_file_1_jg4377";
dmelr6.33_6	AUGUSTUS	start_codon	855325	855327	.	+	0	transcript_id "file_1_file_1_jg77.t1"; gene_id "file_1_file_1_jg77";
dmelr6.33_6	AUGUSTUS	CDS	855325	855398	0.99	+	0	transcript_id "file_1_file_1_jg77.t1"; gene_id "file_1_file_1_jg77";
dmelr6.33_6	AUGUSTUS	exon	855325	855398	.	+	.	transcript_id "file_1_file_1_jg77.t1"; gene_id "file_1_file_1_jg77";
dmelr6.33_6	AUGUSTUS	intron	855399	856136	.	+	.	transcript_id "file_1_file_1_jg77.t1"; gene_id "file_1_file_1_jg77";
dmelr6.33_6	AUGUSTUS	CDS	856137	856263	0.56	+	1	transcript_id "file_1_file_1_jg77.t1"; gene_id "file_1_file_1_jg77";
dmelr6.33_6	AUGUSTUS	exon	856137	856263	.	+	.	transcript_id "file_1_file_1_jg77.t1"; gene_id "file_1_file_1_jg77";
dmelr6.33_6	AUGUSTUS	intron	856264	856323	.	+	.	transcript_id "file_1_file_1_jg77.t1"; gene_id "file_1_file_1_jg77";
dmelr6.33_6	AUGUSTUS	transcript	855325	856413	.	+	.	transcript_id "file_1_file_1_jg77.t1"; gene_id "file_1_file_1_jg77"
dmelr6.33_6	AUGUSTUS	gene	855325	856413	.	+	.	jg77
dmelr6.33_6	AUGUSTUS	CDS	856324	856413	0.99	+	0	transcript_id "file_1_file_1_jg77.t1"; gene_id "file_1_file_1_jg77";
dmelr6.33_6	AUGUSTUS	exon	856324	856413	.	+	.	transcript_id "file_1_file_1_jg77.t1"; gene_id "file_1_file_1_jg77";
dmelr6.33_6	AUGUSTUS	stop_codon	856411	856413	.	+	0	transcript_id "file_1_file_1_jg77.t1"; gene_id "file_1_file_1_jg77";
dmelr6.33_5	AUGUSTUS	stop_codon	8089309	8089311	.	-	0	transcript_id "file_1_file_1_jg7450.t1"; gene_id "file_1_file_1_jg7450";
dmelr6.33_5	AUGUSTUS	CDS	8089309	8089860	0.98	-	0	transcript_id "file_1_file_1_jg7450.t1"; gene_id "file_1_file_1_jg7450";
dmelr6.33_5	AUGUSTUS	exon	8089309	8089860	.	-	.	transcript_id "file_1_file_1_jg7450.t1"; gene_id "file_1_file_1_jg7450";
dmelr6.33_5	AUGUSTUS	transcript	8089309	8089860	.	-	.	transcript_id "file_1_file_1_jg7450.t1"; gene_id "file_1_file_1_jg7450"
dmelr6.33_5	AUGUSTUS	gene	8089309	8089860	.	-	.	jg7450
dmelr6.33_5	AUGUSTUS	start_codon	8089858	8089860	.	-	0	transcript_id "file_1_file_1_jg7450.t1"; gene_id "file_1_file_1_jg7450";
dmelr6.33_1	AUGUSTUS	start_codon	17275875	17275877	.	+	0	transcript_id "file_1_file_1_jg10811.t1"; gene_id "file_1_file_1_jg10811";
dmelr6.33_1	AUGUSTUS	CDS	17275875	17276144	0.8	+	0	transcript_id "file_1_file_1_jg10811.t1"; gene_id "file_1_file_1_jg10811";
dmelr6.33_1	AUGUSTUS	exon	17275875	17276144	.	+	.	transcript_id "file_1_file_1_jg10811.t1"; gene_id "file_1_file_1_jg10811";
dmelr6.33_1	AUGUSTUS	transcript	17275875	17276144	.	+	.	transcript_id "file_1_file_1_jg10811.t1"; gene_id "file_1_file_1_jg10811"
dmelr6.33_1	AUGUSTUS	gene	17275875	17276144	.	+	.	jg10811
dmelr6.33_1	AUGUSTUS	stop_codon	17276142	17276144	.	+	0	transcript_id "file_1_file_1_jg10811.t1"; gene_id "file_1_file_1_jg10811";
dmelr6.33_3	AUGUSTUS	stop_codon	8365091	8365093	.	-	0	transcript_id "file_1_file_1_jg785.t1"; gene_id "file_1_file_1_jg785";
dmelr6.33_3	AUGUSTUS	CDS	8365091	8366446	1	-	0	transcript_id "file_1_file_1_jg785.t1"; gene_id "file_1_file_1_jg785";
dmelr6.33_3	AUGUSTUS	exon	8365091	8366446	.	-	.	transcript_id "file_1_file_1_jg785.t1"; gene_id "file_1_file_1_jg785";
dmelr6.33_3	AUGUSTUS	intron	8366447	8366790	.	-	.	transcript_id "file_1_file_1_jg785.t1"; gene_id "file_1_file_1_jg785";
dmelr6.33_3	AUGUSTUS	transcript	8365091	8366802	.	-	.	transcript_id "file_1_file_1_jg785.t1"; gene_id "file_1_file_1_jg785"
dmelr6.33_3	AUGUSTUS	gene	8365091	8366802	.	-	.	jg785
dmelr6.33_3	AUGUSTUS	CDS	8366791	8366802	0.6	-	0	transcript_id "file_1_file_1_jg785.t1"; gene_id "file_1_file_1_jg785";
dmelr6.33_3	AUGUSTUS	exon	8366791	8366802	.	-	.	transcript_id "file_1_file_1_jg785.t1"; gene_id "file_1_file_1_jg785";
dmelr6.33_3	AUGUSTUS	start_codon	8366800	8366802	.	-	0	transcript_id "file_1_file_1_jg785.t1"; gene_id "file_1_file_1_jg785";
dmelr6.33_3	AUGUSTUS	start_codon	26925237	26925239	.	+	0	transcript_id "file_1_file_1_jg3195.t1"; gene_id "file_1_file_1_jg3195";
dmelr6.33_3	AUGUSTUS	CDS	26925237	26925261	1	+	0	transcript_id "file_1_file_1_jg3195.t1"; gene_id "file_1_file_1_jg3195";
dmelr6.33_3	AUGUSTUS	exon	26925237	26925261	.	+	.	transcript_id "file_1_file_1_jg3195.t1"; gene_id "file_1_file_1_jg3195";
dmelr6.33_3	AUGUSTUS	intron	26925262	26926395	.	+	.	transcript_id "file_1_file_1_jg3195.t1"; gene_id "file_1_file_1_jg3195";
dmelr6.33_3	AUGUSTUS	CDS	26926396	26926431	1	+	2	transcript_id "file_1_file_1_jg3195.t1"; gene_id "file_1_file_1_jg3195";
dmelr6.33_3	AUGUSTUS	exon	26926396	26926431	.	+	.	transcript_id "file_1_file_1_jg3195.t1"; gene_id "file_1_file_1_jg3195";
dmelr6.33_3	AUGUSTUS	intron	26926432	26935958	.	+	.	transcript_id "file_1_file_1_jg3195.t1"; gene_id "file_1_file_1_jg3195";
dmelr6.33_3	AUGUSTUS	CDS	26935959	26936291	1	+	2	transcript_id "file_1_file_1_jg3195.t1"; gene_id "file_1_file_1_jg3195";
dmelr6.33_3	AUGUSTUS	exon	26935959	26936291	.	+	.	transcript_id "file_1_file_1_jg3195.t1"; gene_id "file_1_file_1_jg3195";
dmelr6.33_3	AUGUSTUS	intron	26936292	26938444	.	+	.	transcript_id "file_1_file_1_jg3195.t1"; gene_id "file_1_file_1_jg3195";
dmelr6.33_3	AUGUSTUS	CDS	26938445	26938631	1	+	2	transcript_id "file_1_file_1_jg3195.t1"; gene_id "file_1_file_1_jg3195";
dmelr6.33_3	AUGUSTUS	exon	26938445	26938631	.	+	.	transcript_id "file_1_file_1_jg3195.t1"; gene_id "file_1_file_1_jg3195";
dmelr6.33_3	AUGUSTUS	intron	26938632	26938932	.	+	.	transcript_id "file_1_file_1_jg3195.t1"; gene_id "file_1_file_1_jg3195";
dmelr6.33_3	AUGUSTUS	CDS	26938933	26939250	1	+	1	transcript_id "file_1_file_1_jg3195.t1"; gene_id "file_1_file_1_jg3195";
dmelr6.33_3	AUGUSTUS	exon	26938933	26939250	.	+	.	transcript_id "file_1_file_1_jg3195.t1"; gene_id "file_1_file_1_jg3195";
dmelr6.33_3	AUGUSTUS	intron	26939251	26941461	.	+	.	transcript_id "file_1_file_1_jg3195.t1"; gene_id "file_1_file_1_jg3195";
dmelr6.33_3	AUGUSTUS	CDS	26941462	26941833	1	+	1	transcript_id "file_1_file_1_jg3195.t1"; gene_id "file_1_file_1_jg3195";
dmelr6.33_3	AUGUSTUS	exon	26941462	26941833	.	+	.	transcript_id "file_1_file_1_jg3195.t1"; gene_id "file_1_file_1_jg3195";
dmelr6.33_3	AUGUSTUS	intron	26941834	26941892	.	+	.	transcript_id "file_1_file_1_jg3195.t1"; gene_id "file_1_file_1_jg3195";
dmelr6.33_3	AUGUSTUS	CDS	26941893	26943323	1	+	1	transcript_id "file_1_file_1_jg3195.t1"; gene_id "file_1_file_1_jg3195";
dmelr6.33_3	AUGUSTUS	exon	26941893	26943323	.	+	.	transcript_id "file_1_file_1_jg3195.t1"; gene_id "file_1_file_1_jg3195";
dmelr6.33_3	AUGUSTUS	intron	26943324	26943385	.	+	.	transcript_id "file_1_file_1_jg3195.t1"; gene_id "file_1_file_1_jg3195";
dmelr6.33_3	AUGUSTUS	CDS	26943386	26943509	1	+	1	transcript_id "file_1_file_1_jg3195.t1"; gene_id "file_1_file_1_jg3195";
dmelr6.33_3	AUGUSTUS	exon	26943386	26943509	.	+	.	transcript_id "file_1_file_1_jg3195.t1"; gene_id "file_1_file_1_jg3195";
dmelr6.33_3	AUGUSTUS	intron	26943510	26943571	.	+	.	transcript_id "file_1_file_1_jg3195.t1"; gene_id "file_1_file_1_jg3195";
dmelr6.33_3	AUGUSTUS	CDS	26943572	26943762	1	+	0	transcript_id "file_1_file_1_jg3195.t1"; gene_id "file_1_file_1_jg3195";
dmelr6.33_3	AUGUSTUS	exon	26943572	26943762	.	+	.	transcript_id "file_1_file_1_jg3195.t1"; gene_id "file_1_file_1_jg3195";
dmelr6.33_3	AUGUSTUS	intron	26943763	26943826	.	+	.	transcript_id "file_1_file_1_jg3195.t1"; gene_id "file_1_file_1_jg3195";
dmelr6.33_3	AUGUSTUS	CDS	26943827	26943994	1	+	1	transcript_id "file_1_file_1_jg3195.t1"; gene_id "file_1_file_1_jg3195";
dmelr6.33_3	AUGUSTUS	exon	26943827	26943994	.	+	.	transcript_id "file_1_file_1_jg3195.t1"; gene_id "file_1_file_1_jg3195";
dmelr6.33_3	AUGUSTUS	intron	26943995	26944056	.	+	.	transcript_id "file_1_file_1_jg3195.t1"; gene_id "file_1_file_1_jg3195";
dmelr6.33_3	AUGUSTUS	CDS	26944057	26944200	1	+	1	transcript_id "file_1_file_1_jg3195.t1"; gene_id "file_1_file_1_jg3195";
dmelr6.33_3	AUGUSTUS	exon	26944057	26944200	.	+	.	transcript_id "file_1_file_1_jg3195.t1"; gene_id "file_1_file_1_jg3195";
dmelr6.33_3	AUGUSTUS	intron	26944201	26944267	.	+	.	transcript_id "file_1_file_1_jg3195.t1"; gene_id "file_1_file_1_jg3195";
dmelr6.33_3	AUGUSTUS	transcript	26925237	26944523	.	+	.	transcript_id "file_1_file_1_jg3195.t1"; gene_id "file_1_file_1_jg3195"
dmelr6.33_3	AUGUSTUS	gene	26925237	26944523	.	+	.	jg3195
dmelr6.33_3	AUGUSTUS	CDS	26944268	26944523	1	+	1	transcript_id "file_1_file_1_jg3195.t1"; gene_id "file_1_file_1_jg3195";
dmelr6.33_3	AUGUSTUS	exon	26944268	26944523	.	+	.	transcript_id "file_1_file_1_jg3195.t1"; gene_id "file_1_file_1_jg3195";
dmelr6.33_3	AUGUSTUS	stop_codon	26944521	26944523	.	+	0	transcript_id "file_1_file_1_jg3195.t1"; gene_id "file_1_file_1_jg3195";
dmelr6.33_1	AUGUSTUS	stop_codon	14619833	14619835	.	-	0	transcript_id "file_1_file_1_jg10444.t2"; gene_id "file_1_file_1_jg10444";
dmelr6.33_1	AUGUSTUS	CDS	14619833	14620562	0.99	-	1	transcript_id "file_1_file_1_jg10444.t2"; gene_id "file_1_file_1_jg10444";
dmelr6.33_1	AUGUSTUS	exon	14619833	14620562	.	-	.	transcript_id "file_1_file_1_jg10444.t2"; gene_id "file_1_file_1_jg10444";
dmelr6.33_1	AUGUSTUS	intron	14620563	14620617	.	-	.	transcript_id "file_1_file_1_jg10444.t2"; gene_id "file_1_file_1_jg10444";
dmelr6.33_1	AUGUSTUS	CDS	14620618	14620815	1	-	1	transcript_id "file_1_file_1_jg10444.t2"; gene_id "file_1_file_1_jg10444";
dmelr6.33_1	AUGUSTUS	exon	14620618	14620815	.	-	.	transcript_id "file_1_file_1_jg10444.t2"; gene_id "file_1_file_1_jg10444";
dmelr6.33_1	AUGUSTUS	intron	14620816	14620857	.	-	.	transcript_id "file_1_file_1_jg10444.t2"; gene_id "file_1_file_1_jg10444";
dmelr6.33_1	AUGUSTUS	transcript	14619833	14621252	.	-	.	transcript_id "file_1_file_1_jg10444.t2"; gene_id "file_1_file_1_jg10444"
dmelr6.33_1	AUGUSTUS	CDS	14620858	14621252	1	-	0	transcript_id "file_1_file_1_jg10444.t2"; gene_id "file_1_file_1_jg10444";
dmelr6.33_1	AUGUSTUS	exon	14620858	14621252	.	-	.	transcript_id "file_1_file_1_jg10444.t2"; gene_id "file_1_file_1_jg10444";
dmelr6.33_1	AUGUSTUS	start_codon	14621250	14621252	.	-	0	transcript_id "file_1_file_1_jg10444.t2"; gene_id "file_1_file_1_jg10444";
dmelr6.33_1	AUGUSTUS	stop_codon	9916455	9916457	.	-	0	transcript_id "file_1_file_1_jg9763.t1"; gene_id "file_1_file_1_jg9763";
dmelr6.33_1	AUGUSTUS	CDS	9916455	9916745	1	-	0	transcript_id "file_1_file_1_jg9763.t1"; gene_id "file_1_file_1_jg9763";
dmelr6.33_1	AUGUSTUS	exon	9916455	9916745	.	-	.	transcript_id "file_1_file_1_jg9763.t1"; gene_id "file_1_file_1_jg9763";
dmelr6.33_1	AUGUSTUS	intron	9916746	9916868	.	-	.	transcript_id "file_1_file_1_jg9763.t1"; gene_id "file_1_file_1_jg9763";
dmelr6.33_1	AUGUSTUS	CDS	9916869	9916891	0.76	-	2	transcript_id "file_1_file_1_jg9763.t1"; gene_id "file_1_file_1_jg9763";
dmelr6.33_1	AUGUSTUS	exon	9916869	9916891	.	-	.	transcript_id "file_1_file_1_jg9763.t1"; gene_id "file_1_file_1_jg9763";
dmelr6.33_1	AUGUSTUS	intron	9916892	9917456	.	-	.	transcript_id "file_1_file_1_jg9763.t1"; gene_id "file_1_file_1_jg9763";
dmelr6.33_1	AUGUSTUS	CDS	9917457	9917531	1	-	2	transcript_id "file_1_file_1_jg9763.t1"; gene_id "file_1_file_1_jg9763";
dmelr6.33_1	AUGUSTUS	exon	9917457	9917531	.	-	.	transcript_id "file_1_file_1_jg9763.t1"; gene_id "file_1_file_1_jg9763";
dmelr6.33_1	AUGUSTUS	intron	9917532	9917937	.	-	.	transcript_id "file_1_file_1_jg9763.t1"; gene_id "file_1_file_1_jg9763";
dmelr6.33_1	AUGUSTUS	CDS	9917938	9918353	1	-	1	transcript_id "file_1_file_1_jg9763.t1"; gene_id "file_1_file_1_jg9763";
dmelr6.33_1	AUGUSTUS	exon	9917938	9918353	.	-	.	transcript_id "file_1_file_1_jg9763.t1"; gene_id "file_1_file_1_jg9763";
dmelr6.33_1	AUGUSTUS	intron	9918354	9918468	.	-	.	transcript_id "file_1_file_1_jg9763.t1"; gene_id "file_1_file_1_jg9763";
dmelr6.33_1	AUGUSTUS	CDS	9918469	9918641	1	-	0	transcript_id "file_1_file_1_jg9763.t1"; gene_id "file_1_file_1_jg9763";
dmelr6.33_1	AUGUSTUS	exon	9918469	9918641	.	-	.	transcript_id "file_1_file_1_jg9763.t1"; gene_id "file_1_file_1_jg9763";
dmelr6.33_1	AUGUSTUS	intron	9918642	9918711	.	-	.	transcript_id "file_1_file_1_jg9763.t1"; gene_id "file_1_file_1_jg9763";
dmelr6.33_1	AUGUSTUS	CDS	9918712	9918848	1	-	2	transcript_id "file_1_file_1_jg9763.t1"; gene_id "file_1_file_1_jg9763";
dmelr6.33_1	AUGUSTUS	exon	9918712	9918848	.	-	.	transcript_id "file_1_file_1_jg9763.t1"; gene_id "file_1_file_1_jg9763";
dmelr6.33_1	AUGUSTUS	intron	9918849	9918963	.	-	.	transcript_id "file_1_file_1_jg9763.t1"; gene_id "file_1_file_1_jg9763";
dmelr6.33_1	AUGUSTUS	CDS	9918964	9919062	1	-	2	transcript_id "file_1_file_1_jg9763.t1"; gene_id "file_1_file_1_jg9763";
dmelr6.33_1	AUGUSTUS	exon	9918964	9919062	.	-	.	transcript_id "file_1_file_1_jg9763.t1"; gene_id "file_1_file_1_jg9763";
dmelr6.33_1	AUGUSTUS	intron	9919063	9919446	.	-	.	transcript_id "file_1_file_1_jg9763.t1"; gene_id "file_1_file_1_jg9763";
dmelr6.33_1	AUGUSTUS	CDS	9919447	9919747	1	-	0	transcript_id "file_1_file_1_jg9763.t1"; gene_id "file_1_file_1_jg9763";
dmelr6.33_1	AUGUSTUS	exon	9919447	9919747	.	-	.	transcript_id "file_1_file_1_jg9763.t1"; gene_id "file_1_file_1_jg9763";
dmelr6.33_1	AUGUSTUS	intron	9919748	9920518	.	-	.	transcript_id "file_1_file_1_jg9763.t1"; gene_id "file_1_file_1_jg9763";
dmelr6.33_1	AUGUSTUS	CDS	9920519	9920722	1	-	0	transcript_id "file_1_file_1_jg9763.t1"; gene_id "file_1_file_1_jg9763";
dmelr6.33_1	AUGUSTUS	exon	9920519	9920722	.	-	.	transcript_id "file_1_file_1_jg9763.t1"; gene_id "file_1_file_1_jg9763";
dmelr6.33_1	AUGUSTUS	intron	9920723	9921609	.	-	.	transcript_id "file_1_file_1_jg9763.t1"; gene_id "file_1_file_1_jg9763";
dmelr6.33_1	AUGUSTUS	transcript	9916455	9921663	.	-	.	transcript_id "file_1_file_1_jg9763.t1"; gene_id "file_1_file_1_jg9763"
dmelr6.33_1	AUGUSTUS	gene	9916455	9921663	.	-	.	jg9763
dmelr6.33_1	AUGUSTUS	CDS	9921610	9921663	1	-	0	transcript_id "file_1_file_1_jg9763.t1"; gene_id "file_1_file_1_jg9763";
dmelr6.33_1	AUGUSTUS	exon	9921610	9921663	.	-	.	transcript_id "file_1_file_1_jg9763.t1"; gene_id "file_1_file_1_jg9763";
dmelr6.33_1	AUGUSTUS	start_codon	9921661	9921663	.	-	0	transcript_id "file_1_file_1_jg9763.t1"; gene_id "file_1_file_1_jg9763";
dmelr6.33_3	GeneMark.hmm	stop_codon	10863635	10863637	.	-	0	gene_id "file_1_file_2_9996_g"; transcript_id "file_1_file_2_9996_t"; count "file_1_file_2_1_1";
dmelr6.33_3	GeneMark.hmm	CDS	10863635	10863709	.	-	0	gene_id "file_1_file_2_9996_g"; transcript_id "file_1_file_2_9996_t"; evidence "file_1_file_2_1_1"; cds_type "file_1_file_2_Terminal"; count "file_1_file_2_5_5"; anchored "file_1_file_2_1_1";
dmelr6.33_3	GeneMark.hmm	exon	10863635	10863709	0	-	.	gene_id "file_1_file_2_9996_g"; transcript_id "file_1_file_2_9996_t"; evidence "file_1_file_2_1_1"; cds_type "file_1_file_2_Terminal"; count "file_1_file_2_5_5"; anchored "file_1_file_2_1_1";
dmelr6.33_3	GeneMark.hmm	CDS	10865508	10865647	.	-	2	gene_id "file_1_file_2_9996_g"; transcript_id "file_1_file_2_9996_t"; evidence "file_1_file_2_1_1"; cds_type "file_1_file_2_Internal"; count "file_1_file_2_4_5"; anchored "file_1_file_2_1_1";
dmelr6.33_3	GeneMark.hmm	exon	10865508	10865647	0	-	.	gene_id "file_1_file_2_9996_g"; transcript_id "file_1_file_2_9996_t"; evidence "file_1_file_2_1_1"; cds_type "file_1_file_2_Internal"; count "file_1_file_2_4_5"; anchored "file_1_file_2_1_1";
dmelr6.33_3	GeneMark.hmm	CDS	10866529	10866693	.	-	2	gene_id "file_1_file_2_9996_g"; transcript_id "file_1_file_2_9996_t"; evidence "file_1_file_2_1_1"; cds_type "file_1_file_2_Internal"; count "file_1_file_2_3_5"; anchored "file_1_file_2_1_1";
dmelr6.33_3	GeneMark.hmm	exon	10866529	10866693	0	-	.	gene_id "file_1_file_2_9996_g"; transcript_id "file_1_file_2_9996_t"; evidence "file_1_file_2_1_1"; cds_type "file_1_file_2_Internal"; count "file_1_file_2_3_5"; anchored "file_1_file_2_1_1";
dmelr6.33_3	GeneMark.hmm	CDS	10866809	10866976	.	-	2	gene_id "file_1_file_2_9996_g"; transcript_id "file_1_file_2_9996_t"; evidence "file_1_file_2_1_1"; cds_type "file_1_file_2_Internal"; count "file_1_file_2_2_5"; anchored "file_1_file_2_1_1";
dmelr6.33_3	GeneMark.hmm	exon	10866809	10866976	0	-	.	gene_id "file_1_file_2_9996_g"; transcript_id "file_1_file_2_9996_t"; evidence "file_1_file_2_1_1"; cds_type "file_1_file_2_Internal"; count "file_1_file_2_2_5"; anchored "file_1_file_2_1_1";
dmelr6.33_3	GeneMark.hmm	CDS	10867972	10868041	.	-	0	gene_id "file_1_file_2_9996_g"; transcript_id "file_1_file_2_9996_t"; evidence "file_1_file_2_1_1"; cds_type "file_1_file_2_Initial"; count "file_1_file_2_1_5"; anchored "file_1_file_2_1_1";
dmelr6.33_3	GeneMark.hmm	exon	10867972	10868041	0	-	.	gene_id "file_1_file_2_9996_g"; transcript_id "file_1_file_2_9996_t"; evidence "file_1_file_2_1_1"; cds_type "file_1_file_2_Initial"; count "file_1_file_2_1_5"; anchored "file_1_file_2_1_1";
dmelr6.33_3	GeneMark.hmm	start_codon	10868039	10868041	.	-	0	gene_id "file_1_file_2_9996_g"; transcript_id "file_1_file_2_9996_t"; count "file_1_file_2_1_1";
dmelr6.33_3	AUGUSTUS	stop_codon	17126127	17126129	.	-	0	transcript_id "file_1_file_1_jg1913.t1"; gene_id "file_1_file_1_jg1913";
dmelr6.33_3	AUGUSTUS	CDS	17126127	17126930	1	-	0	transcript_id "file_1_file_1_jg1913.t1"; gene_id "file_1_file_1_jg1913";
dmelr6.33_3	AUGUSTUS	exon	17126127	17126930	.	-	.	transcript_id "file_1_file_1_jg1913.t1"; gene_id "file_1_file_1_jg1913";
dmelr6.33_3	AUGUSTUS	transcript	17126127	17126930	.	-	.	transcript_id "file_1_file_1_jg1913.t1"; gene_id "file_1_file_1_jg1913"
dmelr6.33_3	AUGUSTUS	gene	17126127	17126930	.	-	.	jg1913
dmelr6.33_3	AUGUSTUS	start_codon	17126928	17126930	.	-	0	transcript_id "file_1_file_1_jg1913.t1"; gene_id "file_1_file_1_jg1913";
dmelr6.33_3	AUGUSTUS	stop_codon	16921402	16921404	.	-	0	transcript_id "file_1_file_1_jg1878.t1"; gene_id "file_1_file_1_jg1878";
dmelr6.33_3	AUGUSTUS	CDS	16921402	16921532	0.51	-	2	transcript_id "file_1_file_1_jg1878.t1"; gene_id "file_1_file_1_jg1878";
dmelr6.33_3	AUGUSTUS	exon	16921402	16921532	.	-	.	transcript_id "file_1_file_1_jg1878.t1"; gene_id "file_1_file_1_jg1878";
dmelr6.33_3	AUGUSTUS	intron	16921533	16922970	.	-	.	transcript_id "file_1_file_1_jg1878.t1"; gene_id "file_1_file_1_jg1878";
dmelr6.33_3	AUGUSTUS	CDS	16922971	16923200	0.48	-	1	transcript_id "file_1_file_1_jg1878.t1"; gene_id "file_1_file_1_jg1878";
dmelr6.33_3	AUGUSTUS	exon	16922971	16923200	.	-	.	transcript_id "file_1_file_1_jg1878.t1"; gene_id "file_1_file_1_jg1878";
dmelr6.33_3	AUGUSTUS	intron	16923201	16923335	.	-	.	transcript_id "file_1_file_1_jg1878.t1"; gene_id "file_1_file_1_jg1878";
dmelr6.33_3	AUGUSTUS	transcript	16921402	16923397	.	-	.	transcript_id "file_1_file_1_jg1878.t1"; gene_id "file_1_file_1_jg1878"
dmelr6.33_3	AUGUSTUS	gene	16921402	16923397	.	-	.	jg1878
dmelr6.33_3	AUGUSTUS	CDS	16923336	16923397	0.59	-	0	transcript_id "file_1_file_1_jg1878.t1"; gene_id "file_1_file_1_jg1878";
dmelr6.33_3	AUGUSTUS	exon	16923336	16923397	.	-	.	transcript_id "file_1_file_1_jg1878.t1"; gene_id "file_1_file_1_jg1878";
dmelr6.33_3	AUGUSTUS	start_codon	16923395	16923397	.	-	0	transcript_id "file_1_file_1_jg1878.t1"; gene_id "file_1_file_1_jg1878";
dmelr6.33_5	AUGUSTUS	start_codon	2596215	2596217	.	+	0	transcript_id "file_1_file_1_jg6906.t1"; gene_id "file_1_file_1_jg6906";
dmelr6.33_5	AUGUSTUS	CDS	2596215	2597015	1	+	0	transcript_id "file_1_file_1_jg6906.t1"; gene_id "file_1_file_1_jg6906";
dmelr6.33_5	AUGUSTUS	exon	2596215	2597015	.	+	.	transcript_id "file_1_file_1_jg6906.t1"; gene_id "file_1_file_1_jg6906";
dmelr6.33_5	AUGUSTUS	intron	2597016	2597326	.	+	.	transcript_id "file_1_file_1_jg6906.t1"; gene_id "file_1_file_1_jg6906";
dmelr6.33_5	AUGUSTUS	transcript	2596215	2597899	.	+	.	transcript_id "file_1_file_1_jg6906.t1"; gene_id "file_1_file_1_jg6906"
dmelr6.33_5	AUGUSTUS	gene	2596215	2597899	.	+	.	jg6906
dmelr6.33_5	AUGUSTUS	CDS	2597327	2597899	1	+	0	transcript_id "file_1_file_1_jg6906.t1"; gene_id "file_1_file_1_jg6906";
dmelr6.33_5	AUGUSTUS	exon	2597327	2597899	.	+	.	transcript_id "file_1_file_1_jg6906.t1"; gene_id "file_1_file_1_jg6906";
dmelr6.33_5	AUGUSTUS	stop_codon	2597897	2597899	.	+	0	transcript_id "file_1_file_1_jg6906.t1"; gene_id "file_1_file_1_jg6906";
dmelr6.33_0	AUGUSTUS	stop_codon	1032216	1032218	.	-	0	transcript_id "file_1_file_1_jg3936.t1"; gene_id "file_1_file_1_jg3936";
dmelr6.33_0	AUGUSTUS	CDS	1032216	1032383	0.59	-	0	transcript_id "file_1_file_1_jg3936.t1"; gene_id "file_1_file_1_jg3936";
dmelr6.33_0	AUGUSTUS	exon	1032216	1032383	.	-	.	transcript_id "file_1_file_1_jg3936.t1"; gene_id "file_1_file_1_jg3936";
dmelr6.33_0	AUGUSTUS	intron	1032384	1033624	.	-	.	transcript_id "file_1_file_1_jg3936.t1"; gene_id "file_1_file_1_jg3936";
dmelr6.33_0	AUGUSTUS	transcript	1032216	1034176	.	-	.	transcript_id "file_1_file_1_jg3936.t1"; gene_id "file_1_file_1_jg3936"
dmelr6.33_0	AUGUSTUS	gene	1032216	1034176	.	-	.	jg3936
dmelr6.33_0	AUGUSTUS	CDS	1033625	1034176	0.6	-	0	transcript_id "file_1_file_1_jg3936.t1"; gene_id "file_1_file_1_jg3936";
dmelr6.33_0	AUGUSTUS	exon	1033625	1034176	.	-	.	transcript_id "file_1_file_1_jg3936.t1"; gene_id "file_1_file_1_jg3936";
dmelr6.33_0	AUGUSTUS	start_codon	1034174	1034176	.	-	0	transcript_id "file_1_file_1_jg3936.t1"; gene_id "file_1_file_1_jg3936";
dmelr6.33_1	AUGUSTUS	stop_codon	10028919	10028921	.	-	0	transcript_id "file_1_file_1_jg9777.t5"; gene_id "file_1_file_1_jg9777";
dmelr6.33_1	AUGUSTUS	CDS	10028919	10029057	0.71	-	1	transcript_id "file_1_file_1_jg9777.t5"; gene_id "file_1_file_1_jg9777";
dmelr6.33_1	AUGUSTUS	exon	10028919	10029057	.	-	.	transcript_id "file_1_file_1_jg9777.t5"; gene_id "file_1_file_1_jg9777";
dmelr6.33_1	AUGUSTUS	intron	10029058	10031084	.	-	.	transcript_id "file_1_file_1_jg9777.t5"; gene_id "file_1_file_1_jg9777";
dmelr6.33_1	AUGUSTUS	CDS	10031085	10031214	1	-	2	transcript_id "file_1_file_1_jg9777.t5"; gene_id "file_1_file_1_jg9777";
dmelr6.33_1	AUGUSTUS	exon	10031085	10031214	.	-	.	transcript_id "file_1_file_1_jg9777.t5"; gene_id "file_1_file_1_jg9777";
dmelr6.33_1	AUGUSTUS	intron	10031215	10031283	.	-	.	transcript_id "file_1_file_1_jg9777.t5"; gene_id "file_1_file_1_jg9777";
dmelr6.33_1	AUGUSTUS	CDS	10031284	10031419	1	-	0	transcript_id "file_1_file_1_jg9777.t5"; gene_id "file_1_file_1_jg9777";
dmelr6.33_1	AUGUSTUS	exon	10031284	10031419	.	-	.	transcript_id "file_1_file_1_jg9777.t5"; gene_id "file_1_file_1_jg9777";
dmelr6.33_1	AUGUSTUS	intron	10031420	10031588	.	-	.	transcript_id "file_1_file_1_jg9777.t5"; gene_id "file_1_file_1_jg9777";
dmelr6.33_1	AUGUSTUS	CDS	10031589	10031826	1	-	1	transcript_id "file_1_file_1_jg9777.t5"; gene_id "file_1_file_1_jg9777";
dmelr6.33_1	AUGUSTUS	exon	10031589	10031826	.	-	.	transcript_id "file_1_file_1_jg9777.t5"; gene_id "file_1_file_1_jg9777";
dmelr6.33_1	AUGUSTUS	intron	10031827	10032018	.	-	.	transcript_id "file_1_file_1_jg9777.t5"; gene_id "file_1_file_1_jg9777";
dmelr6.33_1	AUGUSTUS	CDS	10032019	10032125	1	-	0	transcript_id "file_1_file_1_jg9777.t5"; gene_id "file_1_file_1_jg9777";
dmelr6.33_1	AUGUSTUS	exon	10032019	10032125	.	-	.	transcript_id "file_1_file_1_jg9777.t5"; gene_id "file_1_file_1_jg9777";
dmelr6.33_1	AUGUSTUS	intron	10032126	10032213	.	-	.	transcript_id "file_1_file_1_jg9777.t5"; gene_id "file_1_file_1_jg9777";
dmelr6.33_1	AUGUSTUS	CDS	10032214	10032335	1	-	2	transcript_id "file_1_file_1_jg9777.t5"; gene_id "file_1_file_1_jg9777";
dmelr6.33_1	AUGUSTUS	exon	10032214	10032335	.	-	.	transcript_id "file_1_file_1_jg9777.t5"; gene_id "file_1_file_1_jg9777";
dmelr6.33_1	AUGUSTUS	intron	10032336	10032393	.	-	.	transcript_id "file_1_file_1_jg9777.t5"; gene_id "file_1_file_1_jg9777";
dmelr6.33_1	AUGUSTUS	transcript	10028919	10032529	.	-	.	transcript_id "file_1_file_1_jg9777.t5"; gene_id "file_1_file_1_jg9777"
dmelr6.33_1	AUGUSTUS	gene	10028919	10032529	.	-	.	jg9777
dmelr6.33_1	AUGUSTUS	CDS	10032394	10032529	1	-	0	transcript_id "file_1_file_1_jg9777.t5"; gene_id "file_1_file_1_jg9777";
dmelr6.33_1	AUGUSTUS	exon	10032394	10032529	.	-	.	transcript_id "file_1_file_1_jg9777.t5"; gene_id "file_1_file_1_jg9777";
dmelr6.33_1	AUGUSTUS	start_codon	10032527	10032529	.	-	0	transcript_id "file_1_file_1_jg9777.t5"; gene_id "file_1_file_1_jg9777";
dmelr6.33_0	AUGUSTUS	stop_codon	13001412	13001414	.	-	0	transcript_id "file_1_file_1_jg5486.t1"; gene_id "file_1_file_1_jg5486";
dmelr6.33_0	AUGUSTUS	CDS	13001412	13001504	1	-	0	transcript_id "file_1_file_1_jg5486.t1"; gene_id "file_1_file_1_jg5486";
dmelr6.33_0	AUGUSTUS	exon	13001412	13001504	.	-	.	transcript_id "file_1_file_1_jg5486.t1"; gene_id "file_1_file_1_jg5486";
dmelr6.33_0	AUGUSTUS	intron	13001505	13001559	.	-	.	transcript_id "file_1_file_1_jg5486.t1"; gene_id "file_1_file_1_jg5486";
dmelr6.33_0	AUGUSTUS	CDS	13001560	13002537	1	-	0	transcript_id "file_1_file_1_jg5486.t1"; gene_id "file_1_file_1_jg5486";
dmelr6.33_0	AUGUSTUS	exon	13001560	13002537	.	-	.	transcript_id "file_1_file_1_jg5486.t1"; gene_id "file_1_file_1_jg5486";
dmelr6.33_0	AUGUSTUS	intron	13002538	13002622	.	-	.	transcript_id "file_1_file_1_jg5486.t1"; gene_id "file_1_file_1_jg5486";
dmelr6.33_0	AUGUSTUS	CDS	13002623	13003320	1	-	2	transcript_id "file_1_file_1_jg5486.t1"; gene_id "file_1_file_1_jg5486";
dmelr6.33_0	AUGUSTUS	exon	13002623	13003320	.	-	.	transcript_id "file_1_file_1_jg5486.t1"; gene_id "file_1_file_1_jg5486";
dmelr6.33_0	AUGUSTUS	intron	13003321	13003583	.	-	.	transcript_id "file_1_file_1_jg5486.t1"; gene_id "file_1_file_1_jg5486";
dmelr6.33_0	AUGUSTUS	transcript	13001412	13003659	.	-	.	transcript_id "file_1_file_1_jg5486.t1"; gene_id "file_1_file_1_jg5486"
dmelr6.33_0	AUGUSTUS	gene	13001412	13003659	.	-	.	jg5486
dmelr6.33_0	AUGUSTUS	CDS	13003584	13003659	1	-	0	transcript_id "file_1_file_1_jg5486.t1"; gene_id "file_1_file_1_jg5486";
dmelr6.33_0	AUGUSTUS	exon	13003584	13003659	.	-	.	transcript_id "file_1_file_1_jg5486.t1"; gene_id "file_1_file_1_jg5486";
dmelr6.33_0	AUGUSTUS	start_codon	13003657	13003659	.	-	0	transcript_id "file_1_file_1_jg5486.t1"; gene_id "file_1_file_1_jg5486";
dmelr6.33_1	AUGUSTUS	start_codon	17056864	17056866	.	+	0	transcript_id "file_1_file_1_jg10785.t1"; gene_id "file_1_file_1_jg10785";
dmelr6.33_1	AUGUSTUS	CDS	17056864	17056890	0.97	+	0	transcript_id "file_1_file_1_jg10785.t1"; gene_id "file_1_file_1_jg10785";
dmelr6.33_1	AUGUSTUS	exon	17056864	17056890	.	+	.	transcript_id "file_1_file_1_jg10785.t1"; gene_id "file_1_file_1_jg10785";
dmelr6.33_1	AUGUSTUS	intron	17056891	17056971	.	+	.	transcript_id "file_1_file_1_jg10785.t1"; gene_id "file_1_file_1_jg10785";
dmelr6.33_1	AUGUSTUS	CDS	17056972	17057328	0.95	+	0	transcript_id "file_1_file_1_jg10785.t1"; gene_id "file_1_file_1_jg10785";
dmelr6.33_1	AUGUSTUS	exon	17056972	17057328	.	+	.	transcript_id "file_1_file_1_jg10785.t1"; gene_id "file_1_file_1_jg10785";
dmelr6.33_1	AUGUSTUS	intron	17057329	17057388	.	+	.	transcript_id "file_1_file_1_jg10785.t1"; gene_id "file_1_file_1_jg10785";
dmelr6.33_1	AUGUSTUS	CDS	17057389	17057850	1	+	0	transcript_id "file_1_file_1_jg10785.t1"; gene_id "file_1_file_1_jg10785";
dmelr6.33_1	AUGUSTUS	exon	17057389	17057850	.	+	.	transcript_id "file_1_file_1_jg10785.t1"; gene_id "file_1_file_1_jg10785";
dmelr6.33_1	AUGUSTUS	intron	17057851	17057912	.	+	.	transcript_id "file_1_file_1_jg10785.t1"; gene_id "file_1_file_1_jg10785";
dmelr6.33_1	AUGUSTUS	CDS	17057913	17058138	1	+	0	transcript_id "file_1_file_1_jg10785.t1"; gene_id "file_1_file_1_jg10785";
dmelr6.33_1	AUGUSTUS	exon	17057913	17058138	.	+	.	transcript_id "file_1_file_1_jg10785.t1"; gene_id "file_1_file_1_jg10785";
dmelr6.33_1	AUGUSTUS	intron	17058139	17058191	.	+	.	transcript_id "file_1_file_1_jg10785.t1"; gene_id "file_1_file_1_jg10785";
dmelr6.33_1	AUGUSTUS	transcript	17056864	17059213	.	+	.	transcript_id "file_1_file_1_jg10785.t1"; gene_id "file_1_file_1_jg10785"
dmelr6.33_1	AUGUSTUS	gene	17056864	17059213	.	+	.	jg10785
dmelr6.33_1	AUGUSTUS	CDS	17058192	17059213	1	+	2	transcript_id "file_1_file_1_jg10785.t1"; gene_id "file_1_file_1_jg10785";
dmelr6.33_1	AUGUSTUS	exon	17058192	17059213	.	+	.	transcript_id "file_1_file_1_jg10785.t1"; gene_id "file_1_file_1_jg10785";
dmelr6.33_1	AUGUSTUS	stop_codon	17059211	17059213	.	+	0	transcript_id "file_1_file_1_jg10785.t1"; gene_id "file_1_file_1_jg10785";
dmelr6.33_1	AUGUSTUS	start_codon	14247070	14247072	.	+	0	transcript_id "file_1_file_1_jg10390.t1"; gene_id "file_1_file_1_jg10390";
dmelr6.33_1	AUGUSTUS	CDS	14247070	14247185	1	+	0	transcript_id "file_1_file_1_jg10390.t1"; gene_id "file_1_file_1_jg10390";
dmelr6.33_1	AUGUSTUS	exon	14247070	14247185	.	+	.	transcript_id "file_1_file_1_jg10390.t1"; gene_id "file_1_file_1_jg10390";
dmelr6.33_1	AUGUSTUS	intron	14247186	14247999	.	+	.	transcript_id "file_1_file_1_jg10390.t1"; gene_id "file_1_file_1_jg10390";
dmelr6.33_1	AUGUSTUS	CDS	14248000	14248225	1	+	1	transcript_id "file_1_file_1_jg10390.t1"; gene_id "file_1_file_1_jg10390";
dmelr6.33_1	AUGUSTUS	exon	14248000	14248225	.	+	.	transcript_id "file_1_file_1_jg10390.t1"; gene_id "file_1_file_1_jg10390";
dmelr6.33_1	AUGUSTUS	intron	14248226	14248294	.	+	.	transcript_id "file_1_file_1_jg10390.t1"; gene_id "file_1_file_1_jg10390";
dmelr6.33_1	AUGUSTUS	CDS	14248295	14248578	1	+	0	transcript_id "file_1_file_1_jg10390.t1"; gene_id "file_1_file_1_jg10390";
dmelr6.33_1	AUGUSTUS	exon	14248295	14248578	.	+	.	transcript_id "file_1_file_1_jg10390.t1"; gene_id "file_1_file_1_jg10390";
dmelr6.33_1	AUGUSTUS	intron	14248579	14248755	.	+	.	transcript_id "file_1_file_1_jg10390.t1"; gene_id "file_1_file_1_jg10390";
dmelr6.33_1	AUGUSTUS	CDS	14248756	14250715	1	+	1	transcript_id "file_1_file_1_jg10390.t1"; gene_id "file_1_file_1_jg10390";
dmelr6.33_1	AUGUSTUS	exon	14248756	14250715	.	+	.	transcript_id "file_1_file_1_jg10390.t1"; gene_id "file_1_file_1_jg10390";
dmelr6.33_1	AUGUSTUS	intron	14250716	14250774	.	+	.	transcript_id "file_1_file_1_jg10390.t1"; gene_id "file_1_file_1_jg10390";
dmelr6.33_1	AUGUSTUS	CDS	14250775	14251080	1	+	0	transcript_id "file_1_file_1_jg10390.t1"; gene_id "file_1_file_1_jg10390";
dmelr6.33_1	AUGUSTUS	exon	14250775	14251080	.	+	.	transcript_id "file_1_file_1_jg10390.t1"; gene_id "file_1_file_1_jg10390";
dmelr6.33_1	AUGUSTUS	intron	14251081	14251144	.	+	.	transcript_id "file_1_file_1_jg10390.t1"; gene_id "file_1_file_1_jg10390";
dmelr6.33_1	AUGUSTUS	CDS	14251145	14251284	1	+	0	transcript_id "file_1_file_1_jg10390.t1"; gene_id "file_1_file_1_jg10390";
dmelr6.33_1	AUGUSTUS	exon	14251145	14251284	.	+	.	transcript_id "file_1_file_1_jg10390.t1"; gene_id "file_1_file_1_jg10390";
dmelr6.33_1	AUGUSTUS	intron	14251285	14251353	.	+	.	transcript_id "file_1_file_1_jg10390.t1"; gene_id "file_1_file_1_jg10390";
dmelr6.33_1	AUGUSTUS	CDS	14251354	14251915	1	+	1	transcript_id "file_1_file_1_jg10390.t1"; gene_id "file_1_file_1_jg10390";
dmelr6.33_1	AUGUSTUS	exon	14251354	14251915	.	+	.	transcript_id "file_1_file_1_jg10390.t1"; gene_id "file_1_file_1_jg10390";
dmelr6.33_1	AUGUSTUS	intron	14251916	14251977	.	+	.	transcript_id "file_1_file_1_jg10390.t1"; gene_id "file_1_file_1_jg10390";
dmelr6.33_1	AUGUSTUS	CDS	14251978	14252124	1	+	0	transcript_id "file_1_file_1_jg10390.t1"; gene_id "file_1_file_1_jg10390";
dmelr6.33_1	AUGUSTUS	exon	14251978	14252124	.	+	.	transcript_id "file_1_file_1_jg10390.t1"; gene_id "file_1_file_1_jg10390";
dmelr6.33_1	AUGUSTUS	intron	14252125	14252186	.	+	.	transcript_id "file_1_file_1_jg10390.t1"; gene_id "file_1_file_1_jg10390";
dmelr6.33_1	AUGUSTUS	transcript	14247070	14252387	.	+	.	transcript_id "file_1_file_1_jg10390.t1"; gene_id "file_1_file_1_jg10390"
dmelr6.33_1	AUGUSTUS	gene	14247070	14252387	.	+	.	jg10390
dmelr6.33_1	AUGUSTUS	CDS	14252187	14252387	1	+	0	transcript_id "file_1_file_1_jg10390.t1"; gene_id "file_1_file_1_jg10390";
dmelr6.33_1	AUGUSTUS	exon	14252187	14252387	.	+	.	transcript_id "file_1_file_1_jg10390.t1"; gene_id "file_1_file_1_jg10390";
dmelr6.33_1	AUGUSTUS	stop_codon	14252385	14252387	.	+	0	transcript_id "file_1_file_1_jg10390.t1"; gene_id "file_1_file_1_jg10390";
dmelr6.33_3	AUGUSTUS	stop_codon	6689673	6689675	.	-	0	transcript_id "file_1_file_1_jg583.t1"; gene_id "file_1_file_1_jg583";
dmelr6.33_3	AUGUSTUS	CDS	6689673	6690116	1	-	0	transcript_id "file_1_file_1_jg583.t1"; gene_id "file_1_file_1_jg583";
dmelr6.33_3	AUGUSTUS	exon	6689673	6690116	.	-	.	transcript_id "file_1_file_1_jg583.t1"; gene_id "file_1_file_1_jg583";
dmelr6.33_3	AUGUSTUS	intron	6690117	6690174	.	-	.	transcript_id "file_1_file_1_jg583.t1"; gene_id "file_1_file_1_jg583";
dmelr6.33_3	AUGUSTUS	transcript	6689673	6690186	.	-	.	transcript_id "file_1_file_1_jg583.t1"; gene_id "file_1_file_1_jg583"
dmelr6.33_3	AUGUSTUS	gene	6689673	6690186	.	-	.	jg583
dmelr6.33_3	AUGUSTUS	CDS	6690175	6690186	0.98	-	0	transcript_id "file_1_file_1_jg583.t1"; gene_id "file_1_file_1_jg583";
dmelr6.33_3	AUGUSTUS	exon	6690175	6690186	.	-	.	transcript_id "file_1_file_1_jg583.t1"; gene_id "file_1_file_1_jg583";
dmelr6.33_3	AUGUSTUS	start_codon	6690184	6690186	.	-	0	transcript_id "file_1_file_1_jg583.t1"; gene_id "file_1_file_1_jg583";
dmelr6.33_3	AUGUSTUS	stop_codon	23810294	23810296	.	-	0	transcript_id "file_1_file_1_jg2739.t1"; gene_id "file_1_file_1_jg2739";
dmelr6.33_3	AUGUSTUS	CDS	23810294	23812585	0.99	-	0	transcript_id "file_1_file_1_jg2739.t1"; gene_id "file_1_file_1_jg2739";
dmelr6.33_3	AUGUSTUS	exon	23810294	23812585	.	-	.	transcript_id "file_1_file_1_jg2739.t1"; gene_id "file_1_file_1_jg2739";
dmelr6.33_3	AUGUSTUS	intron	23812586	23812699	.	-	.	transcript_id "file_1_file_1_jg2739.t1"; gene_id "file_1_file_1_jg2739";
dmelr6.33_3	AUGUSTUS	CDS	23812700	23813814	1	-	2	transcript_id "file_1_file_1_jg2739.t1"; gene_id "file_1_file_1_jg2739";
dmelr6.33_3	AUGUSTUS	exon	23812700	23813814	.	-	.	transcript_id "file_1_file_1_jg2739.t1"; gene_id "file_1_file_1_jg2739";
dmelr6.33_3	AUGUSTUS	intron	23813815	23814012	.	-	.	transcript_id "file_1_file_1_jg2739.t1"; gene_id "file_1_file_1_jg2739";
dmelr6.33_3	AUGUSTUS	CDS	23814013	23814915	1	-	2	transcript_id "file_1_file_1_jg2739.t1"; gene_id "file_1_file_1_jg2739";
dmelr6.33_3	AUGUSTUS	exon	23814013	23814915	.	-	.	transcript_id "file_1_file_1_jg2739.t1"; gene_id "file_1_file_1_jg2739";
dmelr6.33_3	AUGUSTUS	intron	23814916	23814968	.	-	.	transcript_id "file_1_file_1_jg2739.t1"; gene_id "file_1_file_1_jg2739";
dmelr6.33_3	AUGUSTUS	CDS	23814969	23815106	1	-	2	transcript_id "file_1_file_1_jg2739.t1"; gene_id "file_1_file_1_jg2739";
dmelr6.33_3	AUGUSTUS	exon	23814969	23815106	.	-	.	transcript_id "file_1_file_1_jg2739.t1"; gene_id "file_1_file_1_jg2739";
dmelr6.33_3	AUGUSTUS	intron	23815107	23815240	.	-	.	transcript_id "file_1_file_1_jg2739.t1"; gene_id "file_1_file_1_jg2739";
dmelr6.33_3	AUGUSTUS	transcript	23810294	23817011	.	-	.	transcript_id "file_1_file_1_jg2739.t1"; gene_id "file_1_file_1_jg2739"
dmelr6.33_3	AUGUSTUS	gene	23810294	23817011	.	-	.	jg2739
dmelr6.33_3	AUGUSTUS	CDS	23815241	23817011	1	-	0	transcript_id "file_1_file_1_jg2739.t1"; gene_id "file_1_file_1_jg2739";
dmelr6.33_3	AUGUSTUS	exon	23815241	23817011	.	-	.	transcript_id "file_1_file_1_jg2739.t1"; gene_id "file_1_file_1_jg2739";
dmelr6.33_3	AUGUSTUS	start_codon	23817009	23817011	.	-	0	transcript_id "file_1_file_1_jg2739.t1"; gene_id "file_1_file_1_jg2739";
dmelr6.33_3	AUGUSTUS	start_codon	26837737	26837739	.	+	0	transcript_id "file_1_file_1_jg3182.t1"; gene_id "file_1_file_1_jg3182";
dmelr6.33_3	AUGUSTUS	CDS	26837737	26838956	1	+	0	transcript_id "file_1_file_1_jg3182.t1"; gene_id "file_1_file_1_jg3182";
dmelr6.33_3	AUGUSTUS	exon	26837737	26838956	.	+	.	transcript_id "file_1_file_1_jg3182.t1"; gene_id "file_1_file_1_jg3182";
dmelr6.33_3	AUGUSTUS	intron	26838957	26839073	.	+	.	transcript_id "file_1_file_1_jg3182.t1"; gene_id "file_1_file_1_jg3182";
dmelr6.33_3	AUGUSTUS	transcript	26837737	26841147	.	+	.	transcript_id "file_1_file_1_jg3182.t1"; gene_id "file_1_file_1_jg3182"
dmelr6.33_3	AUGUSTUS	gene	26837737	26841147	.	+	.	jg3182
dmelr6.33_3	AUGUSTUS	CDS	26839074	26841147	1	+	1	transcript_id "file_1_file_1_jg3182.t1"; gene_id "file_1_file_1_jg3182";
dmelr6.33_3	AUGUSTUS	exon	26839074	26841147	.	+	.	transcript_id "file_1_file_1_jg3182.t1"; gene_id "file_1_file_1_jg3182";
dmelr6.33_3	AUGUSTUS	stop_codon	26841145	26841147	.	+	0	transcript_id "file_1_file_1_jg3182.t1"; gene_id "file_1_file_1_jg3182";
dmelr6.33_0	AUGUSTUS	start_codon	3045712	3045714	.	+	0	transcript_id "file_1_file_1_jg4210.t1"; gene_id "file_1_file_1_jg4210";
dmelr6.33_0	AUGUSTUS	CDS	3045712	3045883	1	+	0	transcript_id "file_1_file_1_jg4210.t1"; gene_id "file_1_file_1_jg4210";
dmelr6.33_0	AUGUSTUS	exon	3045712	3045883	.	+	.	transcript_id "file_1_file_1_jg4210.t1"; gene_id "file_1_file_1_jg4210";
dmelr6.33_0	AUGUSTUS	intron	3045884	3046949	.	+	.	transcript_id "file_1_file_1_jg4210.t1"; gene_id "file_1_file_1_jg4210";
dmelr6.33_0	AUGUSTUS	CDS	3046950	3048427	1	+	2	transcript_id "file_1_file_1_jg4210.t1"; gene_id "file_1_file_1_jg4210";
dmelr6.33_0	AUGUSTUS	exon	3046950	3048427	.	+	.	transcript_id "file_1_file_1_jg4210.t1"; gene_id "file_1_file_1_jg4210";
dmelr6.33_0	AUGUSTUS	intron	3048428	3049391	.	+	.	transcript_id "file_1_file_1_jg4210.t1"; gene_id "file_1_file_1_jg4210";
dmelr6.33_0	AUGUSTUS	CDS	3049392	3054623	1	+	0	transcript_id "file_1_file_1_jg4210.t1"; gene_id "file_1_file_1_jg4210";
dmelr6.33_0	AUGUSTUS	exon	3049392	3054623	.	+	.	transcript_id "file_1_file_1_jg4210.t1"; gene_id "file_1_file_1_jg4210";
dmelr6.33_0	AUGUSTUS	intron	3054624	3054687	.	+	.	transcript_id "file_1_file_1_jg4210.t1"; gene_id "file_1_file_1_jg4210";
dmelr6.33_0	AUGUSTUS	CDS	3054688	3054783	1	+	0	transcript_id "file_1_file_1_jg4210.t1"; gene_id "file_1_file_1_jg4210";
dmelr6.33_0	AUGUSTUS	exon	3054688	3054783	.	+	.	transcript_id "file_1_file_1_jg4210.t1"; gene_id "file_1_file_1_jg4210";
dmelr6.33_0	AUGUSTUS	intron	3054784	3055169	.	+	.	transcript_id "file_1_file_1_jg4210.t1"; gene_id "file_1_file_1_jg4210";
dmelr6.33_0	AUGUSTUS	CDS	3055170	3055313	1	+	0	transcript_id "file_1_file_1_jg4210.t1"; gene_id "file_1_file_1_jg4210";
dmelr6.33_0	AUGUSTUS	exon	3055170	3055313	.	+	.	transcript_id "file_1_file_1_jg4210.t1"; gene_id "file_1_file_1_jg4210";
dmelr6.33_0	AUGUSTUS	intron	3055314	3055376	.	+	.	transcript_id "file_1_file_1_jg4210.t1"; gene_id "file_1_file_1_jg4210";
dmelr6.33_0	AUGUSTUS	transcript	3045712	3055487	.	+	.	transcript_id "file_1_file_1_jg4210.t1"; gene_id "file_1_file_1_jg4210"
dmelr6.33_0	AUGUSTUS	gene	3045712	3055487	.	+	.	jg4210
dmelr6.33_0	AUGUSTUS	CDS	3055377	3055487	1	+	0	transcript_id "file_1_file_1_jg4210.t1"; gene_id "file_1_file_1_jg4210";
dmelr6.33_0	AUGUSTUS	exon	3055377	3055487	.	+	.	transcript_id "file_1_file_1_jg4210.t1"; gene_id "file_1_file_1_jg4210";
dmelr6.33_0	AUGUSTUS	stop_codon	3055485	3055487	.	+	0	transcript_id "file_1_file_1_jg4210.t1"; gene_id "file_1_file_1_jg4210";
dmelr6.33_5	AUGUSTUS	stop_codon	15784315	15784317	.	-	0	transcript_id "file_1_file_1_jg8292.t1"; gene_id "file_1_file_1_jg8292";
dmelr6.33_5	AUGUSTUS	CDS	15784315	15784596	1	-	0	transcript_id "file_1_file_1_jg8292.t1"; gene_id "file_1_file_1_jg8292";
dmelr6.33_5	AUGUSTUS	exon	15784315	15784596	.	-	.	transcript_id "file_1_file_1_jg8292.t1"; gene_id "file_1_file_1_jg8292";
dmelr6.33_5	AUGUSTUS	intron	15784597	15784664	.	-	.	transcript_id "file_1_file_1_jg8292.t1"; gene_id "file_1_file_1_jg8292";
dmelr6.33_5	AUGUSTUS	transcript	15784315	15785060	.	-	.	transcript_id "file_1_file_1_jg8292.t1"; gene_id "file_1_file_1_jg8292"
dmelr6.33_5	AUGUSTUS	gene	15784315	15785060	.	-	.	jg8292
dmelr6.33_5	AUGUSTUS	CDS	15784665	15785060	1	-	0	transcript_id "file_1_file_1_jg8292.t1"; gene_id "file_1_file_1_jg8292";
dmelr6.33_5	AUGUSTUS	exon	15784665	15785060	.	-	.	transcript_id "file_1_file_1_jg8292.t1"; gene_id "file_1_file_1_jg8292";
dmelr6.33_5	AUGUSTUS	start_codon	15785058	15785060	.	-	0	transcript_id "file_1_file_1_jg8292.t1"; gene_id "file_1_file_1_jg8292";
dmelr6.33_3	AUGUSTUS	stop_codon	27017213	27017215	.	-	0	transcript_id "file_1_file_1_jg3209.t1"; gene_id "file_1_file_1_jg3209";
dmelr6.33_3	AUGUSTUS	CDS	27017213	27018186	1	-	2	transcript_id "file_1_file_1_jg3209.t1"; gene_id "file_1_file_1_jg3209";
dmelr6.33_3	AUGUSTUS	exon	27017213	27018186	.	-	.	transcript_id "file_1_file_1_jg3209.t1"; gene_id "file_1_file_1_jg3209";
dmelr6.33_3	AUGUSTUS	intron	27018187	27018242	.	-	.	transcript_id "file_1_file_1_jg3209.t1"; gene_id "file_1_file_1_jg3209";
dmelr6.33_3	AUGUSTUS	transcript	27017213	27018282	.	-	.	transcript_id "file_1_file_1_jg3209.t1"; gene_id "file_1_file_1_jg3209"
dmelr6.33_3	AUGUSTUS	gene	27017213	27018282	.	-	.	jg3209
dmelr6.33_3	AUGUSTUS	CDS	27018243	27018282	1	-	0	transcript_id "file_1_file_1_jg3209.t1"; gene_id "file_1_file_1_jg3209";
dmelr6.33_3	AUGUSTUS	exon	27018243	27018282	.	-	.	transcript_id "file_1_file_1_jg3209.t1"; gene_id "file_1_file_1_jg3209";
dmelr6.33_3	AUGUSTUS	start_codon	27018280	27018282	.	-	0	transcript_id "file_1_file_1_jg3209.t1"; gene_id "file_1_file_1_jg3209";
dmelr6.33_1	AUGUSTUS	stop_codon	7128041	7128043	.	-	0	transcript_id "file_1_file_1_jg9312.t1"; gene_id "file_1_file_1_jg9312";
dmelr6.33_1	AUGUSTUS	CDS	7128041	7128207	1	-	2	transcript_id "file_1_file_1_jg9312.t1"; gene_id "file_1_file_1_jg9312";
dmelr6.33_1	AUGUSTUS	exon	7128041	7128207	.	-	.	transcript_id "file_1_file_1_jg9312.t1"; gene_id "file_1_file_1_jg9312";
dmelr6.33_1	AUGUSTUS	intron	7128208	7128303	.	-	.	transcript_id "file_1_file_1_jg9312.t1"; gene_id "file_1_file_1_jg9312";
dmelr6.33_1	AUGUSTUS	CDS	7128304	7128940	1	-	0	transcript_id "file_1_file_1_jg9312.t1"; gene_id "file_1_file_1_jg9312";
dmelr6.33_1	AUGUSTUS	exon	7128304	7128940	.	-	.	transcript_id "file_1_file_1_jg9312.t1"; gene_id "file_1_file_1_jg9312";
dmelr6.33_1	AUGUSTUS	intron	7128941	7129002	.	-	.	transcript_id "file_1_file_1_jg9312.t1"; gene_id "file_1_file_1_jg9312";
dmelr6.33_1	AUGUSTUS	CDS	7129003	7129510	1	-	1	transcript_id "file_1_file_1_jg9312.t1"; gene_id "file_1_file_1_jg9312";
dmelr6.33_1	AUGUSTUS	exon	7129003	7129510	.	-	.	transcript_id "file_1_file_1_jg9312.t1"; gene_id "file_1_file_1_jg9312";
dmelr6.33_1	AUGUSTUS	intron	7129511	7129571	.	-	.	transcript_id "file_1_file_1_jg9312.t1"; gene_id "file_1_file_1_jg9312";
dmelr6.33_1	AUGUSTUS	transcript	7128041	7129777	.	-	.	transcript_id "file_1_file_1_jg9312.t1"; gene_id "file_1_file_1_jg9312"
dmelr6.33_1	AUGUSTUS	gene	7128041	7129777	.	-	.	jg9312
dmelr6.33_1	AUGUSTUS	CDS	7129572	7129777	1	-	0	transcript_id "file_1_file_1_jg9312.t1"; gene_id "file_1_file_1_jg9312";
dmelr6.33_1	AUGUSTUS	exon	7129572	7129777	.	-	.	transcript_id "file_1_file_1_jg9312.t1"; gene_id "file_1_file_1_jg9312";
dmelr6.33_1	AUGUSTUS	start_codon	7129775	7129777	.	-	0	transcript_id "file_1_file_1_jg9312.t1"; gene_id "file_1_file_1_jg9312";
dmelr6.33_4	AUGUSTUS	start_codon	521903	521905	.	+	0	transcript_id "file_1_file_1_jg6540.t2"; gene_id "file_1_file_1_jg6540";
dmelr6.33_4	AUGUSTUS	CDS	521903	523104	0.58	+	0	transcript_id "file_1_file_1_jg6540.t2"; gene_id "file_1_file_1_jg6540";
dmelr6.33_4	AUGUSTUS	exon	521903	523104	.	+	.	transcript_id "file_1_file_1_jg6540.t2"; gene_id "file_1_file_1_jg6540";
dmelr6.33_4	AUGUSTUS	intron	523105	524330	.	+	.	transcript_id "file_1_file_1_jg6540.t2"; gene_id "file_1_file_1_jg6540";
dmelr6.33_4	AUGUSTUS	CDS	524331	524512	1	+	1	transcript_id "file_1_file_1_jg6540.t2"; gene_id "file_1_file_1_jg6540";
dmelr6.33_4	AUGUSTUS	exon	524331	524512	.	+	.	transcript_id "file_1_file_1_jg6540.t2"; gene_id "file_1_file_1_jg6540";
dmelr6.33_4	AUGUSTUS	intron	524513	524903	.	+	.	transcript_id "file_1_file_1_jg6540.t2"; gene_id "file_1_file_1_jg6540";
dmelr6.33_4	AUGUSTUS	CDS	524904	526520	0.98	+	2	transcript_id "file_1_file_1_jg6540.t2"; gene_id "file_1_file_1_jg6540";
dmelr6.33_4	AUGUSTUS	exon	524904	526520	.	+	.	transcript_id "file_1_file_1_jg6540.t2"; gene_id "file_1_file_1_jg6540";
dmelr6.33_4	AUGUSTUS	intron	526521	529692	.	+	.	transcript_id "file_1_file_1_jg6540.t2"; gene_id "file_1_file_1_jg6540";
dmelr6.33_4	AUGUSTUS	CDS	529693	529806	0.93	+	2	transcript_id "file_1_file_1_jg6540.t2"; gene_id "file_1_file_1_jg6540";
dmelr6.33_4	AUGUSTUS	exon	529693	529806	.	+	.	transcript_id "file_1_file_1_jg6540.t2"; gene_id "file_1_file_1_jg6540";
dmelr6.33_4	AUGUSTUS	intron	529807	530571	.	+	.	transcript_id "file_1_file_1_jg6540.t2"; gene_id "file_1_file_1_jg6540";
dmelr6.33_4	AUGUSTUS	CDS	530572	531093	0.74	+	2	transcript_id "file_1_file_1_jg6540.t2"; gene_id "file_1_file_1_jg6540";
dmelr6.33_4	AUGUSTUS	exon	530572	531093	.	+	.	transcript_id "file_1_file_1_jg6540.t2"; gene_id "file_1_file_1_jg6540";
dmelr6.33_4	AUGUSTUS	intron	531094	531155	.	+	.	transcript_id "file_1_file_1_jg6540.t2"; gene_id "file_1_file_1_jg6540";
dmelr6.33_4	AUGUSTUS	CDS	531156	531379	1	+	2	transcript_id "file_1_file_1_jg6540.t2"; gene_id "file_1_file_1_jg6540";
dmelr6.33_4	AUGUSTUS	exon	531156	531379	.	+	.	transcript_id "file_1_file_1_jg6540.t2"; gene_id "file_1_file_1_jg6540";
dmelr6.33_4	AUGUSTUS	intron	531380	531435	.	+	.	transcript_id "file_1_file_1_jg6540.t2"; gene_id "file_1_file_1_jg6540";
dmelr6.33_4	AUGUSTUS	CDS	531436	531783	1	+	0	transcript_id "file_1_file_1_jg6540.t2"; gene_id "file_1_file_1_jg6540";
dmelr6.33_4	AUGUSTUS	exon	531436	531783	.	+	.	transcript_id "file_1_file_1_jg6540.t2"; gene_id "file_1_file_1_jg6540";
dmelr6.33_4	AUGUSTUS	intron	531784	532782	.	+	.	transcript_id "file_1_file_1_jg6540.t2"; gene_id "file_1_file_1_jg6540";
dmelr6.33_4	AUGUSTUS	CDS	532783	532926	1	+	0	transcript_id "file_1_file_1_jg6540.t2"; gene_id "file_1_file_1_jg6540";
dmelr6.33_4	AUGUSTUS	exon	532783	532926	.	+	.	transcript_id "file_1_file_1_jg6540.t2"; gene_id "file_1_file_1_jg6540";
dmelr6.33_4	AUGUSTUS	intron	532927	532982	.	+	.	transcript_id "file_1_file_1_jg6540.t2"; gene_id "file_1_file_1_jg6540";
dmelr6.33_4	AUGUSTUS	CDS	532983	533089	0.95	+	0	transcript_id "file_1_file_1_jg6540.t2"; gene_id "file_1_file_1_jg6540";
dmelr6.33_4	AUGUSTUS	exon	532983	533089	.	+	.	transcript_id "file_1_file_1_jg6540.t2"; gene_id "file_1_file_1_jg6540";
dmelr6.33_4	AUGUSTUS	intron	533090	533707	.	+	.	transcript_id "file_1_file_1_jg6540.t2"; gene_id "file_1_file_1_jg6540";
dmelr6.33_4	AUGUSTUS	CDS	533708	534027	0.94	+	1	transcript_id "file_1_file_1_jg6540.t2"; gene_id "file_1_file_1_jg6540";
dmelr6.33_4	AUGUSTUS	exon	533708	534027	.	+	.	transcript_id "file_1_file_1_jg6540.t2"; gene_id "file_1_file_1_jg6540";
dmelr6.33_4	AUGUSTUS	intron	534028	534363	.	+	.	transcript_id "file_1_file_1_jg6540.t2"; gene_id "file_1_file_1_jg6540";
dmelr6.33_4	AUGUSTUS	CDS	534364	534917	0.29	+	2	transcript_id "file_1_file_1_jg6540.t2"; gene_id "file_1_file_1_jg6540";
dmelr6.33_4	AUGUSTUS	exon	534364	534917	.	+	.	transcript_id "file_1_file_1_jg6540.t2"; gene_id "file_1_file_1_jg6540";
dmelr6.33_4	AUGUSTUS	intron	534918	535257	.	+	.	transcript_id "file_1_file_1_jg6540.t2"; gene_id "file_1_file_1_jg6540";
dmelr6.33_4	AUGUSTUS	transcript	521903	535341	.	+	.	transcript_id "file_1_file_1_jg6540.t2"; gene_id "file_1_file_1_jg6540"
dmelr6.33_4	AUGUSTUS	CDS	535258	535341	0.91	+	0	transcript_id "file_1_file_1_jg6540.t2"; gene_id "file_1_file_1_jg6540";
dmelr6.33_4	AUGUSTUS	exon	535258	535341	.	+	.	transcript_id "file_1_file_1_jg6540.t2"; gene_id "file_1_file_1_jg6540";
dmelr6.33_4	AUGUSTUS	stop_codon	535339	535341	.	+	0	transcript_id "file_1_file_1_jg6540.t2"; gene_id "file_1_file_1_jg6540";
dmelr6.33_0	AUGUSTUS	start_codon	4459978	4459980	.	+	0	transcript_id "file_1_file_1_jg4360.t1"; gene_id "file_1_file_1_jg4360";
dmelr6.33_0	AUGUSTUS	CDS	4459978	4460133	1	+	0	transcript_id "file_1_file_1_jg4360.t1"; gene_id "file_1_file_1_jg4360";
dmelr6.33_0	AUGUSTUS	exon	4459978	4460133	.	+	.	transcript_id "file_1_file_1_jg4360.t1"; gene_id "file_1_file_1_jg4360";
dmelr6.33_0	AUGUSTUS	intron	4460134	4460203	.	+	.	transcript_id "file_1_file_1_jg4360.t1"; gene_id "file_1_file_1_jg4360";
dmelr6.33_0	AUGUSTUS	transcript	4459978	4461559	.	+	.	transcript_id "file_1_file_1_jg4360.t1"; gene_id "file_1_file_1_jg4360"
dmelr6.33_0	AUGUSTUS	gene	4459978	4461559	.	+	.	jg4360
dmelr6.33_0	AUGUSTUS	CDS	4460204	4461559	1	+	0	transcript_id "file_1_file_1_jg4360.t1"; gene_id "file_1_file_1_jg4360";
dmelr6.33_0	AUGUSTUS	exon	4460204	4461559	.	+	.	transcript_id "file_1_file_1_jg4360.t1"; gene_id "file_1_file_1_jg4360";
dmelr6.33_0	AUGUSTUS	stop_codon	4461557	4461559	.	+	0	transcript_id "file_1_file_1_jg4360.t1"; gene_id "file_1_file_1_jg4360";
dmelr6.33_1	AUGUSTUS	stop_codon	7486146	7486148	.	-	0	transcript_id "file_1_file_1_jg9368.t1"; gene_id "file_1_file_1_jg9368";
dmelr6.33_1	AUGUSTUS	CDS	7486146	7486167	1	-	1	transcript_id "file_1_file_1_jg9368.t1"; gene_id "file_1_file_1_jg9368";
dmelr6.33_1	AUGUSTUS	exon	7486146	7486167	.	-	.	transcript_id "file_1_file_1_jg9368.t1"; gene_id "file_1_file_1_jg9368";
dmelr6.33_1	AUGUSTUS	intron	7486168	7489332	.	-	.	transcript_id "file_1_file_1_jg9368.t1"; gene_id "file_1_file_1_jg9368";
dmelr6.33_1	AUGUSTUS	CDS	7489333	7489360	1	-	2	transcript_id "file_1_file_1_jg9368.t1"; gene_id "file_1_file_1_jg9368";
dmelr6.33_1	AUGUSTUS	exon	7489333	7489360	.	-	.	transcript_id "file_1_file_1_jg9368.t1"; gene_id "file_1_file_1_jg9368";
dmelr6.33_1	AUGUSTUS	intron	7489361	7489540	.	-	.	transcript_id "file_1_file_1_jg9368.t1"; gene_id "file_1_file_1_jg9368";
dmelr6.33_1	AUGUSTUS	CDS	7489541	7489570	1	-	2	transcript_id "file_1_file_1_jg9368.t1"; gene_id "file_1_file_1_jg9368";
dmelr6.33_1	AUGUSTUS	exon	7489541	7489570	.	-	.	transcript_id "file_1_file_1_jg9368.t1"; gene_id "file_1_file_1_jg9368";
dmelr6.33_1	AUGUSTUS	intron	7489571	7489645	.	-	.	transcript_id "file_1_file_1_jg9368.t1"; gene_id "file_1_file_1_jg9368";
dmelr6.33_1	AUGUSTUS	transcript	7486146	7489802	.	-	.	transcript_id "file_1_file_1_jg9368.t1"; gene_id "file_1_file_1_jg9368"
dmelr6.33_1	AUGUSTUS	gene	7486146	7489802	.	-	.	jg9368
dmelr6.33_1	AUGUSTUS	CDS	7489646	7489802	1	-	0	transcript_id "file_1_file_1_jg9368.t1"; gene_id "file_1_file_1_jg9368";
dmelr6.33_1	AUGUSTUS	exon	7489646	7489802	.	-	.	transcript_id "file_1_file_1_jg9368.t1"; gene_id "file_1_file_1_jg9368";
dmelr6.33_1	AUGUSTUS	start_codon	7489800	7489802	.	-	0	transcript_id "file_1_file_1_jg9368.t1"; gene_id "file_1_file_1_jg9368";
dmelr6.33_3	AUGUSTUS	stop_codon	31516126	31516128	.	-	0	transcript_id "file_1_file_1_jg3749.t1"; gene_id "file_1_file_1_jg3749";
dmelr6.33_3	AUGUSTUS	CDS	31516126	31516701	0.84	-	0	transcript_id "file_1_file_1_jg3749.t1"; gene_id "file_1_file_1_jg3749";
dmelr6.33_3	AUGUSTUS	exon	31516126	31516701	.	-	.	transcript_id "file_1_file_1_jg3749.t1"; gene_id "file_1_file_1_jg3749";
dmelr6.33_3	AUGUSTUS	transcript	31516126	31516701	.	-	.	transcript_id "file_1_file_1_jg3749.t1"; gene_id "file_1_file_1_jg3749"
dmelr6.33_3	AUGUSTUS	gene	31516126	31516701	.	-	.	jg3749
dmelr6.33_3	AUGUSTUS	start_codon	31516699	31516701	.	-	0	transcript_id "file_1_file_1_jg3749.t1"; gene_id "file_1_file_1_jg3749";
dmelr6.33_0	AUGUSTUS	stop_codon	16898262	16898264	.	-	0	transcript_id "file_1_file_1_jg5877.t1"; gene_id "file_1_file_1_jg5877";
dmelr6.33_0	AUGUSTUS	CDS	16898262	16898387	1	-	0	transcript_id "file_1_file_1_jg5877.t1"; gene_id "file_1_file_1_jg5877";
dmelr6.33_0	AUGUSTUS	exon	16898262	16898387	.	-	.	transcript_id "file_1_file_1_jg5877.t1"; gene_id "file_1_file_1_jg5877";
dmelr6.33_0	AUGUSTUS	intron	16898388	16898440	.	-	.	transcript_id "file_1_file_1_jg5877.t1"; gene_id "file_1_file_1_jg5877";
dmelr6.33_0	AUGUSTUS	CDS	16898441	16898678	1	-	1	transcript_id "file_1_file_1_jg5877.t1"; gene_id "file_1_file_1_jg5877";
dmelr6.33_0	AUGUSTUS	exon	16898441	16898678	.	-	.	transcript_id "file_1_file_1_jg5877.t1"; gene_id "file_1_file_1_jg5877";
dmelr6.33_0	AUGUSTUS	intron	16898679	16898745	.	-	.	transcript_id "file_1_file_1_jg5877.t1"; gene_id "file_1_file_1_jg5877";
dmelr6.33_0	AUGUSTUS	CDS	16898746	16900042	0.96	-	2	transcript_id "file_1_file_1_jg5877.t1"; gene_id "file_1_file_1_jg5877";
dmelr6.33_0	AUGUSTUS	exon	16898746	16900042	.	-	.	transcript_id "file_1_file_1_jg5877.t1"; gene_id "file_1_file_1_jg5877";
dmelr6.33_0	AUGUSTUS	intron	16900043	16900100	.	-	.	transcript_id "file_1_file_1_jg5877.t1"; gene_id "file_1_file_1_jg5877";
dmelr6.33_0	AUGUSTUS	CDS	16900101	16900299	1	-	0	transcript_id "file_1_file_1_jg5877.t1"; gene_id "file_1_file_1_jg5877";
dmelr6.33_0	AUGUSTUS	exon	16900101	16900299	.	-	.	transcript_id "file_1_file_1_jg5877.t1"; gene_id "file_1_file_1_jg5877";
dmelr6.33_0	AUGUSTUS	intron	16900300	16900353	.	-	.	transcript_id "file_1_file_1_jg5877.t1"; gene_id "file_1_file_1_jg5877";
dmelr6.33_0	AUGUSTUS	transcript	16898262	16900419	.	-	.	transcript_id "file_1_file_1_jg5877.t1"; gene_id "file_1_file_1_jg5877"
dmelr6.33_0	AUGUSTUS	gene	16898262	16900419	.	-	.	jg5877
dmelr6.33_0	AUGUSTUS	CDS	16900354	16900419	1	-	0	transcript_id "file_1_file_1_jg5877.t1"; gene_id "file_1_file_1_jg5877";
dmelr6.33_0	AUGUSTUS	exon	16900354	16900419	.	-	.	transcript_id "file_1_file_1_jg5877.t1"; gene_id "file_1_file_1_jg5877";
dmelr6.33_0	AUGUSTUS	start_codon	16900417	16900419	.	-	0	transcript_id "file_1_file_1_jg5877.t1"; gene_id "file_1_file_1_jg5877";
dmelr6.33_3	AUGUSTUS	start_codon	4266974	4266976	.	+	0	transcript_id "file_1_file_1_jg273.t1"; gene_id "file_1_file_1_jg273";
dmelr6.33_3	AUGUSTUS	CDS	4266974	4267205	0.99	+	0	transcript_id "file_1_file_1_jg273.t1"; gene_id "file_1_file_1_jg273";
dmelr6.33_3	AUGUSTUS	exon	4266974	4267205	.	+	.	transcript_id "file_1_file_1_jg273.t1"; gene_id "file_1_file_1_jg273";
dmelr6.33_3	AUGUSTUS	intron	4267206	4267260	.	+	.	transcript_id "file_1_file_1_jg273.t1"; gene_id "file_1_file_1_jg273";
dmelr6.33_3	AUGUSTUS	transcript	4266974	4268213	.	+	.	transcript_id "file_1_file_1_jg273.t1"; gene_id "file_1_file_1_jg273"
dmelr6.33_3	AUGUSTUS	gene	4266974	4268213	.	+	.	jg273
dmelr6.33_3	AUGUSTUS	CDS	4267261	4268213	1	+	2	transcript_id "file_1_file_1_jg273.t1"; gene_id "file_1_file_1_jg273";
dmelr6.33_3	AUGUSTUS	exon	4267261	4268213	.	+	.	transcript_id "file_1_file_1_jg273.t1"; gene_id "file_1_file_1_jg273";
dmelr6.33_3	AUGUSTUS	stop_codon	4268211	4268213	.	+	0	transcript_id "file_1_file_1_jg273.t1"; gene_id "file_1_file_1_jg273";
dmelr6.33_3	AUGUSTUS	start_codon	24749796	24749798	.	+	0	transcript_id "file_1_file_1_jg2880.t1"; gene_id "file_1_file_1_jg2880";
dmelr6.33_3	AUGUSTUS	CDS	24749796	24749993	1	+	0	transcript_id "file_1_file_1_jg2880.t1"; gene_id "file_1_file_1_jg2880";
dmelr6.33_3	AUGUSTUS	exon	24749796	24749993	.	+	.	transcript_id "file_1_file_1_jg2880.t1"; gene_id "file_1_file_1_jg2880";
dmelr6.33_3	AUGUSTUS	intron	24749994	24750055	.	+	.	transcript_id "file_1_file_1_jg2880.t1"; gene_id "file_1_file_1_jg2880";
dmelr6.33_3	AUGUSTUS	CDS	24750056	24750117	1	+	0	transcript_id "file_1_file_1_jg2880.t1"; gene_id "file_1_file_1_jg2880";
dmelr6.33_3	AUGUSTUS	exon	24750056	24750117	.	+	.	transcript_id "file_1_file_1_jg2880.t1"; gene_id "file_1_file_1_jg2880";
dmelr6.33_3	AUGUSTUS	intron	24750118	24750262	.	+	.	transcript_id "file_1_file_1_jg2880.t1"; gene_id "file_1_file_1_jg2880";
dmelr6.33_3	AUGUSTUS	CDS	24750263	24750607	1	+	1	transcript_id "file_1_file_1_jg2880.t1"; gene_id "file_1_file_1_jg2880";
dmelr6.33_3	AUGUSTUS	exon	24750263	24750607	.	+	.	transcript_id "file_1_file_1_jg2880.t1"; gene_id "file_1_file_1_jg2880";
dmelr6.33_3	AUGUSTUS	intron	24750608	24750661	.	+	.	transcript_id "file_1_file_1_jg2880.t1"; gene_id "file_1_file_1_jg2880";
dmelr6.33_3	AUGUSTUS	CDS	24750662	24751482	1	+	1	transcript_id "file_1_file_1_jg2880.t1"; gene_id "file_1_file_1_jg2880";
dmelr6.33_3	AUGUSTUS	exon	24750662	24751482	.	+	.	transcript_id "file_1_file_1_jg2880.t1"; gene_id "file_1_file_1_jg2880";
dmelr6.33_3	AUGUSTUS	intron	24751483	24751533	.	+	.	transcript_id "file_1_file_1_jg2880.t1"; gene_id "file_1_file_1_jg2880";
dmelr6.33_3	AUGUSTUS	CDS	24751534	24751795	1	+	2	transcript_id "file_1_file_1_jg2880.t1"; gene_id "file_1_file_1_jg2880";
dmelr6.33_3	AUGUSTUS	exon	24751534	24751795	.	+	.	transcript_id "file_1_file_1_jg2880.t1"; gene_id "file_1_file_1_jg2880";
dmelr6.33_3	AUGUSTUS	intron	24751796	24751848	.	+	.	transcript_id "file_1_file_1_jg2880.t1"; gene_id "file_1_file_1_jg2880";
dmelr6.33_3	AUGUSTUS	CDS	24751849	24752417	1	+	1	transcript_id "file_1_file_1_jg2880.t1"; gene_id "file_1_file_1_jg2880";
dmelr6.33_3	AUGUSTUS	exon	24751849	24752417	.	+	.	transcript_id "file_1_file_1_jg2880.t1"; gene_id "file_1_file_1_jg2880";
dmelr6.33_3	AUGUSTUS	intron	24752418	24752473	.	+	.	transcript_id "file_1_file_1_jg2880.t1"; gene_id "file_1_file_1_jg2880";
dmelr6.33_3	AUGUSTUS	transcript	24749796	24753420	.	+	.	transcript_id "file_1_file_1_jg2880.t1"; gene_id "file_1_file_1_jg2880"
dmelr6.33_3	AUGUSTUS	gene	24749796	24753420	.	+	.	jg2880
dmelr6.33_3	AUGUSTUS	CDS	24752474	24753420	1	+	2	transcript_id "file_1_file_1_jg2880.t1"; gene_id "file_1_file_1_jg2880";
dmelr6.33_3	AUGUSTUS	exon	24752474	24753420	.	+	.	transcript_id "file_1_file_1_jg2880.t1"; gene_id "file_1_file_1_jg2880";
dmelr6.33_3	AUGUSTUS	stop_codon	24753418	24753420	.	+	0	transcript_id "file_1_file_1_jg2880.t1"; gene_id "file_1_file_1_jg2880";
dmelr6.33_3	AUGUSTUS	start_codon	16085733	16085735	.	+	0	transcript_id "file_1_file_1_jg1793.t1"; gene_id "file_1_file_1_jg1793";
dmelr6.33_3	AUGUSTUS	CDS	16085733	16085808	1	+	0	transcript_id "file_1_file_1_jg1793.t1"; gene_id "file_1_file_1_jg1793";
dmelr6.33_3	AUGUSTUS	exon	16085733	16085808	.	+	.	transcript_id "file_1_file_1_jg1793.t1"; gene_id "file_1_file_1_jg1793";
dmelr6.33_3	AUGUSTUS	intron	16085809	16085877	.	+	.	transcript_id "file_1_file_1_jg1793.t1"; gene_id "file_1_file_1_jg1793";
dmelr6.33_3	AUGUSTUS	CDS	16085878	16086121	1	+	2	transcript_id "file_1_file_1_jg1793.t1"; gene_id "file_1_file_1_jg1793";
dmelr6.33_3	AUGUSTUS	exon	16085878	16086121	.	+	.	transcript_id "file_1_file_1_jg1793.t1"; gene_id "file_1_file_1_jg1793";
dmelr6.33_3	AUGUSTUS	intron	16086122	16086187	.	+	.	transcript_id "file_1_file_1_jg1793.t1"; gene_id "file_1_file_1_jg1793";
dmelr6.33_3	AUGUSTUS	transcript	16085733	16087031	.	+	.	transcript_id "file_1_file_1_jg1793.t1"; gene_id "file_1_file_1_jg1793"
dmelr6.33_3	AUGUSTUS	gene	16085733	16087031	.	+	.	jg1793
dmelr6.33_3	AUGUSTUS	CDS	16086188	16087031	1	+	1	transcript_id "file_1_file_1_jg1793.t1"; gene_id "file_1_file_1_jg1793";
dmelr6.33_3	AUGUSTUS	exon	16086188	16087031	.	+	.	transcript_id "file_1_file_1_jg1793.t1"; gene_id "file_1_file_1_jg1793";
dmelr6.33_3	AUGUSTUS	stop_codon	16087029	16087031	.	+	0	transcript_id "file_1_file_1_jg1793.t1"; gene_id "file_1_file_1_jg1793";
dmelr6.33_3	AUGUSTUS	stop_codon	22440301	22440303	.	-	0	transcript_id "file_1_file_1_jg2549.t1"; gene_id "file_1_file_1_jg2549";
dmelr6.33_3	AUGUSTUS	CDS	22440301	22446086	0.98	-	2	transcript_id "file_1_file_1_jg2549.t1"; gene_id "file_1_file_1_jg2549";
dmelr6.33_3	AUGUSTUS	exon	22440301	22446086	.	-	.	transcript_id "file_1_file_1_jg2549.t1"; gene_id "file_1_file_1_jg2549";
dmelr6.33_3	AUGUSTUS	intron	22446087	22446138	.	-	.	transcript_id "file_1_file_1_jg2549.t1"; gene_id "file_1_file_1_jg2549";
dmelr6.33_3	AUGUSTUS	transcript	22440301	22446532	.	-	.	transcript_id "file_1_file_1_jg2549.t1"; gene_id "file_1_file_1_jg2549"
dmelr6.33_3	AUGUSTUS	gene	22440301	22446532	.	-	.	jg2549
dmelr6.33_3	AUGUSTUS	CDS	22446139	22446532	1	-	0	transcript_id "file_1_file_1_jg2549.t1"; gene_id "file_1_file_1_jg2549";
dmelr6.33_3	AUGUSTUS	exon	22446139	22446532	.	-	.	transcript_id "file_1_file_1_jg2549.t1"; gene_id "file_1_file_1_jg2549";
dmelr6.33_3	AUGUSTUS	start_codon	22446530	22446532	.	-	0	transcript_id "file_1_file_1_jg2549.t1"; gene_id "file_1_file_1_jg2549";
dmelr6.33_0	AUGUSTUS	start_codon	12351996	12351998	.	+	0	transcript_id "file_1_file_1_jg5429.t1"; gene_id "file_1_file_1_jg5429";
dmelr6.33_0	AUGUSTUS	CDS	12351996	12352100	0.98	+	0	transcript_id "file_1_file_1_jg5429.t1"; gene_id "file_1_file_1_jg5429";
dmelr6.33_0	AUGUSTUS	exon	12351996	12352100	.	+	.	transcript_id "file_1_file_1_jg5429.t1"; gene_id "file_1_file_1_jg5429";
dmelr6.33_0	AUGUSTUS	intron	12352101	12352557	.	+	.	transcript_id "file_1_file_1_jg5429.t1"; gene_id "file_1_file_1_jg5429";
dmelr6.33_0	AUGUSTUS	transcript	12351996	12352677	.	+	.	transcript_id "file_1_file_1_jg5429.t1"; gene_id "file_1_file_1_jg5429"
dmelr6.33_0	AUGUSTUS	gene	12351996	12352677	.	+	.	jg5429
dmelr6.33_0	AUGUSTUS	CDS	12352558	12352677	0.77	+	0	transcript_id "file_1_file_1_jg5429.t1"; gene_id "file_1_file_1_jg5429";
dmelr6.33_0	AUGUSTUS	exon	12352558	12352677	.	+	.	transcript_id "file_1_file_1_jg5429.t1"; gene_id "file_1_file_1_jg5429";
dmelr6.33_0	AUGUSTUS	stop_codon	12352675	12352677	.	+	0	transcript_id "file_1_file_1_jg5429.t1"; gene_id "file_1_file_1_jg5429";
dmelr6.33_5	AUGUSTUS	start_codon	8076154	8076156	.	+	0	transcript_id "file_1_file_1_jg7447.t1"; gene_id "file_1_file_1_jg7447";
dmelr6.33_5	AUGUSTUS	CDS	8076154	8077680	1	+	0	transcript_id "file_1_file_1_jg7447.t1"; gene_id "file_1_file_1_jg7447";
dmelr6.33_5	AUGUSTUS	exon	8076154	8077680	.	+	.	transcript_id "file_1_file_1_jg7447.t1"; gene_id "file_1_file_1_jg7447";
dmelr6.33_5	AUGUSTUS	intron	8077681	8077743	.	+	.	transcript_id "file_1_file_1_jg7447.t1"; gene_id "file_1_file_1_jg7447";
dmelr6.33_5	AUGUSTUS	transcript	8076154	8078172	.	+	.	transcript_id "file_1_file_1_jg7447.t1"; gene_id "file_1_file_1_jg7447"
dmelr6.33_5	AUGUSTUS	gene	8076154	8078172	.	+	.	jg7447
dmelr6.33_5	AUGUSTUS	CDS	8077744	8078172	1	+	0	transcript_id "file_1_file_1_jg7447.t1"; gene_id "file_1_file_1_jg7447";
dmelr6.33_5	AUGUSTUS	exon	8077744	8078172	.	+	.	transcript_id "file_1_file_1_jg7447.t1"; gene_id "file_1_file_1_jg7447";
dmelr6.33_5	AUGUSTUS	stop_codon	8078170	8078172	.	+	0	transcript_id "file_1_file_1_jg7447.t1"; gene_id "file_1_file_1_jg7447";
dmelr6.33_0	AUGUSTUS	stop_codon	6449852	6449854	.	-	0	transcript_id "file_1_file_1_jg4617.t1"; gene_id "file_1_file_1_jg4617";
dmelr6.33_0	AUGUSTUS	CDS	6449852	6450132	1	-	2	transcript_id "file_1_file_1_jg4617.t1"; gene_id "file_1_file_1_jg4617";
dmelr6.33_0	AUGUSTUS	exon	6449852	6450132	.	-	.	transcript_id "file_1_file_1_jg4617.t1"; gene_id "file_1_file_1_jg4617";
dmelr6.33_0	AUGUSTUS	intron	6450133	6450692	.	-	.	transcript_id "file_1_file_1_jg4617.t1"; gene_id "file_1_file_1_jg4617";
dmelr6.33_0	AUGUSTUS	CDS	6450693	6451014	1	-	0	transcript_id "file_1_file_1_jg4617.t1"; gene_id "file_1_file_1_jg4617";
dmelr6.33_0	AUGUSTUS	exon	6450693	6451014	.	-	.	transcript_id "file_1_file_1_jg4617.t1"; gene_id "file_1_file_1_jg4617";
dmelr6.33_0	AUGUSTUS	intron	6451015	6451617	.	-	.	transcript_id "file_1_file_1_jg4617.t1"; gene_id "file_1_file_1_jg4617";
dmelr6.33_0	AUGUSTUS	CDS	6451618	6451736	1	-	2	transcript_id "file_1_file_1_jg4617.t1"; gene_id "file_1_file_1_jg4617";
dmelr6.33_0	AUGUSTUS	exon	6451618	6451736	.	-	.	transcript_id "file_1_file_1_jg4617.t1"; gene_id "file_1_file_1_jg4617";
dmelr6.33_0	AUGUSTUS	intron	6451737	6451796	.	-	.	transcript_id "file_1_file_1_jg4617.t1"; gene_id "file_1_file_1_jg4617";
dmelr6.33_0	AUGUSTUS	CDS	6451797	6452055	1	-	0	transcript_id "file_1_file_1_jg4617.t1"; gene_id "file_1_file_1_jg4617";
dmelr6.33_0	AUGUSTUS	exon	6451797	6452055	.	-	.	transcript_id "file_1_file_1_jg4617.t1"; gene_id "file_1_file_1_jg4617";
dmelr6.33_0	AUGUSTUS	intron	6452056	6452121	.	-	.	transcript_id "file_1_file_1_jg4617.t1"; gene_id "file_1_file_1_jg4617";
dmelr6.33_0	AUGUSTUS	CDS	6452122	6453057	1	-	0	transcript_id "file_1_file_1_jg4617.t1"; gene_id "file_1_file_1_jg4617";
dmelr6.33_0	AUGUSTUS	exon	6452122	6453057	.	-	.	transcript_id "file_1_file_1_jg4617.t1"; gene_id "file_1_file_1_jg4617";
dmelr6.33_0	AUGUSTUS	intron	6453058	6455534	.	-	.	transcript_id "file_1_file_1_jg4617.t1"; gene_id "file_1_file_1_jg4617";
dmelr6.33_0	AUGUSTUS	transcript	6449852	6455597	.	-	.	transcript_id "file_1_file_1_jg4617.t1"; gene_id "file_1_file_1_jg4617"
dmelr6.33_0	AUGUSTUS	gene	6449852	6455597	.	-	.	jg4617
dmelr6.33_0	AUGUSTUS	CDS	6455535	6455597	1	-	0	transcript_id "file_1_file_1_jg4617.t1"; gene_id "file_1_file_1_jg4617";
dmelr6.33_0	AUGUSTUS	exon	6455535	6455597	.	-	.	transcript_id "file_1_file_1_jg4617.t1"; gene_id "file_1_file_1_jg4617";
dmelr6.33_0	AUGUSTUS	start_codon	6455595	6455597	.	-	0	transcript_id "file_1_file_1_jg4617.t1"; gene_id "file_1_file_1_jg4617";
dmelr6.33_2	AUGUSTUS	start_codon	3194499	3194501	.	+	0	transcript_id "file_1_file_1_jg12450.t2"; gene_id "file_1_file_1_jg12450";
dmelr6.33_2	AUGUSTUS	CDS	3194499	3196652	1	+	0	transcript_id "file_1_file_1_jg12450.t2"; gene_id "file_1_file_1_jg12450";
dmelr6.33_2	AUGUSTUS	exon	3194499	3196652	.	+	.	transcript_id "file_1_file_1_jg12450.t2"; gene_id "file_1_file_1_jg12450";
dmelr6.33_2	AUGUSTUS	transcript	3194499	3196652	.	+	.	transcript_id "file_1_file_1_jg12450.t2"; gene_id "file_1_file_1_jg12450"
dmelr6.33_2	AUGUSTUS	gene	3194499	3196652	.	+	.	jg12450
dmelr6.33_2	AUGUSTUS	stop_codon	3196650	3196652	.	+	0	transcript_id "file_1_file_1_jg12450.t2"; gene_id "file_1_file_1_jg12450";
dmelr6.33_2	AUGUSTUS	start_codon	7456189	7456191	.	+	0	transcript_id "file_1_file_1_jg12958.t1"; gene_id "file_1_file_1_jg12958";
dmelr6.33_2	AUGUSTUS	CDS	7456189	7456739	1	+	0	transcript_id "file_1_file_1_jg12958.t1"; gene_id "file_1_file_1_jg12958";
dmelr6.33_2	AUGUSTUS	exon	7456189	7456739	.	+	.	transcript_id "file_1_file_1_jg12958.t1"; gene_id "file_1_file_1_jg12958";
dmelr6.33_2	AUGUSTUS	intron	7456740	7456800	.	+	.	transcript_id "file_1_file_1_jg12958.t1"; gene_id "file_1_file_1_jg12958";
dmelr6.33_2	AUGUSTUS	CDS	7456801	7457061	1	+	1	transcript_id "file_1_file_1_jg12958.t1"; gene_id "file_1_file_1_jg12958";
dmelr6.33_2	AUGUSTUS	exon	7456801	7457061	.	+	.	transcript_id "file_1_file_1_jg12958.t1"; gene_id "file_1_file_1_jg12958";
dmelr6.33_2	AUGUSTUS	intron	7457062	7457121	.	+	.	transcript_id "file_1_file_1_jg12958.t1"; gene_id "file_1_file_1_jg12958";
dmelr6.33_2	AUGUSTUS	CDS	7457122	7457326	1	+	1	transcript_id "file_1_file_1_jg12958.t1"; gene_id "file_1_file_1_jg12958";
dmelr6.33_2	AUGUSTUS	exon	7457122	7457326	.	+	.	transcript_id "file_1_file_1_jg12958.t1"; gene_id "file_1_file_1_jg12958";
dmelr6.33_2	AUGUSTUS	intron	7457327	7457374	.	+	.	transcript_id "file_1_file_1_jg12958.t1"; gene_id "file_1_file_1_jg12958";
dmelr6.33_2	AUGUSTUS	CDS	7457375	7457645	1	+	0	transcript_id "file_1_file_1_jg12958.t1"; gene_id "file_1_file_1_jg12958";
dmelr6.33_2	AUGUSTUS	exon	7457375	7457645	.	+	.	transcript_id "file_1_file_1_jg12958.t1"; gene_id "file_1_file_1_jg12958";
dmelr6.33_2	AUGUSTUS	intron	7457646	7457700	.	+	.	transcript_id "file_1_file_1_jg12958.t1"; gene_id "file_1_file_1_jg12958";
dmelr6.33_2	AUGUSTUS	CDS	7457701	7457959	1	+	2	transcript_id "file_1_file_1_jg12958.t1"; gene_id "file_1_file_1_jg12958";
dmelr6.33_2	AUGUSTUS	exon	7457701	7457959	.	+	.	transcript_id "file_1_file_1_jg12958.t1"; gene_id "file_1_file_1_jg12958";
dmelr6.33_2	AUGUSTUS	intron	7457960	7458106	.	+	.	transcript_id "file_1_file_1_jg12958.t1"; gene_id "file_1_file_1_jg12958";
dmelr6.33_2	AUGUSTUS	transcript	7456189	7458353	.	+	.	transcript_id "file_1_file_1_jg12958.t1"; gene_id "file_1_file_1_jg12958"
dmelr6.33_2	AUGUSTUS	gene	7456189	7458353	.	+	.	jg12958
dmelr6.33_2	AUGUSTUS	CDS	7458107	7458353	1	+	1	transcript_id "file_1_file_1_jg12958.t1"; gene_id "file_1_file_1_jg12958";
dmelr6.33_2	AUGUSTUS	exon	7458107	7458353	.	+	.	transcript_id "file_1_file_1_jg12958.t1"; gene_id "file_1_file_1_jg12958";
dmelr6.33_2	AUGUSTUS	stop_codon	7458351	7458353	.	+	0	transcript_id "file_1_file_1_jg12958.t1"; gene_id "file_1_file_1_jg12958";
dmelr6.33_5	AUGUSTUS	stop_codon	14288284	14288286	.	-	0	transcript_id "file_1_file_1_jg8132.t1"; gene_id "file_1_file_1_jg8132";
dmelr6.33_5	AUGUSTUS	CDS	14288284	14288587	1	-	1	transcript_id "file_1_file_1_jg8132.t1"; gene_id "file_1_file_1_jg8132";
dmelr6.33_5	AUGUSTUS	exon	14288284	14288587	.	-	.	transcript_id "file_1_file_1_jg8132.t1"; gene_id "file_1_file_1_jg8132";
dmelr6.33_5	AUGUSTUS	intron	14288588	14288741	.	-	.	transcript_id "file_1_file_1_jg8132.t1"; gene_id "file_1_file_1_jg8132";
dmelr6.33_5	AUGUSTUS	transcript	14288284	14289364	.	-	.	transcript_id "file_1_file_1_jg8132.t1"; gene_id "file_1_file_1_jg8132"
dmelr6.33_5	AUGUSTUS	gene	14288284	14289364	.	-	.	jg8132
dmelr6.33_5	AUGUSTUS	CDS	14288742	14289364	1	-	0	transcript_id "file_1_file_1_jg8132.t1"; gene_id "file_1_file_1_jg8132";
dmelr6.33_5	AUGUSTUS	exon	14288742	14289364	.	-	.	transcript_id "file_1_file_1_jg8132.t1"; gene_id "file_1_file_1_jg8132";
dmelr6.33_5	AUGUSTUS	start_codon	14289362	14289364	.	-	0	transcript_id "file_1_file_1_jg8132.t1"; gene_id "file_1_file_1_jg8132";
dmelr6.33_0	AUGUSTUS	stop_codon	7275356	7275358	.	-	0	transcript_id "file_1_file_1_jg4737.t1"; gene_id "file_1_file_1_jg4737";
dmelr6.33_0	AUGUSTUS	CDS	7275356	7276009	1	-	0	transcript_id "file_1_file_1_jg4737.t1"; gene_id "file_1_file_1_jg4737";
dmelr6.33_0	AUGUSTUS	exon	7275356	7276009	.	-	.	transcript_id "file_1_file_1_jg4737.t1"; gene_id "file_1_file_1_jg4737";
dmelr6.33_0	AUGUSTUS	transcript	7275356	7276009	.	-	.	transcript_id "file_1_file_1_jg4737.t1"; gene_id "file_1_file_1_jg4737"
dmelr6.33_0	AUGUSTUS	gene	7275356	7276009	.	-	.	jg4737
dmelr6.33_0	AUGUSTUS	start_codon	7276007	7276009	.	-	0	transcript_id "file_1_file_1_jg4737.t1"; gene_id "file_1_file_1_jg4737";
dmelr6.33_1	AUGUSTUS	stop_codon	23470402	23470404	.	-	0	transcript_id "file_1_file_1_jg11682.t2"; gene_id "file_1_file_1_jg11682";
dmelr6.33_1	AUGUSTUS	CDS	23470402	23470470	1	-	0	transcript_id "file_1_file_1_jg11682.t2"; gene_id "file_1_file_1_jg11682";
dmelr6.33_1	AUGUSTUS	exon	23470402	23470470	.	-	.	transcript_id "file_1_file_1_jg11682.t2"; gene_id "file_1_file_1_jg11682";
dmelr6.33_1	AUGUSTUS	intron	23470471	23472411	.	-	.	transcript_id "file_1_file_1_jg11682.t2"; gene_id "file_1_file_1_jg11682";
dmelr6.33_1	AUGUSTUS	CDS	23472412	23472772	1	-	1	transcript_id "file_1_file_1_jg11682.t2"; gene_id "file_1_file_1_jg11682";
dmelr6.33_1	AUGUSTUS	exon	23472412	23472772	.	-	.	transcript_id "file_1_file_1_jg11682.t2"; gene_id "file_1_file_1_jg11682";
dmelr6.33_1	AUGUSTUS	intron	23472773	23472827	.	-	.	transcript_id "file_1_file_1_jg11682.t2"; gene_id "file_1_file_1_jg11682";
dmelr6.33_1	AUGUSTUS	transcript	23470402	23473603	.	-	.	transcript_id "file_1_file_1_jg11682.t2"; gene_id "file_1_file_1_jg11682"
dmelr6.33_1	AUGUSTUS	gene	23470402	23473603	.	-	.	jg11682
dmelr6.33_1	AUGUSTUS	CDS	23472828	23473603	1	-	0	transcript_id "file_1_file_1_jg11682.t2"; gene_id "file_1_file_1_jg11682";
dmelr6.33_1	AUGUSTUS	exon	23472828	23473603	.	-	.	transcript_id "file_1_file_1_jg11682.t2"; gene_id "file_1_file_1_jg11682";
dmelr6.33_1	AUGUSTUS	start_codon	23473601	23473603	.	-	0	transcript_id "file_1_file_1_jg11682.t2"; gene_id "file_1_file_1_jg11682";
dmelr6.33_0	AUGUSTUS	start_codon	19758912	19758914	.	+	0	transcript_id "file_1_file_1_jg6147.t1"; gene_id "file_1_file_1_jg6147";
dmelr6.33_0	AUGUSTUS	CDS	19758912	19758943	1	+	0	transcript_id "file_1_file_1_jg6147.t1"; gene_id "file_1_file_1_jg6147";
dmelr6.33_0	AUGUSTUS	exon	19758912	19758943	.	+	.	transcript_id "file_1_file_1_jg6147.t1"; gene_id "file_1_file_1_jg6147";
dmelr6.33_0	AUGUSTUS	intron	19758944	19759001	.	+	.	transcript_id "file_1_file_1_jg6147.t1"; gene_id "file_1_file_1_jg6147";
dmelr6.33_0	AUGUSTUS	CDS	19759002	19759152	1	+	1	transcript_id "file_1_file_1_jg6147.t1"; gene_id "file_1_file_1_jg6147";
dmelr6.33_0	AUGUSTUS	exon	19759002	19759152	.	+	.	transcript_id "file_1_file_1_jg6147.t1"; gene_id "file_1_file_1_jg6147";
dmelr6.33_0	AUGUSTUS	intron	19759153	19759203	.	+	.	transcript_id "file_1_file_1_jg6147.t1"; gene_id "file_1_file_1_jg6147";
dmelr6.33_0	AUGUSTUS	CDS	19759204	19759504	1	+	0	transcript_id "file_1_file_1_jg6147.t1"; gene_id "file_1_file_1_jg6147";
dmelr6.33_0	AUGUSTUS	exon	19759204	19759504	.	+	.	transcript_id "file_1_file_1_jg6147.t1"; gene_id "file_1_file_1_jg6147";
dmelr6.33_0	AUGUSTUS	intron	19759505	19759582	.	+	.	transcript_id "file_1_file_1_jg6147.t1"; gene_id "file_1_file_1_jg6147";
dmelr6.33_0	AUGUSTUS	transcript	19758912	19760913	.	+	.	transcript_id "file_1_file_1_jg6147.t1"; gene_id "file_1_file_1_jg6147"
dmelr6.33_0	AUGUSTUS	gene	19758912	19760913	.	+	.	jg6147
dmelr6.33_0	AUGUSTUS	CDS	19759583	19760913	1	+	2	transcript_id "file_1_file_1_jg6147.t1"; gene_id "file_1_file_1_jg6147";
dmelr6.33_0	AUGUSTUS	exon	19759583	19760913	.	+	.	transcript_id "file_1_file_1_jg6147.t1"; gene_id "file_1_file_1_jg6147";
dmelr6.33_0	AUGUSTUS	stop_codon	19760911	19760913	.	+	0	transcript_id "file_1_file_1_jg6147.t1"; gene_id "file_1_file_1_jg6147";
dmelr6.33_2	AUGUSTUS	start_codon	21985351	21985353	.	+	0	transcript_id "file_1_file_1_jg14744.t1"; gene_id "file_1_file_1_jg14744";
dmelr6.33_2	AUGUSTUS	CDS	21985351	21986275	1	+	0	transcript_id "file_1_file_1_jg14744.t1"; gene_id "file_1_file_1_jg14744";
dmelr6.33_2	AUGUSTUS	exon	21985351	21986275	.	+	.	transcript_id "file_1_file_1_jg14744.t1"; gene_id "file_1_file_1_jg14744";
dmelr6.33_2	AUGUSTUS	intron	21986276	21986637	.	+	.	transcript_id "file_1_file_1_jg14744.t1"; gene_id "file_1_file_1_jg14744";
dmelr6.33_2	AUGUSTUS	transcript	21985351	21986843	.	+	.	transcript_id "file_1_file_1_jg14744.t1"; gene_id "file_1_file_1_jg14744"
dmelr6.33_2	AUGUSTUS	gene	21985351	21986843	.	+	.	jg14744
dmelr6.33_2	AUGUSTUS	CDS	21986638	21986843	1	+	2	transcript_id "file_1_file_1_jg14744.t1"; gene_id "file_1_file_1_jg14744";
dmelr6.33_2	AUGUSTUS	exon	21986638	21986843	.	+	.	transcript_id "file_1_file_1_jg14744.t1"; gene_id "file_1_file_1_jg14744";
dmelr6.33_2	AUGUSTUS	stop_codon	21986841	21986843	.	+	0	transcript_id "file_1_file_1_jg14744.t1"; gene_id "file_1_file_1_jg14744";
dmelr6.33_0	AUGUSTUS	start_codon	17286294	17286296	.	+	0	transcript_id "file_1_file_1_jg5895.t1"; gene_id "file_1_file_1_jg5895";
dmelr6.33_0	AUGUSTUS	CDS	17286294	17286357	1	+	0	transcript_id "file_1_file_1_jg5895.t1"; gene_id "file_1_file_1_jg5895";
dmelr6.33_0	AUGUSTUS	exon	17286294	17286357	.	+	.	transcript_id "file_1_file_1_jg5895.t1"; gene_id "file_1_file_1_jg5895";
dmelr6.33_0	AUGUSTUS	intron	17286358	17286412	.	+	.	transcript_id "file_1_file_1_jg5895.t1"; gene_id "file_1_file_1_jg5895";
dmelr6.33_0	AUGUSTUS	CDS	17286413	17286565	1	+	2	transcript_id "file_1_file_1_jg5895.t1"; gene_id "file_1_file_1_jg5895";
dmelr6.33_0	AUGUSTUS	exon	17286413	17286565	.	+	.	transcript_id "file_1_file_1_jg5895.t1"; gene_id "file_1_file_1_jg5895";
dmelr6.33_0	AUGUSTUS	intron	17286566	17286668	.	+	.	transcript_id "file_1_file_1_jg5895.t1"; gene_id "file_1_file_1_jg5895";
dmelr6.33_0	AUGUSTUS	transcript	17286294	17287459	.	+	.	transcript_id "file_1_file_1_jg5895.t1"; gene_id "file_1_file_1_jg5895"
dmelr6.33_0	AUGUSTUS	gene	17286294	17287459	.	+	.	jg5895
dmelr6.33_0	AUGUSTUS	CDS	17286669	17287459	1	+	2	transcript_id "file_1_file_1_jg5895.t1"; gene_id "file_1_file_1_jg5895";
dmelr6.33_0	AUGUSTUS	exon	17286669	17287459	.	+	.	transcript_id "file_1_file_1_jg5895.t1"; gene_id "file_1_file_1_jg5895";
dmelr6.33_0	AUGUSTUS	stop_codon	17287457	17287459	.	+	0	transcript_id "file_1_file_1_jg5895.t1"; gene_id "file_1_file_1_jg5895";
dmelr6.33_1	AUGUSTUS	start_codon	21060913	21060915	.	+	0	transcript_id "file_1_file_1_jg11297.t1"; gene_id "file_1_file_1_jg11297";
dmelr6.33_1	AUGUSTUS	CDS	21060913	21061015	1	+	0	transcript_id "file_1_file_1_jg11297.t1"; gene_id "file_1_file_1_jg11297";
dmelr6.33_1	AUGUSTUS	exon	21060913	21061015	.	+	.	transcript_id "file_1_file_1_jg11297.t1"; gene_id "file_1_file_1_jg11297";
dmelr6.33_1	AUGUSTUS	intron	21061016	21061072	.	+	.	transcript_id "file_1_file_1_jg11297.t1"; gene_id "file_1_file_1_jg11297";
dmelr6.33_1	AUGUSTUS	CDS	21061073	21061206	1	+	2	transcript_id "file_1_file_1_jg11297.t1"; gene_id "file_1_file_1_jg11297";
dmelr6.33_1	AUGUSTUS	exon	21061073	21061206	.	+	.	transcript_id "file_1_file_1_jg11297.t1"; gene_id "file_1_file_1_jg11297";
dmelr6.33_1	AUGUSTUS	intron	21061207	21061266	.	+	.	transcript_id "file_1_file_1_jg11297.t1"; gene_id "file_1_file_1_jg11297";
dmelr6.33_1	AUGUSTUS	transcript	21060913	21061428	.	+	.	transcript_id "file_1_file_1_jg11297.t1"; gene_id "file_1_file_1_jg11297"
dmelr6.33_1	AUGUSTUS	gene	21060913	21061428	.	+	.	jg11297
dmelr6.33_1	AUGUSTUS	CDS	21061267	21061428	1	+	0	transcript_id "file_1_file_1_jg11297.t1"; gene_id "file_1_file_1_jg11297";
dmelr6.33_1	AUGUSTUS	exon	21061267	21061428	.	+	.	transcript_id "file_1_file_1_jg11297.t1"; gene_id "file_1_file_1_jg11297";
dmelr6.33_1	AUGUSTUS	stop_codon	21061426	21061428	.	+	0	transcript_id "file_1_file_1_jg11297.t1"; gene_id "file_1_file_1_jg11297";
dmelr6.33_5	GeneMark.hmm	CDS	13305298	13306998	.	+	0	gene_id "file_2_14413_g"; transcript_id "file_2_14413_t"; evidence "file_2_1_1"; cds_type "file_2_Single"; count "file_2_1_1"; anchored "file_2_1_1";
dmelr6.33_3	AUGUSTUS	stop_codon	2505863	2505865	.	-	0	transcript_id "file_1_file_1_jg226.t1"; gene_id "file_1_file_1_jg226";
dmelr6.33_3	AUGUSTUS	CDS	2505863	2505972	0.79	-	2	transcript_id "file_1_file_1_jg226.t1"; gene_id "file_1_file_1_jg226";
dmelr6.33_3	AUGUSTUS	exon	2505863	2505972	.	-	.	transcript_id "file_1_file_1_jg226.t1"; gene_id "file_1_file_1_jg226";
dmelr6.33_3	AUGUSTUS	intron	2505973	2508718	.	-	.	transcript_id "file_1_file_1_jg226.t1"; gene_id "file_1_file_1_jg226";
dmelr6.33_3	AUGUSTUS	transcript	2505863	2508860	.	-	.	transcript_id "file_1_file_1_jg226.t1"; gene_id "file_1_file_1_jg226"
dmelr6.33_3	AUGUSTUS	gene	2505863	2508860	.	-	.	jg226
dmelr6.33_3	AUGUSTUS	CDS	2508719	2508860	0.71	-	0	transcript_id "file_1_file_1_jg226.t1"; gene_id "file_1_file_1_jg226";
dmelr6.33_3	AUGUSTUS	exon	2508719	2508860	.	-	.	transcript_id "file_1_file_1_jg226.t1"; gene_id "file_1_file_1_jg226";
dmelr6.33_3	AUGUSTUS	start_codon	2508858	2508860	.	-	0	transcript_id "file_1_file_1_jg226.t1"; gene_id "file_1_file_1_jg226";
dmelr6.33_1	AUGUSTUS	stop_codon	5657211	5657213	.	-	0	transcript_id "file_1_file_1_jg9161.t2"; gene_id "file_1_file_1_jg9161";
dmelr6.33_1	AUGUSTUS	CDS	5657211	5657309	1	-	0	transcript_id "file_1_file_1_jg9161.t2"; gene_id "file_1_file_1_jg9161";
dmelr6.33_1	AUGUSTUS	exon	5657211	5657309	.	-	.	transcript_id "file_1_file_1_jg9161.t2"; gene_id "file_1_file_1_jg9161";
dmelr6.33_1	AUGUSTUS	intron	5657310	5657371	.	-	.	transcript_id "file_1_file_1_jg9161.t2"; gene_id "file_1_file_1_jg9161";
dmelr6.33_1	AUGUSTUS	CDS	5657372	5657581	1	-	0	transcript_id "file_1_file_1_jg9161.t2"; gene_id "file_1_file_1_jg9161";
dmelr6.33_1	AUGUSTUS	exon	5657372	5657581	.	-	.	transcript_id "file_1_file_1_jg9161.t2"; gene_id "file_1_file_1_jg9161";
dmelr6.33_1	AUGUSTUS	intron	5657582	5657642	.	-	.	transcript_id "file_1_file_1_jg9161.t2"; gene_id "file_1_file_1_jg9161";
dmelr6.33_1	AUGUSTUS	CDS	5657643	5658217	1	-	2	transcript_id "file_1_file_1_jg9161.t2"; gene_id "file_1_file_1_jg9161";
dmelr6.33_1	AUGUSTUS	exon	5657643	5658217	.	-	.	transcript_id "file_1_file_1_jg9161.t2"; gene_id "file_1_file_1_jg9161";
dmelr6.33_1	AUGUSTUS	intron	5658218	5660600	.	-	.	transcript_id "file_1_file_1_jg9161.t2"; gene_id "file_1_file_1_jg9161";
dmelr6.33_1	AUGUSTUS	CDS	5660601	5660747	1	-	2	transcript_id "file_1_file_1_jg9161.t2"; gene_id "file_1_file_1_jg9161";
dmelr6.33_1	AUGUSTUS	exon	5660601	5660747	.	-	.	transcript_id "file_1_file_1_jg9161.t2"; gene_id "file_1_file_1_jg9161";
dmelr6.33_1	AUGUSTUS	intron	5660748	5660806	.	-	.	transcript_id "file_1_file_1_jg9161.t2"; gene_id "file_1_file_1_jg9161";
dmelr6.33_1	AUGUSTUS	CDS	5660807	5661157	1	-	2	transcript_id "file_1_file_1_jg9161.t2"; gene_id "file_1_file_1_jg9161";
dmelr6.33_1	AUGUSTUS	exon	5660807	5661157	.	-	.	transcript_id "file_1_file_1_jg9161.t2"; gene_id "file_1_file_1_jg9161";
dmelr6.33_1	AUGUSTUS	intron	5661158	5661218	.	-	.	transcript_id "file_1_file_1_jg9161.t2"; gene_id "file_1_file_1_jg9161";
dmelr6.33_1	AUGUSTUS	CDS	5661219	5661288	1	-	0	transcript_id "file_1_file_1_jg9161.t2"; gene_id "file_1_file_1_jg9161";
dmelr6.33_1	AUGUSTUS	exon	5661219	5661288	.	-	.	transcript_id "file_1_file_1_jg9161.t2"; gene_id "file_1_file_1_jg9161";
dmelr6.33_1	AUGUSTUS	intron	5661289	5661358	.	-	.	transcript_id "file_1_file_1_jg9161.t2"; gene_id "file_1_file_1_jg9161";
dmelr6.33_1	AUGUSTUS	CDS	5661359	5662168	1	-	0	transcript_id "file_1_file_1_jg9161.t2"; gene_id "file_1_file_1_jg9161";
dmelr6.33_1	AUGUSTUS	exon	5661359	5662168	.	-	.	transcript_id "file_1_file_1_jg9161.t2"; gene_id "file_1_file_1_jg9161";
dmelr6.33_1	AUGUSTUS	intron	5662169	5662226	.	-	.	transcript_id "file_1_file_1_jg9161.t2"; gene_id "file_1_file_1_jg9161";
dmelr6.33_1	AUGUSTUS	CDS	5662227	5662376	1	-	0	transcript_id "file_1_file_1_jg9161.t2"; gene_id "file_1_file_1_jg9161";
dmelr6.33_1	AUGUSTUS	exon	5662227	5662376	.	-	.	transcript_id "file_1_file_1_jg9161.t2"; gene_id "file_1_file_1_jg9161";
dmelr6.33_1	AUGUSTUS	intron	5662377	5662455	.	-	.	transcript_id "file_1_file_1_jg9161.t2"; gene_id "file_1_file_1_jg9161";
dmelr6.33_1	AUGUSTUS	CDS	5662456	5662553	1	-	2	transcript_id "file_1_file_1_jg9161.t2"; gene_id "file_1_file_1_jg9161";
dmelr6.33_1	AUGUSTUS	exon	5662456	5662553	.	-	.	transcript_id "file_1_file_1_jg9161.t2"; gene_id "file_1_file_1_jg9161";
dmelr6.33_1	AUGUSTUS	intron	5662554	5662618	.	-	.	transcript_id "file_1_file_1_jg9161.t2"; gene_id "file_1_file_1_jg9161";
dmelr6.33_1	AUGUSTUS	transcript	5657211	5662643	.	-	.	transcript_id "file_1_file_1_jg9161.t2"; gene_id "file_1_file_1_jg9161"
dmelr6.33_1	AUGUSTUS	CDS	5662619	5662643	1	-	0	transcript_id "file_1_file_1_jg9161.t2"; gene_id "file_1_file_1_jg9161";
dmelr6.33_1	AUGUSTUS	exon	5662619	5662643	.	-	.	transcript_id "file_1_file_1_jg9161.t2"; gene_id "file_1_file_1_jg9161";
dmelr6.33_1	AUGUSTUS	start_codon	5662641	5662643	.	-	0	transcript_id "file_1_file_1_jg9161.t2"; gene_id "file_1_file_1_jg9161";
dmelr6.33_2	AUGUSTUS	stop_codon	20519617	20519619	.	-	0	transcript_id "file_1_file_1_jg14547.t1"; gene_id "file_1_file_1_jg14547";
dmelr6.33_2	AUGUSTUS	CDS	20519617	20519894	1	-	2	transcript_id "file_1_file_1_jg14547.t1"; gene_id "file_1_file_1_jg14547";
dmelr6.33_2	AUGUSTUS	exon	20519617	20519894	.	-	.	transcript_id "file_1_file_1_jg14547.t1"; gene_id "file_1_file_1_jg14547";
dmelr6.33_2	AUGUSTUS	intron	20519895	20519953	.	-	.	transcript_id "file_1_file_1_jg14547.t1"; gene_id "file_1_file_1_jg14547";
dmelr6.33_2	AUGUSTUS	transcript	20519617	20520740	.	-	.	transcript_id "file_1_file_1_jg14547.t1"; gene_id "file_1_file_1_jg14547"
dmelr6.33_2	AUGUSTUS	gene	20519617	20520740	.	-	.	jg14547
dmelr6.33_2	AUGUSTUS	CDS	20519954	20520740	1	-	0	transcript_id "file_1_file_1_jg14547.t1"; gene_id "file_1_file_1_jg14547";
dmelr6.33_2	AUGUSTUS	exon	20519954	20520740	.	-	.	transcript_id "file_1_file_1_jg14547.t1"; gene_id "file_1_file_1_jg14547";
dmelr6.33_2	AUGUSTUS	start_codon	20520738	20520740	.	-	0	transcript_id "file_1_file_1_jg14547.t1"; gene_id "file_1_file_1_jg14547";
dmelr6.33_1	AUGUSTUS	stop_codon	18684396	18684398	.	-	0	transcript_id "file_1_file_1_jg11030.t1"; gene_id "file_1_file_1_jg11030";
dmelr6.33_1	AUGUSTUS	CDS	18684396	18684756	1	-	1	transcript_id "file_1_file_1_jg11030.t1"; gene_id "file_1_file_1_jg11030";
dmelr6.33_1	AUGUSTUS	exon	18684396	18684756	.	-	.	transcript_id "file_1_file_1_jg11030.t1"; gene_id "file_1_file_1_jg11030";
dmelr6.33_1	AUGUSTUS	intron	18684757	18684811	.	-	.	transcript_id "file_1_file_1_jg11030.t1"; gene_id "file_1_file_1_jg11030";
dmelr6.33_1	AUGUSTUS	transcript	18684396	18686616	.	-	.	transcript_id "file_1_file_1_jg11030.t1"; gene_id "file_1_file_1_jg11030"
dmelr6.33_1	AUGUSTUS	gene	18684396	18686616	.	-	.	jg11030
dmelr6.33_1	AUGUSTUS	CDS	18684812	18686616	0.77	-	0	transcript_id "file_1_file_1_jg11030.t1"; gene_id "file_1_file_1_jg11030";
dmelr6.33_1	AUGUSTUS	exon	18684812	18686616	.	-	.	transcript_id "file_1_file_1_jg11030.t1"; gene_id "file_1_file_1_jg11030";
dmelr6.33_1	AUGUSTUS	start_codon	18686614	18686616	.	-	0	transcript_id "file_1_file_1_jg11030.t1"; gene_id "file_1_file_1_jg11030";
dmelr6.33_5	AUGUSTUS	stop_codon	22536861	22536863	.	-	0	transcript_id "file_1_file_1_jg9035.t1"; gene_id "file_1_file_1_jg9035";
dmelr6.33_5	AUGUSTUS	CDS	22536861	22536994	1	-	2	transcript_id "file_1_file_1_jg9035.t1"; gene_id "file_1_file_1_jg9035";
dmelr6.33_5	AUGUSTUS	exon	22536861	22536994	.	-	.	transcript_id "file_1_file_1_jg9035.t1"; gene_id "file_1_file_1_jg9035";
dmelr6.33_5	AUGUSTUS	intron	22536995	22537255	.	-	.	transcript_id "file_1_file_1_jg9035.t1"; gene_id "file_1_file_1_jg9035";
dmelr6.33_5	AUGUSTUS	CDS	22537256	22538721	1	-	1	transcript_id "file_1_file_1_jg9035.t1"; gene_id "file_1_file_1_jg9035";
dmelr6.33_5	AUGUSTUS	exon	22537256	22538721	.	-	.	transcript_id "file_1_file_1_jg9035.t1"; gene_id "file_1_file_1_jg9035";
dmelr6.33_5	AUGUSTUS	intron	22538722	22539741	.	-	.	transcript_id "file_1_file_1_jg9035.t1"; gene_id "file_1_file_1_jg9035";
dmelr6.33_5	AUGUSTUS	transcript	22536861	22540097	.	-	.	transcript_id "file_1_file_1_jg9035.t1"; gene_id "file_1_file_1_jg9035"
dmelr6.33_5	AUGUSTUS	gene	22536861	22540097	.	-	.	jg9035
dmelr6.33_5	AUGUSTUS	CDS	22539742	22540097	1	-	0	transcript_id "file_1_file_1_jg9035.t1"; gene_id "file_1_file_1_jg9035";
dmelr6.33_5	AUGUSTUS	exon	22539742	22540097	.	-	.	transcript_id "file_1_file_1_jg9035.t1"; gene_id "file_1_file_1_jg9035";
dmelr6.33_5	AUGUSTUS	start_codon	22540095	22540097	.	-	0	transcript_id "file_1_file_1_jg9035.t1"; gene_id "file_1_file_1_jg9035";
dmelr6.33_5	AUGUSTUS	stop_codon	1457279	1457281	.	-	0	transcript_id "file_1_file_1_jg6746.t1"; gene_id "file_1_file_1_jg6746";
dmelr6.33_5	AUGUSTUS	CDS	1457279	1458201	1	-	2	transcript_id "file_1_file_1_jg6746.t1"; gene_id "file_1_file_1_jg6746";
dmelr6.33_5	AUGUSTUS	exon	1457279	1458201	.	-	.	transcript_id "file_1_file_1_jg6746.t1"; gene_id "file_1_file_1_jg6746";
dmelr6.33_5	AUGUSTUS	intron	1458202	1458262	.	-	.	transcript_id "file_1_file_1_jg6746.t1"; gene_id "file_1_file_1_jg6746";
dmelr6.33_5	AUGUSTUS	transcript	1457279	1460558	.	-	.	transcript_id "file_1_file_1_jg6746.t1"; gene_id "file_1_file_1_jg6746"
dmelr6.33_5	AUGUSTUS	gene	1457279	1460558	.	-	.	jg6746
dmelr6.33_5	AUGUSTUS	CDS	1458263	1460558	1	-	0	transcript_id "file_1_file_1_jg6746.t1"; gene_id "file_1_file_1_jg6746";
dmelr6.33_5	AUGUSTUS	exon	1458263	1460558	.	-	.	transcript_id "file_1_file_1_jg6746.t1"; gene_id "file_1_file_1_jg6746";
dmelr6.33_5	AUGUSTUS	start_codon	1460556	1460558	.	-	0	transcript_id "file_1_file_1_jg6746.t1"; gene_id "file_1_file_1_jg6746";
dmelr6.33_2	AUGUSTUS	stop_codon	18170011	18170013	.	-	0	transcript_id "file_1_file_1_jg14248.t1"; gene_id "file_1_file_1_jg14248";
dmelr6.33_2	AUGUSTUS	CDS	18170011	18170091	1	-	0	transcript_id "file_1_file_1_jg14248.t1"; gene_id "file_1_file_1_jg14248";
dmelr6.33_2	AUGUSTUS	exon	18170011	18170091	.	-	.	transcript_id "file_1_file_1_jg14248.t1"; gene_id "file_1_file_1_jg14248";
dmelr6.33_2	AUGUSTUS	intron	18170092	18172059	.	-	.	transcript_id "file_1_file_1_jg14248.t1"; gene_id "file_1_file_1_jg14248";
dmelr6.33_2	AUGUSTUS	CDS	18172060	18172372	1	-	1	transcript_id "file_1_file_1_jg14248.t1"; gene_id "file_1_file_1_jg14248";
dmelr6.33_2	AUGUSTUS	exon	18172060	18172372	.	-	.	transcript_id "file_1_file_1_jg14248.t1"; gene_id "file_1_file_1_jg14248";
dmelr6.33_2	AUGUSTUS	intron	18172373	18173046	.	-	.	transcript_id "file_1_file_1_jg14248.t1"; gene_id "file_1_file_1_jg14248";
dmelr6.33_2	AUGUSTUS	CDS	18173047	18173554	1	-	2	transcript_id "file_1_file_1_jg14248.t1"; gene_id "file_1_file_1_jg14248";
dmelr6.33_2	AUGUSTUS	exon	18173047	18173554	.	-	.	transcript_id "file_1_file_1_jg14248.t1"; gene_id "file_1_file_1_jg14248";
dmelr6.33_2	AUGUSTUS	intron	18173555	18184791	.	-	.	transcript_id "file_1_file_1_jg14248.t1"; gene_id "file_1_file_1_jg14248";
dmelr6.33_2	AUGUSTUS	transcript	18170011	18185122	.	-	.	transcript_id "file_1_file_1_jg14248.t1"; gene_id "file_1_file_1_jg14248"
dmelr6.33_2	AUGUSTUS	gene	18170011	18185122	.	-	.	jg14248
dmelr6.33_2	AUGUSTUS	CDS	18184792	18185122	1	-	0	transcript_id "file_1_file_1_jg14248.t1"; gene_id "file_1_file_1_jg14248";
dmelr6.33_2	AUGUSTUS	exon	18184792	18185122	.	-	.	transcript_id "file_1_file_1_jg14248.t1"; gene_id "file_1_file_1_jg14248";
dmelr6.33_2	AUGUSTUS	start_codon	18185120	18185122	.	-	0	transcript_id "file_1_file_1_jg14248.t1"; gene_id "file_1_file_1_jg14248";
dmelr6.33_5	AUGUSTUS	start_codon	20467680	20467682	.	+	0	transcript_id "file_1_file_1_jg8898.t1"; gene_id "file_1_file_1_jg8898";
dmelr6.33_5	AUGUSTUS	CDS	20467680	20467770	1	+	0	transcript_id "file_1_file_1_jg8898.t1"; gene_id "file_1_file_1_jg8898";
dmelr6.33_5	AUGUSTUS	exon	20467680	20467770	.	+	.	transcript_id "file_1_file_1_jg8898.t1"; gene_id "file_1_file_1_jg8898";
dmelr6.33_5	AUGUSTUS	intron	20467771	20468546	.	+	.	transcript_id "file_1_file_1_jg8898.t1"; gene_id "file_1_file_1_jg8898";
dmelr6.33_5	AUGUSTUS	CDS	20468547	20468693	1	+	2	transcript_id "file_1_file_1_jg8898.t1"; gene_id "file_1_file_1_jg8898";
dmelr6.33_5	AUGUSTUS	exon	20468547	20468693	.	+	.	transcript_id "file_1_file_1_jg8898.t1"; gene_id "file_1_file_1_jg8898";
dmelr6.33_5	AUGUSTUS	intron	20468694	20469035	.	+	.	transcript_id "file_1_file_1_jg8898.t1"; gene_id "file_1_file_1_jg8898";
dmelr6.33_5	AUGUSTUS	CDS	20469036	20469458	1	+	2	transcript_id "file_1_file_1_jg8898.t1"; gene_id "file_1_file_1_jg8898";
dmelr6.33_5	AUGUSTUS	exon	20469036	20469458	.	+	.	transcript_id "file_1_file_1_jg8898.t1"; gene_id "file_1_file_1_jg8898";
dmelr6.33_5	AUGUSTUS	intron	20469459	20469519	.	+	.	transcript_id "file_1_file_1_jg8898.t1"; gene_id "file_1_file_1_jg8898";
dmelr6.33_5	AUGUSTUS	transcript	20467680	20469665	.	+	.	transcript_id "file_1_file_1_jg8898.t1"; gene_id "file_1_file_1_jg8898"
dmelr6.33_5	AUGUSTUS	gene	20467680	20469665	.	+	.	jg8898
dmelr6.33_5	AUGUSTUS	CDS	20469520	20469665	1	+	2	transcript_id "file_1_file_1_jg8898.t1"; gene_id "file_1_file_1_jg8898";
dmelr6.33_5	AUGUSTUS	exon	20469520	20469665	.	+	.	transcript_id "file_1_file_1_jg8898.t1"; gene_id "file_1_file_1_jg8898";
dmelr6.33_5	AUGUSTUS	stop_codon	20469663	20469665	.	+	0	transcript_id "file_1_file_1_jg8898.t1"; gene_id "file_1_file_1_jg8898";
dmelr6.33_1	AUGUSTUS	stop_codon	10723810	10723812	.	-	0	transcript_id "file_1_file_1_jg9870.t1"; gene_id "file_1_file_1_jg9870";
dmelr6.33_1	AUGUSTUS	CDS	10723810	10723956	1	-	0	transcript_id "file_1_file_1_jg9870.t1"; gene_id "file_1_file_1_jg9870";
dmelr6.33_1	AUGUSTUS	exon	10723810	10723956	.	-	.	transcript_id "file_1_file_1_jg9870.t1"; gene_id "file_1_file_1_jg9870";
dmelr6.33_1	AUGUSTUS	intron	10723957	10724013	.	-	.	transcript_id "file_1_file_1_jg9870.t1"; gene_id "file_1_file_1_jg9870";
dmelr6.33_1	AUGUSTUS	CDS	10724014	10724185	1	-	1	transcript_id "file_1_file_1_jg9870.t1"; gene_id "file_1_file_1_jg9870";
dmelr6.33_1	AUGUSTUS	exon	10724014	10724185	.	-	.	transcript_id "file_1_file_1_jg9870.t1"; gene_id "file_1_file_1_jg9870";
dmelr6.33_1	AUGUSTUS	intron	10724186	10724248	.	-	.	transcript_id "file_1_file_1_jg9870.t1"; gene_id "file_1_file_1_jg9870";
dmelr6.33_1	AUGUSTUS	CDS	10724249	10724367	1	-	0	transcript_id "file_1_file_1_jg9870.t1"; gene_id "file_1_file_1_jg9870";
dmelr6.33_1	AUGUSTUS	exon	10724249	10724367	.	-	.	transcript_id "file_1_file_1_jg9870.t1"; gene_id "file_1_file_1_jg9870";
dmelr6.33_1	AUGUSTUS	intron	10724368	10724805	.	-	.	transcript_id "file_1_file_1_jg9870.t1"; gene_id "file_1_file_1_jg9870";
dmelr6.33_1	AUGUSTUS	transcript	10723810	10725030	.	-	.	transcript_id "file_1_file_1_jg9870.t1"; gene_id "file_1_file_1_jg9870"
dmelr6.33_1	AUGUSTUS	gene	10723810	10725030	.	-	.	jg9870
dmelr6.33_1	AUGUSTUS	CDS	10724806	10725030	1	-	0	transcript_id "file_1_file_1_jg9870.t1"; gene_id "file_1_file_1_jg9870";
dmelr6.33_1	AUGUSTUS	exon	10724806	10725030	.	-	.	transcript_id "file_1_file_1_jg9870.t1"; gene_id "file_1_file_1_jg9870";
dmelr6.33_1	AUGUSTUS	start_codon	10725028	10725030	.	-	0	transcript_id "file_1_file_1_jg9870.t1"; gene_id "file_1_file_1_jg9870";
dmelr6.33_1	AUGUSTUS	start_codon	6886561	6886563	.	+	0	transcript_id "file_1_file_1_jg9269.t1"; gene_id "file_1_file_1_jg9269";
dmelr6.33_1	AUGUSTUS	CDS	6886561	6887448	1	+	0	transcript_id "file_1_file_1_jg9269.t1"; gene_id "file_1_file_1_jg9269";
dmelr6.33_1	AUGUSTUS	exon	6886561	6887448	.	+	.	transcript_id "file_1_file_1_jg9269.t1"; gene_id "file_1_file_1_jg9269";
dmelr6.33_1	AUGUSTUS	intron	6887449	6887854	.	+	.	transcript_id "file_1_file_1_jg9269.t1"; gene_id "file_1_file_1_jg9269";
dmelr6.33_1	AUGUSTUS	CDS	6887855	6887996	1	+	0	transcript_id "file_1_file_1_jg9269.t1"; gene_id "file_1_file_1_jg9269";
dmelr6.33_1	AUGUSTUS	exon	6887855	6887996	.	+	.	transcript_id "file_1_file_1_jg9269.t1"; gene_id "file_1_file_1_jg9269";
dmelr6.33_1	AUGUSTUS	intron	6887997	6888060	.	+	.	transcript_id "file_1_file_1_jg9269.t1"; gene_id "file_1_file_1_jg9269";
dmelr6.33_1	AUGUSTUS	transcript	6886561	6888191	.	+	.	transcript_id "file_1_file_1_jg9269.t1"; gene_id "file_1_file_1_jg9269"
dmelr6.33_1	AUGUSTUS	gene	6886561	6888191	.	+	.	jg9269
dmelr6.33_1	AUGUSTUS	CDS	6888061	6888191	1	+	2	transcript_id "file_1_file_1_jg9269.t1"; gene_id "file_1_file_1_jg9269";
dmelr6.33_1	AUGUSTUS	exon	6888061	6888191	.	+	.	transcript_id "file_1_file_1_jg9269.t1"; gene_id "file_1_file_1_jg9269";
dmelr6.33_1	AUGUSTUS	stop_codon	6888189	6888191	.	+	0	transcript_id "file_1_file_1_jg9269.t1"; gene_id "file_1_file_1_jg9269";
dmelr6.33_0	AUGUSTUS	stop_codon	14345935	14345937	.	-	0	transcript_id "file_1_file_1_jg5656.t1"; gene_id "file_1_file_1_jg5656";
dmelr6.33_0	AUGUSTUS	CDS	14345935	14346654	0.98	-	0	transcript_id "file_1_file_1_jg5656.t1"; gene_id "file_1_file_1_jg5656";
dmelr6.33_0	AUGUSTUS	exon	14345935	14346654	.	-	.	transcript_id "file_1_file_1_jg5656.t1"; gene_id "file_1_file_1_jg5656";
dmelr6.33_0	AUGUSTUS	transcript	14345935	14346654	.	-	.	transcript_id "file_1_file_1_jg5656.t1"; gene_id "file_1_file_1_jg5656"
dmelr6.33_0	AUGUSTUS	gene	14345935	14346654	.	-	.	jg5656
dmelr6.33_0	AUGUSTUS	start_codon	14346652	14346654	.	-	0	transcript_id "file_1_file_1_jg5656.t1"; gene_id "file_1_file_1_jg5656";
dmelr6.33_5	AUGUSTUS	start_codon	12497573	12497575	.	+	0	transcript_id "file_1_file_1_jg7933.t1"; gene_id "file_1_file_1_jg7933";
dmelr6.33_5	AUGUSTUS	CDS	12497573	12497593	1	+	0	transcript_id "file_1_file_1_jg7933.t1"; gene_id "file_1_file_1_jg7933";
dmelr6.33_5	AUGUSTUS	exon	12497573	12497593	.	+	.	transcript_id "file_1_file_1_jg7933.t1"; gene_id "file_1_file_1_jg7933";
dmelr6.33_5	AUGUSTUS	intron	12497594	12514483	.	+	.	transcript_id "file_1_file_1_jg7933.t1"; gene_id "file_1_file_1_jg7933";
dmelr6.33_5	AUGUSTUS	CDS	12514484	12515517	1	+	0	transcript_id "file_1_file_1_jg7933.t1"; gene_id "file_1_file_1_jg7933";
dmelr6.33_5	AUGUSTUS	exon	12514484	12515517	.	+	.	transcript_id "file_1_file_1_jg7933.t1"; gene_id "file_1_file_1_jg7933";
dmelr6.33_5	AUGUSTUS	intron	12515518	12515644	.	+	.	transcript_id "file_1_file_1_jg7933.t1"; gene_id "file_1_file_1_jg7933";
dmelr6.33_5	AUGUSTUS	CDS	12515645	12515767	1	+	1	transcript_id "file_1_file_1_jg7933.t1"; gene_id "file_1_file_1_jg7933";
dmelr6.33_5	AUGUSTUS	exon	12515645	12515767	.	+	.	transcript_id "file_1_file_1_jg7933.t1"; gene_id "file_1_file_1_jg7933";
dmelr6.33_5	AUGUSTUS	intron	12515768	12515824	.	+	.	transcript_id "file_1_file_1_jg7933.t1"; gene_id "file_1_file_1_jg7933";
dmelr6.33_5	AUGUSTUS	transcript	12497573	12516059	.	+	.	transcript_id "file_1_file_1_jg7933.t1"; gene_id "file_1_file_1_jg7933"
dmelr6.33_5	AUGUSTUS	gene	12497573	12516059	.	+	.	jg7933
dmelr6.33_5	AUGUSTUS	CDS	12515825	12516059	1	+	1	transcript_id "file_1_file_1_jg7933.t1"; gene_id "file_1_file_1_jg7933";
dmelr6.33_5	AUGUSTUS	exon	12515825	12516059	.	+	.	transcript_id "file_1_file_1_jg7933.t1"; gene_id "file_1_file_1_jg7933";
dmelr6.33_5	AUGUSTUS	stop_codon	12516057	12516059	.	+	0	transcript_id "file_1_file_1_jg7933.t1"; gene_id "file_1_file_1_jg7933";
dmelr6.33_1	AUGUSTUS	start_codon	19170673	19170675	.	+	0	transcript_id "file_1_file_1_jg11084.t3"; gene_id "file_1_file_1_jg11084";
dmelr6.33_1	AUGUSTUS	CDS	19170673	19171161	1	+	0	transcript_id "file_1_file_1_jg11084.t3"; gene_id "file_1_file_1_jg11084";
dmelr6.33_1	AUGUSTUS	exon	19170673	19171161	.	+	.	transcript_id "file_1_file_1_jg11084.t3"; gene_id "file_1_file_1_jg11084";
dmelr6.33_1	AUGUSTUS	intron	19171162	19171252	.	+	.	transcript_id "file_1_file_1_jg11084.t3"; gene_id "file_1_file_1_jg11084";
dmelr6.33_1	AUGUSTUS	CDS	19171253	19171375	1	+	0	transcript_id "file_1_file_1_jg11084.t3"; gene_id "file_1_file_1_jg11084";
dmelr6.33_1	AUGUSTUS	exon	19171253	19171375	.	+	.	transcript_id "file_1_file_1_jg11084.t3"; gene_id "file_1_file_1_jg11084";
dmelr6.33_1	AUGUSTUS	intron	19171376	19172178	.	+	.	transcript_id "file_1_file_1_jg11084.t3"; gene_id "file_1_file_1_jg11084";
dmelr6.33_1	AUGUSTUS	CDS	19172179	19172280	1	+	0	transcript_id "file_1_file_1_jg11084.t3"; gene_id "file_1_file_1_jg11084";
dmelr6.33_1	AUGUSTUS	exon	19172179	19172280	.	+	.	transcript_id "file_1_file_1_jg11084.t3"; gene_id "file_1_file_1_jg11084";
dmelr6.33_1	AUGUSTUS	intron	19172281	19172344	.	+	.	transcript_id "file_1_file_1_jg11084.t3"; gene_id "file_1_file_1_jg11084";
dmelr6.33_1	AUGUSTUS	CDS	19172345	19172524	1	+	0	transcript_id "file_1_file_1_jg11084.t3"; gene_id "file_1_file_1_jg11084";
dmelr6.33_1	AUGUSTUS	exon	19172345	19172524	.	+	.	transcript_id "file_1_file_1_jg11084.t3"; gene_id "file_1_file_1_jg11084";
dmelr6.33_1	AUGUSTUS	intron	19172525	19172711	.	+	.	transcript_id "file_1_file_1_jg11084.t3"; gene_id "file_1_file_1_jg11084";
dmelr6.33_1	AUGUSTUS	CDS	19172712	19172888	1	+	0	transcript_id "file_1_file_1_jg11084.t3"; gene_id "file_1_file_1_jg11084";
dmelr6.33_1	AUGUSTUS	exon	19172712	19172888	.	+	.	transcript_id "file_1_file_1_jg11084.t3"; gene_id "file_1_file_1_jg11084";
dmelr6.33_1	AUGUSTUS	intron	19172889	19173431	.	+	.	transcript_id "file_1_file_1_jg11084.t3"; gene_id "file_1_file_1_jg11084";
dmelr6.33_1	AUGUSTUS	CDS	19173432	19173643	1	+	0	transcript_id "file_1_file_1_jg11084.t3"; gene_id "file_1_file_1_jg11084";
dmelr6.33_1	AUGUSTUS	exon	19173432	19173643	.	+	.	transcript_id "file_1_file_1_jg11084.t3"; gene_id "file_1_file_1_jg11084";
dmelr6.33_1	AUGUSTUS	intron	19173644	19173703	.	+	.	transcript_id "file_1_file_1_jg11084.t3"; gene_id "file_1_file_1_jg11084";
dmelr6.33_1	AUGUSTUS	CDS	19173704	19174121	1	+	1	transcript_id "file_1_file_1_jg11084.t3"; gene_id "file_1_file_1_jg11084";
dmelr6.33_1	AUGUSTUS	exon	19173704	19174121	.	+	.	transcript_id "file_1_file_1_jg11084.t3"; gene_id "file_1_file_1_jg11084";
dmelr6.33_1	AUGUSTUS	intron	19174122	19174338	.	+	.	transcript_id "file_1_file_1_jg11084.t3"; gene_id "file_1_file_1_jg11084";
dmelr6.33_1	AUGUSTUS	CDS	19174339	19174365	1	+	0	transcript_id "file_1_file_1_jg11084.t3"; gene_id "file_1_file_1_jg11084";
dmelr6.33_1	AUGUSTUS	exon	19174339	19174365	.	+	.	transcript_id "file_1_file_1_jg11084.t3"; gene_id "file_1_file_1_jg11084";
dmelr6.33_1	AUGUSTUS	intron	19174366	19174576	.	+	.	transcript_id "file_1_file_1_jg11084.t3"; gene_id "file_1_file_1_jg11084";
dmelr6.33_1	AUGUSTUS	CDS	19174577	19174783	1	+	0	transcript_id "file_1_file_1_jg11084.t3"; gene_id "file_1_file_1_jg11084";
dmelr6.33_1	AUGUSTUS	exon	19174577	19174783	.	+	.	transcript_id "file_1_file_1_jg11084.t3"; gene_id "file_1_file_1_jg11084";
dmelr6.33_1	AUGUSTUS	intron	19174784	19174881	.	+	.	transcript_id "file_1_file_1_jg11084.t3"; gene_id "file_1_file_1_jg11084";
dmelr6.33_1	AUGUSTUS	CDS	19174882	19175308	1	+	0	transcript_id "file_1_file_1_jg11084.t3"; gene_id "file_1_file_1_jg11084";
dmelr6.33_1	AUGUSTUS	exon	19174882	19175308	.	+	.	transcript_id "file_1_file_1_jg11084.t3"; gene_id "file_1_file_1_jg11084";
dmelr6.33_1	AUGUSTUS	intron	19175309	19176187	.	+	.	transcript_id "file_1_file_1_jg11084.t3"; gene_id "file_1_file_1_jg11084";
dmelr6.33_1	AUGUSTUS	CDS	19176188	19176347	1	+	2	transcript_id "file_1_file_1_jg11084.t3"; gene_id "file_1_file_1_jg11084";
dmelr6.33_1	AUGUSTUS	exon	19176188	19176347	.	+	.	transcript_id "file_1_file_1_jg11084.t3"; gene_id "file_1_file_1_jg11084";
dmelr6.33_1	AUGUSTUS	intron	19176348	19176415	.	+	.	transcript_id "file_1_file_1_jg11084.t3"; gene_id "file_1_file_1_jg11084";
dmelr6.33_1	AUGUSTUS	CDS	19176416	19176523	1	+	1	transcript_id "file_1_file_1_jg11084.t3"; gene_id "file_1_file_1_jg11084";
dmelr6.33_1	AUGUSTUS	exon	19176416	19176523	.	+	.	transcript_id "file_1_file_1_jg11084.t3"; gene_id "file_1_file_1_jg11084";
dmelr6.33_1	AUGUSTUS	intron	19176524	19176587	.	+	.	transcript_id "file_1_file_1_jg11084.t3"; gene_id "file_1_file_1_jg11084";
dmelr6.33_1	AUGUSTUS	CDS	19176588	19176743	1	+	1	transcript_id "file_1_file_1_jg11084.t3"; gene_id "file_1_file_1_jg11084";
dmelr6.33_1	AUGUSTUS	exon	19176588	19176743	.	+	.	transcript_id "file_1_file_1_jg11084.t3"; gene_id "file_1_file_1_jg11084";
dmelr6.33_1	AUGUSTUS	intron	19176744	19177818	.	+	.	transcript_id "file_1_file_1_jg11084.t3"; gene_id "file_1_file_1_jg11084";
dmelr6.33_1	AUGUSTUS	transcript	19170673	19177867	.	+	.	transcript_id "file_1_file_1_jg11084.t3"; gene_id "file_1_file_1_jg11084"
dmelr6.33_1	AUGUSTUS	CDS	19177819	19177867	1	+	1	transcript_id "file_1_file_1_jg11084.t3"; gene_id "file_1_file_1_jg11084";
dmelr6.33_1	AUGUSTUS	exon	19177819	19177867	.	+	.	transcript_id "file_1_file_1_jg11084.t3"; gene_id "file_1_file_1_jg11084";
dmelr6.33_1	AUGUSTUS	stop_codon	19177865	19177867	.	+	0	transcript_id "file_1_file_1_jg11084.t3"; gene_id "file_1_file_1_jg11084";
dmelr6.33_5	AUGUSTUS	start_codon	13495900	13495902	.	+	0	transcript_id "file_1_file_1_jg8036.t1"; gene_id "file_1_file_1_jg8036";
dmelr6.33_5	AUGUSTUS	CDS	13495900	13496206	0.56	+	0	transcript_id "file_1_file_1_jg8036.t1"; gene_id "file_1_file_1_jg8036";
dmelr6.33_5	AUGUSTUS	exon	13495900	13496206	.	+	.	transcript_id "file_1_file_1_jg8036.t1"; gene_id "file_1_file_1_jg8036";
dmelr6.33_5	AUGUSTUS	intron	13496207	13499797	.	+	.	transcript_id "file_1_file_1_jg8036.t1"; gene_id "file_1_file_1_jg8036";
dmelr6.33_5	AUGUSTUS	CDS	13499798	13499883	1	+	2	transcript_id "file_1_file_1_jg8036.t1"; gene_id "file_1_file_1_jg8036";
dmelr6.33_5	AUGUSTUS	exon	13499798	13499883	.	+	.	transcript_id "file_1_file_1_jg8036.t1"; gene_id "file_1_file_1_jg8036";
dmelr6.33_5	AUGUSTUS	intron	13499884	13500493	.	+	.	transcript_id "file_1_file_1_jg8036.t1"; gene_id "file_1_file_1_jg8036";
dmelr6.33_5	AUGUSTUS	CDS	13500494	13500823	1	+	0	transcript_id "file_1_file_1_jg8036.t1"; gene_id "file_1_file_1_jg8036";
dmelr6.33_5	AUGUSTUS	exon	13500494	13500823	.	+	.	transcript_id "file_1_file_1_jg8036.t1"; gene_id "file_1_file_1_jg8036";
dmelr6.33_5	AUGUSTUS	intron	13500824	13500950	.	+	.	transcript_id "file_1_file_1_jg8036.t1"; gene_id "file_1_file_1_jg8036";
dmelr6.33_5	AUGUSTUS	CDS	13500951	13501048	1	+	0	transcript_id "file_1_file_1_jg8036.t1"; gene_id "file_1_file_1_jg8036";
dmelr6.33_5	AUGUSTUS	exon	13500951	13501048	.	+	.	transcript_id "file_1_file_1_jg8036.t1"; gene_id "file_1_file_1_jg8036";
dmelr6.33_5	AUGUSTUS	intron	13501049	13502458	.	+	.	transcript_id "file_1_file_1_jg8036.t1"; gene_id "file_1_file_1_jg8036";
dmelr6.33_5	AUGUSTUS	CDS	13502459	13502598	1	+	1	transcript_id "file_1_file_1_jg8036.t1"; gene_id "file_1_file_1_jg8036";
dmelr6.33_5	AUGUSTUS	exon	13502459	13502598	.	+	.	transcript_id "file_1_file_1_jg8036.t1"; gene_id "file_1_file_1_jg8036";
dmelr6.33_5	AUGUSTUS	intron	13502599	13504034	.	+	.	transcript_id "file_1_file_1_jg8036.t1"; gene_id "file_1_file_1_jg8036";
dmelr6.33_5	AUGUSTUS	CDS	13504035	13504144	1	+	2	transcript_id "file_1_file_1_jg8036.t1"; gene_id "file_1_file_1_jg8036";
dmelr6.33_5	AUGUSTUS	exon	13504035	13504144	.	+	.	transcript_id "file_1_file_1_jg8036.t1"; gene_id "file_1_file_1_jg8036";
dmelr6.33_5	AUGUSTUS	intron	13504145	13506098	.	+	.	transcript_id "file_1_file_1_jg8036.t1"; gene_id "file_1_file_1_jg8036";
dmelr6.33_5	AUGUSTUS	CDS	13506099	13506230	0.99	+	0	transcript_id "file_1_file_1_jg8036.t1"; gene_id "file_1_file_1_jg8036";
dmelr6.33_5	AUGUSTUS	exon	13506099	13506230	.	+	.	transcript_id "file_1_file_1_jg8036.t1"; gene_id "file_1_file_1_jg8036";
dmelr6.33_5	AUGUSTUS	intron	13506231	13518273	.	+	.	transcript_id "file_1_file_1_jg8036.t1"; gene_id "file_1_file_1_jg8036";
dmelr6.33_5	AUGUSTUS	transcript	13495900	13518894	.	+	.	transcript_id "file_1_file_1_jg8036.t1"; gene_id "file_1_file_1_jg8036"
dmelr6.33_5	AUGUSTUS	gene	13495900	13518894	.	+	.	jg8036
dmelr6.33_5	AUGUSTUS	CDS	13518274	13518894	0.98	+	0	transcript_id "file_1_file_1_jg8036.t1"; gene_id "file_1_file_1_jg8036";
dmelr6.33_5	AUGUSTUS	exon	13518274	13518894	.	+	.	transcript_id "file_1_file_1_jg8036.t1"; gene_id "file_1_file_1_jg8036";
dmelr6.33_5	AUGUSTUS	stop_codon	13518892	13518894	.	+	0	transcript_id "file_1_file_1_jg8036.t1"; gene_id "file_1_file_1_jg8036";
dmelr6.33_1	AUGUSTUS	stop_codon	20528592	20528594	.	-	0	transcript_id "file_1_file_1_jg11212.t1"; gene_id "file_1_file_1_jg11212";
dmelr6.33_1	AUGUSTUS	CDS	20528592	20529440	0.99	-	0	transcript_id "file_1_file_1_jg11212.t1"; gene_id "file_1_file_1_jg11212";
dmelr6.33_1	AUGUSTUS	exon	20528592	20529440	.	-	.	transcript_id "file_1_file_1_jg11212.t1"; gene_id "file_1_file_1_jg11212";
dmelr6.33_1	AUGUSTUS	transcript	20528592	20529440	.	-	.	transcript_id "file_1_file_1_jg11212.t1"; gene_id "file_1_file_1_jg11212"
dmelr6.33_1	AUGUSTUS	gene	20528592	20529440	.	-	.	jg11212
dmelr6.33_1	AUGUSTUS	start_codon	20529438	20529440	.	-	0	transcript_id "file_1_file_1_jg11212.t1"; gene_id "file_1_file_1_jg11212";
dmelr6.33_3	AUGUSTUS	start_codon	30052799	30052801	.	+	0	transcript_id "file_1_file_1_jg3586.t1"; gene_id "file_1_file_1_jg3586";
dmelr6.33_3	AUGUSTUS	CDS	30052799	30053464	1	+	0	transcript_id "file_1_file_1_jg3586.t1"; gene_id "file_1_file_1_jg3586";
dmelr6.33_3	AUGUSTUS	exon	30052799	30053464	.	+	.	transcript_id "file_1_file_1_jg3586.t1"; gene_id "file_1_file_1_jg3586";
dmelr6.33_3	AUGUSTUS	intron	30053465	30053543	.	+	.	transcript_id "file_1_file_1_jg3586.t1"; gene_id "file_1_file_1_jg3586";
dmelr6.33_3	AUGUSTUS	transcript	30052799	30054305	.	+	.	transcript_id "file_1_file_1_jg3586.t1"; gene_id "file_1_file_1_jg3586"
dmelr6.33_3	AUGUSTUS	gene	30052799	30054305	.	+	.	jg3586
dmelr6.33_3	AUGUSTUS	CDS	30053544	30054305	1	+	0	transcript_id "file_1_file_1_jg3586.t1"; gene_id "file_1_file_1_jg3586";
dmelr6.33_3	AUGUSTUS	exon	30053544	30054305	.	+	.	transcript_id "file_1_file_1_jg3586.t1"; gene_id "file_1_file_1_jg3586";
dmelr6.33_3	AUGUSTUS	stop_codon	30054303	30054305	.	+	0	transcript_id "file_1_file_1_jg3586.t1"; gene_id "file_1_file_1_jg3586";
dmelr6.33_2	AUGUSTUS	stop_codon	4114972	4114974	.	-	0	transcript_id "file_1_file_1_jg12566.t1"; gene_id "file_1_file_1_jg12566";
dmelr6.33_2	AUGUSTUS	CDS	4114972	4115142	1	-	0	transcript_id "file_1_file_1_jg12566.t1"; gene_id "file_1_file_1_jg12566";
dmelr6.33_2	AUGUSTUS	exon	4114972	4115142	.	-	.	transcript_id "file_1_file_1_jg12566.t1"; gene_id "file_1_file_1_jg12566";
dmelr6.33_2	AUGUSTUS	intron	4115143	4115304	.	-	.	transcript_id "file_1_file_1_jg12566.t1"; gene_id "file_1_file_1_jg12566";
dmelr6.33_2	AUGUSTUS	CDS	4115305	4115646	1	-	0	transcript_id "file_1_file_1_jg12566.t1"; gene_id "file_1_file_1_jg12566";
dmelr6.33_2	AUGUSTUS	exon	4115305	4115646	.	-	.	transcript_id "file_1_file_1_jg12566.t1"; gene_id "file_1_file_1_jg12566";
dmelr6.33_2	AUGUSTUS	intron	4115647	4122155	.	-	.	transcript_id "file_1_file_1_jg12566.t1"; gene_id "file_1_file_1_jg12566";
dmelr6.33_2	AUGUSTUS	transcript	4114972	4122209	.	-	.	transcript_id "file_1_file_1_jg12566.t1"; gene_id "file_1_file_1_jg12566"
dmelr6.33_2	AUGUSTUS	gene	4114972	4122209	.	-	.	jg12566
dmelr6.33_2	AUGUSTUS	CDS	4122156	4122209	1	-	0	transcript_id "file_1_file_1_jg12566.t1"; gene_id "file_1_file_1_jg12566";
dmelr6.33_2	AUGUSTUS	exon	4122156	4122209	.	-	.	transcript_id "file_1_file_1_jg12566.t1"; gene_id "file_1_file_1_jg12566";
dmelr6.33_2	AUGUSTUS	start_codon	4122207	4122209	.	-	0	transcript_id "file_1_file_1_jg12566.t1"; gene_id "file_1_file_1_jg12566";
dmelr6.33_2	AUGUSTUS	start_codon	6066495	6066497	.	+	0	transcript_id "file_1_file_1_jg12787.t1"; gene_id "file_1_file_1_jg12787";
dmelr6.33_2	AUGUSTUS	CDS	6066495	6066889	1	+	0	transcript_id "file_1_file_1_jg12787.t1"; gene_id "file_1_file_1_jg12787";
dmelr6.33_2	AUGUSTUS	exon	6066495	6066889	.	+	.	transcript_id "file_1_file_1_jg12787.t1"; gene_id "file_1_file_1_jg12787";
dmelr6.33_2	AUGUSTUS	intron	6066890	6069449	.	+	.	transcript_id "file_1_file_1_jg12787.t1"; gene_id "file_1_file_1_jg12787";
dmelr6.33_2	AUGUSTUS	CDS	6069450	6069892	1	+	1	transcript_id "file_1_file_1_jg12787.t1"; gene_id "file_1_file_1_jg12787";
dmelr6.33_2	AUGUSTUS	exon	6069450	6069892	.	+	.	transcript_id "file_1_file_1_jg12787.t1"; gene_id "file_1_file_1_jg12787";
dmelr6.33_2	AUGUSTUS	intron	6069893	6070220	.	+	.	transcript_id "file_1_file_1_jg12787.t1"; gene_id "file_1_file_1_jg12787";
dmelr6.33_2	AUGUSTUS	transcript	6066495	6071371	.	+	.	transcript_id "file_1_file_1_jg12787.t1"; gene_id "file_1_file_1_jg12787"
dmelr6.33_2	AUGUSTUS	gene	6066495	6071371	.	+	.	jg12787
dmelr6.33_2	AUGUSTUS	CDS	6070221	6071371	1	+	2	transcript_id "file_1_file_1_jg12787.t1"; gene_id "file_1_file_1_jg12787";
dmelr6.33_2	AUGUSTUS	exon	6070221	6071371	.	+	.	transcript_id "file_1_file_1_jg12787.t1"; gene_id "file_1_file_1_jg12787";
dmelr6.33_2	AUGUSTUS	stop_codon	6071369	6071371	.	+	0	transcript_id "file_1_file_1_jg12787.t1"; gene_id "file_1_file_1_jg12787";
dmelr6.33_2	AUGUSTUS	stop_codon	7353878	7353880	.	-	0	transcript_id "file_1_file_1_jg12939.t1"; gene_id "file_1_file_1_jg12939";
dmelr6.33_2	AUGUSTUS	CDS	7353878	7353979	1	-	0	transcript_id "file_1_file_1_jg12939.t1"; gene_id "file_1_file_1_jg12939";
dmelr6.33_2	AUGUSTUS	exon	7353878	7353979	.	-	.	transcript_id "file_1_file_1_jg12939.t1"; gene_id "file_1_file_1_jg12939";
dmelr6.33_2	AUGUSTUS	intron	7353980	7354041	.	-	.	transcript_id "file_1_file_1_jg12939.t1"; gene_id "file_1_file_1_jg12939";
dmelr6.33_2	AUGUSTUS	CDS	7354042	7356005	1	-	2	transcript_id "file_1_file_1_jg12939.t1"; gene_id "file_1_file_1_jg12939";
dmelr6.33_2	AUGUSTUS	exon	7354042	7356005	.	-	.	transcript_id "file_1_file_1_jg12939.t1"; gene_id "file_1_file_1_jg12939";
dmelr6.33_2	AUGUSTUS	intron	7356006	7356066	.	-	.	transcript_id "file_1_file_1_jg12939.t1"; gene_id "file_1_file_1_jg12939";
dmelr6.33_2	AUGUSTUS	transcript	7353878	7356457	.	-	.	transcript_id "file_1_file_1_jg12939.t1"; gene_id "file_1_file_1_jg12939"
dmelr6.33_2	AUGUSTUS	gene	7353878	7356457	.	-	.	jg12939
dmelr6.33_2	AUGUSTUS	CDS	7356067	7356457	1	-	0	transcript_id "file_1_file_1_jg12939.t1"; gene_id "file_1_file_1_jg12939";
dmelr6.33_2	AUGUSTUS	exon	7356067	7356457	.	-	.	transcript_id "file_1_file_1_jg12939.t1"; gene_id "file_1_file_1_jg12939";
dmelr6.33_2	AUGUSTUS	start_codon	7356455	7356457	.	-	0	transcript_id "file_1_file_1_jg12939.t1"; gene_id "file_1_file_1_jg12939";
dmelr6.33_3	AUGUSTUS	stop_codon	8528660	8528662	.	-	0	transcript_id "file_1_file_1_jg795.t1"; gene_id "file_1_file_1_jg795";
dmelr6.33_3	AUGUSTUS	CDS	8528660	8528863	1	-	0	transcript_id "file_1_file_1_jg795.t1"; gene_id "file_1_file_1_jg795";
dmelr6.33_3	AUGUSTUS	exon	8528660	8528863	.	-	.	transcript_id "file_1_file_1_jg795.t1"; gene_id "file_1_file_1_jg795";
dmelr6.33_3	AUGUSTUS	transcript	8528660	8528863	.	-	.	transcript_id "file_1_file_1_jg795.t1"; gene_id "file_1_file_1_jg795"
dmelr6.33_3	AUGUSTUS	gene	8528660	8528863	.	-	.	jg795
dmelr6.33_3	AUGUSTUS	start_codon	8528861	8528863	.	-	0	transcript_id "file_1_file_1_jg795.t1"; gene_id "file_1_file_1_jg795";
dmelr6.33_2	AUGUSTUS	start_codon	8215502	8215504	.	+	0	transcript_id "file_1_file_1_jg13047.t1"; gene_id "file_1_file_1_jg13047";
dmelr6.33_2	AUGUSTUS	CDS	8215502	8215531	0.68	+	0	transcript_id "file_1_file_1_jg13047.t1"; gene_id "file_1_file_1_jg13047";
dmelr6.33_2	AUGUSTUS	exon	8215502	8215531	.	+	.	transcript_id "file_1_file_1_jg13047.t1"; gene_id "file_1_file_1_jg13047";
dmelr6.33_2	AUGUSTUS	intron	8215532	8215599	.	+	.	transcript_id "file_1_file_1_jg13047.t1"; gene_id "file_1_file_1_jg13047";
dmelr6.33_2	AUGUSTUS	transcript	8215502	8215818	.	+	.	transcript_id "file_1_file_1_jg13047.t1"; gene_id "file_1_file_1_jg13047"
dmelr6.33_2	AUGUSTUS	gene	8215502	8215818	.	+	.	jg13047
dmelr6.33_2	AUGUSTUS	CDS	8215600	8215818	0.94	+	0	transcript_id "file_1_file_1_jg13047.t1"; gene_id "file_1_file_1_jg13047";
dmelr6.33_2	AUGUSTUS	exon	8215600	8215818	.	+	.	transcript_id "file_1_file_1_jg13047.t1"; gene_id "file_1_file_1_jg13047";
dmelr6.33_2	AUGUSTUS	stop_codon	8215816	8215818	.	+	0	transcript_id "file_1_file_1_jg13047.t1"; gene_id "file_1_file_1_jg13047";
dmelr6.33_0	GeneMark.hmm	start_codon	6091569	6091571	.	+	0	gene_id "file_1_file_2_804_g"; transcript_id "file_1_file_2_804_t"; count "file_1_file_2_1_1";
dmelr6.33_0	GeneMark.hmm	CDS	6091569	6091797	.	+	0	gene_id "file_1_file_2_804_g"; transcript_id "file_1_file_2_804_t"; evidence "file_1_file_2_1_1"; cds_type "file_1_file_2_Initial"; count "file_1_file_2_1_4"; anchored "file_1_file_2_1_1";
dmelr6.33_0	GeneMark.hmm	exon	6091569	6091797	0	+	.	gene_id "file_1_file_2_804_g"; transcript_id "file_1_file_2_804_t"; evidence "file_1_file_2_1_1"; cds_type "file_1_file_2_Initial"; count "file_1_file_2_1_4"; anchored "file_1_file_2_1_1";
dmelr6.33_0	GeneMark.hmm	CDS	6092995	6093707	.	+	2	gene_id "file_1_file_2_804_g"; transcript_id "file_1_file_2_804_t"; evidence "file_1_file_2_1_1"; cds_type "file_1_file_2_Internal"; count "file_1_file_2_2_4"; anchored "file_1_file_2_1_1";
dmelr6.33_0	GeneMark.hmm	exon	6092995	6093707	0	+	.	gene_id "file_1_file_2_804_g"; transcript_id "file_1_file_2_804_t"; evidence "file_1_file_2_1_1"; cds_type "file_1_file_2_Internal"; count "file_1_file_2_2_4"; anchored "file_1_file_2_1_1";
dmelr6.33_0	GeneMark.hmm	CDS	6093793	6095153	.	+	0	gene_id "file_1_file_2_804_g"; transcript_id "file_1_file_2_804_t"; evidence "file_1_file_2_1_1"; cds_type "file_1_file_2_Internal"; count "file_1_file_2_3_4"; anchored "file_1_file_2_1_1";
dmelr6.33_0	GeneMark.hmm	exon	6093793	6095153	0	+	.	gene_id "file_1_file_2_804_g"; transcript_id "file_1_file_2_804_t"; evidence "file_1_file_2_1_1"; cds_type "file_1_file_2_Internal"; count "file_1_file_2_3_4"; anchored "file_1_file_2_1_1";
dmelr6.33_0	GeneMark.hmm	CDS	6095238	6095556	.	+	1	gene_id "file_1_file_2_804_g"; transcript_id "file_1_file_2_804_t"; evidence "file_1_file_2_1_1"; cds_type "file_1_file_2_Terminal"; count "file_1_file_2_4_4"; anchored "file_1_file_2_1_1";
dmelr6.33_0	GeneMark.hmm	exon	6095238	6095556	0	+	.	gene_id "file_1_file_2_804_g"; transcript_id "file_1_file_2_804_t"; evidence "file_1_file_2_1_1"; cds_type "file_1_file_2_Terminal"; count "file_1_file_2_4_4"; anchored "file_1_file_2_1_1";
dmelr6.33_0	GeneMark.hmm	stop_codon	6095554	6095556	.	+	0	gene_id "file_1_file_2_804_g"; transcript_id "file_1_file_2_804_t"; count "file_1_file_2_1_1";
dmelr6.33_1	AUGUSTUS	stop_codon	15763193	15763195	.	-	0	transcript_id "file_1_file_1_jg10584.t1"; gene_id "file_1_file_1_jg10584";
dmelr6.33_1	AUGUSTUS	CDS	15763193	15763270	1	-	0	transcript_id "file_1_file_1_jg10584.t1"; gene_id "file_1_file_1_jg10584";
dmelr6.33_1	AUGUSTUS	exon	15763193	15763270	.	-	.	transcript_id "file_1_file_1_jg10584.t1"; gene_id "file_1_file_1_jg10584";
dmelr6.33_1	AUGUSTUS	intron	15763271	15763349	.	-	.	transcript_id "file_1_file_1_jg10584.t1"; gene_id "file_1_file_1_jg10584";
dmelr6.33_1	AUGUSTUS	CDS	15763350	15763589	1	-	0	transcript_id "file_1_file_1_jg10584.t1"; gene_id "file_1_file_1_jg10584";
dmelr6.33_1	AUGUSTUS	exon	15763350	15763589	.	-	.	transcript_id "file_1_file_1_jg10584.t1"; gene_id "file_1_file_1_jg10584";
dmelr6.33_1	AUGUSTUS	intron	15763590	15763645	.	-	.	transcript_id "file_1_file_1_jg10584.t1"; gene_id "file_1_file_1_jg10584";
dmelr6.33_1	AUGUSTUS	CDS	15763646	15763829	1	-	1	transcript_id "file_1_file_1_jg10584.t1"; gene_id "file_1_file_1_jg10584";
dmelr6.33_1	AUGUSTUS	exon	15763646	15763829	.	-	.	transcript_id "file_1_file_1_jg10584.t1"; gene_id "file_1_file_1_jg10584";
dmelr6.33_1	AUGUSTUS	intron	15763830	15765122	.	-	.	transcript_id "file_1_file_1_jg10584.t1"; gene_id "file_1_file_1_jg10584";
dmelr6.33_1	AUGUSTUS	CDS	15765123	15769551	0.99	-	2	transcript_id "file_1_file_1_jg10584.t1"; gene_id "file_1_file_1_jg10584";
dmelr6.33_1	AUGUSTUS	exon	15765123	15769551	.	-	.	transcript_id "file_1_file_1_jg10584.t1"; gene_id "file_1_file_1_jg10584";
dmelr6.33_1	AUGUSTUS	intron	15769552	15773815	.	-	.	transcript_id "file_1_file_1_jg10584.t1"; gene_id "file_1_file_1_jg10584";
dmelr6.33_1	AUGUSTUS	CDS	15773816	15773966	1	-	0	transcript_id "file_1_file_1_jg10584.t1"; gene_id "file_1_file_1_jg10584";
dmelr6.33_1	AUGUSTUS	exon	15773816	15773966	.	-	.	transcript_id "file_1_file_1_jg10584.t1"; gene_id "file_1_file_1_jg10584";
dmelr6.33_1	AUGUSTUS	intron	15773967	15774427	.	-	.	transcript_id "file_1_file_1_jg10584.t1"; gene_id "file_1_file_1_jg10584";
dmelr6.33_1	AUGUSTUS	CDS	15774428	15774757	1	-	0	transcript_id "file_1_file_1_jg10584.t1"; gene_id "file_1_file_1_jg10584";
dmelr6.33_1	AUGUSTUS	exon	15774428	15774757	.	-	.	transcript_id "file_1_file_1_jg10584.t1"; gene_id "file_1_file_1_jg10584";
dmelr6.33_1	AUGUSTUS	intron	15774758	15777177	.	-	.	transcript_id "file_1_file_1_jg10584.t1"; gene_id "file_1_file_1_jg10584";
dmelr6.33_1	AUGUSTUS	CDS	15777178	15777286	1	-	1	transcript_id "file_1_file_1_jg10584.t1"; gene_id "file_1_file_1_jg10584";
dmelr6.33_1	AUGUSTUS	exon	15777178	15777286	.	-	.	transcript_id "file_1_file_1_jg10584.t1"; gene_id "file_1_file_1_jg10584";
dmelr6.33_1	AUGUSTUS	intron	15777287	15778351	.	-	.	transcript_id "file_1_file_1_jg10584.t1"; gene_id "file_1_file_1_jg10584";
dmelr6.33_1	AUGUSTUS	CDS	15778352	15778546	1	-	1	transcript_id "file_1_file_1_jg10584.t1"; gene_id "file_1_file_1_jg10584";
dmelr6.33_1	AUGUSTUS	exon	15778352	15778546	.	-	.	transcript_id "file_1_file_1_jg10584.t1"; gene_id "file_1_file_1_jg10584";
dmelr6.33_1	AUGUSTUS	intron	15778547	15780057	.	-	.	transcript_id "file_1_file_1_jg10584.t1"; gene_id "file_1_file_1_jg10584";
dmelr6.33_1	AUGUSTUS	CDS	15780058	15780277	1	-	2	transcript_id "file_1_file_1_jg10584.t1"; gene_id "file_1_file_1_jg10584";
dmelr6.33_1	AUGUSTUS	exon	15780058	15780277	.	-	.	transcript_id "file_1_file_1_jg10584.t1"; gene_id "file_1_file_1_jg10584";
dmelr6.33_1	AUGUSTUS	intron	15780278	15780984	.	-	.	transcript_id "file_1_file_1_jg10584.t1"; gene_id "file_1_file_1_jg10584";
dmelr6.33_1	AUGUSTUS	CDS	15780985	15781079	1	-	1	transcript_id "file_1_file_1_jg10584.t1"; gene_id "file_1_file_1_jg10584";
dmelr6.33_1	AUGUSTUS	exon	15780985	15781079	.	-	.	transcript_id "file_1_file_1_jg10584.t1"; gene_id "file_1_file_1_jg10584";
dmelr6.33_1	AUGUSTUS	intron	15781080	15781772	.	-	.	transcript_id "file_1_file_1_jg10584.t1"; gene_id "file_1_file_1_jg10584";
dmelr6.33_1	AUGUSTUS	CDS	15781773	15781906	1	-	0	transcript_id "file_1_file_1_jg10584.t1"; gene_id "file_1_file_1_jg10584";
dmelr6.33_1	AUGUSTUS	exon	15781773	15781906	.	-	.	transcript_id "file_1_file_1_jg10584.t1"; gene_id "file_1_file_1_jg10584";
dmelr6.33_1	AUGUSTUS	intron	15781907	15783087	.	-	.	transcript_id "file_1_file_1_jg10584.t1"; gene_id "file_1_file_1_jg10584";
dmelr6.33_1	AUGUSTUS	CDS	15783088	15783244	1	-	1	transcript_id "file_1_file_1_jg10584.t1"; gene_id "file_1_file_1_jg10584";
dmelr6.33_1	AUGUSTUS	exon	15783088	15783244	.	-	.	transcript_id "file_1_file_1_jg10584.t1"; gene_id "file_1_file_1_jg10584";
dmelr6.33_1	AUGUSTUS	intron	15783245	15783314	.	-	.	transcript_id "file_1_file_1_jg10584.t1"; gene_id "file_1_file_1_jg10584";
dmelr6.33_1	AUGUSTUS	CDS	15783315	15783466	1	-	0	transcript_id "file_1_file_1_jg10584.t1"; gene_id "file_1_file_1_jg10584";
dmelr6.33_1	AUGUSTUS	exon	15783315	15783466	.	-	.	transcript_id "file_1_file_1_jg10584.t1"; gene_id "file_1_file_1_jg10584";
dmelr6.33_1	AUGUSTUS	intron	15783467	15803360	.	-	.	transcript_id "file_1_file_1_jg10584.t1"; gene_id "file_1_file_1_jg10584";
dmelr6.33_1	AUGUSTUS	transcript	15763193	15803471	.	-	.	transcript_id "file_1_file_1_jg10584.t1"; gene_id "file_1_file_1_jg10584"
dmelr6.33_1	AUGUSTUS	gene	15763193	15803471	.	-	.	jg10584
dmelr6.33_1	AUGUSTUS	CDS	15803361	15803471	1	-	0	transcript_id "file_1_file_1_jg10584.t1"; gene_id "file_1_file_1_jg10584";
dmelr6.33_1	AUGUSTUS	exon	15803361	15803471	.	-	.	transcript_id "file_1_file_1_jg10584.t1"; gene_id "file_1_file_1_jg10584";
dmelr6.33_1	AUGUSTUS	start_codon	15803469	15803471	.	-	0	transcript_id "file_1_file_1_jg10584.t1"; gene_id "file_1_file_1_jg10584";
dmelr6.33_2	AUGUSTUS	start_codon	22745477	22745479	.	+	0	transcript_id "file_1_file_1_jg14811.t1"; gene_id "file_1_file_1_jg14811";
dmelr6.33_2	AUGUSTUS	CDS	22745477	22746886	1	+	0	transcript_id "file_1_file_1_jg14811.t1"; gene_id "file_1_file_1_jg14811";
dmelr6.33_2	AUGUSTUS	exon	22745477	22746886	.	+	.	transcript_id "file_1_file_1_jg14811.t1"; gene_id "file_1_file_1_jg14811";
dmelr6.33_2	AUGUSTUS	intron	22746887	22746955	.	+	.	transcript_id "file_1_file_1_jg14811.t1"; gene_id "file_1_file_1_jg14811";
dmelr6.33_2	AUGUSTUS	CDS	22746956	22747099	1	+	0	transcript_id "file_1_file_1_jg14811.t1"; gene_id "file_1_file_1_jg14811";
dmelr6.33_2	AUGUSTUS	exon	22746956	22747099	.	+	.	transcript_id "file_1_file_1_jg14811.t1"; gene_id "file_1_file_1_jg14811";
dmelr6.33_2	AUGUSTUS	intron	22747100	22747160	.	+	.	transcript_id "file_1_file_1_jg14811.t1"; gene_id "file_1_file_1_jg14811";
dmelr6.33_2	AUGUSTUS	CDS	22747161	22747363	1	+	0	transcript_id "file_1_file_1_jg14811.t1"; gene_id "file_1_file_1_jg14811";
dmelr6.33_2	AUGUSTUS	exon	22747161	22747363	.	+	.	transcript_id "file_1_file_1_jg14811.t1"; gene_id "file_1_file_1_jg14811";
dmelr6.33_2	AUGUSTUS	intron	22747364	22747431	.	+	.	transcript_id "file_1_file_1_jg14811.t1"; gene_id "file_1_file_1_jg14811";
dmelr6.33_2	AUGUSTUS	transcript	22745477	22747717	.	+	.	transcript_id "file_1_file_1_jg14811.t1"; gene_id "file_1_file_1_jg14811"
dmelr6.33_2	AUGUSTUS	gene	22745477	22747717	.	+	.	jg14811
dmelr6.33_2	AUGUSTUS	CDS	22747432	22747717	1	+	1	transcript_id "file_1_file_1_jg14811.t1"; gene_id "file_1_file_1_jg14811";
dmelr6.33_2	AUGUSTUS	exon	22747432	22747717	.	+	.	transcript_id "file_1_file_1_jg14811.t1"; gene_id "file_1_file_1_jg14811";
dmelr6.33_2	AUGUSTUS	stop_codon	22747715	22747717	.	+	0	transcript_id "file_1_file_1_jg14811.t1"; gene_id "file_1_file_1_jg14811";
dmelr6.33_2	AUGUSTUS	start_codon	3376881	3376883	.	+	0	transcript_id "file_1_file_1_jg12489.t1"; gene_id "file_1_file_1_jg12489";
dmelr6.33_2	AUGUSTUS	CDS	3376881	3376947	1	+	0	transcript_id "file_1_file_1_jg12489.t1"; gene_id "file_1_file_1_jg12489";
dmelr6.33_2	AUGUSTUS	exon	3376881	3376947	.	+	.	transcript_id "file_1_file_1_jg12489.t1"; gene_id "file_1_file_1_jg12489";
dmelr6.33_2	AUGUSTUS	intron	3376948	3376998	.	+	.	transcript_id "file_1_file_1_jg12489.t1"; gene_id "file_1_file_1_jg12489";
dmelr6.33_2	AUGUSTUS	transcript	3376881	3377300	.	+	.	transcript_id "file_1_file_1_jg12489.t1"; gene_id "file_1_file_1_jg12489"
dmelr6.33_2	AUGUSTUS	gene	3376881	3377300	.	+	.	jg12489
dmelr6.33_2	AUGUSTUS	CDS	3376999	3377300	1	+	2	transcript_id "file_1_file_1_jg12489.t1"; gene_id "file_1_file_1_jg12489";
dmelr6.33_2	AUGUSTUS	exon	3376999	3377300	.	+	.	transcript_id "file_1_file_1_jg12489.t1"; gene_id "file_1_file_1_jg12489";
dmelr6.33_2	AUGUSTUS	stop_codon	3377298	3377300	.	+	0	transcript_id "file_1_file_1_jg12489.t1"; gene_id "file_1_file_1_jg12489";
dmelr6.33_2	AUGUSTUS	start_codon	13460263	13460265	.	+	0	transcript_id "file_1_file_1_jg13697.t2"; gene_id "file_1_file_1_jg13697";
dmelr6.33_2	AUGUSTUS	CDS	13460263	13460685	1	+	0	transcript_id "file_1_file_1_jg13697.t2"; gene_id "file_1_file_1_jg13697";
dmelr6.33_2	AUGUSTUS	exon	13460263	13460685	.	+	.	transcript_id "file_1_file_1_jg13697.t2"; gene_id "file_1_file_1_jg13697";
dmelr6.33_2	AUGUSTUS	intron	13460686	13460741	.	+	.	transcript_id "file_1_file_1_jg13697.t2"; gene_id "file_1_file_1_jg13697";
dmelr6.33_2	AUGUSTUS	CDS	13460742	13461051	1	+	0	transcript_id "file_1_file_1_jg13697.t2"; gene_id "file_1_file_1_jg13697";
dmelr6.33_2	AUGUSTUS	exon	13460742	13461051	.	+	.	transcript_id "file_1_file_1_jg13697.t2"; gene_id "file_1_file_1_jg13697";
dmelr6.33_2	AUGUSTUS	intron	13461052	13461110	.	+	.	transcript_id "file_1_file_1_jg13697.t2"; gene_id "file_1_file_1_jg13697";
dmelr6.33_2	AUGUSTUS	CDS	13461111	13461361	1	+	2	transcript_id "file_1_file_1_jg13697.t2"; gene_id "file_1_file_1_jg13697";
dmelr6.33_2	AUGUSTUS	exon	13461111	13461361	.	+	.	transcript_id "file_1_file_1_jg13697.t2"; gene_id "file_1_file_1_jg13697";
dmelr6.33_2	AUGUSTUS	intron	13461362	13461492	.	+	.	transcript_id "file_1_file_1_jg13697.t2"; gene_id "file_1_file_1_jg13697";
dmelr6.33_2	AUGUSTUS	CDS	13461493	13461564	1	+	0	transcript_id "file_1_file_1_jg13697.t2"; gene_id "file_1_file_1_jg13697";
dmelr6.33_2	AUGUSTUS	exon	13461493	13461564	.	+	.	transcript_id "file_1_file_1_jg13697.t2"; gene_id "file_1_file_1_jg13697";
dmelr6.33_2	AUGUSTUS	intron	13461565	13461638	.	+	.	transcript_id "file_1_file_1_jg13697.t2"; gene_id "file_1_file_1_jg13697";
dmelr6.33_2	AUGUSTUS	CDS	13461639	13461784	1	+	0	transcript_id "file_1_file_1_jg13697.t2"; gene_id "file_1_file_1_jg13697";
dmelr6.33_2	AUGUSTUS	exon	13461639	13461784	.	+	.	transcript_id "file_1_file_1_jg13697.t2"; gene_id "file_1_file_1_jg13697";
dmelr6.33_2	AUGUSTUS	intron	13461785	13461852	.	+	.	transcript_id "file_1_file_1_jg13697.t2"; gene_id "file_1_file_1_jg13697";
dmelr6.33_2	AUGUSTUS	CDS	13461853	13462018	1	+	1	transcript_id "file_1_file_1_jg13697.t2"; gene_id "file_1_file_1_jg13697";
dmelr6.33_2	AUGUSTUS	exon	13461853	13462018	.	+	.	transcript_id "file_1_file_1_jg13697.t2"; gene_id "file_1_file_1_jg13697";
dmelr6.33_2	AUGUSTUS	intron	13462019	13462202	.	+	.	transcript_id "file_1_file_1_jg13697.t2"; gene_id "file_1_file_1_jg13697";
dmelr6.33_2	AUGUSTUS	CDS	13462203	13462293	1	+	0	transcript_id "file_1_file_1_jg13697.t2"; gene_id "file_1_file_1_jg13697";
dmelr6.33_2	AUGUSTUS	exon	13462203	13462293	.	+	.	transcript_id "file_1_file_1_jg13697.t2"; gene_id "file_1_file_1_jg13697";
dmelr6.33_2	AUGUSTUS	intron	13462294	13462357	.	+	.	transcript_id "file_1_file_1_jg13697.t2"; gene_id "file_1_file_1_jg13697";
dmelr6.33_2	AUGUSTUS	CDS	13462358	13462545	1	+	2	transcript_id "file_1_file_1_jg13697.t2"; gene_id "file_1_file_1_jg13697";
dmelr6.33_2	AUGUSTUS	exon	13462358	13462545	.	+	.	transcript_id "file_1_file_1_jg13697.t2"; gene_id "file_1_file_1_jg13697";
dmelr6.33_2	AUGUSTUS	intron	13462546	13462864	.	+	.	transcript_id "file_1_file_1_jg13697.t2"; gene_id "file_1_file_1_jg13697";
dmelr6.33_2	AUGUSTUS	CDS	13462865	13463083	1	+	0	transcript_id "file_1_file_1_jg13697.t2"; gene_id "file_1_file_1_jg13697";
dmelr6.33_2	AUGUSTUS	exon	13462865	13463083	.	+	.	transcript_id "file_1_file_1_jg13697.t2"; gene_id "file_1_file_1_jg13697";
dmelr6.33_2	AUGUSTUS	intron	13463084	13463141	.	+	.	transcript_id "file_1_file_1_jg13697.t2"; gene_id "file_1_file_1_jg13697";
dmelr6.33_2	AUGUSTUS	CDS	13463142	13463246	1	+	0	transcript_id "file_1_file_1_jg13697.t2"; gene_id "file_1_file_1_jg13697";
dmelr6.33_2	AUGUSTUS	exon	13463142	13463246	.	+	.	transcript_id "file_1_file_1_jg13697.t2"; gene_id "file_1_file_1_jg13697";
dmelr6.33_2	AUGUSTUS	intron	13463247	13463308	.	+	.	transcript_id "file_1_file_1_jg13697.t2"; gene_id "file_1_file_1_jg13697";
dmelr6.33_2	AUGUSTUS	CDS	13463309	13463380	1	+	0	transcript_id "file_1_file_1_jg13697.t2"; gene_id "file_1_file_1_jg13697";
dmelr6.33_2	AUGUSTUS	exon	13463309	13463380	.	+	.	transcript_id "file_1_file_1_jg13697.t2"; gene_id "file_1_file_1_jg13697";
dmelr6.33_2	AUGUSTUS	intron	13463381	13463444	.	+	.	transcript_id "file_1_file_1_jg13697.t2"; gene_id "file_1_file_1_jg13697";
dmelr6.33_2	AUGUSTUS	CDS	13463445	13463619	1	+	0	transcript_id "file_1_file_1_jg13697.t2"; gene_id "file_1_file_1_jg13697";
dmelr6.33_2	AUGUSTUS	exon	13463445	13463619	.	+	.	transcript_id "file_1_file_1_jg13697.t2"; gene_id "file_1_file_1_jg13697";
dmelr6.33_2	AUGUSTUS	intron	13463620	13463678	.	+	.	transcript_id "file_1_file_1_jg13697.t2"; gene_id "file_1_file_1_jg13697";
dmelr6.33_2	AUGUSTUS	CDS	13463679	13464999	1	+	2	transcript_id "file_1_file_1_jg13697.t2"; gene_id "file_1_file_1_jg13697";
dmelr6.33_2	AUGUSTUS	exon	13463679	13464999	.	+	.	transcript_id "file_1_file_1_jg13697.t2"; gene_id "file_1_file_1_jg13697";
dmelr6.33_2	AUGUSTUS	intron	13465000	13465058	.	+	.	transcript_id "file_1_file_1_jg13697.t2"; gene_id "file_1_file_1_jg13697";
dmelr6.33_2	AUGUSTUS	transcript	13460263	13465266	.	+	.	transcript_id "file_1_file_1_jg13697.t2"; gene_id "file_1_file_1_jg13697"
dmelr6.33_2	AUGUSTUS	CDS	13465059	13465266	1	+	1	transcript_id "file_1_file_1_jg13697.t2"; gene_id "file_1_file_1_jg13697";
dmelr6.33_2	AUGUSTUS	exon	13465059	13465266	.	+	.	transcript_id "file_1_file_1_jg13697.t2"; gene_id "file_1_file_1_jg13697";
dmelr6.33_2	AUGUSTUS	stop_codon	13465264	13465266	.	+	0	transcript_id "file_1_file_1_jg13697.t2"; gene_id "file_1_file_1_jg13697";
dmelr6.33_5	AUGUSTUS	stop_codon	1329791	1329793	.	-	0	transcript_id "file_1_file_1_jg6725.t1"; gene_id "file_1_file_1_jg6725";
dmelr6.33_5	AUGUSTUS	CDS	1329791	1333436	1	-	1	transcript_id "file_1_file_1_jg6725.t1"; gene_id "file_1_file_1_jg6725";
dmelr6.33_5	AUGUSTUS	exon	1329791	1333436	.	-	.	transcript_id "file_1_file_1_jg6725.t1"; gene_id "file_1_file_1_jg6725";
dmelr6.33_5	AUGUSTUS	intron	1333437	1333502	.	-	.	transcript_id "file_1_file_1_jg6725.t1"; gene_id "file_1_file_1_jg6725";
dmelr6.33_5	AUGUSTUS	transcript	1329791	1333696	.	-	.	transcript_id "file_1_file_1_jg6725.t1"; gene_id "file_1_file_1_jg6725"
dmelr6.33_5	AUGUSTUS	gene	1329791	1333696	.	-	.	jg6725
dmelr6.33_5	AUGUSTUS	CDS	1333503	1333696	1	-	0	transcript_id "file_1_file_1_jg6725.t1"; gene_id "file_1_file_1_jg6725";
dmelr6.33_5	AUGUSTUS	exon	1333503	1333696	.	-	.	transcript_id "file_1_file_1_jg6725.t1"; gene_id "file_1_file_1_jg6725";
dmelr6.33_5	AUGUSTUS	start_codon	1333694	1333696	.	-	0	transcript_id "file_1_file_1_jg6725.t1"; gene_id "file_1_file_1_jg6725";
dmelr6.33_3	AUGUSTUS	start_codon	6601310	6601312	.	+	0	transcript_id "file_1_file_1_jg568.t1"; gene_id "file_1_file_1_jg568";
dmelr6.33_3	AUGUSTUS	CDS	6601310	6601351	1	+	0	transcript_id "file_1_file_1_jg568.t1"; gene_id "file_1_file_1_jg568";
dmelr6.33_3	AUGUSTUS	exon	6601310	6601351	.	+	.	transcript_id "file_1_file_1_jg568.t1"; gene_id "file_1_file_1_jg568";
dmelr6.33_3	AUGUSTUS	intron	6601352	6601409	.	+	.	transcript_id "file_1_file_1_jg568.t1"; gene_id "file_1_file_1_jg568";
dmelr6.33_3	AUGUSTUS	CDS	6601410	6601538	1	+	0	transcript_id "file_1_file_1_jg568.t1"; gene_id "file_1_file_1_jg568";
dmelr6.33_3	AUGUSTUS	exon	6601410	6601538	.	+	.	transcript_id "file_1_file_1_jg568.t1"; gene_id "file_1_file_1_jg568";
dmelr6.33_3	AUGUSTUS	intron	6601539	6601595	.	+	.	transcript_id "file_1_file_1_jg568.t1"; gene_id "file_1_file_1_jg568";
dmelr6.33_3	AUGUSTUS	CDS	6601596	6601912	1	+	0	transcript_id "file_1_file_1_jg568.t1"; gene_id "file_1_file_1_jg568";
dmelr6.33_3	AUGUSTUS	exon	6601596	6601912	.	+	.	transcript_id "file_1_file_1_jg568.t1"; gene_id "file_1_file_1_jg568";
dmelr6.33_3	AUGUSTUS	intron	6601913	6601965	.	+	.	transcript_id "file_1_file_1_jg568.t1"; gene_id "file_1_file_1_jg568";
dmelr6.33_3	AUGUSTUS	transcript	6601310	6602065	.	+	.	transcript_id "file_1_file_1_jg568.t1"; gene_id "file_1_file_1_jg568"
dmelr6.33_3	AUGUSTUS	gene	6601310	6602065	.	+	.	jg568
dmelr6.33_3	AUGUSTUS	CDS	6601966	6602065	1	+	1	transcript_id "file_1_file_1_jg568.t1"; gene_id "file_1_file_1_jg568";
dmelr6.33_3	AUGUSTUS	exon	6601966	6602065	.	+	.	transcript_id "file_1_file_1_jg568.t1"; gene_id "file_1_file_1_jg568";
dmelr6.33_3	AUGUSTUS	stop_codon	6602063	6602065	.	+	0	transcript_id "file_1_file_1_jg568.t1"; gene_id "file_1_file_1_jg568";
dmelr6.33_1	AUGUSTUS	stop_codon	10479094	10479096	.	-	0	transcript_id "file_1_file_1_jg9847.t1"; gene_id "file_1_file_1_jg9847";
dmelr6.33_1	AUGUSTUS	CDS	10479094	10479425	1	-	2	transcript_id "file_1_file_1_jg9847.t1"; gene_id "file_1_file_1_jg9847";
dmelr6.33_1	AUGUSTUS	exon	10479094	10479425	.	-	.	transcript_id "file_1_file_1_jg9847.t1"; gene_id "file_1_file_1_jg9847";
dmelr6.33_1	AUGUSTUS	intron	10479426	10479481	.	-	.	transcript_id "file_1_file_1_jg9847.t1"; gene_id "file_1_file_1_jg9847";
dmelr6.33_1	AUGUSTUS	CDS	10479482	10479597	1	-	1	transcript_id "file_1_file_1_jg9847.t1"; gene_id "file_1_file_1_jg9847";
dmelr6.33_1	AUGUSTUS	exon	10479482	10479597	.	-	.	transcript_id "file_1_file_1_jg9847.t1"; gene_id "file_1_file_1_jg9847";
dmelr6.33_1	AUGUSTUS	intron	10479598	10479659	.	-	.	transcript_id "file_1_file_1_jg9847.t1"; gene_id "file_1_file_1_jg9847";
dmelr6.33_1	AUGUSTUS	CDS	10479660	10479756	1	-	2	transcript_id "file_1_file_1_jg9847.t1"; gene_id "file_1_file_1_jg9847";
dmelr6.33_1	AUGUSTUS	exon	10479660	10479756	.	-	.	transcript_id "file_1_file_1_jg9847.t1"; gene_id "file_1_file_1_jg9847";
dmelr6.33_1	AUGUSTUS	intron	10479757	10479822	.	-	.	transcript_id "file_1_file_1_jg9847.t1"; gene_id "file_1_file_1_jg9847";
dmelr6.33_1	AUGUSTUS	CDS	10479823	10479910	1	-	0	transcript_id "file_1_file_1_jg9847.t1"; gene_id "file_1_file_1_jg9847";
dmelr6.33_1	AUGUSTUS	exon	10479823	10479910	.	-	.	transcript_id "file_1_file_1_jg9847.t1"; gene_id "file_1_file_1_jg9847";
dmelr6.33_1	AUGUSTUS	intron	10479911	10479963	.	-	.	transcript_id "file_1_file_1_jg9847.t1"; gene_id "file_1_file_1_jg9847";
dmelr6.33_1	AUGUSTUS	transcript	10479094	10480038	.	-	.	transcript_id "file_1_file_1_jg9847.t1"; gene_id "file_1_file_1_jg9847"
dmelr6.33_1	AUGUSTUS	gene	10479094	10480038	.	-	.	jg9847
dmelr6.33_1	AUGUSTUS	CDS	10479964	10480038	1	-	0	transcript_id "file_1_file_1_jg9847.t1"; gene_id "file_1_file_1_jg9847";
dmelr6.33_1	AUGUSTUS	exon	10479964	10480038	.	-	.	transcript_id "file_1_file_1_jg9847.t1"; gene_id "file_1_file_1_jg9847";
dmelr6.33_1	AUGUSTUS	start_codon	10480036	10480038	.	-	0	transcript_id "file_1_file_1_jg9847.t1"; gene_id "file_1_file_1_jg9847";
dmelr6.33_3	AUGUSTUS	stop_codon	15354270	15354272	.	-	0	transcript_id "file_1_file_1_jg1701.t1"; gene_id "file_1_file_1_jg1701";
dmelr6.33_3	AUGUSTUS	CDS	15354270	15354572	1	-	0	transcript_id "file_1_file_1_jg1701.t1"; gene_id "file_1_file_1_jg1701";
dmelr6.33_3	AUGUSTUS	exon	15354270	15354572	.	-	.	transcript_id "file_1_file_1_jg1701.t1"; gene_id "file_1_file_1_jg1701";
dmelr6.33_3	AUGUSTUS	intron	15354573	15354632	.	-	.	transcript_id "file_1_file_1_jg1701.t1"; gene_id "file_1_file_1_jg1701";
dmelr6.33_3	AUGUSTUS	CDS	15354633	15355108	1	-	2	transcript_id "file_1_file_1_jg1701.t1"; gene_id "file_1_file_1_jg1701";
dmelr6.33_3	AUGUSTUS	exon	15354633	15355108	.	-	.	transcript_id "file_1_file_1_jg1701.t1"; gene_id "file_1_file_1_jg1701";
dmelr6.33_3	AUGUSTUS	intron	15355109	15355275	.	-	.	transcript_id "file_1_file_1_jg1701.t1"; gene_id "file_1_file_1_jg1701";
dmelr6.33_3	AUGUSTUS	CDS	15355276	15355352	1	-	1	transcript_id "file_1_file_1_jg1701.t1"; gene_id "file_1_file_1_jg1701";
dmelr6.33_3	AUGUSTUS	exon	15355276	15355352	.	-	.	transcript_id "file_1_file_1_jg1701.t1"; gene_id "file_1_file_1_jg1701";
dmelr6.33_3	AUGUSTUS	intron	15355353	15355419	.	-	.	transcript_id "file_1_file_1_jg1701.t1"; gene_id "file_1_file_1_jg1701";
dmelr6.33_3	AUGUSTUS	CDS	15355420	15355615	1	-	2	transcript_id "file_1_file_1_jg1701.t1"; gene_id "file_1_file_1_jg1701";
dmelr6.33_3	AUGUSTUS	exon	15355420	15355615	.	-	.	transcript_id "file_1_file_1_jg1701.t1"; gene_id "file_1_file_1_jg1701";
dmelr6.33_3	AUGUSTUS	intron	15355616	15355673	.	-	.	transcript_id "file_1_file_1_jg1701.t1"; gene_id "file_1_file_1_jg1701";
dmelr6.33_3	AUGUSTUS	transcript	15354270	15356730	.	-	.	transcript_id "file_1_file_1_jg1701.t1"; gene_id "file_1_file_1_jg1701"
dmelr6.33_3	AUGUSTUS	gene	15354270	15356730	.	-	.	jg1701
dmelr6.33_3	AUGUSTUS	CDS	15355674	15356730	1	-	0	transcript_id "file_1_file_1_jg1701.t1"; gene_id "file_1_file_1_jg1701";
dmelr6.33_3	AUGUSTUS	exon	15355674	15356730	.	-	.	transcript_id "file_1_file_1_jg1701.t1"; gene_id "file_1_file_1_jg1701";
dmelr6.33_3	AUGUSTUS	start_codon	15356728	15356730	.	-	0	transcript_id "file_1_file_1_jg1701.t1"; gene_id "file_1_file_1_jg1701";
dmelr6.33_3	AUGUSTUS	start_codon	5779428	5779430	.	+	0	transcript_id "file_1_file_1_jg469.t1"; gene_id "file_1_file_1_jg469";
dmelr6.33_3	AUGUSTUS	CDS	5779428	5779516	1	+	0	transcript_id "file_1_file_1_jg469.t1"; gene_id "file_1_file_1_jg469";
dmelr6.33_3	AUGUSTUS	exon	5779428	5779516	.	+	.	transcript_id "file_1_file_1_jg469.t1"; gene_id "file_1_file_1_jg469";
dmelr6.33_3	AUGUSTUS	intron	5779517	5779799	.	+	.	transcript_id "file_1_file_1_jg469.t1"; gene_id "file_1_file_1_jg469";
dmelr6.33_3	AUGUSTUS	CDS	5779800	5780172	1	+	1	transcript_id "file_1_file_1_jg469.t1"; gene_id "file_1_file_1_jg469";
dmelr6.33_3	AUGUSTUS	exon	5779800	5780172	.	+	.	transcript_id "file_1_file_1_jg469.t1"; gene_id "file_1_file_1_jg469";
dmelr6.33_3	AUGUSTUS	intron	5780173	5780234	.	+	.	transcript_id "file_1_file_1_jg469.t1"; gene_id "file_1_file_1_jg469";
dmelr6.33_3	AUGUSTUS	transcript	5779428	5780366	.	+	.	transcript_id "file_1_file_1_jg469.t1"; gene_id "file_1_file_1_jg469"
dmelr6.33_3	AUGUSTUS	gene	5779428	5780366	.	+	.	jg469
dmelr6.33_3	AUGUSTUS	CDS	5780235	5780366	1	+	0	transcript_id "file_1_file_1_jg469.t1"; gene_id "file_1_file_1_jg469";
dmelr6.33_3	AUGUSTUS	exon	5780235	5780366	.	+	.	transcript_id "file_1_file_1_jg469.t1"; gene_id "file_1_file_1_jg469";
dmelr6.33_3	AUGUSTUS	stop_codon	5780364	5780366	.	+	0	transcript_id "file_1_file_1_jg469.t1"; gene_id "file_1_file_1_jg469";
dmelr6.33_3	AUGUSTUS	start_codon	15834766	15834768	.	+	0	transcript_id "file_1_file_1_jg1756.t1"; gene_id "file_1_file_1_jg1756";
dmelr6.33_3	AUGUSTUS	CDS	15834766	15834771	1	+	0	transcript_id "file_1_file_1_jg1756.t1"; gene_id "file_1_file_1_jg1756";
dmelr6.33_3	AUGUSTUS	exon	15834766	15834771	.	+	.	transcript_id "file_1_file_1_jg1756.t1"; gene_id "file_1_file_1_jg1756";
dmelr6.33_3	AUGUSTUS	intron	15834772	15834912	.	+	.	transcript_id "file_1_file_1_jg1756.t1"; gene_id "file_1_file_1_jg1756";
dmelr6.33_3	AUGUSTUS	CDS	15834913	15835086	1	+	0	transcript_id "file_1_file_1_jg1756.t1"; gene_id "file_1_file_1_jg1756";
dmelr6.33_3	AUGUSTUS	exon	15834913	15835086	.	+	.	transcript_id "file_1_file_1_jg1756.t1"; gene_id "file_1_file_1_jg1756";
dmelr6.33_3	AUGUSTUS	intron	15835087	15835196	.	+	.	transcript_id "file_1_file_1_jg1756.t1"; gene_id "file_1_file_1_jg1756";
dmelr6.33_3	AUGUSTUS	transcript	15834766	15835550	.	+	.	transcript_id "file_1_file_1_jg1756.t1"; gene_id "file_1_file_1_jg1756"
dmelr6.33_3	AUGUSTUS	gene	15834766	15835550	.	+	.	jg1756
dmelr6.33_3	AUGUSTUS	CDS	15835197	15835550	1	+	0	transcript_id "file_1_file_1_jg1756.t1"; gene_id "file_1_file_1_jg1756";
dmelr6.33_3	AUGUSTUS	exon	15835197	15835550	.	+	.	transcript_id "file_1_file_1_jg1756.t1"; gene_id "file_1_file_1_jg1756";
dmelr6.33_3	AUGUSTUS	stop_codon	15835548	15835550	.	+	0	transcript_id "file_1_file_1_jg1756.t1"; gene_id "file_1_file_1_jg1756";
dmelr6.33_3	AUGUSTUS	start_codon	15291382	15291384	.	+	0	transcript_id "file_1_file_1_jg1682.t1"; gene_id "file_1_file_1_jg1682";
dmelr6.33_3	AUGUSTUS	CDS	15291382	15291525	1	+	0	transcript_id "file_1_file_1_jg1682.t1"; gene_id "file_1_file_1_jg1682";
dmelr6.33_3	AUGUSTUS	exon	15291382	15291525	.	+	.	transcript_id "file_1_file_1_jg1682.t1"; gene_id "file_1_file_1_jg1682";
dmelr6.33_3	AUGUSTUS	intron	15291526	15295112	.	+	.	transcript_id "file_1_file_1_jg1682.t1"; gene_id "file_1_file_1_jg1682";
dmelr6.33_3	AUGUSTUS	CDS	15295113	15295246	1	+	0	transcript_id "file_1_file_1_jg1682.t1"; gene_id "file_1_file_1_jg1682";
dmelr6.33_3	AUGUSTUS	exon	15295113	15295246	.	+	.	transcript_id "file_1_file_1_jg1682.t1"; gene_id "file_1_file_1_jg1682";
dmelr6.33_3	AUGUSTUS	intron	15295247	15295426	.	+	.	transcript_id "file_1_file_1_jg1682.t1"; gene_id "file_1_file_1_jg1682";
dmelr6.33_3	AUGUSTUS	CDS	15295427	15295472	1	+	1	transcript_id "file_1_file_1_jg1682.t1"; gene_id "file_1_file_1_jg1682";
dmelr6.33_3	AUGUSTUS	exon	15295427	15295472	.	+	.	transcript_id "file_1_file_1_jg1682.t1"; gene_id "file_1_file_1_jg1682";
dmelr6.33_3	AUGUSTUS	intron	15295473	15295518	.	+	.	transcript_id "file_1_file_1_jg1682.t1"; gene_id "file_1_file_1_jg1682";
dmelr6.33_3	AUGUSTUS	CDS	15295519	15295544	1	+	0	transcript_id "file_1_file_1_jg1682.t1"; gene_id "file_1_file_1_jg1682";
dmelr6.33_3	AUGUSTUS	exon	15295519	15295544	.	+	.	transcript_id "file_1_file_1_jg1682.t1"; gene_id "file_1_file_1_jg1682";
dmelr6.33_3	AUGUSTUS	intron	15295545	15296590	.	+	.	transcript_id "file_1_file_1_jg1682.t1"; gene_id "file_1_file_1_jg1682";
dmelr6.33_3	AUGUSTUS	transcript	15291382	15296939	.	+	.	transcript_id "file_1_file_1_jg1682.t1"; gene_id "file_1_file_1_jg1682"
dmelr6.33_3	AUGUSTUS	gene	15291382	15296939	.	+	.	jg1682
dmelr6.33_3	AUGUSTUS	CDS	15296591	15296939	0.99	+	1	transcript_id "file_1_file_1_jg1682.t1"; gene_id "file_1_file_1_jg1682";
dmelr6.33_3	AUGUSTUS	exon	15296591	15296939	.	+	.	transcript_id "file_1_file_1_jg1682.t1"; gene_id "file_1_file_1_jg1682";
dmelr6.33_3	AUGUSTUS	stop_codon	15296937	15296939	.	+	0	transcript_id "file_1_file_1_jg1682.t1"; gene_id "file_1_file_1_jg1682";
dmelr6.33_1	AUGUSTUS	stop_codon	16288271	16288273	.	-	0	transcript_id "file_1_file_1_jg10670.t1"; gene_id "file_1_file_1_jg10670";
dmelr6.33_1	AUGUSTUS	CDS	16288271	16288924	1	-	0	transcript_id "file_1_file_1_jg10670.t1"; gene_id "file_1_file_1_jg10670";
dmelr6.33_1	AUGUSTUS	exon	16288271	16288924	.	-	.	transcript_id "file_1_file_1_jg10670.t1"; gene_id "file_1_file_1_jg10670";
dmelr6.33_1	AUGUSTUS	transcript	16288271	16288924	.	-	.	transcript_id "file_1_file_1_jg10670.t1"; gene_id "file_1_file_1_jg10670"
dmelr6.33_1	AUGUSTUS	gene	16288271	16288924	.	-	.	jg10670
dmelr6.33_1	AUGUSTUS	start_codon	16288922	16288924	.	-	0	transcript_id "file_1_file_1_jg10670.t1"; gene_id "file_1_file_1_jg10670";
dmelr6.33_5	AUGUSTUS	start_codon	2176907	2176909	.	+	0	transcript_id "file_1_file_1_jg6853.t1"; gene_id "file_1_file_1_jg6853";
dmelr6.33_5	AUGUSTUS	CDS	2176907	2177063	1	+	0	transcript_id "file_1_file_1_jg6853.t1"; gene_id "file_1_file_1_jg6853";
dmelr6.33_5	AUGUSTUS	exon	2176907	2177063	.	+	.	transcript_id "file_1_file_1_jg6853.t1"; gene_id "file_1_file_1_jg6853";
dmelr6.33_5	AUGUSTUS	intron	2177064	2177150	.	+	.	transcript_id "file_1_file_1_jg6853.t1"; gene_id "file_1_file_1_jg6853";
dmelr6.33_5	AUGUSTUS	CDS	2177151	2177537	1	+	2	transcript_id "file_1_file_1_jg6853.t1"; gene_id "file_1_file_1_jg6853";
dmelr6.33_5	AUGUSTUS	exon	2177151	2177537	.	+	.	transcript_id "file_1_file_1_jg6853.t1"; gene_id "file_1_file_1_jg6853";
dmelr6.33_5	AUGUSTUS	intron	2177538	2177593	.	+	.	transcript_id "file_1_file_1_jg6853.t1"; gene_id "file_1_file_1_jg6853";
dmelr6.33_5	AUGUSTUS	CDS	2177594	2177663	1	+	2	transcript_id "file_1_file_1_jg6853.t1"; gene_id "file_1_file_1_jg6853";
dmelr6.33_5	AUGUSTUS	exon	2177594	2177663	.	+	.	transcript_id "file_1_file_1_jg6853.t1"; gene_id "file_1_file_1_jg6853";
dmelr6.33_5	AUGUSTUS	intron	2177664	2177720	.	+	.	transcript_id "file_1_file_1_jg6853.t1"; gene_id "file_1_file_1_jg6853";
dmelr6.33_5	AUGUSTUS	CDS	2177721	2178280	1	+	1	transcript_id "file_1_file_1_jg6853.t1"; gene_id "file_1_file_1_jg6853";
dmelr6.33_5	AUGUSTUS	exon	2177721	2178280	.	+	.	transcript_id "file_1_file_1_jg6853.t1"; gene_id "file_1_file_1_jg6853";
dmelr6.33_5	AUGUSTUS	intron	2178281	2178336	.	+	.	transcript_id "file_1_file_1_jg6853.t1"; gene_id "file_1_file_1_jg6853";
dmelr6.33_5	AUGUSTUS	transcript	2176907	2178668	.	+	.	transcript_id "file_1_file_1_jg6853.t1"; gene_id "file_1_file_1_jg6853"
dmelr6.33_5	AUGUSTUS	gene	2176907	2178668	.	+	.	jg6853
dmelr6.33_5	AUGUSTUS	CDS	2178337	2178668	1	+	2	transcript_id "file_1_file_1_jg6853.t1"; gene_id "file_1_file_1_jg6853";
dmelr6.33_5	AUGUSTUS	exon	2178337	2178668	.	+	.	transcript_id "file_1_file_1_jg6853.t1"; gene_id "file_1_file_1_jg6853";
dmelr6.33_5	AUGUSTUS	stop_codon	2178666	2178668	.	+	0	transcript_id "file_1_file_1_jg6853.t1"; gene_id "file_1_file_1_jg6853";
dmelr6.33_2	AUGUSTUS	start_codon	20421117	20421119	.	+	0	transcript_id "file_1_file_1_jg14522.t1"; gene_id "file_1_file_1_jg14522";
dmelr6.33_2	AUGUSTUS	CDS	20421117	20421190	0.37	+	0	transcript_id "file_1_file_1_jg14522.t1"; gene_id "file_1_file_1_jg14522";
dmelr6.33_2	AUGUSTUS	exon	20421117	20421190	.	+	.	transcript_id "file_1_file_1_jg14522.t1"; gene_id "file_1_file_1_jg14522";
dmelr6.33_2	AUGUSTUS	intron	20421191	20421629	.	+	.	transcript_id "file_1_file_1_jg14522.t1"; gene_id "file_1_file_1_jg14522";
dmelr6.33_2	AUGUSTUS	CDS	20421630	20422584	0.51	+	1	transcript_id "file_1_file_1_jg14522.t1"; gene_id "file_1_file_1_jg14522";
dmelr6.33_2	AUGUSTUS	exon	20421630	20422584	.	+	.	transcript_id "file_1_file_1_jg14522.t1"; gene_id "file_1_file_1_jg14522";
dmelr6.33_2	AUGUSTUS	intron	20422585	20422641	.	+	.	transcript_id "file_1_file_1_jg14522.t1"; gene_id "file_1_file_1_jg14522";
dmelr6.33_2	AUGUSTUS	CDS	20422642	20423633	0.26	+	0	transcript_id "file_1_file_1_jg14522.t1"; gene_id "file_1_file_1_jg14522";
dmelr6.33_2	AUGUSTUS	exon	20422642	20423633	.	+	.	transcript_id "file_1_file_1_jg14522.t1"; gene_id "file_1_file_1_jg14522";
dmelr6.33_2	AUGUSTUS	intron	20423634	20423717	.	+	.	transcript_id "file_1_file_1_jg14522.t1"; gene_id "file_1_file_1_jg14522";
dmelr6.33_2	AUGUSTUS	transcript	20421117	20424222	.	+	.	transcript_id "file_1_file_1_jg14522.t1"; gene_id "file_1_file_1_jg14522"
dmelr6.33_2	AUGUSTUS	gene	20421117	20424222	.	+	.	jg14522
dmelr6.33_2	AUGUSTUS	CDS	20423718	20424222	1	+	1	transcript_id "file_1_file_1_jg14522.t1"; gene_id "file_1_file_1_jg14522";
dmelr6.33_2	AUGUSTUS	exon	20423718	20424222	.	+	.	transcript_id "file_1_file_1_jg14522.t1"; gene_id "file_1_file_1_jg14522";
dmelr6.33_2	AUGUSTUS	stop_codon	20424220	20424222	.	+	0	transcript_id "file_1_file_1_jg14522.t1"; gene_id "file_1_file_1_jg14522";
dmelr6.33_2	AUGUSTUS	stop_codon	15994731	15994733	.	-	0	transcript_id "file_1_file_1_jg13931.t1"; gene_id "file_1_file_1_jg13931";
dmelr6.33_2	AUGUSTUS	CDS	15994731	15995066	1	-	0	transcript_id "file_1_file_1_jg13931.t1"; gene_id "file_1_file_1_jg13931";
dmelr6.33_2	AUGUSTUS	exon	15994731	15995066	.	-	.	transcript_id "file_1_file_1_jg13931.t1"; gene_id "file_1_file_1_jg13931";
dmelr6.33_2	AUGUSTUS	intron	15995067	15995134	.	-	.	transcript_id "file_1_file_1_jg13931.t1"; gene_id "file_1_file_1_jg13931";
dmelr6.33_2	AUGUSTUS	CDS	15995135	15995288	1	-	1	transcript_id "file_1_file_1_jg13931.t1"; gene_id "file_1_file_1_jg13931";
dmelr6.33_2	AUGUSTUS	exon	15995135	15995288	.	-	.	transcript_id "file_1_file_1_jg13931.t1"; gene_id "file_1_file_1_jg13931";
dmelr6.33_2	AUGUSTUS	intron	15995289	15995357	.	-	.	transcript_id "file_1_file_1_jg13931.t1"; gene_id "file_1_file_1_jg13931";
dmelr6.33_2	AUGUSTUS	CDS	15995358	15995539	1	-	0	transcript_id "file_1_file_1_jg13931.t1"; gene_id "file_1_file_1_jg13931";
dmelr6.33_2	AUGUSTUS	exon	15995358	15995539	.	-	.	transcript_id "file_1_file_1_jg13931.t1"; gene_id "file_1_file_1_jg13931";
dmelr6.33_2	AUGUSTUS	intron	15995540	15995609	.	-	.	transcript_id "file_1_file_1_jg13931.t1"; gene_id "file_1_file_1_jg13931";
dmelr6.33_2	AUGUSTUS	CDS	15995610	15995845	1	-	2	transcript_id "file_1_file_1_jg13931.t1"; gene_id "file_1_file_1_jg13931";
dmelr6.33_2	AUGUSTUS	exon	15995610	15995845	.	-	.	transcript_id "file_1_file_1_jg13931.t1"; gene_id "file_1_file_1_jg13931";
dmelr6.33_2	AUGUSTUS	intron	15995846	15999169	.	-	.	transcript_id "file_1_file_1_jg13931.t1"; gene_id "file_1_file_1_jg13931";
dmelr6.33_2	AUGUSTUS	CDS	15999170	15999238	1	-	2	transcript_id "file_1_file_1_jg13931.t1"; gene_id "file_1_file_1_jg13931";
dmelr6.33_2	AUGUSTUS	exon	15999170	15999238	.	-	.	transcript_id "file_1_file_1_jg13931.t1"; gene_id "file_1_file_1_jg13931";
dmelr6.33_2	AUGUSTUS	intron	15999239	16003898	.	-	.	transcript_id "file_1_file_1_jg13931.t1"; gene_id "file_1_file_1_jg13931";
dmelr6.33_2	AUGUSTUS	transcript	15994731	16003980	.	-	.	transcript_id "file_1_file_1_jg13931.t1"; gene_id "file_1_file_1_jg13931"
dmelr6.33_2	AUGUSTUS	gene	15994731	16003980	.	-	.	jg13931
dmelr6.33_2	AUGUSTUS	CDS	16003899	16003980	1	-	0	transcript_id "file_1_file_1_jg13931.t1"; gene_id "file_1_file_1_jg13931";
dmelr6.33_2	AUGUSTUS	exon	16003899	16003980	.	-	.	transcript_id "file_1_file_1_jg13931.t1"; gene_id "file_1_file_1_jg13931";
dmelr6.33_2	AUGUSTUS	start_codon	16003978	16003980	.	-	0	transcript_id "file_1_file_1_jg13931.t1"; gene_id "file_1_file_1_jg13931";
dmelr6.33_1	AUGUSTUS	stop_codon	20211686	20211688	.	-	0	transcript_id "file_1_file_1_jg11173.t1"; gene_id "file_1_file_1_jg11173";
dmelr6.33_1	AUGUSTUS	CDS	20211686	20212486	1	-	0	transcript_id "file_1_file_1_jg11173.t1"; gene_id "file_1_file_1_jg11173";
dmelr6.33_1	AUGUSTUS	exon	20211686	20212486	.	-	.	transcript_id "file_1_file_1_jg11173.t1"; gene_id "file_1_file_1_jg11173";
dmelr6.33_1	AUGUSTUS	transcript	20211686	20212486	.	-	.	transcript_id "file_1_file_1_jg11173.t1"; gene_id "file_1_file_1_jg11173"
dmelr6.33_1	AUGUSTUS	gene	20211686	20212486	.	-	.	jg11173
dmelr6.33_1	AUGUSTUS	start_codon	20212484	20212486	.	-	0	transcript_id "file_1_file_1_jg11173.t1"; gene_id "file_1_file_1_jg11173";
dmelr6.33_3	AUGUSTUS	stop_codon	29599297	29599299	.	-	0	transcript_id "file_1_file_1_jg3484.t1"; gene_id "file_1_file_1_jg3484";
dmelr6.33_3	AUGUSTUS	CDS	29599297	29599801	1	-	1	transcript_id "file_1_file_1_jg3484.t1"; gene_id "file_1_file_1_jg3484";
dmelr6.33_3	AUGUSTUS	exon	29599297	29599801	.	-	.	transcript_id "file_1_file_1_jg3484.t1"; gene_id "file_1_file_1_jg3484";
dmelr6.33_3	AUGUSTUS	intron	29599802	29599853	.	-	.	transcript_id "file_1_file_1_jg3484.t1"; gene_id "file_1_file_1_jg3484";
dmelr6.33_3	AUGUSTUS	CDS	29599854	29600171	1	-	1	transcript_id "file_1_file_1_jg3484.t1"; gene_id "file_1_file_1_jg3484";
dmelr6.33_3	AUGUSTUS	exon	29599854	29600171	.	-	.	transcript_id "file_1_file_1_jg3484.t1"; gene_id "file_1_file_1_jg3484";
dmelr6.33_3	AUGUSTUS	intron	29600172	29600234	.	-	.	transcript_id "file_1_file_1_jg3484.t1"; gene_id "file_1_file_1_jg3484";
dmelr6.33_3	AUGUSTUS	CDS	29600235	29600636	1	-	1	transcript_id "file_1_file_1_jg3484.t1"; gene_id "file_1_file_1_jg3484";
dmelr6.33_3	AUGUSTUS	exon	29600235	29600636	.	-	.	transcript_id "file_1_file_1_jg3484.t1"; gene_id "file_1_file_1_jg3484";
dmelr6.33_3	AUGUSTUS	intron	29600637	29600687	.	-	.	transcript_id "file_1_file_1_jg3484.t1"; gene_id "file_1_file_1_jg3484";
dmelr6.33_3	AUGUSTUS	CDS	29600688	29600763	1	-	2	transcript_id "file_1_file_1_jg3484.t1"; gene_id "file_1_file_1_jg3484";
dmelr6.33_3	AUGUSTUS	exon	29600688	29600763	.	-	.	transcript_id "file_1_file_1_jg3484.t1"; gene_id "file_1_file_1_jg3484";
dmelr6.33_3	AUGUSTUS	intron	29600764	29600822	.	-	.	transcript_id "file_1_file_1_jg3484.t1"; gene_id "file_1_file_1_jg3484";
dmelr6.33_3	AUGUSTUS	transcript	29599297	29600862	.	-	.	transcript_id "file_1_file_1_jg3484.t1"; gene_id "file_1_file_1_jg3484"
dmelr6.33_3	AUGUSTUS	gene	29599297	29600862	.	-	.	jg3484
dmelr6.33_3	AUGUSTUS	CDS	29600823	29600862	1	-	0	transcript_id "file_1_file_1_jg3484.t1"; gene_id "file_1_file_1_jg3484";
dmelr6.33_3	AUGUSTUS	exon	29600823	29600862	.	-	.	transcript_id "file_1_file_1_jg3484.t1"; gene_id "file_1_file_1_jg3484";
dmelr6.33_3	AUGUSTUS	start_codon	29600860	29600862	.	-	0	transcript_id "file_1_file_1_jg3484.t1"; gene_id "file_1_file_1_jg3484";
dmelr6.33_2	AUGUSTUS	start_codon	22237410	22237412	.	+	0	transcript_id "file_1_file_1_m1-g12267.t1"; gene_id "file_1_file_1_m1-g12267";
dmelr6.33_2	AUGUSTUS	CDS	22237410	22237718	0.71	+	0	transcript_id "file_1_file_1_m1-g12267.t1"; gene_id "file_1_file_1_m1-g12267";
dmelr6.33_2	AUGUSTUS	exon	22237410	22237718	.	+	.	transcript_id "file_1_file_1_m1-g12267.t1"; gene_id "file_1_file_1_m1-g12267";
dmelr6.33_2	AUGUSTUS	exon	22237410	22237718	.	+	.	transcript_id "file_1_file_1_m1-g12267.t1"; gene_id "file_1_file_1_m1-g12267";
dmelr6.33_2	AUGUSTUS	transcript	22237410	22237718	0.71	+	.	transcript_id "file_1_file_1_m1-g12267.t1"; gene_id "file_1_file_1_m1-g12267"
dmelr6.33_2	AUGUSTUS	gene	22237410	22237718	.	+	.	m1-g12267
dmelr6.33_2	AUGUSTUS	stop_codon	22237716	22237718	.	+	0	transcript_id "file_1_file_1_m1-g12267.t1"; gene_id "file_1_file_1_m1-g12267";
dmelr6.33_2	AUGUSTUS	stop_codon	2070918	2070920	.	-	0	transcript_id "file_1_file_1_jg12324.t1"; gene_id "file_1_file_1_jg12324";
dmelr6.33_2	AUGUSTUS	CDS	2070918	2070960	0.68	-	1	transcript_id "file_1_file_1_jg12324.t1"; gene_id "file_1_file_1_jg12324";
dmelr6.33_2	AUGUSTUS	exon	2070918	2070960	.	-	.	transcript_id "file_1_file_1_jg12324.t1"; gene_id "file_1_file_1_jg12324";
dmelr6.33_2	AUGUSTUS	intron	2070961	2073826	.	-	.	transcript_id "file_1_file_1_jg12324.t1"; gene_id "file_1_file_1_jg12324";
dmelr6.33_2	AUGUSTUS	CDS	2073827	2075684	0.27	-	2	transcript_id "file_1_file_1_jg12324.t1"; gene_id "file_1_file_1_jg12324";
dmelr6.33_2	AUGUSTUS	exon	2073827	2075684	.	-	.	transcript_id "file_1_file_1_jg12324.t1"; gene_id "file_1_file_1_jg12324";
dmelr6.33_2	AUGUSTUS	intron	2075685	2076382	.	-	.	transcript_id "file_1_file_1_jg12324.t1"; gene_id "file_1_file_1_jg12324";
dmelr6.33_2	AUGUSTUS	CDS	2076383	2076424	1	-	2	transcript_id "file_1_file_1_jg12324.t1"; gene_id "file_1_file_1_jg12324";
dmelr6.33_2	AUGUSTUS	exon	2076383	2076424	.	-	.	transcript_id "file_1_file_1_jg12324.t1"; gene_id "file_1_file_1_jg12324";
dmelr6.33_2	AUGUSTUS	intron	2076425	2076629	.	-	.	transcript_id "file_1_file_1_jg12324.t1"; gene_id "file_1_file_1_jg12324";
dmelr6.33_2	AUGUSTUS	CDS	2076630	2076690	1	-	0	transcript_id "file_1_file_1_jg12324.t1"; gene_id "file_1_file_1_jg12324";
dmelr6.33_2	AUGUSTUS	exon	2076630	2076690	.	-	.	transcript_id "file_1_file_1_jg12324.t1"; gene_id "file_1_file_1_jg12324";
dmelr6.33_2	AUGUSTUS	intron	2076691	2076901	.	-	.	transcript_id "file_1_file_1_jg12324.t1"; gene_id "file_1_file_1_jg12324";
dmelr6.33_2	AUGUSTUS	CDS	2076902	2077962	1	-	2	transcript_id "file_1_file_1_jg12324.t1"; gene_id "file_1_file_1_jg12324";
dmelr6.33_2	AUGUSTUS	exon	2076902	2077962	.	-	.	transcript_id "file_1_file_1_jg12324.t1"; gene_id "file_1_file_1_jg12324";
dmelr6.33_2	AUGUSTUS	intron	2077963	2078035	.	-	.	transcript_id "file_1_file_1_jg12324.t1"; gene_id "file_1_file_1_jg12324";
dmelr6.33_2	AUGUSTUS	CDS	2078036	2078140	1	-	2	transcript_id "file_1_file_1_jg12324.t1"; gene_id "file_1_file_1_jg12324";
dmelr6.33_2	AUGUSTUS	exon	2078036	2078140	.	-	.	transcript_id "file_1_file_1_jg12324.t1"; gene_id "file_1_file_1_jg12324";
dmelr6.33_2	AUGUSTUS	intron	2078141	2078962	.	-	.	transcript_id "file_1_file_1_jg12324.t1"; gene_id "file_1_file_1_jg12324";
dmelr6.33_2	AUGUSTUS	CDS	2078963	2079037	1	-	2	transcript_id "file_1_file_1_jg12324.t1"; gene_id "file_1_file_1_jg12324";
dmelr6.33_2	AUGUSTUS	exon	2078963	2079037	.	-	.	transcript_id "file_1_file_1_jg12324.t1"; gene_id "file_1_file_1_jg12324";
dmelr6.33_2	AUGUSTUS	intron	2079038	2079372	.	-	.	transcript_id "file_1_file_1_jg12324.t1"; gene_id "file_1_file_1_jg12324";
dmelr6.33_2	AUGUSTUS	CDS	2079373	2079676	1	-	0	transcript_id "file_1_file_1_jg12324.t1"; gene_id "file_1_file_1_jg12324";
dmelr6.33_2	AUGUSTUS	exon	2079373	2079676	.	-	.	transcript_id "file_1_file_1_jg12324.t1"; gene_id "file_1_file_1_jg12324";
dmelr6.33_2	AUGUSTUS	intron	2079677	2079735	.	-	.	transcript_id "file_1_file_1_jg12324.t1"; gene_id "file_1_file_1_jg12324";
dmelr6.33_2	AUGUSTUS	CDS	2079736	2079803	1	-	2	transcript_id "file_1_file_1_jg12324.t1"; gene_id "file_1_file_1_jg12324";
dmelr6.33_2	AUGUSTUS	exon	2079736	2079803	.	-	.	transcript_id "file_1_file_1_jg12324.t1"; gene_id "file_1_file_1_jg12324";
dmelr6.33_2	AUGUSTUS	intron	2079804	2080163	.	-	.	transcript_id "file_1_file_1_jg12324.t1"; gene_id "file_1_file_1_jg12324";
dmelr6.33_2	AUGUSTUS	CDS	2080164	2081390	1	-	2	transcript_id "file_1_file_1_jg12324.t1"; gene_id "file_1_file_1_jg12324";
dmelr6.33_2	AUGUSTUS	exon	2080164	2081390	.	-	.	transcript_id "file_1_file_1_jg12324.t1"; gene_id "file_1_file_1_jg12324";
dmelr6.33_2	AUGUSTUS	intron	2081391	2081688	.	-	.	transcript_id "file_1_file_1_jg12324.t1"; gene_id "file_1_file_1_jg12324";
dmelr6.33_2	AUGUSTUS	CDS	2081689	2087184	1	-	2	transcript_id "file_1_file_1_jg12324.t1"; gene_id "file_1_file_1_jg12324";
dmelr6.33_2	AUGUSTUS	exon	2081689	2087184	.	-	.	transcript_id "file_1_file_1_jg12324.t1"; gene_id "file_1_file_1_jg12324";
dmelr6.33_2	AUGUSTUS	intron	2087185	2090999	.	-	.	transcript_id "file_1_file_1_jg12324.t1"; gene_id "file_1_file_1_jg12324";
dmelr6.33_2	AUGUSTUS	CDS	2091000	2091129	1	-	0	transcript_id "file_1_file_1_jg12324.t1"; gene_id "file_1_file_1_jg12324";
dmelr6.33_2	AUGUSTUS	exon	2091000	2091129	.	-	.	transcript_id "file_1_file_1_jg12324.t1"; gene_id "file_1_file_1_jg12324";
dmelr6.33_2	AUGUSTUS	intron	2091130	2091247	.	-	.	transcript_id "file_1_file_1_jg12324.t1"; gene_id "file_1_file_1_jg12324";
dmelr6.33_2	AUGUSTUS	CDS	2091248	2092559	1	-	1	transcript_id "file_1_file_1_jg12324.t1"; gene_id "file_1_file_1_jg12324";
dmelr6.33_2	AUGUSTUS	exon	2091248	2092559	.	-	.	transcript_id "file_1_file_1_jg12324.t1"; gene_id "file_1_file_1_jg12324";
dmelr6.33_2	AUGUSTUS	intron	2092560	2092620	.	-	.	transcript_id "file_1_file_1_jg12324.t1"; gene_id "file_1_file_1_jg12324";
dmelr6.33_2	AUGUSTUS	CDS	2092621	2092969	1	-	2	transcript_id "file_1_file_1_jg12324.t1"; gene_id "file_1_file_1_jg12324";
dmelr6.33_2	AUGUSTUS	exon	2092621	2092969	.	-	.	transcript_id "file_1_file_1_jg12324.t1"; gene_id "file_1_file_1_jg12324";
dmelr6.33_2	AUGUSTUS	intron	2092970	2093760	.	-	.	transcript_id "file_1_file_1_jg12324.t1"; gene_id "file_1_file_1_jg12324";
dmelr6.33_2	AUGUSTUS	CDS	2093761	2093947	1	-	0	transcript_id "file_1_file_1_jg12324.t1"; gene_id "file_1_file_1_jg12324";
dmelr6.33_2	AUGUSTUS	exon	2093761	2093947	.	-	.	transcript_id "file_1_file_1_jg12324.t1"; gene_id "file_1_file_1_jg12324";
dmelr6.33_2	AUGUSTUS	intron	2093948	2094007	.	-	.	transcript_id "file_1_file_1_jg12324.t1"; gene_id "file_1_file_1_jg12324";
dmelr6.33_2	AUGUSTUS	CDS	2094008	2094179	1	-	1	transcript_id "file_1_file_1_jg12324.t1"; gene_id "file_1_file_1_jg12324";
dmelr6.33_2	AUGUSTUS	exon	2094008	2094179	.	-	.	transcript_id "file_1_file_1_jg12324.t1"; gene_id "file_1_file_1_jg12324";
dmelr6.33_2	AUGUSTUS	intron	2094180	2094275	.	-	.	transcript_id "file_1_file_1_jg12324.t1"; gene_id "file_1_file_1_jg12324";
dmelr6.33_2	AUGUSTUS	CDS	2094276	2094507	1	-	2	transcript_id "file_1_file_1_jg12324.t1"; gene_id "file_1_file_1_jg12324";
dmelr6.33_2	AUGUSTUS	exon	2094276	2094507	.	-	.	transcript_id "file_1_file_1_jg12324.t1"; gene_id "file_1_file_1_jg12324";
dmelr6.33_2	AUGUSTUS	intron	2094508	2094572	.	-	.	transcript_id "file_1_file_1_jg12324.t1"; gene_id "file_1_file_1_jg12324";
dmelr6.33_2	AUGUSTUS	CDS	2094573	2094860	1	-	2	transcript_id "file_1_file_1_jg12324.t1"; gene_id "file_1_file_1_jg12324";
dmelr6.33_2	AUGUSTUS	exon	2094573	2094860	.	-	.	transcript_id "file_1_file_1_jg12324.t1"; gene_id "file_1_file_1_jg12324";
dmelr6.33_2	AUGUSTUS	intron	2094861	2094925	.	-	.	transcript_id "file_1_file_1_jg12324.t1"; gene_id "file_1_file_1_jg12324";
dmelr6.33_2	AUGUSTUS	CDS	2094926	2100484	1	-	2	transcript_id "file_1_file_1_jg12324.t1"; gene_id "file_1_file_1_jg12324";
dmelr6.33_2	AUGUSTUS	exon	2094926	2100484	.	-	.	transcript_id "file_1_file_1_jg12324.t1"; gene_id "file_1_file_1_jg12324";
dmelr6.33_2	AUGUSTUS	intron	2100485	2100564	.	-	.	transcript_id "file_1_file_1_jg12324.t1"; gene_id "file_1_file_1_jg12324";
dmelr6.33_2	AUGUSTUS	CDS	2100565	2103363	1	-	2	transcript_id "file_1_file_1_jg12324.t1"; gene_id "file_1_file_1_jg12324";
dmelr6.33_2	AUGUSTUS	exon	2100565	2103363	.	-	.	transcript_id "file_1_file_1_jg12324.t1"; gene_id "file_1_file_1_jg12324";
dmelr6.33_2	AUGUSTUS	intron	2103364	2103427	.	-	.	transcript_id "file_1_file_1_jg12324.t1"; gene_id "file_1_file_1_jg12324";
dmelr6.33_2	AUGUSTUS	CDS	2103428	2104792	1	-	2	transcript_id "file_1_file_1_jg12324.t1"; gene_id "file_1_file_1_jg12324";
dmelr6.33_2	AUGUSTUS	exon	2103428	2104792	.	-	.	transcript_id "file_1_file_1_jg12324.t1"; gene_id "file_1_file_1_jg12324";
dmelr6.33_2	AUGUSTUS	intron	2104793	2104854	.	-	.	transcript_id "file_1_file_1_jg12324.t1"; gene_id "file_1_file_1_jg12324";
dmelr6.33_2	AUGUSTUS	CDS	2104855	2105084	1	-	1	transcript_id "file_1_file_1_jg12324.t1"; gene_id "file_1_file_1_jg12324";
dmelr6.33_2	AUGUSTUS	exon	2104855	2105084	.	-	.	transcript_id "file_1_file_1_jg12324.t1"; gene_id "file_1_file_1_jg12324";
dmelr6.33_2	AUGUSTUS	intron	2105085	2105149	.	-	.	transcript_id "file_1_file_1_jg12324.t1"; gene_id "file_1_file_1_jg12324";
dmelr6.33_2	AUGUSTUS	CDS	2105150	2106734	1	-	2	transcript_id "file_1_file_1_jg12324.t1"; gene_id "file_1_file_1_jg12324";
dmelr6.33_2	AUGUSTUS	exon	2105150	2106734	.	-	.	transcript_id "file_1_file_1_jg12324.t1"; gene_id "file_1_file_1_jg12324";
dmelr6.33_2	AUGUSTUS	intron	2106735	2114125	.	-	.	transcript_id "file_1_file_1_jg12324.t1"; gene_id "file_1_file_1_jg12324";
dmelr6.33_2	AUGUSTUS	transcript	2070918	2114297	.	-	.	transcript_id "file_1_file_1_jg12324.t1"; gene_id "file_1_file_1_jg12324"
dmelr6.33_2	AUGUSTUS	CDS	2114126	2114297	0.98	-	0	transcript_id "file_1_file_1_jg12324.t1"; gene_id "file_1_file_1_jg12324";
dmelr6.33_2	AUGUSTUS	exon	2114126	2114297	.	-	.	transcript_id "file_1_file_1_jg12324.t1"; gene_id "file_1_file_1_jg12324";
dmelr6.33_2	AUGUSTUS	start_codon	2114295	2114297	.	-	0	transcript_id "file_1_file_1_jg12324.t1"; gene_id "file_1_file_1_jg12324";
dmelr6.33_5	AUGUSTUS	start_codon	13528013	13528015	.	+	0	transcript_id "file_1_file_1_jg8038.t1"; gene_id "file_1_file_1_jg8038";
dmelr6.33_5	AUGUSTUS	CDS	13528013	13528614	1	+	0	transcript_id "file_1_file_1_jg8038.t1"; gene_id "file_1_file_1_jg8038";
dmelr6.33_5	AUGUSTUS	exon	13528013	13528614	.	+	.	transcript_id "file_1_file_1_jg8038.t1"; gene_id "file_1_file_1_jg8038";
dmelr6.33_5	AUGUSTUS	intron	13528615	13528818	.	+	.	transcript_id "file_1_file_1_jg8038.t1"; gene_id "file_1_file_1_jg8038";
dmelr6.33_5	AUGUSTUS	CDS	13528819	13528988	1	+	1	transcript_id "file_1_file_1_jg8038.t1"; gene_id "file_1_file_1_jg8038";
dmelr6.33_5	AUGUSTUS	exon	13528819	13528988	.	+	.	transcript_id "file_1_file_1_jg8038.t1"; gene_id "file_1_file_1_jg8038";
dmelr6.33_5	AUGUSTUS	intron	13528989	13529058	.	+	.	transcript_id "file_1_file_1_jg8038.t1"; gene_id "file_1_file_1_jg8038";
dmelr6.33_5	AUGUSTUS	transcript	13528013	13529132	.	+	.	transcript_id "file_1_file_1_jg8038.t1"; gene_id "file_1_file_1_jg8038"
dmelr6.33_5	AUGUSTUS	gene	13528013	13529132	.	+	.	jg8038
dmelr6.33_5	AUGUSTUS	CDS	13529059	13529132	1	+	2	transcript_id "file_1_file_1_jg8038.t1"; gene_id "file_1_file_1_jg8038";
dmelr6.33_5	AUGUSTUS	exon	13529059	13529132	.	+	.	transcript_id "file_1_file_1_jg8038.t1"; gene_id "file_1_file_1_jg8038";
dmelr6.33_5	AUGUSTUS	stop_codon	13529130	13529132	.	+	0	transcript_id "file_1_file_1_jg8038.t1"; gene_id "file_1_file_1_jg8038";
dmelr6.33_3	AUGUSTUS	start_codon	10145401	10145403	.	+	0	transcript_id "file_1_file_1_jg1039.t1"; gene_id "file_1_file_1_jg1039";
dmelr6.33_3	AUGUSTUS	CDS	10145401	10145532	1	+	0	transcript_id "file_1_file_1_jg1039.t1"; gene_id "file_1_file_1_jg1039";
dmelr6.33_3	AUGUSTUS	exon	10145401	10145532	.	+	.	transcript_id "file_1_file_1_jg1039.t1"; gene_id "file_1_file_1_jg1039";
dmelr6.33_3	AUGUSTUS	intron	10145533	10154223	.	+	.	transcript_id "file_1_file_1_jg1039.t1"; gene_id "file_1_file_1_jg1039";
dmelr6.33_3	AUGUSTUS	CDS	10154224	10154366	1	+	0	transcript_id "file_1_file_1_jg1039.t1"; gene_id "file_1_file_1_jg1039";
dmelr6.33_3	AUGUSTUS	exon	10154224	10154366	.	+	.	transcript_id "file_1_file_1_jg1039.t1"; gene_id "file_1_file_1_jg1039";
dmelr6.33_3	AUGUSTUS	intron	10154367	10155711	.	+	.	transcript_id "file_1_file_1_jg1039.t1"; gene_id "file_1_file_1_jg1039";
dmelr6.33_3	AUGUSTUS	CDS	10155712	10155742	1	+	1	transcript_id "file_1_file_1_jg1039.t1"; gene_id "file_1_file_1_jg1039";
dmelr6.33_3	AUGUSTUS	exon	10155712	10155742	.	+	.	transcript_id "file_1_file_1_jg1039.t1"; gene_id "file_1_file_1_jg1039";
dmelr6.33_3	AUGUSTUS	intron	10155743	10155821	.	+	.	transcript_id "file_1_file_1_jg1039.t1"; gene_id "file_1_file_1_jg1039";
dmelr6.33_3	AUGUSTUS	CDS	10155822	10155904	1	+	0	transcript_id "file_1_file_1_jg1039.t1"; gene_id "file_1_file_1_jg1039";
dmelr6.33_3	AUGUSTUS	exon	10155822	10155904	.	+	.	transcript_id "file_1_file_1_jg1039.t1"; gene_id "file_1_file_1_jg1039";
dmelr6.33_3	AUGUSTUS	intron	10155905	10155976	.	+	.	transcript_id "file_1_file_1_jg1039.t1"; gene_id "file_1_file_1_jg1039";
dmelr6.33_3	AUGUSTUS	CDS	10155977	10156088	1	+	1	transcript_id "file_1_file_1_jg1039.t1"; gene_id "file_1_file_1_jg1039";
dmelr6.33_3	AUGUSTUS	exon	10155977	10156088	.	+	.	transcript_id "file_1_file_1_jg1039.t1"; gene_id "file_1_file_1_jg1039";
dmelr6.33_3	AUGUSTUS	intron	10156089	10156575	.	+	.	transcript_id "file_1_file_1_jg1039.t1"; gene_id "file_1_file_1_jg1039";
dmelr6.33_3	AUGUSTUS	CDS	10156576	10156961	1	+	0	transcript_id "file_1_file_1_jg1039.t1"; gene_id "file_1_file_1_jg1039";
dmelr6.33_3	AUGUSTUS	exon	10156576	10156961	.	+	.	transcript_id "file_1_file_1_jg1039.t1"; gene_id "file_1_file_1_jg1039";
dmelr6.33_3	AUGUSTUS	intron	10156962	10157016	.	+	.	transcript_id "file_1_file_1_jg1039.t1"; gene_id "file_1_file_1_jg1039";
dmelr6.33_3	AUGUSTUS	CDS	10157017	10157430	1	+	1	transcript_id "file_1_file_1_jg1039.t1"; gene_id "file_1_file_1_jg1039";
dmelr6.33_3	AUGUSTUS	exon	10157017	10157430	.	+	.	transcript_id "file_1_file_1_jg1039.t1"; gene_id "file_1_file_1_jg1039";
dmelr6.33_3	AUGUSTUS	intron	10157431	10157495	.	+	.	transcript_id "file_1_file_1_jg1039.t1"; gene_id "file_1_file_1_jg1039";
dmelr6.33_3	AUGUSTUS	CDS	10157496	10157788	1	+	1	transcript_id "file_1_file_1_jg1039.t1"; gene_id "file_1_file_1_jg1039";
dmelr6.33_3	AUGUSTUS	exon	10157496	10157788	.	+	.	transcript_id "file_1_file_1_jg1039.t1"; gene_id "file_1_file_1_jg1039";
dmelr6.33_3	AUGUSTUS	intron	10157789	10157851	.	+	.	transcript_id "file_1_file_1_jg1039.t1"; gene_id "file_1_file_1_jg1039";
dmelr6.33_3	AUGUSTUS	transcript	10145401	10158309	.	+	.	transcript_id "file_1_file_1_jg1039.t1"; gene_id "file_1_file_1_jg1039"
dmelr6.33_3	AUGUSTUS	gene	10145401	10158309	.	+	.	jg1039
dmelr6.33_3	AUGUSTUS	CDS	10157852	10158309	1	+	2	transcript_id "file_1_file_1_jg1039.t1"; gene_id "file_1_file_1_jg1039";
dmelr6.33_3	AUGUSTUS	exon	10157852	10158309	.	+	.	transcript_id "file_1_file_1_jg1039.t1"; gene_id "file_1_file_1_jg1039";
dmelr6.33_3	AUGUSTUS	stop_codon	10158307	10158309	.	+	0	transcript_id "file_1_file_1_jg1039.t1"; gene_id "file_1_file_1_jg1039";
dmelr6.33_5	AUGUSTUS	start_codon	12942658	12942660	.	+	0	transcript_id "file_1_file_1_jg7970.t1"; gene_id "file_1_file_1_jg7970";
dmelr6.33_5	AUGUSTUS	CDS	12942658	12942847	1	+	0	transcript_id "file_1_file_1_jg7970.t1"; gene_id "file_1_file_1_jg7970";
dmelr6.33_5	AUGUSTUS	exon	12942658	12942847	.	+	.	transcript_id "file_1_file_1_jg7970.t1"; gene_id "file_1_file_1_jg7970";
dmelr6.33_5	AUGUSTUS	intron	12942848	12943085	.	+	.	transcript_id "file_1_file_1_jg7970.t1"; gene_id "file_1_file_1_jg7970";
dmelr6.33_5	AUGUSTUS	CDS	12943086	12943130	1	+	2	transcript_id "file_1_file_1_jg7970.t1"; gene_id "file_1_file_1_jg7970";
dmelr6.33_5	AUGUSTUS	exon	12943086	12943130	.	+	.	transcript_id "file_1_file_1_jg7970.t1"; gene_id "file_1_file_1_jg7970";
dmelr6.33_5	AUGUSTUS	intron	12943131	12943192	.	+	.	transcript_id "file_1_file_1_jg7970.t1"; gene_id "file_1_file_1_jg7970";
dmelr6.33_5	AUGUSTUS	CDS	12943193	12943450	1	+	2	transcript_id "file_1_file_1_jg7970.t1"; gene_id "file_1_file_1_jg7970";
dmelr6.33_5	AUGUSTUS	exon	12943193	12943450	.	+	.	transcript_id "file_1_file_1_jg7970.t1"; gene_id "file_1_file_1_jg7970";
dmelr6.33_5	AUGUSTUS	intron	12943451	12943512	.	+	.	transcript_id "file_1_file_1_jg7970.t1"; gene_id "file_1_file_1_jg7970";
dmelr6.33_5	AUGUSTUS	CDS	12943513	12943756	1	+	2	transcript_id "file_1_file_1_jg7970.t1"; gene_id "file_1_file_1_jg7970";
dmelr6.33_5	AUGUSTUS	exon	12943513	12943756	.	+	.	transcript_id "file_1_file_1_jg7970.t1"; gene_id "file_1_file_1_jg7970";
dmelr6.33_5	AUGUSTUS	intron	12943757	12944292	.	+	.	transcript_id "file_1_file_1_jg7970.t1"; gene_id "file_1_file_1_jg7970";
dmelr6.33_5	AUGUSTUS	CDS	12944293	12944337	1	+	1	transcript_id "file_1_file_1_jg7970.t1"; gene_id "file_1_file_1_jg7970";
dmelr6.33_5	AUGUSTUS	exon	12944293	12944337	.	+	.	transcript_id "file_1_file_1_jg7970.t1"; gene_id "file_1_file_1_jg7970";
dmelr6.33_5	AUGUSTUS	intron	12944338	12945165	.	+	.	transcript_id "file_1_file_1_jg7970.t1"; gene_id "file_1_file_1_jg7970";
dmelr6.33_5	AUGUSTUS	transcript	12942658	12945490	.	+	.	transcript_id "file_1_file_1_jg7970.t1"; gene_id "file_1_file_1_jg7970"
dmelr6.33_5	AUGUSTUS	gene	12942658	12945490	.	+	.	jg7970
dmelr6.33_5	AUGUSTUS	CDS	12945166	12945490	1	+	1	transcript_id "file_1_file_1_jg7970.t1"; gene_id "file_1_file_1_jg7970";
dmelr6.33_5	AUGUSTUS	exon	12945166	12945490	.	+	.	transcript_id "file_1_file_1_jg7970.t1"; gene_id "file_1_file_1_jg7970";
dmelr6.33_5	AUGUSTUS	stop_codon	12945488	12945490	.	+	0	transcript_id "file_1_file_1_jg7970.t1"; gene_id "file_1_file_1_jg7970";
dmelr6.33_3	AUGUSTUS	stop_codon	24103568	24103570	.	-	0	transcript_id "file_1_file_1_jg2778.t1"; gene_id "file_1_file_1_jg2778";
dmelr6.33_3	AUGUSTUS	CDS	24103568	24104443	1	-	0	transcript_id "file_1_file_1_jg2778.t1"; gene_id "file_1_file_1_jg2778";
dmelr6.33_3	AUGUSTUS	exon	24103568	24104443	.	-	.	transcript_id "file_1_file_1_jg2778.t1"; gene_id "file_1_file_1_jg2778";
dmelr6.33_3	AUGUSTUS	transcript	24103568	24104443	.	-	.	transcript_id "file_1_file_1_jg2778.t1"; gene_id "file_1_file_1_jg2778"
dmelr6.33_3	AUGUSTUS	gene	24103568	24104443	.	-	.	jg2778
dmelr6.33_3	AUGUSTUS	start_codon	24104441	24104443	.	-	0	transcript_id "file_1_file_1_jg2778.t1"; gene_id "file_1_file_1_jg2778";
dmelr6.33_2	AUGUSTUS	stop_codon	1247066	1247068	.	-	0	transcript_id "file_1_file_1_jg12185.t1"; gene_id "file_1_file_1_jg12185";
dmelr6.33_2	AUGUSTUS	CDS	1247066	1247674	1	-	0	transcript_id "file_1_file_1_jg12185.t1"; gene_id "file_1_file_1_jg12185";
dmelr6.33_2	AUGUSTUS	exon	1247066	1247674	.	-	.	transcript_id "file_1_file_1_jg12185.t1"; gene_id "file_1_file_1_jg12185";
dmelr6.33_2	AUGUSTUS	transcript	1247066	1247674	.	-	.	transcript_id "file_1_file_1_jg12185.t1"; gene_id "file_1_file_1_jg12185"
dmelr6.33_2	AUGUSTUS	gene	1247066	1247674	.	-	.	jg12185
dmelr6.33_2	AUGUSTUS	start_codon	1247672	1247674	.	-	0	transcript_id "file_1_file_1_jg12185.t1"; gene_id "file_1_file_1_jg12185";
dmelr6.33_5	AUGUSTUS	start_codon	6291407	6291409	.	+	0	transcript_id "file_1_file_1_jg7260.t1"; gene_id "file_1_file_1_jg7260";
dmelr6.33_5	AUGUSTUS	CDS	6291407	6292668	1	+	0	transcript_id "file_1_file_1_jg7260.t1"; gene_id "file_1_file_1_jg7260";
dmelr6.33_5	AUGUSTUS	exon	6291407	6292668	.	+	.	transcript_id "file_1_file_1_jg7260.t1"; gene_id "file_1_file_1_jg7260";
dmelr6.33_5	AUGUSTUS	intron	6292669	6292734	.	+	.	transcript_id "file_1_file_1_jg7260.t1"; gene_id "file_1_file_1_jg7260";
dmelr6.33_5	AUGUSTUS	transcript	6291407	6293107	.	+	.	transcript_id "file_1_file_1_jg7260.t1"; gene_id "file_1_file_1_jg7260"
dmelr6.33_5	AUGUSTUS	gene	6291407	6293107	.	+	.	jg7260
dmelr6.33_5	AUGUSTUS	CDS	6292735	6293107	1	+	1	transcript_id "file_1_file_1_jg7260.t1"; gene_id "file_1_file_1_jg7260";
dmelr6.33_5	AUGUSTUS	exon	6292735	6293107	.	+	.	transcript_id "file_1_file_1_jg7260.t1"; gene_id "file_1_file_1_jg7260";
dmelr6.33_5	AUGUSTUS	stop_codon	6293105	6293107	.	+	0	transcript_id "file_1_file_1_jg7260.t1"; gene_id "file_1_file_1_jg7260";
dmelr6.33_1	AUGUSTUS	start_codon	16535197	16535199	.	+	0	transcript_id "file_1_file_1_jg10707.t1"; gene_id "file_1_file_1_jg10707";
dmelr6.33_1	AUGUSTUS	CDS	16535197	16536777	1	+	0	transcript_id "file_1_file_1_jg10707.t1"; gene_id "file_1_file_1_jg10707";
dmelr6.33_1	AUGUSTUS	exon	16535197	16536777	.	+	.	transcript_id "file_1_file_1_jg10707.t1"; gene_id "file_1_file_1_jg10707";
dmelr6.33_1	AUGUSTUS	transcript	16535197	16536777	.	+	.	transcript_id "file_1_file_1_jg10707.t1"; gene_id "file_1_file_1_jg10707"
dmelr6.33_1	AUGUSTUS	gene	16535197	16536777	.	+	.	jg10707
dmelr6.33_1	AUGUSTUS	stop_codon	16536775	16536777	.	+	0	transcript_id "file_1_file_1_jg10707.t1"; gene_id "file_1_file_1_jg10707";
dmelr6.33_5	AUGUSTUS	start_codon	5938670	5938672	.	+	0	transcript_id "file_1_file_1_jg7209.t2"; gene_id "file_1_file_1_jg7209";
dmelr6.33_5	AUGUSTUS	CDS	5938670	5938960	1	+	0	transcript_id "file_1_file_1_jg7209.t2"; gene_id "file_1_file_1_jg7209";
dmelr6.33_5	AUGUSTUS	exon	5938670	5938960	.	+	.	transcript_id "file_1_file_1_jg7209.t2"; gene_id "file_1_file_1_jg7209";
dmelr6.33_5	AUGUSTUS	intron	5938961	5939038	.	+	.	transcript_id "file_1_file_1_jg7209.t2"; gene_id "file_1_file_1_jg7209";
dmelr6.33_5	AUGUSTUS	CDS	5939039	5939517	1	+	0	transcript_id "file_1_file_1_jg7209.t2"; gene_id "file_1_file_1_jg7209";
dmelr6.33_5	AUGUSTUS	exon	5939039	5939517	.	+	.	transcript_id "file_1_file_1_jg7209.t2"; gene_id "file_1_file_1_jg7209";
dmelr6.33_5	AUGUSTUS	intron	5939518	5939624	.	+	.	transcript_id "file_1_file_1_jg7209.t2"; gene_id "file_1_file_1_jg7209";
dmelr6.33_5	AUGUSTUS	CDS	5939625	5940615	1	+	1	transcript_id "file_1_file_1_jg7209.t2"; gene_id "file_1_file_1_jg7209";
dmelr6.33_5	AUGUSTUS	exon	5939625	5940615	.	+	.	transcript_id "file_1_file_1_jg7209.t2"; gene_id "file_1_file_1_jg7209";
dmelr6.33_5	AUGUSTUS	intron	5940616	5940971	.	+	.	transcript_id "file_1_file_1_jg7209.t2"; gene_id "file_1_file_1_jg7209";
dmelr6.33_5	AUGUSTUS	CDS	5940972	5941096	1	+	0	transcript_id "file_1_file_1_jg7209.t2"; gene_id "file_1_file_1_jg7209";
dmelr6.33_5	AUGUSTUS	exon	5940972	5941096	.	+	.	transcript_id "file_1_file_1_jg7209.t2"; gene_id "file_1_file_1_jg7209";
dmelr6.33_5	AUGUSTUS	intron	5941097	5941164	.	+	.	transcript_id "file_1_file_1_jg7209.t2"; gene_id "file_1_file_1_jg7209";
dmelr6.33_5	AUGUSTUS	CDS	5941165	5941271	1	+	1	transcript_id "file_1_file_1_jg7209.t2"; gene_id "file_1_file_1_jg7209";
dmelr6.33_5	AUGUSTUS	exon	5941165	5941271	.	+	.	transcript_id "file_1_file_1_jg7209.t2"; gene_id "file_1_file_1_jg7209";
dmelr6.33_5	AUGUSTUS	intron	5941272	5941348	.	+	.	transcript_id "file_1_file_1_jg7209.t2"; gene_id "file_1_file_1_jg7209";
dmelr6.33_5	AUGUSTUS	transcript	5938670	5941404	.	+	.	transcript_id "file_1_file_1_jg7209.t2"; gene_id "file_1_file_1_jg7209"
dmelr6.33_5	AUGUSTUS	gene	5938670	5941404	.	+	.	jg7209
dmelr6.33_5	AUGUSTUS	CDS	5941349	5941404	1	+	2	transcript_id "file_1_file_1_jg7209.t2"; gene_id "file_1_file_1_jg7209";
dmelr6.33_5	AUGUSTUS	exon	5941349	5941404	.	+	.	transcript_id "file_1_file_1_jg7209.t2"; gene_id "file_1_file_1_jg7209";
dmelr6.33_5	AUGUSTUS	stop_codon	5941402	5941404	.	+	0	transcript_id "file_1_file_1_jg7209.t2"; gene_id "file_1_file_1_jg7209";
dmelr6.33_2	AUGUSTUS	stop_codon	15528357	15528359	.	-	0	transcript_id "file_1_file_1_jg13875.t1"; gene_id "file_1_file_1_jg13875";
dmelr6.33_2	AUGUSTUS	CDS	15528357	15528605	1	-	0	transcript_id "file_1_file_1_jg13875.t1"; gene_id "file_1_file_1_jg13875";
dmelr6.33_2	AUGUSTUS	exon	15528357	15528605	.	-	.	transcript_id "file_1_file_1_jg13875.t1"; gene_id "file_1_file_1_jg13875";
dmelr6.33_2	AUGUSTUS	intron	15528606	15528669	.	-	.	transcript_id "file_1_file_1_jg13875.t1"; gene_id "file_1_file_1_jg13875";
dmelr6.33_2	AUGUSTUS	transcript	15528357	15529230	.	-	.	transcript_id "file_1_file_1_jg13875.t1"; gene_id "file_1_file_1_jg13875"
dmelr6.33_2	AUGUSTUS	gene	15528357	15529230	.	-	.	jg13875
dmelr6.33_2	AUGUSTUS	CDS	15528670	15529230	1	-	0	transcript_id "file_1_file_1_jg13875.t1"; gene_id "file_1_file_1_jg13875";
dmelr6.33_2	AUGUSTUS	exon	15528670	15529230	.	-	.	transcript_id "file_1_file_1_jg13875.t1"; gene_id "file_1_file_1_jg13875";
dmelr6.33_2	AUGUSTUS	start_codon	15529228	15529230	.	-	0	transcript_id "file_1_file_1_jg13875.t1"; gene_id "file_1_file_1_jg13875";
dmelr6.33_0	AUGUSTUS	stop_codon	3072730	3072732	.	-	0	transcript_id "file_1_file_1_jg4213.t1"; gene_id "file_1_file_1_jg4213";
dmelr6.33_0	AUGUSTUS	CDS	3072730	3072900	0.94	-	0	transcript_id "file_1_file_1_jg4213.t1"; gene_id "file_1_file_1_jg4213";
dmelr6.33_0	AUGUSTUS	exon	3072730	3072900	.	-	.	transcript_id "file_1_file_1_jg4213.t1"; gene_id "file_1_file_1_jg4213";
dmelr6.33_0	AUGUSTUS	intron	3072901	3080650	.	-	.	transcript_id "file_1_file_1_jg4213.t1"; gene_id "file_1_file_1_jg4213";
dmelr6.33_0	AUGUSTUS	CDS	3080651	3080887	0.98	-	0	transcript_id "file_1_file_1_jg4213.t1"; gene_id "file_1_file_1_jg4213";
dmelr6.33_0	AUGUSTUS	exon	3080651	3080887	.	-	.	transcript_id "file_1_file_1_jg4213.t1"; gene_id "file_1_file_1_jg4213";
dmelr6.33_0	AUGUSTUS	intron	3080888	3080993	.	-	.	transcript_id "file_1_file_1_jg4213.t1"; gene_id "file_1_file_1_jg4213";
dmelr6.33_0	AUGUSTUS	CDS	3080994	3081268	1	-	2	transcript_id "file_1_file_1_jg4213.t1"; gene_id "file_1_file_1_jg4213";
dmelr6.33_0	AUGUSTUS	exon	3080994	3081268	.	-	.	transcript_id "file_1_file_1_jg4213.t1"; gene_id "file_1_file_1_jg4213";
dmelr6.33_0	AUGUSTUS	intron	3081269	3086003	.	-	.	transcript_id "file_1_file_1_jg4213.t1"; gene_id "file_1_file_1_jg4213";
dmelr6.33_0	AUGUSTUS	transcript	3072730	3086118	.	-	.	transcript_id "file_1_file_1_jg4213.t1"; gene_id "file_1_file_1_jg4213"
dmelr6.33_0	AUGUSTUS	gene	3072730	3086118	.	-	.	jg4213
dmelr6.33_0	AUGUSTUS	CDS	3086004	3086118	1	-	0	transcript_id "file_1_file_1_jg4213.t1"; gene_id "file_1_file_1_jg4213";
dmelr6.33_0	AUGUSTUS	exon	3086004	3086118	.	-	.	transcript_id "file_1_file_1_jg4213.t1"; gene_id "file_1_file_1_jg4213";
dmelr6.33_0	AUGUSTUS	start_codon	3086116	3086118	.	-	0	transcript_id "file_1_file_1_jg4213.t1"; gene_id "file_1_file_1_jg4213";
dmelr6.33_2	AUGUSTUS	stop_codon	15016471	15016473	.	-	0	transcript_id "file_1_file_1_jg13819.t1"; gene_id "file_1_file_1_jg13819";
dmelr6.33_2	AUGUSTUS	CDS	15016471	15016617	1	-	0	transcript_id "file_1_file_1_jg13819.t1"; gene_id "file_1_file_1_jg13819";
dmelr6.33_2	AUGUSTUS	exon	15016471	15016617	.	-	.	transcript_id "file_1_file_1_jg13819.t1"; gene_id "file_1_file_1_jg13819";
dmelr6.33_2	AUGUSTUS	intron	15016618	15016824	.	-	.	transcript_id "file_1_file_1_jg13819.t1"; gene_id "file_1_file_1_jg13819";
dmelr6.33_2	AUGUSTUS	CDS	15016825	15016965	1	-	0	transcript_id "file_1_file_1_jg13819.t1"; gene_id "file_1_file_1_jg13819";
dmelr6.33_2	AUGUSTUS	exon	15016825	15016965	.	-	.	transcript_id "file_1_file_1_jg13819.t1"; gene_id "file_1_file_1_jg13819";
dmelr6.33_2	AUGUSTUS	intron	15016966	15017062	.	-	.	transcript_id "file_1_file_1_jg13819.t1"; gene_id "file_1_file_1_jg13819";
dmelr6.33_2	AUGUSTUS	CDS	15017063	15017212	1	-	0	transcript_id "file_1_file_1_jg13819.t1"; gene_id "file_1_file_1_jg13819";
dmelr6.33_2	AUGUSTUS	exon	15017063	15017212	.	-	.	transcript_id "file_1_file_1_jg13819.t1"; gene_id "file_1_file_1_jg13819";
dmelr6.33_2	AUGUSTUS	intron	15017213	15017269	.	-	.	transcript_id "file_1_file_1_jg13819.t1"; gene_id "file_1_file_1_jg13819";
dmelr6.33_2	AUGUSTUS	CDS	15017270	15017550	1	-	2	transcript_id "file_1_file_1_jg13819.t1"; gene_id "file_1_file_1_jg13819";
dmelr6.33_2	AUGUSTUS	exon	15017270	15017550	.	-	.	transcript_id "file_1_file_1_jg13819.t1"; gene_id "file_1_file_1_jg13819";
dmelr6.33_2	AUGUSTUS	intron	15017551	15018130	.	-	.	transcript_id "file_1_file_1_jg13819.t1"; gene_id "file_1_file_1_jg13819";
dmelr6.33_2	AUGUSTUS	CDS	15018131	15018620	1	-	0	transcript_id "file_1_file_1_jg13819.t1"; gene_id "file_1_file_1_jg13819";
dmelr6.33_2	AUGUSTUS	exon	15018131	15018620	.	-	.	transcript_id "file_1_file_1_jg13819.t1"; gene_id "file_1_file_1_jg13819";
dmelr6.33_2	AUGUSTUS	intron	15018621	15018689	.	-	.	transcript_id "file_1_file_1_jg13819.t1"; gene_id "file_1_file_1_jg13819";
dmelr6.33_2	AUGUSTUS	CDS	15018690	15018947	1	-	0	transcript_id "file_1_file_1_jg13819.t1"; gene_id "file_1_file_1_jg13819";
dmelr6.33_2	AUGUSTUS	exon	15018690	15018947	.	-	.	transcript_id "file_1_file_1_jg13819.t1"; gene_id "file_1_file_1_jg13819";
dmelr6.33_2	AUGUSTUS	intron	15018948	15019014	.	-	.	transcript_id "file_1_file_1_jg13819.t1"; gene_id "file_1_file_1_jg13819";
dmelr6.33_2	AUGUSTUS	transcript	15016471	15019356	.	-	.	transcript_id "file_1_file_1_jg13819.t1"; gene_id "file_1_file_1_jg13819"
dmelr6.33_2	AUGUSTUS	gene	15016471	15019356	.	-	.	jg13819
dmelr6.33_2	AUGUSTUS	CDS	15019015	15019356	1	-	0	transcript_id "file_1_file_1_jg13819.t1"; gene_id "file_1_file_1_jg13819";
dmelr6.33_2	AUGUSTUS	exon	15019015	15019356	.	-	.	transcript_id "file_1_file_1_jg13819.t1"; gene_id "file_1_file_1_jg13819";
dmelr6.33_2	AUGUSTUS	start_codon	15019354	15019356	.	-	0	transcript_id "file_1_file_1_jg13819.t1"; gene_id "file_1_file_1_jg13819";
dmelr6.33_3	AUGUSTUS	start_codon	22300339	22300341	.	+	0	transcript_id "file_1_file_1_jg2514.t1"; gene_id "file_1_file_1_jg2514";
dmelr6.33_3	AUGUSTUS	CDS	22300339	22300646	1	+	0	transcript_id "file_1_file_1_jg2514.t1"; gene_id "file_1_file_1_jg2514";
dmelr6.33_3	AUGUSTUS	exon	22300339	22300646	.	+	.	transcript_id "file_1_file_1_jg2514.t1"; gene_id "file_1_file_1_jg2514";
dmelr6.33_3	AUGUSTUS	intron	22300647	22300703	.	+	.	transcript_id "file_1_file_1_jg2514.t1"; gene_id "file_1_file_1_jg2514";
dmelr6.33_3	AUGUSTUS	CDS	22300704	22300819	1	+	1	transcript_id "file_1_file_1_jg2514.t1"; gene_id "file_1_file_1_jg2514";
dmelr6.33_3	AUGUSTUS	exon	22300704	22300819	.	+	.	transcript_id "file_1_file_1_jg2514.t1"; gene_id "file_1_file_1_jg2514";
dmelr6.33_3	AUGUSTUS	intron	22300820	22301229	.	+	.	transcript_id "file_1_file_1_jg2514.t1"; gene_id "file_1_file_1_jg2514";
dmelr6.33_3	AUGUSTUS	CDS	22301230	22301392	1	+	2	transcript_id "file_1_file_1_jg2514.t1"; gene_id "file_1_file_1_jg2514";
dmelr6.33_3	AUGUSTUS	exon	22301230	22301392	.	+	.	transcript_id "file_1_file_1_jg2514.t1"; gene_id "file_1_file_1_jg2514";
dmelr6.33_3	AUGUSTUS	intron	22301393	22301463	.	+	.	transcript_id "file_1_file_1_jg2514.t1"; gene_id "file_1_file_1_jg2514";
dmelr6.33_3	AUGUSTUS	CDS	22301464	22301640	1	+	1	transcript_id "file_1_file_1_jg2514.t1"; gene_id "file_1_file_1_jg2514";
dmelr6.33_3	AUGUSTUS	exon	22301464	22301640	.	+	.	transcript_id "file_1_file_1_jg2514.t1"; gene_id "file_1_file_1_jg2514";
dmelr6.33_3	AUGUSTUS	intron	22301641	22301704	.	+	.	transcript_id "file_1_file_1_jg2514.t1"; gene_id "file_1_file_1_jg2514";
dmelr6.33_3	AUGUSTUS	CDS	22301705	22301854	1	+	1	transcript_id "file_1_file_1_jg2514.t1"; gene_id "file_1_file_1_jg2514";
dmelr6.33_3	AUGUSTUS	exon	22301705	22301854	.	+	.	transcript_id "file_1_file_1_jg2514.t1"; gene_id "file_1_file_1_jg2514";
dmelr6.33_3	AUGUSTUS	intron	22301855	22302046	.	+	.	transcript_id "file_1_file_1_jg2514.t1"; gene_id "file_1_file_1_jg2514";
dmelr6.33_3	AUGUSTUS	CDS	22302047	22302271	1	+	1	transcript_id "file_1_file_1_jg2514.t1"; gene_id "file_1_file_1_jg2514";
dmelr6.33_3	AUGUSTUS	exon	22302047	22302271	.	+	.	transcript_id "file_1_file_1_jg2514.t1"; gene_id "file_1_file_1_jg2514";
dmelr6.33_3	AUGUSTUS	intron	22302272	22302541	.	+	.	transcript_id "file_1_file_1_jg2514.t1"; gene_id "file_1_file_1_jg2514";
dmelr6.33_3	AUGUSTUS	CDS	22302542	22302669	1	+	1	transcript_id "file_1_file_1_jg2514.t1"; gene_id "file_1_file_1_jg2514";
dmelr6.33_3	AUGUSTUS	exon	22302542	22302669	.	+	.	transcript_id "file_1_file_1_jg2514.t1"; gene_id "file_1_file_1_jg2514";
dmelr6.33_3	AUGUSTUS	intron	22302670	22302758	.	+	.	transcript_id "file_1_file_1_jg2514.t1"; gene_id "file_1_file_1_jg2514";
dmelr6.33_3	AUGUSTUS	CDS	22302759	22303180	1	+	2	transcript_id "file_1_file_1_jg2514.t1"; gene_id "file_1_file_1_jg2514";
dmelr6.33_3	AUGUSTUS	exon	22302759	22303180	.	+	.	transcript_id "file_1_file_1_jg2514.t1"; gene_id "file_1_file_1_jg2514";
dmelr6.33_3	AUGUSTUS	intron	22303181	22303556	.	+	.	transcript_id "file_1_file_1_jg2514.t1"; gene_id "file_1_file_1_jg2514";
dmelr6.33_3	AUGUSTUS	transcript	22300339	22303661	.	+	.	transcript_id "file_1_file_1_jg2514.t1"; gene_id "file_1_file_1_jg2514"
dmelr6.33_3	AUGUSTUS	gene	22300339	22303661	.	+	.	jg2514
dmelr6.33_3	AUGUSTUS	CDS	22303557	22303661	1	+	0	transcript_id "file_1_file_1_jg2514.t1"; gene_id "file_1_file_1_jg2514";
dmelr6.33_3	AUGUSTUS	exon	22303557	22303661	.	+	.	transcript_id "file_1_file_1_jg2514.t1"; gene_id "file_1_file_1_jg2514";
dmelr6.33_3	AUGUSTUS	stop_codon	22303659	22303661	.	+	0	transcript_id "file_1_file_1_jg2514.t1"; gene_id "file_1_file_1_jg2514";
dmelr6.33_5	AUGUSTUS	stop_codon	9327259	9327261	.	-	0	transcript_id "file_1_file_1_jg7607.t1"; gene_id "file_1_file_1_jg7607";
dmelr6.33_5	AUGUSTUS	CDS	9327259	9328286	1	-	2	transcript_id "file_1_file_1_jg7607.t1"; gene_id "file_1_file_1_jg7607";
dmelr6.33_5	AUGUSTUS	exon	9327259	9328286	.	-	.	transcript_id "file_1_file_1_jg7607.t1"; gene_id "file_1_file_1_jg7607";
dmelr6.33_5	AUGUSTUS	intron	9328287	9328352	.	-	.	transcript_id "file_1_file_1_jg7607.t1"; gene_id "file_1_file_1_jg7607";
dmelr6.33_5	AUGUSTUS	CDS	9328353	9328594	1	-	1	transcript_id "file_1_file_1_jg7607.t1"; gene_id "file_1_file_1_jg7607";
dmelr6.33_5	AUGUSTUS	exon	9328353	9328594	.	-	.	transcript_id "file_1_file_1_jg7607.t1"; gene_id "file_1_file_1_jg7607";
dmelr6.33_5	AUGUSTUS	intron	9328595	9332453	.	-	.	transcript_id "file_1_file_1_jg7607.t1"; gene_id "file_1_file_1_jg7607";
dmelr6.33_5	AUGUSTUS	CDS	9332454	9332699	1	-	1	transcript_id "file_1_file_1_jg7607.t1"; gene_id "file_1_file_1_jg7607";
dmelr6.33_5	AUGUSTUS	exon	9332454	9332699	.	-	.	transcript_id "file_1_file_1_jg7607.t1"; gene_id "file_1_file_1_jg7607";
dmelr6.33_5	AUGUSTUS	intron	9332700	9333383	.	-	.	transcript_id "file_1_file_1_jg7607.t1"; gene_id "file_1_file_1_jg7607";
dmelr6.33_5	AUGUSTUS	CDS	9333384	9333622	1	-	0	transcript_id "file_1_file_1_jg7607.t1"; gene_id "file_1_file_1_jg7607";
dmelr6.33_5	AUGUSTUS	exon	9333384	9333622	.	-	.	transcript_id "file_1_file_1_jg7607.t1"; gene_id "file_1_file_1_jg7607";
dmelr6.33_5	AUGUSTUS	intron	9333623	9336924	.	-	.	transcript_id "file_1_file_1_jg7607.t1"; gene_id "file_1_file_1_jg7607";
dmelr6.33_5	AUGUSTUS	CDS	9336925	9337237	1	-	1	transcript_id "file_1_file_1_jg7607.t1"; gene_id "file_1_file_1_jg7607";
dmelr6.33_5	AUGUSTUS	exon	9336925	9337237	.	-	.	transcript_id "file_1_file_1_jg7607.t1"; gene_id "file_1_file_1_jg7607";
dmelr6.33_5	AUGUSTUS	intron	9337238	9337697	.	-	.	transcript_id "file_1_file_1_jg7607.t1"; gene_id "file_1_file_1_jg7607";
dmelr6.33_5	AUGUSTUS	CDS	9337698	9337892	1	-	1	transcript_id "file_1_file_1_jg7607.t1"; gene_id "file_1_file_1_jg7607";
dmelr6.33_5	AUGUSTUS	exon	9337698	9337892	.	-	.	transcript_id "file_1_file_1_jg7607.t1"; gene_id "file_1_file_1_jg7607";
dmelr6.33_5	AUGUSTUS	intron	9337893	9338052	.	-	.	transcript_id "file_1_file_1_jg7607.t1"; gene_id "file_1_file_1_jg7607";
dmelr6.33_5	AUGUSTUS	CDS	9338053	9338225	1	-	0	transcript_id "file_1_file_1_jg7607.t1"; gene_id "file_1_file_1_jg7607";
dmelr6.33_5	AUGUSTUS	exon	9338053	9338225	.	-	.	transcript_id "file_1_file_1_jg7607.t1"; gene_id "file_1_file_1_jg7607";
dmelr6.33_5	AUGUSTUS	intron	9338226	9338290	.	-	.	transcript_id "file_1_file_1_jg7607.t1"; gene_id "file_1_file_1_jg7607";
dmelr6.33_5	AUGUSTUS	CDS	9338291	9338448	1	-	2	transcript_id "file_1_file_1_jg7607.t1"; gene_id "file_1_file_1_jg7607";
dmelr6.33_5	AUGUSTUS	exon	9338291	9338448	.	-	.	transcript_id "file_1_file_1_jg7607.t1"; gene_id "file_1_file_1_jg7607";
dmelr6.33_5	AUGUSTUS	intron	9338449	9338512	.	-	.	transcript_id "file_1_file_1_jg7607.t1"; gene_id "file_1_file_1_jg7607";
dmelr6.33_5	AUGUSTUS	CDS	9338513	9338631	1	-	1	transcript_id "file_1_file_1_jg7607.t1"; gene_id "file_1_file_1_jg7607";
dmelr6.33_5	AUGUSTUS	exon	9338513	9338631	.	-	.	transcript_id "file_1_file_1_jg7607.t1"; gene_id "file_1_file_1_jg7607";
dmelr6.33_5	AUGUSTUS	intron	9338632	9354461	.	-	.	transcript_id "file_1_file_1_jg7607.t1"; gene_id "file_1_file_1_jg7607";
dmelr6.33_5	AUGUSTUS	transcript	9327259	9354553	.	-	.	transcript_id "file_1_file_1_jg7607.t1"; gene_id "file_1_file_1_jg7607"
dmelr6.33_5	AUGUSTUS	gene	9327259	9354553	.	-	.	jg7607
dmelr6.33_5	AUGUSTUS	CDS	9354462	9354553	1	-	0	transcript_id "file_1_file_1_jg7607.t1"; gene_id "file_1_file_1_jg7607";
dmelr6.33_5	AUGUSTUS	exon	9354462	9354553	.	-	.	transcript_id "file_1_file_1_jg7607.t1"; gene_id "file_1_file_1_jg7607";
dmelr6.33_5	AUGUSTUS	start_codon	9354551	9354553	.	-	0	transcript_id "file_1_file_1_jg7607.t1"; gene_id "file_1_file_1_jg7607";
dmelr6.33_3	AUGUSTUS	start_codon	15330754	15330756	.	+	0	transcript_id "file_1_file_1_jg1690.t1"; gene_id "file_1_file_1_jg1690";
dmelr6.33_3	AUGUSTUS	CDS	15330754	15330825	1	+	0	transcript_id "file_1_file_1_jg1690.t1"; gene_id "file_1_file_1_jg1690";
dmelr6.33_3	AUGUSTUS	exon	15330754	15330825	.	+	.	transcript_id "file_1_file_1_jg1690.t1"; gene_id "file_1_file_1_jg1690";
dmelr6.33_3	AUGUSTUS	intron	15330826	15330882	.	+	.	transcript_id "file_1_file_1_jg1690.t1"; gene_id "file_1_file_1_jg1690";
dmelr6.33_3	AUGUSTUS	transcript	15330754	15331557	.	+	.	transcript_id "file_1_file_1_jg1690.t1"; gene_id "file_1_file_1_jg1690"
dmelr6.33_3	AUGUSTUS	gene	15330754	15331557	.	+	.	jg1690
dmelr6.33_3	AUGUSTUS	CDS	15330883	15331557	1	+	0	transcript_id "file_1_file_1_jg1690.t1"; gene_id "file_1_file_1_jg1690";
dmelr6.33_3	AUGUSTUS	exon	15330883	15331557	.	+	.	transcript_id "file_1_file_1_jg1690.t1"; gene_id "file_1_file_1_jg1690";
dmelr6.33_3	AUGUSTUS	stop_codon	15331555	15331557	.	+	0	transcript_id "file_1_file_1_jg1690.t1"; gene_id "file_1_file_1_jg1690";
dmelr6.33_2	AUGUSTUS	start_codon	2026991	2026993	.	+	0	transcript_id "file_1_file_1_jg12321.t1"; gene_id "file_1_file_1_jg12321";
dmelr6.33_2	AUGUSTUS	CDS	2026991	2027965	0.93	+	0	transcript_id "file_1_file_1_jg12321.t1"; gene_id "file_1_file_1_jg12321";
dmelr6.33_2	AUGUSTUS	exon	2026991	2027965	.	+	.	transcript_id "file_1_file_1_jg12321.t1"; gene_id "file_1_file_1_jg12321";
dmelr6.33_2	AUGUSTUS	intron	2027966	2028020	.	+	.	transcript_id "file_1_file_1_jg12321.t1"; gene_id "file_1_file_1_jg12321";
dmelr6.33_2	AUGUSTUS	transcript	2026991	2028326	.	+	.	transcript_id "file_1_file_1_jg12321.t1"; gene_id "file_1_file_1_jg12321"
dmelr6.33_2	AUGUSTUS	gene	2026991	2028326	.	+	.	jg12321
dmelr6.33_2	AUGUSTUS	CDS	2028021	2028326	0.65	+	0	transcript_id "file_1_file_1_jg12321.t1"; gene_id "file_1_file_1_jg12321";
dmelr6.33_2	AUGUSTUS	exon	2028021	2028326	.	+	.	transcript_id "file_1_file_1_jg12321.t1"; gene_id "file_1_file_1_jg12321";
dmelr6.33_2	AUGUSTUS	stop_codon	2028324	2028326	.	+	0	transcript_id "file_1_file_1_jg12321.t1"; gene_id "file_1_file_1_jg12321";
dmelr6.33_3	AUGUSTUS	stop_codon	10768217	10768219	.	-	0	transcript_id "file_1_file_1_jg1095.t1"; gene_id "file_1_file_1_jg1095";
dmelr6.33_3	AUGUSTUS	CDS	10768217	10768579	1	-	0	transcript_id "file_1_file_1_jg1095.t1"; gene_id "file_1_file_1_jg1095";
dmelr6.33_3	AUGUSTUS	exon	10768217	10768579	.	-	.	transcript_id "file_1_file_1_jg1095.t1"; gene_id "file_1_file_1_jg1095";
dmelr6.33_3	AUGUSTUS	intron	10768580	10768645	.	-	.	transcript_id "file_1_file_1_jg1095.t1"; gene_id "file_1_file_1_jg1095";
dmelr6.33_3	AUGUSTUS	CDS	10768646	10768711	1	-	0	transcript_id "file_1_file_1_jg1095.t1"; gene_id "file_1_file_1_jg1095";
dmelr6.33_3	AUGUSTUS	exon	10768646	10768711	.	-	.	transcript_id "file_1_file_1_jg1095.t1"; gene_id "file_1_file_1_jg1095";
dmelr6.33_3	AUGUSTUS	intron	10768712	10768804	.	-	.	transcript_id "file_1_file_1_jg1095.t1"; gene_id "file_1_file_1_jg1095";
dmelr6.33_3	AUGUSTUS	CDS	10768805	10769036	1	-	1	transcript_id "file_1_file_1_jg1095.t1"; gene_id "file_1_file_1_jg1095";
dmelr6.33_3	AUGUSTUS	exon	10768805	10769036	.	-	.	transcript_id "file_1_file_1_jg1095.t1"; gene_id "file_1_file_1_jg1095";
dmelr6.33_3	AUGUSTUS	intron	10769037	10769101	.	-	.	transcript_id "file_1_file_1_jg1095.t1"; gene_id "file_1_file_1_jg1095";
dmelr6.33_3	AUGUSTUS	CDS	10769102	10769303	1	-	2	transcript_id "file_1_file_1_jg1095.t1"; gene_id "file_1_file_1_jg1095";
dmelr6.33_3	AUGUSTUS	exon	10769102	10769303	.	-	.	transcript_id "file_1_file_1_jg1095.t1"; gene_id "file_1_file_1_jg1095";
dmelr6.33_3	AUGUSTUS	intron	10769304	10771037	.	-	.	transcript_id "file_1_file_1_jg1095.t1"; gene_id "file_1_file_1_jg1095";
dmelr6.33_3	AUGUSTUS	CDS	10771038	10771205	1	-	2	transcript_id "file_1_file_1_jg1095.t1"; gene_id "file_1_file_1_jg1095";
dmelr6.33_3	AUGUSTUS	exon	10771038	10771205	.	-	.	transcript_id "file_1_file_1_jg1095.t1"; gene_id "file_1_file_1_jg1095";
dmelr6.33_3	AUGUSTUS	intron	10771206	10771336	.	-	.	transcript_id "file_1_file_1_jg1095.t1"; gene_id "file_1_file_1_jg1095";
dmelr6.33_3	AUGUSTUS	CDS	10771337	10771467	1	-	1	transcript_id "file_1_file_1_jg1095.t1"; gene_id "file_1_file_1_jg1095";
dmelr6.33_3	AUGUSTUS	exon	10771337	10771467	.	-	.	transcript_id "file_1_file_1_jg1095.t1"; gene_id "file_1_file_1_jg1095";
dmelr6.33_3	AUGUSTUS	intron	10771468	10771859	.	-	.	transcript_id "file_1_file_1_jg1095.t1"; gene_id "file_1_file_1_jg1095";
dmelr6.33_3	AUGUSTUS	CDS	10771860	10771972	1	-	0	transcript_id "file_1_file_1_jg1095.t1"; gene_id "file_1_file_1_jg1095";
dmelr6.33_3	AUGUSTUS	exon	10771860	10771972	.	-	.	transcript_id "file_1_file_1_jg1095.t1"; gene_id "file_1_file_1_jg1095";
dmelr6.33_3	AUGUSTUS	intron	10771973	10772112	.	-	.	transcript_id "file_1_file_1_jg1095.t1"; gene_id "file_1_file_1_jg1095";
dmelr6.33_3	AUGUSTUS	CDS	10772113	10772604	1	-	0	transcript_id "file_1_file_1_jg1095.t1"; gene_id "file_1_file_1_jg1095";
dmelr6.33_3	AUGUSTUS	exon	10772113	10772604	.	-	.	transcript_id "file_1_file_1_jg1095.t1"; gene_id "file_1_file_1_jg1095";
dmelr6.33_3	AUGUSTUS	intron	10772605	10773134	.	-	.	transcript_id "file_1_file_1_jg1095.t1"; gene_id "file_1_file_1_jg1095";
dmelr6.33_3	AUGUSTUS	transcript	10768217	10773191	.	-	.	transcript_id "file_1_file_1_jg1095.t1"; gene_id "file_1_file_1_jg1095"
dmelr6.33_3	AUGUSTUS	CDS	10773135	10773191	1	-	0	transcript_id "file_1_file_1_jg1095.t1"; gene_id "file_1_file_1_jg1095";
dmelr6.33_3	AUGUSTUS	exon	10773135	10773191	.	-	.	transcript_id "file_1_file_1_jg1095.t1"; gene_id "file_1_file_1_jg1095";
dmelr6.33_3	AUGUSTUS	start_codon	10773189	10773191	.	-	0	transcript_id "file_1_file_1_jg1095.t1"; gene_id "file_1_file_1_jg1095";
dmelr6.33_2	AUGUSTUS	stop_codon	20024706	20024708	.	-	0	transcript_id "file_1_file_1_jg14457.t1"; gene_id "file_1_file_1_jg14457";
dmelr6.33_2	AUGUSTUS	CDS	20024706	20024810	1	-	0	transcript_id "file_1_file_1_jg14457.t1"; gene_id "file_1_file_1_jg14457";
dmelr6.33_2	AUGUSTUS	exon	20024706	20024810	.	-	.	transcript_id "file_1_file_1_jg14457.t1"; gene_id "file_1_file_1_jg14457";
dmelr6.33_2	AUGUSTUS	intron	20024811	20024871	.	-	.	transcript_id "file_1_file_1_jg14457.t1"; gene_id "file_1_file_1_jg14457";
dmelr6.33_2	AUGUSTUS	CDS	20024872	20025455	1	-	2	transcript_id "file_1_file_1_jg14457.t1"; gene_id "file_1_file_1_jg14457";
dmelr6.33_2	AUGUSTUS	exon	20024872	20025455	.	-	.	transcript_id "file_1_file_1_jg14457.t1"; gene_id "file_1_file_1_jg14457";
dmelr6.33_2	AUGUSTUS	intron	20025456	20025539	.	-	.	transcript_id "file_1_file_1_jg14457.t1"; gene_id "file_1_file_1_jg14457";
dmelr6.33_2	AUGUSTUS	CDS	20025540	20025697	1	-	1	transcript_id "file_1_file_1_jg14457.t1"; gene_id "file_1_file_1_jg14457";
dmelr6.33_2	AUGUSTUS	exon	20025540	20025697	.	-	.	transcript_id "file_1_file_1_jg14457.t1"; gene_id "file_1_file_1_jg14457";
dmelr6.33_2	AUGUSTUS	intron	20025698	20025768	.	-	.	transcript_id "file_1_file_1_jg14457.t1"; gene_id "file_1_file_1_jg14457";
dmelr6.33_2	AUGUSTUS	CDS	20025769	20026032	1	-	1	transcript_id "file_1_file_1_jg14457.t1"; gene_id "file_1_file_1_jg14457";
dmelr6.33_2	AUGUSTUS	exon	20025769	20026032	.	-	.	transcript_id "file_1_file_1_jg14457.t1"; gene_id "file_1_file_1_jg14457";
dmelr6.33_2	AUGUSTUS	intron	20026033	20026080	.	-	.	transcript_id "file_1_file_1_jg14457.t1"; gene_id "file_1_file_1_jg14457";
dmelr6.33_2	AUGUSTUS	CDS	20026081	20026237	1	-	2	transcript_id "file_1_file_1_jg14457.t1"; gene_id "file_1_file_1_jg14457";
dmelr6.33_2	AUGUSTUS	exon	20026081	20026237	.	-	.	transcript_id "file_1_file_1_jg14457.t1"; gene_id "file_1_file_1_jg14457";
dmelr6.33_2	AUGUSTUS	intron	20026238	20026299	.	-	.	transcript_id "file_1_file_1_jg14457.t1"; gene_id "file_1_file_1_jg14457";
dmelr6.33_2	AUGUSTUS	CDS	20026300	20026589	1	-	1	transcript_id "file_1_file_1_jg14457.t1"; gene_id "file_1_file_1_jg14457";
dmelr6.33_2	AUGUSTUS	exon	20026300	20026589	.	-	.	transcript_id "file_1_file_1_jg14457.t1"; gene_id "file_1_file_1_jg14457";
dmelr6.33_2	AUGUSTUS	intron	20026590	20026646	.	-	.	transcript_id "file_1_file_1_jg14457.t1"; gene_id "file_1_file_1_jg14457";
dmelr6.33_2	AUGUSTUS	CDS	20026647	20026971	1	-	2	transcript_id "file_1_file_1_jg14457.t1"; gene_id "file_1_file_1_jg14457";
dmelr6.33_2	AUGUSTUS	exon	20026647	20026971	.	-	.	transcript_id "file_1_file_1_jg14457.t1"; gene_id "file_1_file_1_jg14457";
dmelr6.33_2	AUGUSTUS	intron	20026972	20027025	.	-	.	transcript_id "file_1_file_1_jg14457.t1"; gene_id "file_1_file_1_jg14457";
dmelr6.33_2	AUGUSTUS	transcript	20024706	20027761	.	-	.	transcript_id "file_1_file_1_jg14457.t1"; gene_id "file_1_file_1_jg14457"
dmelr6.33_2	AUGUSTUS	gene	20024706	20027761	.	-	.	jg14457
dmelr6.33_2	AUGUSTUS	CDS	20027026	20027761	1	-	0	transcript_id "file_1_file_1_jg14457.t1"; gene_id "file_1_file_1_jg14457";
dmelr6.33_2	AUGUSTUS	exon	20027026	20027761	.	-	.	transcript_id "file_1_file_1_jg14457.t1"; gene_id "file_1_file_1_jg14457";
dmelr6.33_2	AUGUSTUS	start_codon	20027759	20027761	.	-	0	transcript_id "file_1_file_1_jg14457.t1"; gene_id "file_1_file_1_jg14457";
dmelr6.33_1	AUGUSTUS	stop_codon	7356103	7356105	.	-	0	transcript_id "file_1_file_1_jg9338.t1"; gene_id "file_1_file_1_jg9338";
dmelr6.33_1	AUGUSTUS	CDS	7356103	7356217	0.85	-	1	transcript_id "file_1_file_1_jg9338.t1"; gene_id "file_1_file_1_jg9338";
dmelr6.33_1	AUGUSTUS	exon	7356103	7356217	.	-	.	transcript_id "file_1_file_1_jg9338.t1"; gene_id "file_1_file_1_jg9338";
dmelr6.33_1	AUGUSTUS	intron	7356218	7356316	.	-	.	transcript_id "file_1_file_1_jg9338.t1"; gene_id "file_1_file_1_jg9338";
dmelr6.33_1	AUGUSTUS	CDS	7356317	7356440	1	-	2	transcript_id "file_1_file_1_jg9338.t1"; gene_id "file_1_file_1_jg9338";
dmelr6.33_1	AUGUSTUS	exon	7356317	7356440	.	-	.	transcript_id "file_1_file_1_jg9338.t1"; gene_id "file_1_file_1_jg9338";
dmelr6.33_1	AUGUSTUS	intron	7356441	7361717	.	-	.	transcript_id "file_1_file_1_jg9338.t1"; gene_id "file_1_file_1_jg9338";
dmelr6.33_1	AUGUSTUS	CDS	7361718	7361867	1	-	2	transcript_id "file_1_file_1_jg9338.t1"; gene_id "file_1_file_1_jg9338";
dmelr6.33_1	AUGUSTUS	exon	7361718	7361867	.	-	.	transcript_id "file_1_file_1_jg9338.t1"; gene_id "file_1_file_1_jg9338";
dmelr6.33_1	AUGUSTUS	intron	7361868	7363331	.	-	.	transcript_id "file_1_file_1_jg9338.t1"; gene_id "file_1_file_1_jg9338";
dmelr6.33_1	AUGUSTUS	CDS	7363332	7363490	1	-	2	transcript_id "file_1_file_1_jg9338.t1"; gene_id "file_1_file_1_jg9338";
dmelr6.33_1	AUGUSTUS	exon	7363332	7363490	.	-	.	transcript_id "file_1_file_1_jg9338.t1"; gene_id "file_1_file_1_jg9338";
dmelr6.33_1	AUGUSTUS	intron	7363491	7363594	.	-	.	transcript_id "file_1_file_1_jg9338.t1"; gene_id "file_1_file_1_jg9338";
dmelr6.33_1	AUGUSTUS	CDS	7363595	7363765	1	-	2	transcript_id "file_1_file_1_jg9338.t1"; gene_id "file_1_file_1_jg9338";
dmelr6.33_1	AUGUSTUS	exon	7363595	7363765	.	-	.	transcript_id "file_1_file_1_jg9338.t1"; gene_id "file_1_file_1_jg9338";
dmelr6.33_1	AUGUSTUS	intron	7363766	7363880	.	-	.	transcript_id "file_1_file_1_jg9338.t1"; gene_id "file_1_file_1_jg9338";
dmelr6.33_1	AUGUSTUS	CDS	7363881	7364048	1	-	2	transcript_id "file_1_file_1_jg9338.t1"; gene_id "file_1_file_1_jg9338";
dmelr6.33_1	AUGUSTUS	exon	7363881	7364048	.	-	.	transcript_id "file_1_file_1_jg9338.t1"; gene_id "file_1_file_1_jg9338";
dmelr6.33_1	AUGUSTUS	intron	7364049	7364177	.	-	.	transcript_id "file_1_file_1_jg9338.t1"; gene_id "file_1_file_1_jg9338";
dmelr6.33_1	AUGUSTUS	CDS	7364178	7364348	1	-	2	transcript_id "file_1_file_1_jg9338.t1"; gene_id "file_1_file_1_jg9338";
dmelr6.33_1	AUGUSTUS	exon	7364178	7364348	.	-	.	transcript_id "file_1_file_1_jg9338.t1"; gene_id "file_1_file_1_jg9338";
dmelr6.33_1	AUGUSTUS	intron	7364349	7364455	.	-	.	transcript_id "file_1_file_1_jg9338.t1"; gene_id "file_1_file_1_jg9338";
dmelr6.33_1	AUGUSTUS	CDS	7364456	7364617	1	-	2	transcript_id "file_1_file_1_jg9338.t1"; gene_id "file_1_file_1_jg9338";
dmelr6.33_1	AUGUSTUS	exon	7364456	7364617	.	-	.	transcript_id "file_1_file_1_jg9338.t1"; gene_id "file_1_file_1_jg9338";
dmelr6.33_1	AUGUSTUS	intron	7364618	7364731	.	-	.	transcript_id "file_1_file_1_jg9338.t1"; gene_id "file_1_file_1_jg9338";
dmelr6.33_1	AUGUSTUS	CDS	7364732	7364893	1	-	2	transcript_id "file_1_file_1_jg9338.t1"; gene_id "file_1_file_1_jg9338";
dmelr6.33_1	AUGUSTUS	exon	7364732	7364893	.	-	.	transcript_id "file_1_file_1_jg9338.t1"; gene_id "file_1_file_1_jg9338";
dmelr6.33_1	AUGUSTUS	intron	7364894	7365017	.	-	.	transcript_id "file_1_file_1_jg9338.t1"; gene_id "file_1_file_1_jg9338";
dmelr6.33_1	AUGUSTUS	CDS	7365018	7365179	1	-	2	transcript_id "file_1_file_1_jg9338.t1"; gene_id "file_1_file_1_jg9338";
dmelr6.33_1	AUGUSTUS	exon	7365018	7365179	.	-	.	transcript_id "file_1_file_1_jg9338.t1"; gene_id "file_1_file_1_jg9338";
dmelr6.33_1	AUGUSTUS	intron	7365180	7365311	.	-	.	transcript_id "file_1_file_1_jg9338.t1"; gene_id "file_1_file_1_jg9338";
dmelr6.33_1	AUGUSTUS	CDS	7365312	7365482	1	-	2	transcript_id "file_1_file_1_jg9338.t1"; gene_id "file_1_file_1_jg9338";
dmelr6.33_1	AUGUSTUS	exon	7365312	7365482	.	-	.	transcript_id "file_1_file_1_jg9338.t1"; gene_id "file_1_file_1_jg9338";
dmelr6.33_1	AUGUSTUS	intron	7365483	7365942	.	-	.	transcript_id "file_1_file_1_jg9338.t1"; gene_id "file_1_file_1_jg9338";
dmelr6.33_1	AUGUSTUS	CDS	7365943	7366104	1	-	2	transcript_id "file_1_file_1_jg9338.t1"; gene_id "file_1_file_1_jg9338";
dmelr6.33_1	AUGUSTUS	exon	7365943	7366104	.	-	.	transcript_id "file_1_file_1_jg9338.t1"; gene_id "file_1_file_1_jg9338";
dmelr6.33_1	AUGUSTUS	intron	7366105	7366804	.	-	.	transcript_id "file_1_file_1_jg9338.t1"; gene_id "file_1_file_1_jg9338";
dmelr6.33_1	AUGUSTUS	CDS	7366805	7366966	1	-	2	transcript_id "file_1_file_1_jg9338.t1"; gene_id "file_1_file_1_jg9338";
dmelr6.33_1	AUGUSTUS	exon	7366805	7366966	.	-	.	transcript_id "file_1_file_1_jg9338.t1"; gene_id "file_1_file_1_jg9338";
dmelr6.33_1	AUGUSTUS	intron	7366967	7368387	.	-	.	transcript_id "file_1_file_1_jg9338.t1"; gene_id "file_1_file_1_jg9338";
dmelr6.33_1	AUGUSTUS	CDS	7368388	7368732	1	-	2	transcript_id "file_1_file_1_jg9338.t1"; gene_id "file_1_file_1_jg9338";
dmelr6.33_1	AUGUSTUS	exon	7368388	7368732	.	-	.	transcript_id "file_1_file_1_jg9338.t1"; gene_id "file_1_file_1_jg9338";
dmelr6.33_1	AUGUSTUS	intron	7368733	7377533	.	-	.	transcript_id "file_1_file_1_jg9338.t1"; gene_id "file_1_file_1_jg9338";
dmelr6.33_1	AUGUSTUS	transcript	7356103	7377594	.	-	.	transcript_id "file_1_file_1_jg9338.t1"; gene_id "file_1_file_1_jg9338"
dmelr6.33_1	AUGUSTUS	gene	7356103	7377594	.	-	.	jg9338
dmelr6.33_1	AUGUSTUS	CDS	7377534	7377594	1	-	0	transcript_id "file_1_file_1_jg9338.t1"; gene_id "file_1_file_1_jg9338";
dmelr6.33_1	AUGUSTUS	exon	7377534	7377594	.	-	.	transcript_id "file_1_file_1_jg9338.t1"; gene_id "file_1_file_1_jg9338";
dmelr6.33_1	AUGUSTUS	start_codon	7377592	7377594	.	-	0	transcript_id "file_1_file_1_jg9338.t1"; gene_id "file_1_file_1_jg9338";
dmelr6.33_1	AUGUSTUS	stop_codon	5707933	5707935	.	-	0	transcript_id "file_1_file_1_jg9166.t1"; gene_id "file_1_file_1_jg9166";
dmelr6.33_1	AUGUSTUS	CDS	5707933	5708106	1	-	0	transcript_id "file_1_file_1_jg9166.t1"; gene_id "file_1_file_1_jg9166";
dmelr6.33_1	AUGUSTUS	exon	5707933	5708106	.	-	.	transcript_id "file_1_file_1_jg9166.t1"; gene_id "file_1_file_1_jg9166";
dmelr6.33_1	AUGUSTUS	intron	5708107	5708182	.	-	.	transcript_id "file_1_file_1_jg9166.t1"; gene_id "file_1_file_1_jg9166";
dmelr6.33_1	AUGUSTUS	CDS	5708183	5708379	1	-	2	transcript_id "file_1_file_1_jg9166.t1"; gene_id "file_1_file_1_jg9166";
dmelr6.33_1	AUGUSTUS	exon	5708183	5708379	.	-	.	transcript_id "file_1_file_1_jg9166.t1"; gene_id "file_1_file_1_jg9166";
dmelr6.33_1	AUGUSTUS	intron	5708380	5708610	.	-	.	transcript_id "file_1_file_1_jg9166.t1"; gene_id "file_1_file_1_jg9166";
dmelr6.33_1	AUGUSTUS	CDS	5708611	5708867	1	-	1	transcript_id "file_1_file_1_jg9166.t1"; gene_id "file_1_file_1_jg9166";
dmelr6.33_1	AUGUSTUS	exon	5708611	5708867	.	-	.	transcript_id "file_1_file_1_jg9166.t1"; gene_id "file_1_file_1_jg9166";
dmelr6.33_1	AUGUSTUS	intron	5708868	5708925	.	-	.	transcript_id "file_1_file_1_jg9166.t1"; gene_id "file_1_file_1_jg9166";
dmelr6.33_1	AUGUSTUS	CDS	5708926	5709099	1	-	1	transcript_id "file_1_file_1_jg9166.t1"; gene_id "file_1_file_1_jg9166";
dmelr6.33_1	AUGUSTUS	exon	5708926	5709099	.	-	.	transcript_id "file_1_file_1_jg9166.t1"; gene_id "file_1_file_1_jg9166";
dmelr6.33_1	AUGUSTUS	intron	5709100	5716648	.	-	.	transcript_id "file_1_file_1_jg9166.t1"; gene_id "file_1_file_1_jg9166";
dmelr6.33_1	AUGUSTUS	CDS	5716649	5716788	1	-	0	transcript_id "file_1_file_1_jg9166.t1"; gene_id "file_1_file_1_jg9166";
dmelr6.33_1	AUGUSTUS	exon	5716649	5716788	.	-	.	transcript_id "file_1_file_1_jg9166.t1"; gene_id "file_1_file_1_jg9166";
dmelr6.33_1	AUGUSTUS	intron	5716789	5717281	.	-	.	transcript_id "file_1_file_1_jg9166.t1"; gene_id "file_1_file_1_jg9166";
dmelr6.33_1	AUGUSTUS	CDS	5717282	5717498	1	-	1	transcript_id "file_1_file_1_jg9166.t1"; gene_id "file_1_file_1_jg9166";
dmelr6.33_1	AUGUSTUS	exon	5717282	5717498	.	-	.	transcript_id "file_1_file_1_jg9166.t1"; gene_id "file_1_file_1_jg9166";
dmelr6.33_1	AUGUSTUS	intron	5717499	5717554	.	-	.	transcript_id "file_1_file_1_jg9166.t1"; gene_id "file_1_file_1_jg9166";
dmelr6.33_1	AUGUSTUS	CDS	5717555	5717766	0.99	-	0	transcript_id "file_1_file_1_jg9166.t1"; gene_id "file_1_file_1_jg9166";
dmelr6.33_1	AUGUSTUS	exon	5717555	5717766	.	-	.	transcript_id "file_1_file_1_jg9166.t1"; gene_id "file_1_file_1_jg9166";
dmelr6.33_1	AUGUSTUS	intron	5717767	5725820	.	-	.	transcript_id "file_1_file_1_jg9166.t1"; gene_id "file_1_file_1_jg9166";
dmelr6.33_1	AUGUSTUS	transcript	5707933	5725859	.	-	.	transcript_id "file_1_file_1_jg9166.t1"; gene_id "file_1_file_1_jg9166"
dmelr6.33_1	AUGUSTUS	gene	5707933	5725859	.	-	.	jg9166
dmelr6.33_1	AUGUSTUS	CDS	5725821	5725859	1	-	0	transcript_id "file_1_file_1_jg9166.t1"; gene_id "file_1_file_1_jg9166";
dmelr6.33_1	AUGUSTUS	exon	5725821	5725859	.	-	.	transcript_id "file_1_file_1_jg9166.t1"; gene_id "file_1_file_1_jg9166";
dmelr6.33_1	AUGUSTUS	start_codon	5725857	5725859	.	-	0	transcript_id "file_1_file_1_jg9166.t1"; gene_id "file_1_file_1_jg9166";
dmelr6.33_5	AUGUSTUS	start_codon	22246644	22246646	.	+	0	transcript_id "file_1_file_1_jg9021.t1"; gene_id "file_1_file_1_jg9021";
dmelr6.33_5	AUGUSTUS	CDS	22246644	22246959	1	+	0	transcript_id "file_1_file_1_jg9021.t1"; gene_id "file_1_file_1_jg9021";
dmelr6.33_5	AUGUSTUS	exon	22246644	22246959	.	+	.	transcript_id "file_1_file_1_jg9021.t1"; gene_id "file_1_file_1_jg9021";
dmelr6.33_5	AUGUSTUS	intron	22246960	22247032	.	+	.	transcript_id "file_1_file_1_jg9021.t1"; gene_id "file_1_file_1_jg9021";
dmelr6.33_5	AUGUSTUS	transcript	22246644	22247358	.	+	.	transcript_id "file_1_file_1_jg9021.t1"; gene_id "file_1_file_1_jg9021"
dmelr6.33_5	AUGUSTUS	gene	22246644	22247358	.	+	.	jg9021
dmelr6.33_5	AUGUSTUS	CDS	22247033	22247358	1	+	2	transcript_id "file_1_file_1_jg9021.t1"; gene_id "file_1_file_1_jg9021";
dmelr6.33_5	AUGUSTUS	exon	22247033	22247358	.	+	.	transcript_id "file_1_file_1_jg9021.t1"; gene_id "file_1_file_1_jg9021";
dmelr6.33_5	AUGUSTUS	stop_codon	22247356	22247358	.	+	0	transcript_id "file_1_file_1_jg9021.t1"; gene_id "file_1_file_1_jg9021";
dmelr6.33_1	AUGUSTUS	start_codon	23359480	23359482	.	+	0	transcript_id "file_1_file_1_jg11661.t1"; gene_id "file_1_file_1_jg11661";
dmelr6.33_1	AUGUSTUS	CDS	23359480	23359596	1	+	0	transcript_id "file_1_file_1_jg11661.t1"; gene_id "file_1_file_1_jg11661";
dmelr6.33_1	AUGUSTUS	exon	23359480	23359596	.	+	.	transcript_id "file_1_file_1_jg11661.t1"; gene_id "file_1_file_1_jg11661";
dmelr6.33_1	AUGUSTUS	intron	23359597	23359669	.	+	.	transcript_id "file_1_file_1_jg11661.t1"; gene_id "file_1_file_1_jg11661";
dmelr6.33_1	AUGUSTUS	CDS	23359670	23359925	1	+	0	transcript_id "file_1_file_1_jg11661.t1"; gene_id "file_1_file_1_jg11661";
dmelr6.33_1	AUGUSTUS	exon	23359670	23359925	.	+	.	transcript_id "file_1_file_1_jg11661.t1"; gene_id "file_1_file_1_jg11661";
dmelr6.33_1	AUGUSTUS	intron	23359926	23359989	.	+	.	transcript_id "file_1_file_1_jg11661.t1"; gene_id "file_1_file_1_jg11661";
dmelr6.33_1	AUGUSTUS	transcript	23359480	23360222	.	+	.	transcript_id "file_1_file_1_jg11661.t1"; gene_id "file_1_file_1_jg11661"
dmelr6.33_1	AUGUSTUS	gene	23359480	23360222	.	+	.	jg11661
dmelr6.33_1	AUGUSTUS	CDS	23359990	23360222	1	+	2	transcript_id "file_1_file_1_jg11661.t1"; gene_id "file_1_file_1_jg11661";
dmelr6.33_1	AUGUSTUS	exon	23359990	23360222	.	+	.	transcript_id "file_1_file_1_jg11661.t1"; gene_id "file_1_file_1_jg11661";
dmelr6.33_1	AUGUSTUS	stop_codon	23360220	23360222	.	+	0	transcript_id "file_1_file_1_jg11661.t1"; gene_id "file_1_file_1_jg11661";
dmelr6.33_2	AUGUSTUS	stop_codon	12261141	12261143	.	-	0	transcript_id "file_1_file_1_jg13567.t1"; gene_id "file_1_file_1_jg13567";
dmelr6.33_2	AUGUSTUS	CDS	12261141	12261437	0.3	-	0	transcript_id "file_1_file_1_jg13567.t1"; gene_id "file_1_file_1_jg13567";
dmelr6.33_2	AUGUSTUS	exon	12261141	12261437	.	-	.	transcript_id "file_1_file_1_jg13567.t1"; gene_id "file_1_file_1_jg13567";
dmelr6.33_2	AUGUSTUS	transcript	12261141	12261437	.	-	.	transcript_id "file_1_file_1_jg13567.t1"; gene_id "file_1_file_1_jg13567"
dmelr6.33_2	AUGUSTUS	gene	12261141	12261437	.	-	.	jg13567
dmelr6.33_2	AUGUSTUS	start_codon	12261435	12261437	.	-	0	transcript_id "file_1_file_1_jg13567.t1"; gene_id "file_1_file_1_jg13567";
dmelr6.33_2	AUGUSTUS	stop_codon	9387785	9387787	.	-	0	transcript_id "file_1_file_1_jg13211.t1"; gene_id "file_1_file_1_jg13211";
dmelr6.33_2	AUGUSTUS	CDS	9387785	9388383	1	-	2	transcript_id "file_1_file_1_jg13211.t1"; gene_id "file_1_file_1_jg13211";
dmelr6.33_2	AUGUSTUS	exon	9387785	9388383	.	-	.	transcript_id "file_1_file_1_jg13211.t1"; gene_id "file_1_file_1_jg13211";
dmelr6.33_2	AUGUSTUS	intron	9388384	9388441	.	-	.	transcript_id "file_1_file_1_jg13211.t1"; gene_id "file_1_file_1_jg13211";
dmelr6.33_2	AUGUSTUS	CDS	9388442	9389118	1	-	1	transcript_id "file_1_file_1_jg13211.t1"; gene_id "file_1_file_1_jg13211";
dmelr6.33_2	AUGUSTUS	exon	9388442	9389118	.	-	.	transcript_id "file_1_file_1_jg13211.t1"; gene_id "file_1_file_1_jg13211";
dmelr6.33_2	AUGUSTUS	intron	9389119	9390001	.	-	.	transcript_id "file_1_file_1_jg13211.t1"; gene_id "file_1_file_1_jg13211";
dmelr6.33_2	AUGUSTUS	CDS	9390002	9390122	1	-	2	transcript_id "file_1_file_1_jg13211.t1"; gene_id "file_1_file_1_jg13211";
dmelr6.33_2	AUGUSTUS	exon	9390002	9390122	.	-	.	transcript_id "file_1_file_1_jg13211.t1"; gene_id "file_1_file_1_jg13211";
dmelr6.33_2	AUGUSTUS	intron	9390123	9390280	.	-	.	transcript_id "file_1_file_1_jg13211.t1"; gene_id "file_1_file_1_jg13211";
dmelr6.33_2	AUGUSTUS	CDS	9390281	9390425	1	-	0	transcript_id "file_1_file_1_jg13211.t1"; gene_id "file_1_file_1_jg13211";
dmelr6.33_2	AUGUSTUS	exon	9390281	9390425	.	-	.	transcript_id "file_1_file_1_jg13211.t1"; gene_id "file_1_file_1_jg13211";
dmelr6.33_2	AUGUSTUS	intron	9390426	9390566	.	-	.	transcript_id "file_1_file_1_jg13211.t1"; gene_id "file_1_file_1_jg13211";
dmelr6.33_2	AUGUSTUS	CDS	9390567	9390798	1	-	1	transcript_id "file_1_file_1_jg13211.t1"; gene_id "file_1_file_1_jg13211";
dmelr6.33_2	AUGUSTUS	exon	9390567	9390798	.	-	.	transcript_id "file_1_file_1_jg13211.t1"; gene_id "file_1_file_1_jg13211";
dmelr6.33_2	AUGUSTUS	intron	9390799	9398506	.	-	.	transcript_id "file_1_file_1_jg13211.t1"; gene_id "file_1_file_1_jg13211";
dmelr6.33_2	AUGUSTUS	transcript	9387785	9398586	.	-	.	transcript_id "file_1_file_1_jg13211.t1"; gene_id "file_1_file_1_jg13211"
dmelr6.33_2	AUGUSTUS	gene	9387785	9398586	.	-	.	jg13211
dmelr6.33_2	AUGUSTUS	CDS	9398507	9398586	1	-	0	transcript_id "file_1_file_1_jg13211.t1"; gene_id "file_1_file_1_jg13211";
dmelr6.33_2	AUGUSTUS	exon	9398507	9398586	.	-	.	transcript_id "file_1_file_1_jg13211.t1"; gene_id "file_1_file_1_jg13211";
dmelr6.33_2	AUGUSTUS	start_codon	9398584	9398586	.	-	0	transcript_id "file_1_file_1_jg13211.t1"; gene_id "file_1_file_1_jg13211";
dmelr6.33_5	AUGUSTUS	start_codon	3936822	3936824	.	+	0	transcript_id "file_1_file_1_jg7021.t1"; gene_id "file_1_file_1_jg7021";
dmelr6.33_5	AUGUSTUS	CDS	3936822	3936939	1	+	0	transcript_id "file_1_file_1_jg7021.t1"; gene_id "file_1_file_1_jg7021";
dmelr6.33_5	AUGUSTUS	exon	3936822	3936939	.	+	.	transcript_id "file_1_file_1_jg7021.t1"; gene_id "file_1_file_1_jg7021";
dmelr6.33_5	AUGUSTUS	intron	3936940	3936992	.	+	.	transcript_id "file_1_file_1_jg7021.t1"; gene_id "file_1_file_1_jg7021";
dmelr6.33_5	AUGUSTUS	CDS	3936993	3939155	0.98	+	2	transcript_id "file_1_file_1_jg7021.t1"; gene_id "file_1_file_1_jg7021";
dmelr6.33_5	AUGUSTUS	exon	3936993	3939155	.	+	.	transcript_id "file_1_file_1_jg7021.t1"; gene_id "file_1_file_1_jg7021";
dmelr6.33_5	AUGUSTUS	intron	3939156	3939214	.	+	.	transcript_id "file_1_file_1_jg7021.t1"; gene_id "file_1_file_1_jg7021";
dmelr6.33_5	AUGUSTUS	transcript	3936822	3939669	.	+	.	transcript_id "file_1_file_1_jg7021.t1"; gene_id "file_1_file_1_jg7021"
dmelr6.33_5	AUGUSTUS	gene	3936822	3939669	.	+	.	jg7021
dmelr6.33_5	AUGUSTUS	CDS	3939215	3939669	1	+	2	transcript_id "file_1_file_1_jg7021.t1"; gene_id "file_1_file_1_jg7021";
dmelr6.33_5	AUGUSTUS	exon	3939215	3939669	.	+	.	transcript_id "file_1_file_1_jg7021.t1"; gene_id "file_1_file_1_jg7021";
dmelr6.33_5	AUGUSTUS	stop_codon	3939667	3939669	.	+	0	transcript_id "file_1_file_1_jg7021.t1"; gene_id "file_1_file_1_jg7021";
dmelr6.33_3	GeneMark.hmm	stop_codon	17686006	17686008	.	-	0	gene_id "file_1_file_2_10929_g"; transcript_id "file_1_file_2_10929_t"; count "file_1_file_2_1_1";
dmelr6.33_3	GeneMark.hmm	CDS	17686006	17686361	.	-	2	gene_id "file_1_file_2_10929_g"; transcript_id "file_1_file_2_10929_t"; evidence "file_1_file_2_1_1"; cds_type "file_1_file_2_Terminal"; count "file_1_file_2_3_3"; anchored "file_1_file_2_1_1";
dmelr6.33_3	GeneMark.hmm	exon	17686006	17686361	0	-	.	gene_id "file_1_file_2_10929_g"; transcript_id "file_1_file_2_10929_t"; evidence "file_1_file_2_1_1"; cds_type "file_1_file_2_Terminal"; count "file_1_file_2_3_3"; anchored "file_1_file_2_1_1";
dmelr6.33_3	GeneMark.hmm	CDS	17686511	17686837	.	-	2	gene_id "file_1_file_2_10929_g"; transcript_id "file_1_file_2_10929_t"; evidence "file_1_file_2_1_1"; cds_type "file_1_file_2_Internal"; count "file_1_file_2_2_3"; anchored "file_1_file_2_1_1";
dmelr6.33_3	GeneMark.hmm	exon	17686511	17686837	0	-	.	gene_id "file_1_file_2_10929_g"; transcript_id "file_1_file_2_10929_t"; evidence "file_1_file_2_1_1"; cds_type "file_1_file_2_Internal"; count "file_1_file_2_2_3"; anchored "file_1_file_2_1_1";
dmelr6.33_3	GeneMark.hmm	CDS	17686896	17686950	.	-	0	gene_id "file_1_file_2_10929_g"; transcript_id "file_1_file_2_10929_t"; evidence "file_1_file_2_1_0"; cds_type "file_1_file_2_Initial"; count "file_1_file_2_1_3"; anchored "file_1_file_2_1_0";
dmelr6.33_3	GeneMark.hmm	exon	17686896	17686950	0	-	.	gene_id "file_1_file_2_10929_g"; transcript_id "file_1_file_2_10929_t"; evidence "file_1_file_2_1_0"; cds_type "file_1_file_2_Initial"; count "file_1_file_2_1_3"; anchored "file_1_file_2_1_0";
dmelr6.33_3	GeneMark.hmm	start_codon	17686948	17686950	.	-	0	gene_id "file_1_file_2_10929_g"; transcript_id "file_1_file_2_10929_t"; count "file_1_file_2_1_1";
dmelr6.33_5	AUGUSTUS	start_codon	933539	933541	.	+	0	transcript_id "file_1_file_1_jg6682.t1"; gene_id "file_1_file_1_jg6682";
dmelr6.33_5	AUGUSTUS	CDS	933539	934474	1	+	0	transcript_id "file_1_file_1_jg6682.t1"; gene_id "file_1_file_1_jg6682";
dmelr6.33_5	AUGUSTUS	exon	933539	934474	.	+	.	transcript_id "file_1_file_1_jg6682.t1"; gene_id "file_1_file_1_jg6682";
dmelr6.33_5	AUGUSTUS	intron	934475	934540	.	+	.	transcript_id "file_1_file_1_jg6682.t1"; gene_id "file_1_file_1_jg6682";
dmelr6.33_5	AUGUSTUS	CDS	934541	934681	1	+	0	transcript_id "file_1_file_1_jg6682.t1"; gene_id "file_1_file_1_jg6682";
dmelr6.33_5	AUGUSTUS	exon	934541	934681	.	+	.	transcript_id "file_1_file_1_jg6682.t1"; gene_id "file_1_file_1_jg6682";
dmelr6.33_5	AUGUSTUS	intron	934682	937940	.	+	.	transcript_id "file_1_file_1_jg6682.t1"; gene_id "file_1_file_1_jg6682";
dmelr6.33_5	AUGUSTUS	transcript	933539	938012	.	+	.	transcript_id "file_1_file_1_jg6682.t1"; gene_id "file_1_file_1_jg6682"
dmelr6.33_5	AUGUSTUS	gene	933539	938012	.	+	.	jg6682
dmelr6.33_5	AUGUSTUS	CDS	937941	938012	1	+	0	transcript_id "file_1_file_1_jg6682.t1"; gene_id "file_1_file_1_jg6682";
dmelr6.33_5	AUGUSTUS	exon	937941	938012	.	+	.	transcript_id "file_1_file_1_jg6682.t1"; gene_id "file_1_file_1_jg6682";
dmelr6.33_5	AUGUSTUS	stop_codon	938010	938012	.	+	0	transcript_id "file_1_file_1_jg6682.t1"; gene_id "file_1_file_1_jg6682";
dmelr6.33_3	AUGUSTUS	stop_codon	16645174	16645176	.	-	0	transcript_id "file_1_file_1_jg1868.t1"; gene_id "file_1_file_1_jg1868";
dmelr6.33_3	AUGUSTUS	CDS	16645174	16645946	0.94	-	2	transcript_id "file_1_file_1_jg1868.t1"; gene_id "file_1_file_1_jg1868";
dmelr6.33_3	AUGUSTUS	exon	16645174	16645946	.	-	.	transcript_id "file_1_file_1_jg1868.t1"; gene_id "file_1_file_1_jg1868";
dmelr6.33_3	AUGUSTUS	intron	16645947	16646019	.	-	.	transcript_id "file_1_file_1_jg1868.t1"; gene_id "file_1_file_1_jg1868";
dmelr6.33_3	AUGUSTUS	CDS	16646020	16646741	1	-	1	transcript_id "file_1_file_1_jg1868.t1"; gene_id "file_1_file_1_jg1868";
dmelr6.33_3	AUGUSTUS	exon	16646020	16646741	.	-	.	transcript_id "file_1_file_1_jg1868.t1"; gene_id "file_1_file_1_jg1868";
dmelr6.33_3	AUGUSTUS	intron	16646742	16646790	.	-	.	transcript_id "file_1_file_1_jg1868.t1"; gene_id "file_1_file_1_jg1868";
dmelr6.33_3	AUGUSTUS	transcript	16645174	16646927	.	-	.	transcript_id "file_1_file_1_jg1868.t1"; gene_id "file_1_file_1_jg1868"
dmelr6.33_3	AUGUSTUS	gene	16645174	16646927	.	-	.	jg1868
dmelr6.33_3	AUGUSTUS	CDS	16646791	16646927	1	-	0	transcript_id "file_1_file_1_jg1868.t1"; gene_id "file_1_file_1_jg1868";
dmelr6.33_3	AUGUSTUS	exon	16646791	16646927	.	-	.	transcript_id "file_1_file_1_jg1868.t1"; gene_id "file_1_file_1_jg1868";
dmelr6.33_3	AUGUSTUS	start_codon	16646925	16646927	.	-	0	transcript_id "file_1_file_1_jg1868.t1"; gene_id "file_1_file_1_jg1868";
dmelr6.33_1	AUGUSTUS	stop_codon	16998703	16998705	.	-	0	transcript_id "file_1_file_1_jg10771.t1"; gene_id "file_1_file_1_jg10771";
dmelr6.33_1	AUGUSTUS	CDS	16998703	16999944	1	-	0	transcript_id "file_1_file_1_jg10771.t1"; gene_id "file_1_file_1_jg10771";
dmelr6.33_1	AUGUSTUS	exon	16998703	16999944	.	-	.	transcript_id "file_1_file_1_jg10771.t1"; gene_id "file_1_file_1_jg10771";
dmelr6.33_1	AUGUSTUS	intron	16999945	16999997	.	-	.	transcript_id "file_1_file_1_jg10771.t1"; gene_id "file_1_file_1_jg10771";
dmelr6.33_1	AUGUSTUS	transcript	16998703	17000099	.	-	.	transcript_id "file_1_file_1_jg10771.t1"; gene_id "file_1_file_1_jg10771"
dmelr6.33_1	AUGUSTUS	gene	16998703	17000099	.	-	.	jg10771
dmelr6.33_1	AUGUSTUS	CDS	16999998	17000099	1	-	0	transcript_id "file_1_file_1_jg10771.t1"; gene_id "file_1_file_1_jg10771";
dmelr6.33_1	AUGUSTUS	exon	16999998	17000099	.	-	.	transcript_id "file_1_file_1_jg10771.t1"; gene_id "file_1_file_1_jg10771";
dmelr6.33_1	AUGUSTUS	start_codon	17000097	17000099	.	-	0	transcript_id "file_1_file_1_jg10771.t1"; gene_id "file_1_file_1_jg10771";
dmelr6.33_1	AUGUSTUS	start_codon	24198101	24198103	.	+	0	transcript_id "file_1_file_1_jg11847.t1"; gene_id "file_1_file_1_jg11847";
dmelr6.33_1	AUGUSTUS	CDS	24198101	24198436	1	+	0	transcript_id "file_1_file_1_jg11847.t1"; gene_id "file_1_file_1_jg11847";
dmelr6.33_1	AUGUSTUS	exon	24198101	24198436	.	+	.	transcript_id "file_1_file_1_jg11847.t1"; gene_id "file_1_file_1_jg11847";
dmelr6.33_1	AUGUSTUS	intron	24198437	24198495	.	+	.	transcript_id "file_1_file_1_jg11847.t1"; gene_id "file_1_file_1_jg11847";
dmelr6.33_1	AUGUSTUS	CDS	24198496	24199216	1	+	0	transcript_id "file_1_file_1_jg11847.t1"; gene_id "file_1_file_1_jg11847";
dmelr6.33_1	AUGUSTUS	exon	24198496	24199216	.	+	.	transcript_id "file_1_file_1_jg11847.t1"; gene_id "file_1_file_1_jg11847";
dmelr6.33_1	AUGUSTUS	intron	24199217	24199276	.	+	.	transcript_id "file_1_file_1_jg11847.t1"; gene_id "file_1_file_1_jg11847";
dmelr6.33_1	AUGUSTUS	CDS	24199277	24199688	1	+	2	transcript_id "file_1_file_1_jg11847.t1"; gene_id "file_1_file_1_jg11847";
dmelr6.33_1	AUGUSTUS	exon	24199277	24199688	.	+	.	transcript_id "file_1_file_1_jg11847.t1"; gene_id "file_1_file_1_jg11847";
dmelr6.33_1	AUGUSTUS	intron	24199689	24199744	.	+	.	transcript_id "file_1_file_1_jg11847.t1"; gene_id "file_1_file_1_jg11847";
dmelr6.33_1	AUGUSTUS	CDS	24199745	24199866	1	+	1	transcript_id "file_1_file_1_jg11847.t1"; gene_id "file_1_file_1_jg11847";
dmelr6.33_1	AUGUSTUS	exon	24199745	24199866	.	+	.	transcript_id "file_1_file_1_jg11847.t1"; gene_id "file_1_file_1_jg11847";
dmelr6.33_1	AUGUSTUS	intron	24199867	24199924	.	+	.	transcript_id "file_1_file_1_jg11847.t1"; gene_id "file_1_file_1_jg11847";
dmelr6.33_1	AUGUSTUS	CDS	24199925	24200689	1	+	2	transcript_id "file_1_file_1_jg11847.t1"; gene_id "file_1_file_1_jg11847";
dmelr6.33_1	AUGUSTUS	exon	24199925	24200689	.	+	.	transcript_id "file_1_file_1_jg11847.t1"; gene_id "file_1_file_1_jg11847";
dmelr6.33_1	AUGUSTUS	intron	24200690	24200747	.	+	.	transcript_id "file_1_file_1_jg11847.t1"; gene_id "file_1_file_1_jg11847";
dmelr6.33_1	AUGUSTUS	CDS	24200748	24200892	1	+	2	transcript_id "file_1_file_1_jg11847.t1"; gene_id "file_1_file_1_jg11847";
dmelr6.33_1	AUGUSTUS	exon	24200748	24200892	.	+	.	transcript_id "file_1_file_1_jg11847.t1"; gene_id "file_1_file_1_jg11847";
dmelr6.33_1	AUGUSTUS	intron	24200893	24200950	.	+	.	transcript_id "file_1_file_1_jg11847.t1"; gene_id "file_1_file_1_jg11847";
dmelr6.33_1	AUGUSTUS	CDS	24200951	24201650	1	+	1	transcript_id "file_1_file_1_jg11847.t1"; gene_id "file_1_file_1_jg11847";
dmelr6.33_1	AUGUSTUS	exon	24200951	24201650	.	+	.	transcript_id "file_1_file_1_jg11847.t1"; gene_id "file_1_file_1_jg11847";
dmelr6.33_1	AUGUSTUS	intron	24201651	24201709	.	+	.	transcript_id "file_1_file_1_jg11847.t1"; gene_id "file_1_file_1_jg11847";
dmelr6.33_1	AUGUSTUS	transcript	24198101	24201877	.	+	.	transcript_id "file_1_file_1_jg11847.t1"; gene_id "file_1_file_1_jg11847"
dmelr6.33_1	AUGUSTUS	gene	24198101	24201877	.	+	.	jg11847
dmelr6.33_1	AUGUSTUS	CDS	24201710	24201877	1	+	0	transcript_id "file_1_file_1_jg11847.t1"; gene_id "file_1_file_1_jg11847";
dmelr6.33_1	AUGUSTUS	exon	24201710	24201877	.	+	.	transcript_id "file_1_file_1_jg11847.t1"; gene_id "file_1_file_1_jg11847";
dmelr6.33_1	AUGUSTUS	stop_codon	24201875	24201877	.	+	0	transcript_id "file_1_file_1_jg11847.t1"; gene_id "file_1_file_1_jg11847";
dmelr6.33_1	AUGUSTUS	start_codon	21676515	21676517	.	+	0	transcript_id "file_1_file_1_jg11403.t3"; gene_id "file_1_file_1_jg11403";
dmelr6.33_1	AUGUSTUS	CDS	21676515	21677326	1	+	0	transcript_id "file_1_file_1_jg11403.t3"; gene_id "file_1_file_1_jg11403";
dmelr6.33_1	AUGUSTUS	exon	21676515	21677326	.	+	.	transcript_id "file_1_file_1_jg11403.t3"; gene_id "file_1_file_1_jg11403";
dmelr6.33_1	AUGUSTUS	intron	21677327	21677388	.	+	.	transcript_id "file_1_file_1_jg11403.t3"; gene_id "file_1_file_1_jg11403";
dmelr6.33_1	AUGUSTUS	CDS	21677389	21677856	1	+	1	transcript_id "file_1_file_1_jg11403.t3"; gene_id "file_1_file_1_jg11403";
dmelr6.33_1	AUGUSTUS	exon	21677389	21677856	.	+	.	transcript_id "file_1_file_1_jg11403.t3"; gene_id "file_1_file_1_jg11403";
dmelr6.33_1	AUGUSTUS	intron	21677857	21677924	.	+	.	transcript_id "file_1_file_1_jg11403.t3"; gene_id "file_1_file_1_jg11403";
dmelr6.33_1	AUGUSTUS	CDS	21677925	21680515	0.99	+	1	transcript_id "file_1_file_1_jg11403.t3"; gene_id "file_1_file_1_jg11403";
dmelr6.33_1	AUGUSTUS	exon	21677925	21680515	.	+	.	transcript_id "file_1_file_1_jg11403.t3"; gene_id "file_1_file_1_jg11403";
dmelr6.33_1	AUGUSTUS	intron	21680516	21680575	.	+	.	transcript_id "file_1_file_1_jg11403.t3"; gene_id "file_1_file_1_jg11403";
dmelr6.33_1	AUGUSTUS	transcript	21676515	21681135	.	+	.	transcript_id "file_1_file_1_jg11403.t3"; gene_id "file_1_file_1_jg11403"
dmelr6.33_1	AUGUSTUS	CDS	21680576	21681135	0.96	+	2	transcript_id "file_1_file_1_jg11403.t3"; gene_id "file_1_file_1_jg11403";
dmelr6.33_1	AUGUSTUS	exon	21680576	21681135	.	+	.	transcript_id "file_1_file_1_jg11403.t3"; gene_id "file_1_file_1_jg11403";
dmelr6.33_1	AUGUSTUS	stop_codon	21681133	21681135	.	+	0	transcript_id "file_1_file_1_jg11403.t3"; gene_id "file_1_file_1_jg11403";
dmelr6.33_5	AUGUSTUS	start_codon	18044140	18044142	.	+	0	transcript_id "file_1_file_1_jg8563.t1"; gene_id "file_1_file_1_jg8563";
dmelr6.33_5	AUGUSTUS	CDS	18044140	18044165	1	+	0	transcript_id "file_1_file_1_jg8563.t1"; gene_id "file_1_file_1_jg8563";
dmelr6.33_5	AUGUSTUS	exon	18044140	18044165	.	+	.	transcript_id "file_1_file_1_jg8563.t1"; gene_id "file_1_file_1_jg8563";
dmelr6.33_5	AUGUSTUS	intron	18044166	18044284	.	+	.	transcript_id "file_1_file_1_jg8563.t1"; gene_id "file_1_file_1_jg8563";
dmelr6.33_5	AUGUSTUS	CDS	18044285	18044723	1	+	1	transcript_id "file_1_file_1_jg8563.t1"; gene_id "file_1_file_1_jg8563";
dmelr6.33_5	AUGUSTUS	exon	18044285	18044723	.	+	.	transcript_id "file_1_file_1_jg8563.t1"; gene_id "file_1_file_1_jg8563";
dmelr6.33_5	AUGUSTUS	intron	18044724	18044780	.	+	.	transcript_id "file_1_file_1_jg8563.t1"; gene_id "file_1_file_1_jg8563";
dmelr6.33_5	AUGUSTUS	CDS	18044781	18044938	1	+	0	transcript_id "file_1_file_1_jg8563.t1"; gene_id "file_1_file_1_jg8563";
dmelr6.33_5	AUGUSTUS	exon	18044781	18044938	.	+	.	transcript_id "file_1_file_1_jg8563.t1"; gene_id "file_1_file_1_jg8563";
dmelr6.33_5	AUGUSTUS	intron	18044939	18045017	.	+	.	transcript_id "file_1_file_1_jg8563.t1"; gene_id "file_1_file_1_jg8563";
dmelr6.33_5	AUGUSTUS	CDS	18045018	18045104	1	+	1	transcript_id "file_1_file_1_jg8563.t1"; gene_id "file_1_file_1_jg8563";
dmelr6.33_5	AUGUSTUS	exon	18045018	18045104	.	+	.	transcript_id "file_1_file_1_jg8563.t1"; gene_id "file_1_file_1_jg8563";
dmelr6.33_5	AUGUSTUS	intron	18045105	18045162	.	+	.	transcript_id "file_1_file_1_jg8563.t1"; gene_id "file_1_file_1_jg8563";
dmelr6.33_5	AUGUSTUS	CDS	18045163	18045362	1	+	1	transcript_id "file_1_file_1_jg8563.t1"; gene_id "file_1_file_1_jg8563";
dmelr6.33_5	AUGUSTUS	exon	18045163	18045362	.	+	.	transcript_id "file_1_file_1_jg8563.t1"; gene_id "file_1_file_1_jg8563";
dmelr6.33_5	AUGUSTUS	intron	18045363	18045609	.	+	.	transcript_id "file_1_file_1_jg8563.t1"; gene_id "file_1_file_1_jg8563";
dmelr6.33_5	AUGUSTUS	CDS	18045610	18045969	1	+	2	transcript_id "file_1_file_1_jg8563.t1"; gene_id "file_1_file_1_jg8563";
dmelr6.33_5	AUGUSTUS	exon	18045610	18045969	.	+	.	transcript_id "file_1_file_1_jg8563.t1"; gene_id "file_1_file_1_jg8563";
dmelr6.33_5	AUGUSTUS	intron	18045970	18046077	.	+	.	transcript_id "file_1_file_1_jg8563.t1"; gene_id "file_1_file_1_jg8563";
dmelr6.33_5	AUGUSTUS	CDS	18046078	18046234	1	+	2	transcript_id "file_1_file_1_jg8563.t1"; gene_id "file_1_file_1_jg8563";
dmelr6.33_5	AUGUSTUS	exon	18046078	18046234	.	+	.	transcript_id "file_1_file_1_jg8563.t1"; gene_id "file_1_file_1_jg8563";
dmelr6.33_5	AUGUSTUS	intron	18046235	18046302	.	+	.	transcript_id "file_1_file_1_jg8563.t1"; gene_id "file_1_file_1_jg8563";
dmelr6.33_5	AUGUSTUS	CDS	18046303	18047144	1	+	1	transcript_id "file_1_file_1_jg8563.t1"; gene_id "file_1_file_1_jg8563";
dmelr6.33_5	AUGUSTUS	exon	18046303	18047144	.	+	.	transcript_id "file_1_file_1_jg8563.t1"; gene_id "file_1_file_1_jg8563";
dmelr6.33_5	AUGUSTUS	intron	18047145	18047202	.	+	.	transcript_id "file_1_file_1_jg8563.t1"; gene_id "file_1_file_1_jg8563";
dmelr6.33_5	AUGUSTUS	CDS	18047203	18047536	1	+	2	transcript_id "file_1_file_1_jg8563.t1"; gene_id "file_1_file_1_jg8563";
dmelr6.33_5	AUGUSTUS	exon	18047203	18047536	.	+	.	transcript_id "file_1_file_1_jg8563.t1"; gene_id "file_1_file_1_jg8563";
dmelr6.33_5	AUGUSTUS	intron	18047537	18047700	.	+	.	transcript_id "file_1_file_1_jg8563.t1"; gene_id "file_1_file_1_jg8563";
dmelr6.33_5	AUGUSTUS	CDS	18047701	18047819	1	+	1	transcript_id "file_1_file_1_jg8563.t1"; gene_id "file_1_file_1_jg8563";
dmelr6.33_5	AUGUSTUS	exon	18047701	18047819	.	+	.	transcript_id "file_1_file_1_jg8563.t1"; gene_id "file_1_file_1_jg8563";
dmelr6.33_5	AUGUSTUS	intron	18047820	18047880	.	+	.	transcript_id "file_1_file_1_jg8563.t1"; gene_id "file_1_file_1_jg8563";
dmelr6.33_5	AUGUSTUS	CDS	18047881	18047956	1	+	2	transcript_id "file_1_file_1_jg8563.t1"; gene_id "file_1_file_1_jg8563";
dmelr6.33_5	AUGUSTUS	exon	18047881	18047956	.	+	.	transcript_id "file_1_file_1_jg8563.t1"; gene_id "file_1_file_1_jg8563";
dmelr6.33_5	AUGUSTUS	intron	18047957	18048014	.	+	.	transcript_id "file_1_file_1_jg8563.t1"; gene_id "file_1_file_1_jg8563";
dmelr6.33_5	AUGUSTUS	transcript	18044140	18048630	.	+	.	transcript_id "file_1_file_1_jg8563.t1"; gene_id "file_1_file_1_jg8563"
dmelr6.33_5	AUGUSTUS	gene	18044140	18048630	.	+	.	jg8563
dmelr6.33_5	AUGUSTUS	CDS	18048015	18048630	1	+	1	transcript_id "file_1_file_1_jg8563.t1"; gene_id "file_1_file_1_jg8563";
dmelr6.33_5	AUGUSTUS	exon	18048015	18048630	.	+	.	transcript_id "file_1_file_1_jg8563.t1"; gene_id "file_1_file_1_jg8563";
dmelr6.33_5	AUGUSTUS	stop_codon	18048628	18048630	.	+	0	transcript_id "file_1_file_1_jg8563.t1"; gene_id "file_1_file_1_jg8563";
dmelr6.33_1	AUGUSTUS	start_codon	23416068	23416070	.	+	0	transcript_id "file_1_file_1_jg11675.t1"; gene_id "file_1_file_1_jg11675";
dmelr6.33_1	AUGUSTUS	CDS	23416068	23416298	1	+	0	transcript_id "file_1_file_1_jg11675.t1"; gene_id "file_1_file_1_jg11675";
dmelr6.33_1	AUGUSTUS	exon	23416068	23416298	.	+	.	transcript_id "file_1_file_1_jg11675.t1"; gene_id "file_1_file_1_jg11675";
dmelr6.33_1	AUGUSTUS	intron	23416299	23416361	.	+	.	transcript_id "file_1_file_1_jg11675.t1"; gene_id "file_1_file_1_jg11675";
dmelr6.33_1	AUGUSTUS	transcript	23416068	23416556	.	+	.	transcript_id "file_1_file_1_jg11675.t1"; gene_id "file_1_file_1_jg11675"
dmelr6.33_1	AUGUSTUS	gene	23416068	23416556	.	+	.	jg11675
dmelr6.33_1	AUGUSTUS	CDS	23416362	23416556	1	+	0	transcript_id "file_1_file_1_jg11675.t1"; gene_id "file_1_file_1_jg11675";
dmelr6.33_1	AUGUSTUS	exon	23416362	23416556	.	+	.	transcript_id "file_1_file_1_jg11675.t1"; gene_id "file_1_file_1_jg11675";
dmelr6.33_1	AUGUSTUS	stop_codon	23416554	23416556	.	+	0	transcript_id "file_1_file_1_jg11675.t1"; gene_id "file_1_file_1_jg11675";
dmelr6.33_2	AUGUSTUS	start_codon	2372282	2372284	.	+	0	transcript_id "file_1_file_1_jg12356.t1"; gene_id "file_1_file_1_jg12356";
dmelr6.33_2	AUGUSTUS	CDS	2372282	2372463	1	+	0	transcript_id "file_1_file_1_jg12356.t1"; gene_id "file_1_file_1_jg12356";
dmelr6.33_2	AUGUSTUS	exon	2372282	2372463	.	+	.	transcript_id "file_1_file_1_jg12356.t1"; gene_id "file_1_file_1_jg12356";
dmelr6.33_2	AUGUSTUS	intron	2372464	2372525	.	+	.	transcript_id "file_1_file_1_jg12356.t1"; gene_id "file_1_file_1_jg12356";
dmelr6.33_2	AUGUSTUS	transcript	2372282	2372772	.	+	.	transcript_id "file_1_file_1_jg12356.t1"; gene_id "file_1_file_1_jg12356"
dmelr6.33_2	AUGUSTUS	gene	2372282	2372772	.	+	.	jg12356
dmelr6.33_2	AUGUSTUS	CDS	2372526	2372772	1	+	1	transcript_id "file_1_file_1_jg12356.t1"; gene_id "file_1_file_1_jg12356";
dmelr6.33_2	AUGUSTUS	exon	2372526	2372772	.	+	.	transcript_id "file_1_file_1_jg12356.t1"; gene_id "file_1_file_1_jg12356";
dmelr6.33_2	AUGUSTUS	stop_codon	2372770	2372772	.	+	0	transcript_id "file_1_file_1_jg12356.t1"; gene_id "file_1_file_1_jg12356";
dmelr6.33_1	AUGUSTUS	stop_codon	10406975	10406977	.	-	0	transcript_id "file_1_file_1_jg9829.t1"; gene_id "file_1_file_1_jg9829";
dmelr6.33_1	AUGUSTUS	CDS	10406975	10407445	1	-	0	transcript_id "file_1_file_1_jg9829.t1"; gene_id "file_1_file_1_jg9829";
dmelr6.33_1	AUGUSTUS	exon	10406975	10407445	.	-	.	transcript_id "file_1_file_1_jg9829.t1"; gene_id "file_1_file_1_jg9829";
dmelr6.33_1	AUGUSTUS	transcript	10406975	10407445	.	-	.	transcript_id "file_1_file_1_jg9829.t1"; gene_id "file_1_file_1_jg9829"
dmelr6.33_1	AUGUSTUS	gene	10406975	10407445	.	-	.	jg9829
dmelr6.33_1	AUGUSTUS	start_codon	10407443	10407445	.	-	0	transcript_id "file_1_file_1_jg9829.t1"; gene_id "file_1_file_1_jg9829";
dmelr6.33_2	AUGUSTUS	stop_codon	8176426	8176428	.	-	0	transcript_id "file_1_file_1_jg13033.t1"; gene_id "file_1_file_1_jg13033";
dmelr6.33_2	AUGUSTUS	CDS	8176426	8177639	1	-	2	transcript_id "file_1_file_1_jg13033.t1"; gene_id "file_1_file_1_jg13033";
dmelr6.33_2	AUGUSTUS	exon	8176426	8177639	.	-	.	transcript_id "file_1_file_1_jg13033.t1"; gene_id "file_1_file_1_jg13033";
dmelr6.33_2	AUGUSTUS	intron	8177640	8178122	.	-	.	transcript_id "file_1_file_1_jg13033.t1"; gene_id "file_1_file_1_jg13033";
dmelr6.33_2	AUGUSTUS	transcript	8176426	8178327	.	-	.	transcript_id "file_1_file_1_jg13033.t1"; gene_id "file_1_file_1_jg13033"
dmelr6.33_2	AUGUSTUS	gene	8176426	8178327	.	-	.	jg13033
dmelr6.33_2	AUGUSTUS	CDS	8178123	8178327	1	-	0	transcript_id "file_1_file_1_jg13033.t1"; gene_id "file_1_file_1_jg13033";
dmelr6.33_2	AUGUSTUS	exon	8178123	8178327	.	-	.	transcript_id "file_1_file_1_jg13033.t1"; gene_id "file_1_file_1_jg13033";
dmelr6.33_2	AUGUSTUS	start_codon	8178325	8178327	.	-	0	transcript_id "file_1_file_1_jg13033.t1"; gene_id "file_1_file_1_jg13033";
dmelr6.33_0	AUGUSTUS	stop_codon	17974995	17974997	.	-	0	transcript_id "file_1_file_1_jg5936.t1"; gene_id "file_1_file_1_jg5936";
dmelr6.33_0	AUGUSTUS	CDS	17974995	17975888	1	-	0	transcript_id "file_1_file_1_jg5936.t1"; gene_id "file_1_file_1_jg5936";
dmelr6.33_0	AUGUSTUS	exon	17974995	17975888	.	-	.	transcript_id "file_1_file_1_jg5936.t1"; gene_id "file_1_file_1_jg5936";
dmelr6.33_0	AUGUSTUS	intron	17975889	17976162	.	-	.	transcript_id "file_1_file_1_jg5936.t1"; gene_id "file_1_file_1_jg5936";
dmelr6.33_0	AUGUSTUS	CDS	17976163	17976345	1	-	0	transcript_id "file_1_file_1_jg5936.t1"; gene_id "file_1_file_1_jg5936";
dmelr6.33_0	AUGUSTUS	exon	17976163	17976345	.	-	.	transcript_id "file_1_file_1_jg5936.t1"; gene_id "file_1_file_1_jg5936";
dmelr6.33_0	AUGUSTUS	intron	17976346	17976562	.	-	.	transcript_id "file_1_file_1_jg5936.t1"; gene_id "file_1_file_1_jg5936";
dmelr6.33_0	AUGUSTUS	CDS	17976563	17977246	1	-	0	transcript_id "file_1_file_1_jg5936.t1"; gene_id "file_1_file_1_jg5936";
dmelr6.33_0	AUGUSTUS	exon	17976563	17977246	.	-	.	transcript_id "file_1_file_1_jg5936.t1"; gene_id "file_1_file_1_jg5936";
dmelr6.33_0	AUGUSTUS	intron	17977247	17977316	.	-	.	transcript_id "file_1_file_1_jg5936.t1"; gene_id "file_1_file_1_jg5936";
dmelr6.33_0	AUGUSTUS	CDS	17977317	17977583	1	-	0	transcript_id "file_1_file_1_jg5936.t1"; gene_id "file_1_file_1_jg5936";
dmelr6.33_0	AUGUSTUS	exon	17977317	17977583	.	-	.	transcript_id "file_1_file_1_jg5936.t1"; gene_id "file_1_file_1_jg5936";
dmelr6.33_0	AUGUSTUS	intron	17977584	17977645	.	-	.	transcript_id "file_1_file_1_jg5936.t1"; gene_id "file_1_file_1_jg5936";
dmelr6.33_0	AUGUSTUS	CDS	17977646	17977862	1	-	1	transcript_id "file_1_file_1_jg5936.t1"; gene_id "file_1_file_1_jg5936";
dmelr6.33_0	AUGUSTUS	exon	17977646	17977862	.	-	.	transcript_id "file_1_file_1_jg5936.t1"; gene_id "file_1_file_1_jg5936";
dmelr6.33_0	AUGUSTUS	intron	17977863	17977919	.	-	.	transcript_id "file_1_file_1_jg5936.t1"; gene_id "file_1_file_1_jg5936";
dmelr6.33_0	AUGUSTUS	CDS	17977920	17979829	1	-	0	transcript_id "file_1_file_1_jg5936.t1"; gene_id "file_1_file_1_jg5936";
dmelr6.33_0	AUGUSTUS	exon	17977920	17979829	.	-	.	transcript_id "file_1_file_1_jg5936.t1"; gene_id "file_1_file_1_jg5936";
dmelr6.33_0	AUGUSTUS	intron	17979830	17979882	.	-	.	transcript_id "file_1_file_1_jg5936.t1"; gene_id "file_1_file_1_jg5936";
dmelr6.33_0	AUGUSTUS	CDS	17979883	17980306	1	-	1	transcript_id "file_1_file_1_jg5936.t1"; gene_id "file_1_file_1_jg5936";
dmelr6.33_0	AUGUSTUS	exon	17979883	17980306	.	-	.	transcript_id "file_1_file_1_jg5936.t1"; gene_id "file_1_file_1_jg5936";
dmelr6.33_0	AUGUSTUS	intron	17980307	17980372	.	-	.	transcript_id "file_1_file_1_jg5936.t1"; gene_id "file_1_file_1_jg5936";
dmelr6.33_0	AUGUSTUS	CDS	17980373	17980901	1	-	2	transcript_id "file_1_file_1_jg5936.t1"; gene_id "file_1_file_1_jg5936";
dmelr6.33_0	AUGUSTUS	exon	17980373	17980901	.	-	.	transcript_id "file_1_file_1_jg5936.t1"; gene_id "file_1_file_1_jg5936";
dmelr6.33_0	AUGUSTUS	intron	17980902	17980953	.	-	.	transcript_id "file_1_file_1_jg5936.t1"; gene_id "file_1_file_1_jg5936";
dmelr6.33_0	AUGUSTUS	CDS	17980954	17981414	1	-	1	transcript_id "file_1_file_1_jg5936.t1"; gene_id "file_1_file_1_jg5936";
dmelr6.33_0	AUGUSTUS	exon	17980954	17981414	.	-	.	transcript_id "file_1_file_1_jg5936.t1"; gene_id "file_1_file_1_jg5936";
dmelr6.33_0	AUGUSTUS	intron	17981415	17981466	.	-	.	transcript_id "file_1_file_1_jg5936.t1"; gene_id "file_1_file_1_jg5936";
dmelr6.33_0	AUGUSTUS	CDS	17981467	17981596	1	-	2	transcript_id "file_1_file_1_jg5936.t1"; gene_id "file_1_file_1_jg5936";
dmelr6.33_0	AUGUSTUS	exon	17981467	17981596	.	-	.	transcript_id "file_1_file_1_jg5936.t1"; gene_id "file_1_file_1_jg5936";
dmelr6.33_0	AUGUSTUS	intron	17981597	17981677	.	-	.	transcript_id "file_1_file_1_jg5936.t1"; gene_id "file_1_file_1_jg5936";
dmelr6.33_0	AUGUSTUS	CDS	17981678	17981762	1	-	0	transcript_id "file_1_file_1_jg5936.t1"; gene_id "file_1_file_1_jg5936";
dmelr6.33_0	AUGUSTUS	exon	17981678	17981762	.	-	.	transcript_id "file_1_file_1_jg5936.t1"; gene_id "file_1_file_1_jg5936";
dmelr6.33_0	AUGUSTUS	intron	17981763	17982048	.	-	.	transcript_id "file_1_file_1_jg5936.t1"; gene_id "file_1_file_1_jg5936";
dmelr6.33_0	AUGUSTUS	CDS	17982049	17982365	1	-	2	transcript_id "file_1_file_1_jg5936.t1"; gene_id "file_1_file_1_jg5936";
dmelr6.33_0	AUGUSTUS	exon	17982049	17982365	.	-	.	transcript_id "file_1_file_1_jg5936.t1"; gene_id "file_1_file_1_jg5936";
dmelr6.33_0	AUGUSTUS	intron	17982366	17982435	.	-	.	transcript_id "file_1_file_1_jg5936.t1"; gene_id "file_1_file_1_jg5936";
dmelr6.33_0	AUGUSTUS	transcript	17974995	17982472	.	-	.	transcript_id "file_1_file_1_jg5936.t1"; gene_id "file_1_file_1_jg5936"
dmelr6.33_0	AUGUSTUS	gene	17974995	17982472	.	-	.	jg5936
dmelr6.33_0	AUGUSTUS	CDS	17982436	17982472	1	-	0	transcript_id "file_1_file_1_jg5936.t1"; gene_id "file_1_file_1_jg5936";
dmelr6.33_0	AUGUSTUS	exon	17982436	17982472	.	-	.	transcript_id "file_1_file_1_jg5936.t1"; gene_id "file_1_file_1_jg5936";
dmelr6.33_0	AUGUSTUS	start_codon	17982470	17982472	.	-	0	transcript_id "file_1_file_1_jg5936.t1"; gene_id "file_1_file_1_jg5936";
dmelr6.33_3	AUGUSTUS	start_codon	18096006	18096008	.	+	0	transcript_id "file_1_file_1_jg2015.t1"; gene_id "file_1_file_1_jg2015";
dmelr6.33_3	AUGUSTUS	CDS	18096006	18096678	1	+	0	transcript_id "file_1_file_1_jg2015.t1"; gene_id "file_1_file_1_jg2015";
dmelr6.33_3	AUGUSTUS	exon	18096006	18096678	.	+	.	transcript_id "file_1_file_1_jg2015.t1"; gene_id "file_1_file_1_jg2015";
dmelr6.33_3	AUGUSTUS	intron	18096679	18096778	.	+	.	transcript_id "file_1_file_1_jg2015.t1"; gene_id "file_1_file_1_jg2015";
dmelr6.33_3	AUGUSTUS	CDS	18096779	18096913	1	+	2	transcript_id "file_1_file_1_jg2015.t1"; gene_id "file_1_file_1_jg2015";
dmelr6.33_3	AUGUSTUS	exon	18096779	18096913	.	+	.	transcript_id "file_1_file_1_jg2015.t1"; gene_id "file_1_file_1_jg2015";
dmelr6.33_3	AUGUSTUS	intron	18096914	18099644	.	+	.	transcript_id "file_1_file_1_jg2015.t1"; gene_id "file_1_file_1_jg2015";
dmelr6.33_3	AUGUSTUS	transcript	18096006	18099742	.	+	.	transcript_id "file_1_file_1_jg2015.t1"; gene_id "file_1_file_1_jg2015"
dmelr6.33_3	AUGUSTUS	gene	18096006	18099742	.	+	.	jg2015
dmelr6.33_3	AUGUSTUS	CDS	18099645	18099742	0.46	+	2	transcript_id "file_1_file_1_jg2015.t1"; gene_id "file_1_file_1_jg2015";
dmelr6.33_3	AUGUSTUS	exon	18099645	18099742	.	+	.	transcript_id "file_1_file_1_jg2015.t1"; gene_id "file_1_file_1_jg2015";
dmelr6.33_3	AUGUSTUS	stop_codon	18099740	18099742	.	+	0	transcript_id "file_1_file_1_jg2015.t1"; gene_id "file_1_file_1_jg2015";
dmelr6.33_5	AUGUSTUS	start_codon	11612178	11612180	.	+	0	transcript_id "file_1_file_1_jg7841.t1"; gene_id "file_1_file_1_jg7841";
dmelr6.33_5	AUGUSTUS	CDS	11612178	11613264	1	+	0	transcript_id "file_1_file_1_jg7841.t1"; gene_id "file_1_file_1_jg7841";
dmelr6.33_5	AUGUSTUS	exon	11612178	11613264	.	+	.	transcript_id "file_1_file_1_jg7841.t1"; gene_id "file_1_file_1_jg7841";
dmelr6.33_5	AUGUSTUS	intron	11613265	11613336	.	+	.	transcript_id "file_1_file_1_jg7841.t1"; gene_id "file_1_file_1_jg7841";
dmelr6.33_5	AUGUSTUS	transcript	11612178	11614955	.	+	.	transcript_id "file_1_file_1_jg7841.t1"; gene_id "file_1_file_1_jg7841"
dmelr6.33_5	AUGUSTUS	gene	11612178	11614955	.	+	.	jg7841
dmelr6.33_5	AUGUSTUS	CDS	11613337	11614955	1	+	2	transcript_id "file_1_file_1_jg7841.t1"; gene_id "file_1_file_1_jg7841";
dmelr6.33_5	AUGUSTUS	exon	11613337	11614955	.	+	.	transcript_id "file_1_file_1_jg7841.t1"; gene_id "file_1_file_1_jg7841";
dmelr6.33_5	AUGUSTUS	stop_codon	11614953	11614955	.	+	0	transcript_id "file_1_file_1_jg7841.t1"; gene_id "file_1_file_1_jg7841";
dmelr6.33_2	AUGUSTUS	start_codon	7391431	7391433	.	+	0	transcript_id "file_1_file_1_jg12948.t1"; gene_id "file_1_file_1_jg12948";
dmelr6.33_2	AUGUSTUS	CDS	7391431	7391519	1	+	0	transcript_id "file_1_file_1_jg12948.t1"; gene_id "file_1_file_1_jg12948";
dmelr6.33_2	AUGUSTUS	exon	7391431	7391519	.	+	.	transcript_id "file_1_file_1_jg12948.t1"; gene_id "file_1_file_1_jg12948";
dmelr6.33_2	AUGUSTUS	intron	7391520	7393592	.	+	.	transcript_id "file_1_file_1_jg12948.t1"; gene_id "file_1_file_1_jg12948";
dmelr6.33_2	AUGUSTUS	CDS	7393593	7394268	1	+	1	transcript_id "file_1_file_1_jg12948.t1"; gene_id "file_1_file_1_jg12948";
dmelr6.33_2	AUGUSTUS	exon	7393593	7394268	.	+	.	transcript_id "file_1_file_1_jg12948.t1"; gene_id "file_1_file_1_jg12948";
dmelr6.33_2	AUGUSTUS	intron	7394269	7394737	.	+	.	transcript_id "file_1_file_1_jg12948.t1"; gene_id "file_1_file_1_jg12948";
dmelr6.33_2	AUGUSTUS	CDS	7394738	7394848	1	+	0	transcript_id "file_1_file_1_jg12948.t1"; gene_id "file_1_file_1_jg12948";
dmelr6.33_2	AUGUSTUS	exon	7394738	7394848	.	+	.	transcript_id "file_1_file_1_jg12948.t1"; gene_id "file_1_file_1_jg12948";
dmelr6.33_2	AUGUSTUS	intron	7394849	7394935	.	+	.	transcript_id "file_1_file_1_jg12948.t1"; gene_id "file_1_file_1_jg12948";
dmelr6.33_2	AUGUSTUS	CDS	7394936	7395090	1	+	0	transcript_id "file_1_file_1_jg12948.t1"; gene_id "file_1_file_1_jg12948";
dmelr6.33_2	AUGUSTUS	exon	7394936	7395090	.	+	.	transcript_id "file_1_file_1_jg12948.t1"; gene_id "file_1_file_1_jg12948";
dmelr6.33_2	AUGUSTUS	intron	7395091	7395612	.	+	.	transcript_id "file_1_file_1_jg12948.t1"; gene_id "file_1_file_1_jg12948";
dmelr6.33_2	AUGUSTUS	transcript	7391431	7395904	.	+	.	transcript_id "file_1_file_1_jg12948.t1"; gene_id "file_1_file_1_jg12948"
dmelr6.33_2	AUGUSTUS	gene	7391431	7395904	.	+	.	jg12948
dmelr6.33_2	AUGUSTUS	CDS	7395613	7395904	1	+	1	transcript_id "file_1_file_1_jg12948.t1"; gene_id "file_1_file_1_jg12948";
dmelr6.33_2	AUGUSTUS	exon	7395613	7395904	.	+	.	transcript_id "file_1_file_1_jg12948.t1"; gene_id "file_1_file_1_jg12948";
dmelr6.33_2	AUGUSTUS	stop_codon	7395902	7395904	.	+	0	transcript_id "file_1_file_1_jg12948.t1"; gene_id "file_1_file_1_jg12948";
dmelr6.33_2	AUGUSTUS	start_codon	7754530	7754532	.	+	0	transcript_id "file_1_file_1_jg12990.t1"; gene_id "file_1_file_1_jg12990";
dmelr6.33_2	AUGUSTUS	CDS	7754530	7754994	1	+	0	transcript_id "file_1_file_1_jg12990.t1"; gene_id "file_1_file_1_jg12990";
dmelr6.33_2	AUGUSTUS	exon	7754530	7754994	.	+	.	transcript_id "file_1_file_1_jg12990.t1"; gene_id "file_1_file_1_jg12990";
dmelr6.33_2	AUGUSTUS	transcript	7754530	7754994	.	+	.	transcript_id "file_1_file_1_jg12990.t1"; gene_id "file_1_file_1_jg12990"
dmelr6.33_2	AUGUSTUS	gene	7754530	7754994	.	+	.	jg12990
dmelr6.33_2	AUGUSTUS	stop_codon	7754992	7754994	.	+	0	transcript_id "file_1_file_1_jg12990.t1"; gene_id "file_1_file_1_jg12990";
dmelr6.33_3	AUGUSTUS	start_codon	12431441	12431443	.	+	0	transcript_id "file_1_file_1_jg1338.t1"; gene_id "file_1_file_1_jg1338";
dmelr6.33_3	AUGUSTUS	CDS	12431441	12431481	1	+	0	transcript_id "file_1_file_1_jg1338.t1"; gene_id "file_1_file_1_jg1338";
dmelr6.33_3	AUGUSTUS	exon	12431441	12431481	.	+	.	transcript_id "file_1_file_1_jg1338.t1"; gene_id "file_1_file_1_jg1338";
dmelr6.33_3	AUGUSTUS	intron	12431482	12431583	.	+	.	transcript_id "file_1_file_1_jg1338.t1"; gene_id "file_1_file_1_jg1338";
dmelr6.33_3	AUGUSTUS	CDS	12431584	12431660	1	+	1	transcript_id "file_1_file_1_jg1338.t1"; gene_id "file_1_file_1_jg1338";
dmelr6.33_3	AUGUSTUS	exon	12431584	12431660	.	+	.	transcript_id "file_1_file_1_jg1338.t1"; gene_id "file_1_file_1_jg1338";
dmelr6.33_3	AUGUSTUS	intron	12431661	12431745	.	+	.	transcript_id "file_1_file_1_jg1338.t1"; gene_id "file_1_file_1_jg1338";
dmelr6.33_3	AUGUSTUS	CDS	12431746	12432001	1	+	2	transcript_id "file_1_file_1_jg1338.t1"; gene_id "file_1_file_1_jg1338";
dmelr6.33_3	AUGUSTUS	exon	12431746	12432001	.	+	.	transcript_id "file_1_file_1_jg1338.t1"; gene_id "file_1_file_1_jg1338";
dmelr6.33_3	AUGUSTUS	intron	12432002	12432066	.	+	.	transcript_id "file_1_file_1_jg1338.t1"; gene_id "file_1_file_1_jg1338";
dmelr6.33_3	AUGUSTUS	CDS	12432067	12432222	1	+	1	transcript_id "file_1_file_1_jg1338.t1"; gene_id "file_1_file_1_jg1338";
dmelr6.33_3	AUGUSTUS	exon	12432067	12432222	.	+	.	transcript_id "file_1_file_1_jg1338.t1"; gene_id "file_1_file_1_jg1338";
dmelr6.33_3	AUGUSTUS	intron	12432223	12432286	.	+	.	transcript_id "file_1_file_1_jg1338.t1"; gene_id "file_1_file_1_jg1338";
dmelr6.33_3	AUGUSTUS	transcript	12431441	12432461	.	+	.	transcript_id "file_1_file_1_jg1338.t1"; gene_id "file_1_file_1_jg1338"
dmelr6.33_3	AUGUSTUS	gene	12431441	12432461	.	+	.	jg1338
dmelr6.33_3	AUGUSTUS	CDS	12432287	12432461	1	+	1	transcript_id "file_1_file_1_jg1338.t1"; gene_id "file_1_file_1_jg1338";
dmelr6.33_3	AUGUSTUS	exon	12432287	12432461	.	+	.	transcript_id "file_1_file_1_jg1338.t1"; gene_id "file_1_file_1_jg1338";
dmelr6.33_3	AUGUSTUS	stop_codon	12432459	12432461	.	+	0	transcript_id "file_1_file_1_jg1338.t1"; gene_id "file_1_file_1_jg1338";
dmelr6.33_1478	AUGUSTUS	CDS	409	857	0.67	-	0	transcript_id "file_1_file_1_jg15.t1"; gene_id "file_1_file_1_jg15";
dmelr6.33_1478	AUGUSTUS	exon	409	857	.	-	.	transcript_id "file_1_file_1_jg15.t1"; gene_id "file_1_file_1_jg15";
dmelr6.33_1478	AUGUSTUS	transcript	409	857	.	-	.	transcript_id "file_1_file_1_jg15.t1"; gene_id "file_1_file_1_jg15"
dmelr6.33_1478	AUGUSTUS	gene	409	857	.	-	.	jg15
dmelr6.33_1478	AUGUSTUS	start_codon	855	857	.	-	0	transcript_id "file_1_file_1_jg15.t1"; gene_id "file_1_file_1_jg15";
dmelr6.33_3	AUGUSTUS	start_codon	11225536	11225538	.	+	0	transcript_id "file_1_file_1_jg1153.t1"; gene_id "file_1_file_1_jg1153";
dmelr6.33_3	AUGUSTUS	CDS	11225536	11225649	1	+	0	transcript_id "file_1_file_1_jg1153.t1"; gene_id "file_1_file_1_jg1153";
dmelr6.33_3	AUGUSTUS	exon	11225536	11225649	.	+	.	transcript_id "file_1_file_1_jg1153.t1"; gene_id "file_1_file_1_jg1153";
dmelr6.33_3	AUGUSTUS	intron	11225650	11225702	.	+	.	transcript_id "file_1_file_1_jg1153.t1"; gene_id "file_1_file_1_jg1153";
dmelr6.33_3	AUGUSTUS	transcript	11225536	11226377	.	+	.	transcript_id "file_1_file_1_jg1153.t1"; gene_id "file_1_file_1_jg1153"
dmelr6.33_3	AUGUSTUS	gene	11225536	11226377	.	+	.	jg1153
dmelr6.33_3	AUGUSTUS	CDS	11225703	11226377	1	+	0	transcript_id "file_1_file_1_jg1153.t1"; gene_id "file_1_file_1_jg1153";
dmelr6.33_3	AUGUSTUS	exon	11225703	11226377	.	+	.	transcript_id "file_1_file_1_jg1153.t1"; gene_id "file_1_file_1_jg1153";
dmelr6.33_3	AUGUSTUS	stop_codon	11226375	11226377	.	+	0	transcript_id "file_1_file_1_jg1153.t1"; gene_id "file_1_file_1_jg1153";
dmelr6.33_2	AUGUSTUS	stop_codon	12964360	12964362	.	-	0	transcript_id "file_1_file_1_jg13640.t2"; gene_id "file_1_file_1_jg13640";
dmelr6.33_2	AUGUSTUS	CDS	12964360	12964410	1	-	0	transcript_id "file_1_file_1_jg13640.t2"; gene_id "file_1_file_1_jg13640";
dmelr6.33_2	AUGUSTUS	exon	12964360	12964410	.	-	.	transcript_id "file_1_file_1_jg13640.t2"; gene_id "file_1_file_1_jg13640";
dmelr6.33_2	AUGUSTUS	intron	12964411	12964473	.	-	.	transcript_id "file_1_file_1_jg13640.t2"; gene_id "file_1_file_1_jg13640";
dmelr6.33_2	AUGUSTUS	CDS	12964474	12964629	1	-	0	transcript_id "file_1_file_1_jg13640.t2"; gene_id "file_1_file_1_jg13640";
dmelr6.33_2	AUGUSTUS	exon	12964474	12964629	.	-	.	transcript_id "file_1_file_1_jg13640.t2"; gene_id "file_1_file_1_jg13640";
dmelr6.33_2	AUGUSTUS	intron	12964630	12966758	.	-	.	transcript_id "file_1_file_1_jg13640.t2"; gene_id "file_1_file_1_jg13640";
dmelr6.33_2	AUGUSTUS	transcript	12964360	12967733	.	-	.	transcript_id "file_1_file_1_jg13640.t2"; gene_id "file_1_file_1_jg13640"
dmelr6.33_2	AUGUSTUS	gene	12964360	12967733	.	-	.	jg13640
dmelr6.33_2	AUGUSTUS	CDS	12966759	12967733	0.81	-	0	transcript_id "file_1_file_1_jg13640.t2"; gene_id "file_1_file_1_jg13640";
dmelr6.33_2	AUGUSTUS	exon	12966759	12967733	.	-	.	transcript_id "file_1_file_1_jg13640.t2"; gene_id "file_1_file_1_jg13640";
dmelr6.33_2	AUGUSTUS	start_codon	12967731	12967733	.	-	0	transcript_id "file_1_file_1_jg13640.t2"; gene_id "file_1_file_1_jg13640";
dmelr6.33_1	AUGUSTUS	stop_codon	11239668	11239670	.	-	0	transcript_id "file_1_file_1_jg9928.t1"; gene_id "file_1_file_1_jg9928";
dmelr6.33_1	AUGUSTUS	CDS	11239668	11240018	1	-	0	transcript_id "file_1_file_1_jg9928.t1"; gene_id "file_1_file_1_jg9928";
dmelr6.33_1	AUGUSTUS	exon	11239668	11240018	.	-	.	transcript_id "file_1_file_1_jg9928.t1"; gene_id "file_1_file_1_jg9928";
dmelr6.33_1	AUGUSTUS	transcript	11239668	11240018	.	-	.	transcript_id "file_1_file_1_jg9928.t1"; gene_id "file_1_file_1_jg9928"
dmelr6.33_1	AUGUSTUS	gene	11239668	11240018	.	-	.	jg9928
dmelr6.33_1	AUGUSTUS	start_codon	11240016	11240018	.	-	0	transcript_id "file_1_file_1_jg9928.t1"; gene_id "file_1_file_1_jg9928";
dmelr6.33_3	AUGUSTUS	stop_codon	21363280	21363282	.	-	0	transcript_id "file_1_file_1_jg2419.t1"; gene_id "file_1_file_1_jg2419";
dmelr6.33_3	AUGUSTUS	CDS	21363280	21363729	0.45	-	0	transcript_id "file_1_file_1_jg2419.t1"; gene_id "file_1_file_1_jg2419";
dmelr6.33_3	AUGUSTUS	exon	21363280	21363729	.	-	.	transcript_id "file_1_file_1_jg2419.t1"; gene_id "file_1_file_1_jg2419";
dmelr6.33_3	AUGUSTUS	intron	21363730	21363790	.	-	.	transcript_id "file_1_file_1_jg2419.t1"; gene_id "file_1_file_1_jg2419";
dmelr6.33_3	AUGUSTUS	CDS	21363791	21363884	0.49	-	1	transcript_id "file_1_file_1_jg2419.t1"; gene_id "file_1_file_1_jg2419";
dmelr6.33_3	AUGUSTUS	exon	21363791	21363884	.	-	.	transcript_id "file_1_file_1_jg2419.t1"; gene_id "file_1_file_1_jg2419";
dmelr6.33_3	AUGUSTUS	intron	21363885	21364065	.	-	.	transcript_id "file_1_file_1_jg2419.t1"; gene_id "file_1_file_1_jg2419";
dmelr6.33_3	AUGUSTUS	transcript	21363280	21364289	.	-	.	transcript_id "file_1_file_1_jg2419.t1"; gene_id "file_1_file_1_jg2419"
dmelr6.33_3	AUGUSTUS	gene	21363280	21364289	.	-	.	jg2419
dmelr6.33_3	AUGUSTUS	CDS	21364066	21364289	0.56	-	0	transcript_id "file_1_file_1_jg2419.t1"; gene_id "file_1_file_1_jg2419";
dmelr6.33_3	AUGUSTUS	exon	21364066	21364289	.	-	.	transcript_id "file_1_file_1_jg2419.t1"; gene_id "file_1_file_1_jg2419";
dmelr6.33_3	AUGUSTUS	start_codon	21364287	21364289	.	-	0	transcript_id "file_1_file_1_jg2419.t1"; gene_id "file_1_file_1_jg2419";
dmelr6.33_1	AUGUSTUS	start_codon	11265316	11265318	.	+	0	transcript_id "file_1_file_1_jg9939.t1"; gene_id "file_1_file_1_jg9939";
dmelr6.33_1	AUGUSTUS	CDS	11265316	11265765	1	+	0	transcript_id "file_1_file_1_jg9939.t1"; gene_id "file_1_file_1_jg9939";
dmelr6.33_1	AUGUSTUS	exon	11265316	11265765	.	+	.	transcript_id "file_1_file_1_jg9939.t1"; gene_id "file_1_file_1_jg9939";
dmelr6.33_1	AUGUSTUS	intron	11265766	11266110	.	+	.	transcript_id "file_1_file_1_jg9939.t1"; gene_id "file_1_file_1_jg9939";
dmelr6.33_1	AUGUSTUS	transcript	11265316	11266770	.	+	.	transcript_id "file_1_file_1_jg9939.t1"; gene_id "file_1_file_1_jg9939"
dmelr6.33_1	AUGUSTUS	gene	11265316	11266770	.	+	.	jg9939
dmelr6.33_1	AUGUSTUS	CDS	11266111	11266770	1	+	0	transcript_id "file_1_file_1_jg9939.t1"; gene_id "file_1_file_1_jg9939";
dmelr6.33_1	AUGUSTUS	exon	11266111	11266770	.	+	.	transcript_id "file_1_file_1_jg9939.t1"; gene_id "file_1_file_1_jg9939";
dmelr6.33_1	AUGUSTUS	stop_codon	11266768	11266770	.	+	0	transcript_id "file_1_file_1_jg9939.t1"; gene_id "file_1_file_1_jg9939";
dmelr6.33_5	AUGUSTUS	start_codon	5301348	5301350	.	+	0	transcript_id "file_1_file_1_jg7123.t1"; gene_id "file_1_file_1_jg7123";
dmelr6.33_5	AUGUSTUS	CDS	5301348	5301404	1	+	0	transcript_id "file_1_file_1_jg7123.t1"; gene_id "file_1_file_1_jg7123";
dmelr6.33_5	AUGUSTUS	exon	5301348	5301404	.	+	.	transcript_id "file_1_file_1_jg7123.t1"; gene_id "file_1_file_1_jg7123";
dmelr6.33_5	AUGUSTUS	intron	5301405	5301464	.	+	.	transcript_id "file_1_file_1_jg7123.t1"; gene_id "file_1_file_1_jg7123";
dmelr6.33_5	AUGUSTUS	CDS	5301465	5302059	1	+	0	transcript_id "file_1_file_1_jg7123.t1"; gene_id "file_1_file_1_jg7123";
dmelr6.33_5	AUGUSTUS	exon	5301465	5302059	.	+	.	transcript_id "file_1_file_1_jg7123.t1"; gene_id "file_1_file_1_jg7123";
dmelr6.33_5	AUGUSTUS	intron	5302060	5302120	.	+	.	transcript_id "file_1_file_1_jg7123.t1"; gene_id "file_1_file_1_jg7123";
dmelr6.33_5	AUGUSTUS	CDS	5302121	5302271	1	+	2	transcript_id "file_1_file_1_jg7123.t1"; gene_id "file_1_file_1_jg7123";
dmelr6.33_5	AUGUSTUS	exon	5302121	5302271	.	+	.	transcript_id "file_1_file_1_jg7123.t1"; gene_id "file_1_file_1_jg7123";
dmelr6.33_5	AUGUSTUS	intron	5302272	5302570	.	+	.	transcript_id "file_1_file_1_jg7123.t1"; gene_id "file_1_file_1_jg7123";
dmelr6.33_5	AUGUSTUS	transcript	5301348	5302625	.	+	.	transcript_id "file_1_file_1_jg7123.t1"; gene_id "file_1_file_1_jg7123"
dmelr6.33_5	AUGUSTUS	gene	5301348	5302625	.	+	.	jg7123
dmelr6.33_5	AUGUSTUS	CDS	5302571	5302625	1	+	1	transcript_id "file_1_file_1_jg7123.t1"; gene_id "file_1_file_1_jg7123";
dmelr6.33_5	AUGUSTUS	exon	5302571	5302625	.	+	.	transcript_id "file_1_file_1_jg7123.t1"; gene_id "file_1_file_1_jg7123";
dmelr6.33_5	AUGUSTUS	stop_codon	5302623	5302625	.	+	0	transcript_id "file_1_file_1_jg7123.t1"; gene_id "file_1_file_1_jg7123";
dmelr6.33_3	GeneMark.hmm	stop_codon	32049028	32049030	.	-	0	gene_id "file_1_file_2_12834_g"; transcript_id "file_1_file_2_12834_t"; count "file_1_file_2_1_1";
dmelr6.33_3	GeneMark.hmm	CDS	32049028	32049869	.	-	2	gene_id "file_1_file_2_12834_g"; transcript_id "file_1_file_2_12834_t"; evidence "file_1_file_2_1_1"; cds_type "file_1_file_2_Terminal"; count "file_1_file_2_2_2"; anchored "file_1_file_2_1_1";
dmelr6.33_3	GeneMark.hmm	exon	32049028	32049869	0	-	.	gene_id "file_1_file_2_12834_g"; transcript_id "file_1_file_2_12834_t"; evidence "file_1_file_2_1_1"; cds_type "file_1_file_2_Terminal"; count "file_1_file_2_2_2"; anchored "file_1_file_2_1_1";
dmelr6.33_3	GeneMark.hmm	CDS	32051269	32051839	.	-	0	gene_id "file_1_file_2_12834_g"; transcript_id "file_1_file_2_12834_t"; evidence "file_1_file_2_1_1"; cds_type "file_1_file_2_Initial"; count "file_1_file_2_1_2"; anchored "file_1_file_2_1_1";
dmelr6.33_3	GeneMark.hmm	exon	32051269	32051839	0	-	.	gene_id "file_1_file_2_12834_g"; transcript_id "file_1_file_2_12834_t"; evidence "file_1_file_2_1_1"; cds_type "file_1_file_2_Initial"; count "file_1_file_2_1_2"; anchored "file_1_file_2_1_1";
dmelr6.33_3	GeneMark.hmm	start_codon	32051837	32051839	.	-	0	gene_id "file_1_file_2_12834_g"; transcript_id "file_1_file_2_12834_t"; count "file_1_file_2_1_1";
dmelr6.33_0	AUGUSTUS	start_codon	5706752	5706754	.	+	0	transcript_id "file_1_file_1_jg4511.t3"; gene_id "file_1_file_1_jg4511";
dmelr6.33_0	AUGUSTUS	CDS	5706752	5706819	1	+	0	transcript_id "file_1_file_1_jg4511.t3"; gene_id "file_1_file_1_jg4511";
dmelr6.33_0	AUGUSTUS	exon	5706752	5706819	.	+	.	transcript_id "file_1_file_1_jg4511.t3"; gene_id "file_1_file_1_jg4511";
dmelr6.33_0	AUGUSTUS	intron	5706820	5708423	.	+	.	transcript_id "file_1_file_1_jg4511.t3"; gene_id "file_1_file_1_jg4511";
dmelr6.33_0	AUGUSTUS	CDS	5708424	5708567	0.73	+	1	transcript_id "file_1_file_1_jg4511.t3"; gene_id "file_1_file_1_jg4511";
dmelr6.33_0	AUGUSTUS	exon	5708424	5708567	.	+	.	transcript_id "file_1_file_1_jg4511.t3"; gene_id "file_1_file_1_jg4511";
dmelr6.33_0	AUGUSTUS	intron	5708568	5712237	.	+	.	transcript_id "file_1_file_1_jg4511.t3"; gene_id "file_1_file_1_jg4511";
dmelr6.33_0	AUGUSTUS	CDS	5712238	5712424	1	+	1	transcript_id "file_1_file_1_jg4511.t3"; gene_id "file_1_file_1_jg4511";
dmelr6.33_0	AUGUSTUS	exon	5712238	5712424	.	+	.	transcript_id "file_1_file_1_jg4511.t3"; gene_id "file_1_file_1_jg4511";
dmelr6.33_0	AUGUSTUS	intron	5712425	5712481	.	+	.	transcript_id "file_1_file_1_jg4511.t3"; gene_id "file_1_file_1_jg4511";
dmelr6.33_0	AUGUSTUS	CDS	5712482	5713354	1	+	0	transcript_id "file_1_file_1_jg4511.t3"; gene_id "file_1_file_1_jg4511";
dmelr6.33_0	AUGUSTUS	exon	5712482	5713354	.	+	.	transcript_id "file_1_file_1_jg4511.t3"; gene_id "file_1_file_1_jg4511";
dmelr6.33_0	AUGUSTUS	intron	5713355	5713415	.	+	.	transcript_id "file_1_file_1_jg4511.t3"; gene_id "file_1_file_1_jg4511";
dmelr6.33_0	AUGUSTUS	transcript	5706752	5713553	.	+	.	transcript_id "file_1_file_1_jg4511.t3"; gene_id "file_1_file_1_jg4511"
dmelr6.33_0	AUGUSTUS	gene	5706752	5713553	.	+	.	jg4511
dmelr6.33_0	AUGUSTUS	CDS	5713416	5713553	1	+	0	transcript_id "file_1_file_1_jg4511.t3"; gene_id "file_1_file_1_jg4511";
dmelr6.33_0	AUGUSTUS	exon	5713416	5713553	.	+	.	transcript_id "file_1_file_1_jg4511.t3"; gene_id "file_1_file_1_jg4511";
dmelr6.33_0	AUGUSTUS	stop_codon	5713551	5713553	.	+	0	transcript_id "file_1_file_1_jg4511.t3"; gene_id "file_1_file_1_jg4511";
dmelr6.33_2	AUGUSTUS	start_codon	18603440	18603442	.	+	0	transcript_id "file_1_file_1_jg14264.t1"; gene_id "file_1_file_1_jg14264";
dmelr6.33_2	AUGUSTUS	CDS	18603440	18603621	1	+	0	transcript_id "file_1_file_1_jg14264.t1"; gene_id "file_1_file_1_jg14264";
dmelr6.33_2	AUGUSTUS	exon	18603440	18603621	.	+	.	transcript_id "file_1_file_1_jg14264.t1"; gene_id "file_1_file_1_jg14264";
dmelr6.33_2	AUGUSTUS	intron	18603622	18603672	.	+	.	transcript_id "file_1_file_1_jg14264.t1"; gene_id "file_1_file_1_jg14264";
dmelr6.33_2	AUGUSTUS	CDS	18603673	18603978	1	+	1	transcript_id "file_1_file_1_jg14264.t1"; gene_id "file_1_file_1_jg14264";
dmelr6.33_2	AUGUSTUS	exon	18603673	18603978	.	+	.	transcript_id "file_1_file_1_jg14264.t1"; gene_id "file_1_file_1_jg14264";
dmelr6.33_2	AUGUSTUS	intron	18603979	18604034	.	+	.	transcript_id "file_1_file_1_jg14264.t1"; gene_id "file_1_file_1_jg14264";
dmelr6.33_2	AUGUSTUS	CDS	18604035	18604234	0.99	+	1	transcript_id "file_1_file_1_jg14264.t1"; gene_id "file_1_file_1_jg14264";
dmelr6.33_2	AUGUSTUS	exon	18604035	18604234	.	+	.	transcript_id "file_1_file_1_jg14264.t1"; gene_id "file_1_file_1_jg14264";
dmelr6.33_2	AUGUSTUS	intron	18604235	18604290	.	+	.	transcript_id "file_1_file_1_jg14264.t1"; gene_id "file_1_file_1_jg14264";
dmelr6.33_2	AUGUSTUS	CDS	18604291	18604406	1	+	2	transcript_id "file_1_file_1_jg14264.t1"; gene_id "file_1_file_1_jg14264";
dmelr6.33_2	AUGUSTUS	exon	18604291	18604406	.	+	.	transcript_id "file_1_file_1_jg14264.t1"; gene_id "file_1_file_1_jg14264";
dmelr6.33_2	AUGUSTUS	intron	18604407	18604463	.	+	.	transcript_id "file_1_file_1_jg14264.t1"; gene_id "file_1_file_1_jg14264";
dmelr6.33_2	AUGUSTUS	CDS	18604464	18604889	1	+	0	transcript_id "file_1_file_1_jg14264.t1"; gene_id "file_1_file_1_jg14264";
dmelr6.33_2	AUGUSTUS	exon	18604464	18604889	.	+	.	transcript_id "file_1_file_1_jg14264.t1"; gene_id "file_1_file_1_jg14264";
dmelr6.33_2	AUGUSTUS	intron	18604890	18604950	.	+	.	transcript_id "file_1_file_1_jg14264.t1"; gene_id "file_1_file_1_jg14264";
dmelr6.33_2	AUGUSTUS	CDS	18604951	18604989	1	+	0	transcript_id "file_1_file_1_jg14264.t1"; gene_id "file_1_file_1_jg14264";
dmelr6.33_2	AUGUSTUS	exon	18604951	18604989	.	+	.	transcript_id "file_1_file_1_jg14264.t1"; gene_id "file_1_file_1_jg14264";
dmelr6.33_2	AUGUSTUS	intron	18604990	18605063	.	+	.	transcript_id "file_1_file_1_jg14264.t1"; gene_id "file_1_file_1_jg14264";
dmelr6.33_2	AUGUSTUS	CDS	18605064	18605229	1	+	0	transcript_id "file_1_file_1_jg14264.t1"; gene_id "file_1_file_1_jg14264";
dmelr6.33_2	AUGUSTUS	exon	18605064	18605229	.	+	.	transcript_id "file_1_file_1_jg14264.t1"; gene_id "file_1_file_1_jg14264";
dmelr6.33_2	AUGUSTUS	intron	18605230	18605290	.	+	.	transcript_id "file_1_file_1_jg14264.t1"; gene_id "file_1_file_1_jg14264";
dmelr6.33_2	AUGUSTUS	transcript	18603440	18605403	.	+	.	transcript_id "file_1_file_1_jg14264.t1"; gene_id "file_1_file_1_jg14264"
dmelr6.33_2	AUGUSTUS	gene	18603440	18605403	.	+	.	jg14264
dmelr6.33_2	AUGUSTUS	CDS	18605291	18605403	0.98	+	2	transcript_id "file_1_file_1_jg14264.t1"; gene_id "file_1_file_1_jg14264";
dmelr6.33_2	AUGUSTUS	exon	18605291	18605403	.	+	.	transcript_id "file_1_file_1_jg14264.t1"; gene_id "file_1_file_1_jg14264";
dmelr6.33_2	AUGUSTUS	stop_codon	18605401	18605403	.	+	0	transcript_id "file_1_file_1_jg14264.t1"; gene_id "file_1_file_1_jg14264";
dmelr6.33_3	AUGUSTUS	start_codon	8301512	8301514	.	+	0	transcript_id "file_1_file_1_jg761.t1"; gene_id "file_1_file_1_jg761";
dmelr6.33_3	AUGUSTUS	CDS	8301512	8301702	1	+	0	transcript_id "file_1_file_1_jg761.t1"; gene_id "file_1_file_1_jg761";
dmelr6.33_3	AUGUSTUS	exon	8301512	8301702	.	+	.	transcript_id "file_1_file_1_jg761.t1"; gene_id "file_1_file_1_jg761";
dmelr6.33_3	AUGUSTUS	intron	8301703	8301756	.	+	.	transcript_id "file_1_file_1_jg761.t1"; gene_id "file_1_file_1_jg761";
dmelr6.33_3	AUGUSTUS	CDS	8301757	8302066	1	+	1	transcript_id "file_1_file_1_jg761.t1"; gene_id "file_1_file_1_jg761";
dmelr6.33_3	AUGUSTUS	exon	8301757	8302066	.	+	.	transcript_id "file_1_file_1_jg761.t1"; gene_id "file_1_file_1_jg761";
dmelr6.33_3	AUGUSTUS	intron	8302067	8302123	.	+	.	transcript_id "file_1_file_1_jg761.t1"; gene_id "file_1_file_1_jg761";
dmelr6.33_3	AUGUSTUS	transcript	8301512	8302687	.	+	.	transcript_id "file_1_file_1_jg761.t1"; gene_id "file_1_file_1_jg761"
dmelr6.33_3	AUGUSTUS	gene	8301512	8302687	.	+	.	jg761
dmelr6.33_3	AUGUSTUS	CDS	8302124	8302687	1	+	0	transcript_id "file_1_file_1_jg761.t1"; gene_id "file_1_file_1_jg761";
dmelr6.33_3	AUGUSTUS	exon	8302124	8302687	.	+	.	transcript_id "file_1_file_1_jg761.t1"; gene_id "file_1_file_1_jg761";
dmelr6.33_3	AUGUSTUS	stop_codon	8302685	8302687	.	+	0	transcript_id "file_1_file_1_jg761.t1"; gene_id "file_1_file_1_jg761";
dmelr6.33_5	AUGUSTUS	stop_codon	17200785	17200787	.	-	0	transcript_id "file_1_file_1_jg8478.t1"; gene_id "file_1_file_1_jg8478";
dmelr6.33_5	AUGUSTUS	CDS	17200785	17201019	1	-	1	transcript_id "file_1_file_1_jg8478.t1"; gene_id "file_1_file_1_jg8478";
dmelr6.33_5	AUGUSTUS	exon	17200785	17201019	.	-	.	transcript_id "file_1_file_1_jg8478.t1"; gene_id "file_1_file_1_jg8478";
dmelr6.33_5	AUGUSTUS	intron	17201020	17201076	.	-	.	transcript_id "file_1_file_1_jg8478.t1"; gene_id "file_1_file_1_jg8478";
dmelr6.33_5	AUGUSTUS	CDS	17201077	17201417	1	-	0	transcript_id "file_1_file_1_jg8478.t1"; gene_id "file_1_file_1_jg8478";
dmelr6.33_5	AUGUSTUS	exon	17201077	17201417	.	-	.	transcript_id "file_1_file_1_jg8478.t1"; gene_id "file_1_file_1_jg8478";
dmelr6.33_5	AUGUSTUS	intron	17201418	17201552	.	-	.	transcript_id "file_1_file_1_jg8478.t1"; gene_id "file_1_file_1_jg8478";
dmelr6.33_5	AUGUSTUS	CDS	17201553	17202132	1	-	1	transcript_id "file_1_file_1_jg8478.t1"; gene_id "file_1_file_1_jg8478";
dmelr6.33_5	AUGUSTUS	exon	17201553	17202132	.	-	.	transcript_id "file_1_file_1_jg8478.t1"; gene_id "file_1_file_1_jg8478";
dmelr6.33_5	AUGUSTUS	intron	17202133	17202183	.	-	.	transcript_id "file_1_file_1_jg8478.t1"; gene_id "file_1_file_1_jg8478";
dmelr6.33_5	AUGUSTUS	transcript	17200785	17202518	.	-	.	transcript_id "file_1_file_1_jg8478.t1"; gene_id "file_1_file_1_jg8478"
dmelr6.33_5	AUGUSTUS	gene	17200785	17202518	.	-	.	jg8478
dmelr6.33_5	AUGUSTUS	CDS	17202184	17202518	1	-	0	transcript_id "file_1_file_1_jg8478.t1"; gene_id "file_1_file_1_jg8478";
dmelr6.33_5	AUGUSTUS	exon	17202184	17202518	.	-	.	transcript_id "file_1_file_1_jg8478.t1"; gene_id "file_1_file_1_jg8478";
dmelr6.33_5	AUGUSTUS	start_codon	17202516	17202518	.	-	0	transcript_id "file_1_file_1_jg8478.t1"; gene_id "file_1_file_1_jg8478";
dmelr6.33_3	AUGUSTUS	start_codon	10893293	10893295	.	+	0	transcript_id "file_1_file_1_jg1125.t1"; gene_id "file_1_file_1_jg1125";
dmelr6.33_3	AUGUSTUS	CDS	10893293	10893311	0.94	+	0	transcript_id "file_1_file_1_jg1125.t1"; gene_id "file_1_file_1_jg1125";
dmelr6.33_3	AUGUSTUS	exon	10893293	10893311	.	+	.	transcript_id "file_1_file_1_jg1125.t1"; gene_id "file_1_file_1_jg1125";
dmelr6.33_3	AUGUSTUS	intron	10893312	10893729	.	+	.	transcript_id "file_1_file_1_jg1125.t1"; gene_id "file_1_file_1_jg1125";
dmelr6.33_3	AUGUSTUS	CDS	10893730	10895118	0.94	+	2	transcript_id "file_1_file_1_jg1125.t1"; gene_id "file_1_file_1_jg1125";
dmelr6.33_3	AUGUSTUS	exon	10893730	10895118	.	+	.	transcript_id "file_1_file_1_jg1125.t1"; gene_id "file_1_file_1_jg1125";
dmelr6.33_3	AUGUSTUS	intron	10895119	10895175	.	+	.	transcript_id "file_1_file_1_jg1125.t1"; gene_id "file_1_file_1_jg1125";
dmelr6.33_3	AUGUSTUS	transcript	10893293	10895234	.	+	.	transcript_id "file_1_file_1_jg1125.t1"; gene_id "file_1_file_1_jg1125"
dmelr6.33_3	AUGUSTUS	gene	10893293	10895234	.	+	.	jg1125
dmelr6.33_3	AUGUSTUS	CDS	10895176	10895234	1	+	2	transcript_id "file_1_file_1_jg1125.t1"; gene_id "file_1_file_1_jg1125";
dmelr6.33_3	AUGUSTUS	exon	10895176	10895234	.	+	.	transcript_id "file_1_file_1_jg1125.t1"; gene_id "file_1_file_1_jg1125";
dmelr6.33_3	AUGUSTUS	stop_codon	10895232	10895234	.	+	0	transcript_id "file_1_file_1_jg1125.t1"; gene_id "file_1_file_1_jg1125";
dmelr6.33_2	AUGUSTUS	stop_codon	12953482	12953484	.	-	0	transcript_id "file_1_file_1_jg13639.t1"; gene_id "file_1_file_1_jg13639";
dmelr6.33_2	AUGUSTUS	CDS	12953482	12953538	0.73	-	0	transcript_id "file_1_file_1_jg13639.t1"; gene_id "file_1_file_1_jg13639";
dmelr6.33_2	AUGUSTUS	exon	12953482	12953538	.	-	.	transcript_id "file_1_file_1_jg13639.t1"; gene_id "file_1_file_1_jg13639";
dmelr6.33_2	AUGUSTUS	intron	12953539	12953596	.	-	.	transcript_id "file_1_file_1_jg13639.t1"; gene_id "file_1_file_1_jg13639";
dmelr6.33_2	AUGUSTUS	CDS	12953597	12953674	1	-	0	transcript_id "file_1_file_1_jg13639.t1"; gene_id "file_1_file_1_jg13639";
dmelr6.33_2	AUGUSTUS	exon	12953597	12953674	.	-	.	transcript_id "file_1_file_1_jg13639.t1"; gene_id "file_1_file_1_jg13639";
dmelr6.33_2	AUGUSTUS	intron	12953675	12953862	.	-	.	transcript_id "file_1_file_1_jg13639.t1"; gene_id "file_1_file_1_jg13639";
dmelr6.33_2	AUGUSTUS	transcript	12953482	12954537	.	-	.	transcript_id "file_1_file_1_jg13639.t1"; gene_id "file_1_file_1_jg13639"
dmelr6.33_2	AUGUSTUS	gene	12953482	12954537	.	-	.	jg13639
dmelr6.33_2	AUGUSTUS	CDS	12953863	12954537	1	-	0	transcript_id "file_1_file_1_jg13639.t1"; gene_id "file_1_file_1_jg13639";
dmelr6.33_2	AUGUSTUS	exon	12953863	12954537	.	-	.	transcript_id "file_1_file_1_jg13639.t1"; gene_id "file_1_file_1_jg13639";
dmelr6.33_2	AUGUSTUS	start_codon	12954535	12954537	.	-	0	transcript_id "file_1_file_1_jg13639.t1"; gene_id "file_1_file_1_jg13639";
dmelr6.33_3	AUGUSTUS	start_codon	23567898	23567900	.	+	0	transcript_id "file_1_file_1_jg2699.t1"; gene_id "file_1_file_1_jg2699";
dmelr6.33_3	AUGUSTUS	CDS	23567898	23567952	1	+	0	transcript_id "file_1_file_1_jg2699.t1"; gene_id "file_1_file_1_jg2699";
dmelr6.33_3	AUGUSTUS	exon	23567898	23567952	.	+	.	transcript_id "file_1_file_1_jg2699.t1"; gene_id "file_1_file_1_jg2699";
dmelr6.33_3	AUGUSTUS	intron	23567953	23573425	.	+	.	transcript_id "file_1_file_1_jg2699.t1"; gene_id "file_1_file_1_jg2699";
dmelr6.33_3	AUGUSTUS	CDS	23573426	23574105	1	+	2	transcript_id "file_1_file_1_jg2699.t1"; gene_id "file_1_file_1_jg2699";
dmelr6.33_3	AUGUSTUS	exon	23573426	23574105	.	+	.	transcript_id "file_1_file_1_jg2699.t1"; gene_id "file_1_file_1_jg2699";
dmelr6.33_3	AUGUSTUS	intron	23574106	23574302	.	+	.	transcript_id "file_1_file_1_jg2699.t1"; gene_id "file_1_file_1_jg2699";
dmelr6.33_3	AUGUSTUS	CDS	23574303	23574438	1	+	0	transcript_id "file_1_file_1_jg2699.t1"; gene_id "file_1_file_1_jg2699";
dmelr6.33_3	AUGUSTUS	exon	23574303	23574438	.	+	.	transcript_id "file_1_file_1_jg2699.t1"; gene_id "file_1_file_1_jg2699";
dmelr6.33_3	AUGUSTUS	intron	23574439	23576037	.	+	.	transcript_id "file_1_file_1_jg2699.t1"; gene_id "file_1_file_1_jg2699";
dmelr6.33_3	AUGUSTUS	CDS	23576038	23576171	1	+	2	transcript_id "file_1_file_1_jg2699.t1"; gene_id "file_1_file_1_jg2699";
dmelr6.33_3	AUGUSTUS	exon	23576038	23576171	.	+	.	transcript_id "file_1_file_1_jg2699.t1"; gene_id "file_1_file_1_jg2699";
dmelr6.33_3	AUGUSTUS	intron	23576172	23578569	.	+	.	transcript_id "file_1_file_1_jg2699.t1"; gene_id "file_1_file_1_jg2699";
dmelr6.33_3	AUGUSTUS	CDS	23578570	23578798	1	+	0	transcript_id "file_1_file_1_jg2699.t1"; gene_id "file_1_file_1_jg2699";
dmelr6.33_3	AUGUSTUS	exon	23578570	23578798	.	+	.	transcript_id "file_1_file_1_jg2699.t1"; gene_id "file_1_file_1_jg2699";
dmelr6.33_3	AUGUSTUS	intron	23578799	23578878	.	+	.	transcript_id "file_1_file_1_jg2699.t1"; gene_id "file_1_file_1_jg2699";
dmelr6.33_3	AUGUSTUS	transcript	23567898	23578985	.	+	.	transcript_id "file_1_file_1_jg2699.t1"; gene_id "file_1_file_1_jg2699"
dmelr6.33_3	AUGUSTUS	gene	23567898	23578985	.	+	.	jg2699
dmelr6.33_3	AUGUSTUS	CDS	23578879	23578985	1	+	2	transcript_id "file_1_file_1_jg2699.t1"; gene_id "file_1_file_1_jg2699";
dmelr6.33_3	AUGUSTUS	exon	23578879	23578985	.	+	.	transcript_id "file_1_file_1_jg2699.t1"; gene_id "file_1_file_1_jg2699";
dmelr6.33_3	AUGUSTUS	stop_codon	23578983	23578985	.	+	0	transcript_id "file_1_file_1_jg2699.t1"; gene_id "file_1_file_1_jg2699";
dmelr6.33_3	AUGUSTUS	start_codon	15340836	15340838	.	+	0	transcript_id "file_1_file_1_jg1694.t1"; gene_id "file_1_file_1_jg1694";
dmelr6.33_3	AUGUSTUS	CDS	15340836	15342089	1	+	0	transcript_id "file_1_file_1_jg1694.t1"; gene_id "file_1_file_1_jg1694";
dmelr6.33_3	AUGUSTUS	exon	15340836	15342089	.	+	.	transcript_id "file_1_file_1_jg1694.t1"; gene_id "file_1_file_1_jg1694";
dmelr6.33_3	AUGUSTUS	transcript	15340836	15342089	.	+	.	transcript_id "file_1_file_1_jg1694.t1"; gene_id "file_1_file_1_jg1694"
dmelr6.33_3	AUGUSTUS	gene	15340836	15342089	.	+	.	jg1694
dmelr6.33_3	AUGUSTUS	stop_codon	15342087	15342089	.	+	0	transcript_id "file_1_file_1_jg1694.t1"; gene_id "file_1_file_1_jg1694";
dmelr6.33_0	AUGUSTUS	stop_codon	20348681	20348683	.	-	0	transcript_id "file_1_file_1_jg6204.t1"; gene_id "file_1_file_1_jg6204";
dmelr6.33_0	AUGUSTUS	CDS	20348681	20348878	1	-	0	transcript_id "file_1_file_1_jg6204.t1"; gene_id "file_1_file_1_jg6204";
dmelr6.33_0	AUGUSTUS	exon	20348681	20348878	.	-	.	transcript_id "file_1_file_1_jg6204.t1"; gene_id "file_1_file_1_jg6204";
dmelr6.33_0	AUGUSTUS	intron	20348879	20348949	.	-	.	transcript_id "file_1_file_1_jg6204.t1"; gene_id "file_1_file_1_jg6204";
dmelr6.33_0	AUGUSTUS	transcript	20348681	20349924	.	-	.	transcript_id "file_1_file_1_jg6204.t1"; gene_id "file_1_file_1_jg6204"
dmelr6.33_0	AUGUSTUS	gene	20348681	20349924	.	-	.	jg6204
dmelr6.33_0	AUGUSTUS	CDS	20348950	20349924	1	-	0	transcript_id "file_1_file_1_jg6204.t1"; gene_id "file_1_file_1_jg6204";
dmelr6.33_0	AUGUSTUS	exon	20348950	20349924	.	-	.	transcript_id "file_1_file_1_jg6204.t1"; gene_id "file_1_file_1_jg6204";
dmelr6.33_0	AUGUSTUS	start_codon	20349922	20349924	.	-	0	transcript_id "file_1_file_1_jg6204.t1"; gene_id "file_1_file_1_jg6204";
dmelr6.33_437	AUGUSTUS	CDS	151	589	0.87	+	1	transcript_id "file_1_file_1_jg16.t1"; gene_id "file_1_file_1_jg16";
dmelr6.33_437	AUGUSTUS	exon	151	589	.	+	.	transcript_id "file_1_file_1_jg16.t1"; gene_id "file_1_file_1_jg16";
dmelr6.33_437	AUGUSTUS	transcript	151	589	.	+	.	transcript_id "file_1_file_1_jg16.t1"; gene_id "file_1_file_1_jg16"
dmelr6.33_437	AUGUSTUS	gene	151	589	.	+	.	jg16
dmelr6.33_437	AUGUSTUS	stop_codon	587	589	.	+	0	transcript_id "file_1_file_1_jg16.t1"; gene_id "file_1_file_1_jg16";
dmelr6.33_0	AUGUSTUS	stop_codon	16467621	16467623	.	-	0	transcript_id "file_1_file_1_jg5823.t1"; gene_id "file_1_file_1_jg5823";
dmelr6.33_0	AUGUSTUS	CDS	16467621	16467754	1	-	2	transcript_id "file_1_file_1_jg5823.t1"; gene_id "file_1_file_1_jg5823";
dmelr6.33_0	AUGUSTUS	exon	16467621	16467754	.	-	.	transcript_id "file_1_file_1_jg5823.t1"; gene_id "file_1_file_1_jg5823";
dmelr6.33_0	AUGUSTUS	intron	16467755	16468052	.	-	.	transcript_id "file_1_file_1_jg5823.t1"; gene_id "file_1_file_1_jg5823";
dmelr6.33_0	AUGUSTUS	CDS	16468053	16468246	1	-	1	transcript_id "file_1_file_1_jg5823.t1"; gene_id "file_1_file_1_jg5823";
dmelr6.33_0	AUGUSTUS	exon	16468053	16468246	.	-	.	transcript_id "file_1_file_1_jg5823.t1"; gene_id "file_1_file_1_jg5823";
dmelr6.33_0	AUGUSTUS	intron	16468247	16468492	.	-	.	transcript_id "file_1_file_1_jg5823.t1"; gene_id "file_1_file_1_jg5823";
dmelr6.33_0	AUGUSTUS	CDS	16468493	16468730	1	-	2	transcript_id "file_1_file_1_jg5823.t1"; gene_id "file_1_file_1_jg5823";
dmelr6.33_0	AUGUSTUS	exon	16468493	16468730	.	-	.	transcript_id "file_1_file_1_jg5823.t1"; gene_id "file_1_file_1_jg5823";
dmelr6.33_0	AUGUSTUS	intron	16468731	16468994	.	-	.	transcript_id "file_1_file_1_jg5823.t1"; gene_id "file_1_file_1_jg5823";
dmelr6.33_0	AUGUSTUS	CDS	16468995	16469255	1	-	2	transcript_id "file_1_file_1_jg5823.t1"; gene_id "file_1_file_1_jg5823";
dmelr6.33_0	AUGUSTUS	exon	16468995	16469255	.	-	.	transcript_id "file_1_file_1_jg5823.t1"; gene_id "file_1_file_1_jg5823";
dmelr6.33_0	AUGUSTUS	intron	16469256	16471855	.	-	.	transcript_id "file_1_file_1_jg5823.t1"; gene_id "file_1_file_1_jg5823";
dmelr6.33_0	AUGUSTUS	CDS	16471856	16471939	1	-	2	transcript_id "file_1_file_1_jg5823.t1"; gene_id "file_1_file_1_jg5823";
dmelr6.33_0	AUGUSTUS	exon	16471856	16471939	.	-	.	transcript_id "file_1_file_1_jg5823.t1"; gene_id "file_1_file_1_jg5823";
dmelr6.33_0	AUGUSTUS	intron	16471940	16472127	.	-	.	transcript_id "file_1_file_1_jg5823.t1"; gene_id "file_1_file_1_jg5823";
dmelr6.33_0	AUGUSTUS	CDS	16472128	16472643	1	-	2	transcript_id "file_1_file_1_jg5823.t1"; gene_id "file_1_file_1_jg5823";
dmelr6.33_0	AUGUSTUS	exon	16472128	16472643	.	-	.	transcript_id "file_1_file_1_jg5823.t1"; gene_id "file_1_file_1_jg5823";
dmelr6.33_0	AUGUSTUS	intron	16472644	16472769	.	-	.	transcript_id "file_1_file_1_jg5823.t1"; gene_id "file_1_file_1_jg5823";
dmelr6.33_0	AUGUSTUS	CDS	16472770	16473072	1	-	2	transcript_id "file_1_file_1_jg5823.t1"; gene_id "file_1_file_1_jg5823";
dmelr6.33_0	AUGUSTUS	exon	16472770	16473072	.	-	.	transcript_id "file_1_file_1_jg5823.t1"; gene_id "file_1_file_1_jg5823";
dmelr6.33_0	AUGUSTUS	intron	16473073	16473199	.	-	.	transcript_id "file_1_file_1_jg5823.t1"; gene_id "file_1_file_1_jg5823";
dmelr6.33_0	AUGUSTUS	CDS	16473200	16473595	1	-	2	transcript_id "file_1_file_1_jg5823.t1"; gene_id "file_1_file_1_jg5823";
dmelr6.33_0	AUGUSTUS	exon	16473200	16473595	.	-	.	transcript_id "file_1_file_1_jg5823.t1"; gene_id "file_1_file_1_jg5823";
dmelr6.33_0	AUGUSTUS	intron	16473596	16475274	.	-	.	transcript_id "file_1_file_1_jg5823.t1"; gene_id "file_1_file_1_jg5823";
dmelr6.33_0	AUGUSTUS	CDS	16475275	16475411	1	-	1	transcript_id "file_1_file_1_jg5823.t1"; gene_id "file_1_file_1_jg5823";
dmelr6.33_0	AUGUSTUS	exon	16475275	16475411	.	-	.	transcript_id "file_1_file_1_jg5823.t1"; gene_id "file_1_file_1_jg5823";
dmelr6.33_0	AUGUSTUS	intron	16475412	16481524	.	-	.	transcript_id "file_1_file_1_jg5823.t1"; gene_id "file_1_file_1_jg5823";
dmelr6.33_0	AUGUSTUS	CDS	16481525	16481551	1	-	1	transcript_id "file_1_file_1_jg5823.t1"; gene_id "file_1_file_1_jg5823";
dmelr6.33_0	AUGUSTUS	exon	16481525	16481551	.	-	.	transcript_id "file_1_file_1_jg5823.t1"; gene_id "file_1_file_1_jg5823";
dmelr6.33_0	AUGUSTUS	intron	16481552	16483807	.	-	.	transcript_id "file_1_file_1_jg5823.t1"; gene_id "file_1_file_1_jg5823";
dmelr6.33_0	AUGUSTUS	transcript	16467621	16484742	.	-	.	transcript_id "file_1_file_1_jg5823.t1"; gene_id "file_1_file_1_jg5823"
dmelr6.33_0	AUGUSTUS	gene	16467621	16484742	.	-	.	jg5823
dmelr6.33_0	AUGUSTUS	CDS	16483808	16484742	0.81	-	0	transcript_id "file_1_file_1_jg5823.t1"; gene_id "file_1_file_1_jg5823";
dmelr6.33_0	AUGUSTUS	exon	16483808	16484742	.	-	.	transcript_id "file_1_file_1_jg5823.t1"; gene_id "file_1_file_1_jg5823";
dmelr6.33_0	AUGUSTUS	start_codon	16484740	16484742	.	-	0	transcript_id "file_1_file_1_jg5823.t1"; gene_id "file_1_file_1_jg5823";
dmelr6.33_0	AUGUSTUS	start_codon	2423757	2423759	.	+	0	transcript_id "file_1_file_1_jg4111.t1"; gene_id "file_1_file_1_jg4111";
dmelr6.33_0	AUGUSTUS	CDS	2423757	2423930	0.43	+	0	transcript_id "file_1_file_1_jg4111.t1"; gene_id "file_1_file_1_jg4111";
dmelr6.33_0	AUGUSTUS	exon	2423757	2423930	.	+	.	transcript_id "file_1_file_1_jg4111.t1"; gene_id "file_1_file_1_jg4111";
dmelr6.33_0	AUGUSTUS	intron	2423931	2424825	.	+	.	transcript_id "file_1_file_1_jg4111.t1"; gene_id "file_1_file_1_jg4111";
dmelr6.33_0	AUGUSTUS	CDS	2424826	2424998	0.53	+	0	transcript_id "file_1_file_1_jg4111.t1"; gene_id "file_1_file_1_jg4111";
dmelr6.33_0	AUGUSTUS	exon	2424826	2424998	.	+	.	transcript_id "file_1_file_1_jg4111.t1"; gene_id "file_1_file_1_jg4111";
dmelr6.33_0	AUGUSTUS	intron	2424999	2425703	.	+	.	transcript_id "file_1_file_1_jg4111.t1"; gene_id "file_1_file_1_jg4111";
dmelr6.33_0	AUGUSTUS	CDS	2425704	2425872	0.67	+	1	transcript_id "file_1_file_1_jg4111.t1"; gene_id "file_1_file_1_jg4111";
dmelr6.33_0	AUGUSTUS	exon	2425704	2425872	.	+	.	transcript_id "file_1_file_1_jg4111.t1"; gene_id "file_1_file_1_jg4111";
dmelr6.33_0	AUGUSTUS	intron	2425873	2430890	.	+	.	transcript_id "file_1_file_1_jg4111.t1"; gene_id "file_1_file_1_jg4111";
dmelr6.33_0	AUGUSTUS	transcript	2423757	2431049	.	+	.	transcript_id "file_1_file_1_jg4111.t1"; gene_id "file_1_file_1_jg4111"
dmelr6.33_0	AUGUSTUS	gene	2423757	2431049	.	+	.	jg4111
dmelr6.33_0	AUGUSTUS	CDS	2430891	2431049	0.65	+	0	transcript_id "file_1_file_1_jg4111.t1"; gene_id "file_1_file_1_jg4111";
dmelr6.33_0	AUGUSTUS	exon	2430891	2431049	.	+	.	transcript_id "file_1_file_1_jg4111.t1"; gene_id "file_1_file_1_jg4111";
dmelr6.33_0	AUGUSTUS	stop_codon	2431047	2431049	.	+	0	transcript_id "file_1_file_1_jg4111.t1"; gene_id "file_1_file_1_jg4111";
dmelr6.33_3	AUGUSTUS	start_codon	26629956	26629958	.	+	0	transcript_id "file_1_file_1_jg3160.t1"; gene_id "file_1_file_1_jg3160";
dmelr6.33_3	AUGUSTUS	CDS	26629956	26630780	1	+	0	transcript_id "file_1_file_1_jg3160.t1"; gene_id "file_1_file_1_jg3160";
dmelr6.33_3	AUGUSTUS	exon	26629956	26630780	.	+	.	transcript_id "file_1_file_1_jg3160.t1"; gene_id "file_1_file_1_jg3160";
dmelr6.33_3	AUGUSTUS	transcript	26629956	26630780	.	+	.	transcript_id "file_1_file_1_jg3160.t1"; gene_id "file_1_file_1_jg3160"
dmelr6.33_3	AUGUSTUS	gene	26629956	26630780	.	+	.	jg3160
dmelr6.33_3	AUGUSTUS	stop_codon	26630778	26630780	.	+	0	transcript_id "file_1_file_1_jg3160.t1"; gene_id "file_1_file_1_jg3160";
dmelr6.33_2	AUGUSTUS	stop_codon	11103421	11103423	.	-	0	transcript_id "file_1_file_1_jg13390.t1"; gene_id "file_1_file_1_jg13390";
dmelr6.33_2	AUGUSTUS	CDS	11103421	11103843	0.99	-	0	transcript_id "file_1_file_1_jg13390.t1"; gene_id "file_1_file_1_jg13390";
dmelr6.33_2	AUGUSTUS	exon	11103421	11103843	.	-	.	transcript_id "file_1_file_1_jg13390.t1"; gene_id "file_1_file_1_jg13390";
dmelr6.33_2	AUGUSTUS	transcript	11103421	11103843	.	-	.	transcript_id "file_1_file_1_jg13390.t1"; gene_id "file_1_file_1_jg13390"
dmelr6.33_2	AUGUSTUS	gene	11103421	11103843	.	-	.	jg13390
dmelr6.33_2	AUGUSTUS	start_codon	11103841	11103843	.	-	0	transcript_id "file_1_file_1_jg13390.t1"; gene_id "file_1_file_1_jg13390";
dmelr6.33_2	AUGUSTUS	start_codon	16911452	16911454	.	+	0	transcript_id "file_1_file_1_jg14100.t1"; gene_id "file_1_file_1_jg14100";
dmelr6.33_2	AUGUSTUS	CDS	16911452	16911591	1	+	0	transcript_id "file_1_file_1_jg14100.t1"; gene_id "file_1_file_1_jg14100";
dmelr6.33_2	AUGUSTUS	exon	16911452	16911591	.	+	.	transcript_id "file_1_file_1_jg14100.t1"; gene_id "file_1_file_1_jg14100";
dmelr6.33_2	AUGUSTUS	intron	16911592	16912139	.	+	.	transcript_id "file_1_file_1_jg14100.t1"; gene_id "file_1_file_1_jg14100";
dmelr6.33_2	AUGUSTUS	CDS	16912140	16912329	1	+	1	transcript_id "file_1_file_1_jg14100.t1"; gene_id "file_1_file_1_jg14100";
dmelr6.33_2	AUGUSTUS	exon	16912140	16912329	.	+	.	transcript_id "file_1_file_1_jg14100.t1"; gene_id "file_1_file_1_jg14100";
dmelr6.33_2	AUGUSTUS	intron	16912330	16913223	.	+	.	transcript_id "file_1_file_1_jg14100.t1"; gene_id "file_1_file_1_jg14100";
dmelr6.33_2	AUGUSTUS	transcript	16911452	16913427	.	+	.	transcript_id "file_1_file_1_jg14100.t1"; gene_id "file_1_file_1_jg14100"
dmelr6.33_2	AUGUSTUS	gene	16911452	16913427	.	+	.	jg14100
dmelr6.33_2	AUGUSTUS	CDS	16913224	16913427	0.56	+	0	transcript_id "file_1_file_1_jg14100.t1"; gene_id "file_1_file_1_jg14100";
dmelr6.33_2	AUGUSTUS	exon	16913224	16913427	.	+	.	transcript_id "file_1_file_1_jg14100.t1"; gene_id "file_1_file_1_jg14100";
dmelr6.33_2	AUGUSTUS	stop_codon	16913425	16913427	.	+	0	transcript_id "file_1_file_1_jg14100.t1"; gene_id "file_1_file_1_jg14100";
dmelr6.33_2	AUGUSTUS	start_codon	14199968	14199970	.	+	0	transcript_id "file_1_file_1_jg13753.t2"; gene_id "file_1_file_1_jg13753";
dmelr6.33_2	AUGUSTUS	CDS	14199968	14200100	1	+	0	transcript_id "file_1_file_1_jg13753.t2"; gene_id "file_1_file_1_jg13753";
dmelr6.33_2	AUGUSTUS	exon	14199968	14200100	.	+	.	transcript_id "file_1_file_1_jg13753.t2"; gene_id "file_1_file_1_jg13753";
dmelr6.33_2	AUGUSTUS	intron	14200101	14200167	.	+	.	transcript_id "file_1_file_1_jg13753.t2"; gene_id "file_1_file_1_jg13753";
dmelr6.33_2	AUGUSTUS	CDS	14200168	14200447	1	+	2	transcript_id "file_1_file_1_jg13753.t2"; gene_id "file_1_file_1_jg13753";
dmelr6.33_2	AUGUSTUS	exon	14200168	14200447	.	+	.	transcript_id "file_1_file_1_jg13753.t2"; gene_id "file_1_file_1_jg13753";
dmelr6.33_2	AUGUSTUS	intron	14200448	14200738	.	+	.	transcript_id "file_1_file_1_jg13753.t2"; gene_id "file_1_file_1_jg13753";
dmelr6.33_2	AUGUSTUS	CDS	14200739	14200807	1	+	1	transcript_id "file_1_file_1_jg13753.t2"; gene_id "file_1_file_1_jg13753";
dmelr6.33_2	AUGUSTUS	exon	14200739	14200807	.	+	.	transcript_id "file_1_file_1_jg13753.t2"; gene_id "file_1_file_1_jg13753";
dmelr6.33_2	AUGUSTUS	intron	14200808	14201621	.	+	.	transcript_id "file_1_file_1_jg13753.t2"; gene_id "file_1_file_1_jg13753";
dmelr6.33_2	AUGUSTUS	CDS	14201622	14201666	0.99	+	1	transcript_id "file_1_file_1_jg13753.t2"; gene_id "file_1_file_1_jg13753";
dmelr6.33_2	AUGUSTUS	exon	14201622	14201666	.	+	.	transcript_id "file_1_file_1_jg13753.t2"; gene_id "file_1_file_1_jg13753";
dmelr6.33_2	AUGUSTUS	intron	14201667	14212193	.	+	.	transcript_id "file_1_file_1_jg13753.t2"; gene_id "file_1_file_1_jg13753";
dmelr6.33_2	AUGUSTUS	CDS	14212194	14212232	1	+	1	transcript_id "file_1_file_1_jg13753.t2"; gene_id "file_1_file_1_jg13753";
dmelr6.33_2	AUGUSTUS	exon	14212194	14212232	.	+	.	transcript_id "file_1_file_1_jg13753.t2"; gene_id "file_1_file_1_jg13753";
dmelr6.33_2	AUGUSTUS	intron	14212233	14213088	.	+	.	transcript_id "file_1_file_1_jg13753.t2"; gene_id "file_1_file_1_jg13753";
dmelr6.33_2	AUGUSTUS	CDS	14213089	14213203	1	+	1	transcript_id "file_1_file_1_jg13753.t2"; gene_id "file_1_file_1_jg13753";
dmelr6.33_2	AUGUSTUS	exon	14213089	14213203	.	+	.	transcript_id "file_1_file_1_jg13753.t2"; gene_id "file_1_file_1_jg13753";
dmelr6.33_2	AUGUSTUS	intron	14213204	14213285	.	+	.	transcript_id "file_1_file_1_jg13753.t2"; gene_id "file_1_file_1_jg13753";
dmelr6.33_2	AUGUSTUS	transcript	14199968	14213294	.	+	.	transcript_id "file_1_file_1_jg13753.t2"; gene_id "file_1_file_1_jg13753"
dmelr6.33_2	AUGUSTUS	CDS	14213286	14213294	0.49	+	0	transcript_id "file_1_file_1_jg13753.t2"; gene_id "file_1_file_1_jg13753";
dmelr6.33_2	AUGUSTUS	exon	14213286	14213294	.	+	.	transcript_id "file_1_file_1_jg13753.t2"; gene_id "file_1_file_1_jg13753";
dmelr6.33_2	AUGUSTUS	stop_codon	14213292	14213294	.	+	0	transcript_id "file_1_file_1_jg13753.t2"; gene_id "file_1_file_1_jg13753";
dmelr6.33_0	AUGUSTUS	start_codon	16910678	16910680	.	+	0	transcript_id "file_1_file_1_jg5881.t1"; gene_id "file_1_file_1_jg5881";
dmelr6.33_0	AUGUSTUS	CDS	16910678	16911640	1	+	0	transcript_id "file_1_file_1_jg5881.t1"; gene_id "file_1_file_1_jg5881";
dmelr6.33_0	AUGUSTUS	exon	16910678	16911640	.	+	.	transcript_id "file_1_file_1_jg5881.t1"; gene_id "file_1_file_1_jg5881";
dmelr6.33_0	AUGUSTUS	intron	16911641	16911703	.	+	.	transcript_id "file_1_file_1_jg5881.t1"; gene_id "file_1_file_1_jg5881";
dmelr6.33_0	AUGUSTUS	CDS	16911704	16915355	1	+	0	transcript_id "file_1_file_1_jg5881.t1"; gene_id "file_1_file_1_jg5881";
dmelr6.33_0	AUGUSTUS	exon	16911704	16915355	.	+	.	transcript_id "file_1_file_1_jg5881.t1"; gene_id "file_1_file_1_jg5881";
dmelr6.33_0	AUGUSTUS	intron	16915356	16915420	.	+	.	transcript_id "file_1_file_1_jg5881.t1"; gene_id "file_1_file_1_jg5881";
dmelr6.33_0	AUGUSTUS	CDS	16915421	16915621	1	+	2	transcript_id "file_1_file_1_jg5881.t1"; gene_id "file_1_file_1_jg5881";
dmelr6.33_0	AUGUSTUS	exon	16915421	16915621	.	+	.	transcript_id "file_1_file_1_jg5881.t1"; gene_id "file_1_file_1_jg5881";
dmelr6.33_0	AUGUSTUS	intron	16915622	16915689	.	+	.	transcript_id "file_1_file_1_jg5881.t1"; gene_id "file_1_file_1_jg5881";
dmelr6.33_0	AUGUSTUS	CDS	16915690	16915820	1	+	2	transcript_id "file_1_file_1_jg5881.t1"; gene_id "file_1_file_1_jg5881";
dmelr6.33_0	AUGUSTUS	exon	16915690	16915820	.	+	.	transcript_id "file_1_file_1_jg5881.t1"; gene_id "file_1_file_1_jg5881";
dmelr6.33_0	AUGUSTUS	intron	16915821	16915880	.	+	.	transcript_id "file_1_file_1_jg5881.t1"; gene_id "file_1_file_1_jg5881";
dmelr6.33_0	AUGUSTUS	transcript	16910678	16916564	.	+	.	transcript_id "file_1_file_1_jg5881.t1"; gene_id "file_1_file_1_jg5881"
dmelr6.33_0	AUGUSTUS	gene	16910678	16916564	.	+	.	jg5881
dmelr6.33_0	AUGUSTUS	CDS	16915881	16916564	1	+	0	transcript_id "file_1_file_1_jg5881.t1"; gene_id "file_1_file_1_jg5881";
dmelr6.33_0	AUGUSTUS	exon	16915881	16916564	.	+	.	transcript_id "file_1_file_1_jg5881.t1"; gene_id "file_1_file_1_jg5881";
dmelr6.33_0	AUGUSTUS	stop_codon	16916562	16916564	.	+	0	transcript_id "file_1_file_1_jg5881.t1"; gene_id "file_1_file_1_jg5881";
dmelr6.33_5	AUGUSTUS	start_codon	5683261	5683263	.	+	0	transcript_id "file_1_file_1_jg7168.t1"; gene_id "file_1_file_1_jg7168";
dmelr6.33_5	AUGUSTUS	CDS	5683261	5684102	1	+	0	transcript_id "file_1_file_1_jg7168.t1"; gene_id "file_1_file_1_jg7168";
dmelr6.33_5	AUGUSTUS	exon	5683261	5684102	.	+	.	transcript_id "file_1_file_1_jg7168.t1"; gene_id "file_1_file_1_jg7168";
dmelr6.33_5	AUGUSTUS	intron	5684103	5684173	.	+	.	transcript_id "file_1_file_1_jg7168.t1"; gene_id "file_1_file_1_jg7168";
dmelr6.33_5	AUGUSTUS	transcript	5683261	5684264	.	+	.	transcript_id "file_1_file_1_jg7168.t1"; gene_id "file_1_file_1_jg7168"
dmelr6.33_5	AUGUSTUS	gene	5683261	5684264	.	+	.	jg7168
dmelr6.33_5	AUGUSTUS	CDS	5684174	5684264	1	+	1	transcript_id "file_1_file_1_jg7168.t1"; gene_id "file_1_file_1_jg7168";
dmelr6.33_5	AUGUSTUS	exon	5684174	5684264	.	+	.	transcript_id "file_1_file_1_jg7168.t1"; gene_id "file_1_file_1_jg7168";
dmelr6.33_5	AUGUSTUS	stop_codon	5684262	5684264	.	+	0	transcript_id "file_1_file_1_jg7168.t1"; gene_id "file_1_file_1_jg7168";
dmelr6.33_0	AUGUSTUS	stop_codon	10420828	10420830	.	-	0	transcript_id "file_1_file_1_jg5185.t1"; gene_id "file_1_file_1_jg5185";
dmelr6.33_0	AUGUSTUS	CDS	10420828	10422462	0.91	-	0	transcript_id "file_1_file_1_jg5185.t1"; gene_id "file_1_file_1_jg5185";
dmelr6.33_0	AUGUSTUS	exon	10420828	10422462	.	-	.	transcript_id "file_1_file_1_jg5185.t1"; gene_id "file_1_file_1_jg5185";
dmelr6.33_0	AUGUSTUS	intron	10422463	10422529	.	-	.	transcript_id "file_1_file_1_jg5185.t1"; gene_id "file_1_file_1_jg5185";
dmelr6.33_0	AUGUSTUS	transcript	10420828	10422643	.	-	.	transcript_id "file_1_file_1_jg5185.t1"; gene_id "file_1_file_1_jg5185"
dmelr6.33_0	AUGUSTUS	gene	10420828	10422643	.	-	.	jg5185
dmelr6.33_0	AUGUSTUS	CDS	10422530	10422643	1	-	0	transcript_id "file_1_file_1_jg5185.t1"; gene_id "file_1_file_1_jg5185";
dmelr6.33_0	AUGUSTUS	exon	10422530	10422643	.	-	.	transcript_id "file_1_file_1_jg5185.t1"; gene_id "file_1_file_1_jg5185";
dmelr6.33_0	AUGUSTUS	start_codon	10422641	10422643	.	-	0	transcript_id "file_1_file_1_jg5185.t1"; gene_id "file_1_file_1_jg5185";
dmelr6.33_2	AUGUSTUS	stop_codon	17239111	17239113	.	-	0	transcript_id "file_1_file_1_jg14129.t1"; gene_id "file_1_file_1_jg14129";
dmelr6.33_2	AUGUSTUS	CDS	17239111	17240608	1	-	1	transcript_id "file_1_file_1_jg14129.t1"; gene_id "file_1_file_1_jg14129";
dmelr6.33_2	AUGUSTUS	exon	17239111	17240608	.	-	.	transcript_id "file_1_file_1_jg14129.t1"; gene_id "file_1_file_1_jg14129";
dmelr6.33_2	AUGUSTUS	intron	17240609	17240662	.	-	.	transcript_id "file_1_file_1_jg14129.t1"; gene_id "file_1_file_1_jg14129";
dmelr6.33_2	AUGUSTUS	CDS	17240663	17241058	1	-	1	transcript_id "file_1_file_1_jg14129.t1"; gene_id "file_1_file_1_jg14129";
dmelr6.33_2	AUGUSTUS	exon	17240663	17241058	.	-	.	transcript_id "file_1_file_1_jg14129.t1"; gene_id "file_1_file_1_jg14129";
dmelr6.33_2	AUGUSTUS	intron	17241059	17241216	.	-	.	transcript_id "file_1_file_1_jg14129.t1"; gene_id "file_1_file_1_jg14129";
dmelr6.33_2	AUGUSTUS	CDS	17241217	17241719	1	-	0	transcript_id "file_1_file_1_jg14129.t1"; gene_id "file_1_file_1_jg14129";
dmelr6.33_2	AUGUSTUS	exon	17241217	17241719	.	-	.	transcript_id "file_1_file_1_jg14129.t1"; gene_id "file_1_file_1_jg14129";
dmelr6.33_2	AUGUSTUS	intron	17241720	17241784	.	-	.	transcript_id "file_1_file_1_jg14129.t1"; gene_id "file_1_file_1_jg14129";
dmelr6.33_2	AUGUSTUS	transcript	17239111	17241868	.	-	.	transcript_id "file_1_file_1_jg14129.t1"; gene_id "file_1_file_1_jg14129"
dmelr6.33_2	AUGUSTUS	gene	17239111	17241868	.	-	.	jg14129
dmelr6.33_2	AUGUSTUS	CDS	17241785	17241868	1	-	0	transcript_id "file_1_file_1_jg14129.t1"; gene_id "file_1_file_1_jg14129";
dmelr6.33_2	AUGUSTUS	exon	17241785	17241868	.	-	.	transcript_id "file_1_file_1_jg14129.t1"; gene_id "file_1_file_1_jg14129";
dmelr6.33_2	AUGUSTUS	start_codon	17241866	17241868	.	-	0	transcript_id "file_1_file_1_jg14129.t1"; gene_id "file_1_file_1_jg14129";
dmelr6.33_2	AUGUSTUS	CDS	13042012	13042014	1	+	0	transcript_id "file_1_file_1_jg13656.t1"; gene_id "file_1_file_1_jg13656";
dmelr6.33_2	AUGUSTUS	exon	13042012	13042014	.	+	.	transcript_id "file_1_file_1_jg13656.t1"; gene_id "file_1_file_1_jg13656";
dmelr6.33_2	AUGUSTUS	start_codon	13042012	13042014	.	+	0	transcript_id "file_1_file_1_jg13656.t1"; gene_id "file_1_file_1_jg13656";
dmelr6.33_2	AUGUSTUS	intron	13042015	13042109	.	+	.	transcript_id "file_1_file_1_jg13656.t1"; gene_id "file_1_file_1_jg13656";
dmelr6.33_2	AUGUSTUS	CDS	13042110	13042368	1	+	0	transcript_id "file_1_file_1_jg13656.t1"; gene_id "file_1_file_1_jg13656";
dmelr6.33_2	AUGUSTUS	exon	13042110	13042368	.	+	.	transcript_id "file_1_file_1_jg13656.t1"; gene_id "file_1_file_1_jg13656";
dmelr6.33_2	AUGUSTUS	intron	13042369	13042441	.	+	.	transcript_id "file_1_file_1_jg13656.t1"; gene_id "file_1_file_1_jg13656";
dmelr6.33_2	AUGUSTUS	CDS	13042442	13042539	1	+	2	transcript_id "file_1_file_1_jg13656.t1"; gene_id "file_1_file_1_jg13656";
dmelr6.33_2	AUGUSTUS	exon	13042442	13042539	.	+	.	transcript_id "file_1_file_1_jg13656.t1"; gene_id "file_1_file_1_jg13656";
dmelr6.33_2	AUGUSTUS	intron	13042540	13043165	.	+	.	transcript_id "file_1_file_1_jg13656.t1"; gene_id "file_1_file_1_jg13656";
dmelr6.33_2	AUGUSTUS	CDS	13043166	13043337	1	+	0	transcript_id "file_1_file_1_jg13656.t1"; gene_id "file_1_file_1_jg13656";
dmelr6.33_2	AUGUSTUS	exon	13043166	13043337	.	+	.	transcript_id "file_1_file_1_jg13656.t1"; gene_id "file_1_file_1_jg13656";
dmelr6.33_2	AUGUSTUS	intron	13043338	13043573	.	+	.	transcript_id "file_1_file_1_jg13656.t1"; gene_id "file_1_file_1_jg13656";
dmelr6.33_2	AUGUSTUS	transcript	13042012	13043827	.	+	.	transcript_id "file_1_file_1_jg13656.t1"; gene_id "file_1_file_1_jg13656"
dmelr6.33_2	AUGUSTUS	gene	13042012	13043827	.	+	.	jg13656
dmelr6.33_2	AUGUSTUS	CDS	13043574	13043827	1	+	2	transcript_id "file_1_file_1_jg13656.t1"; gene_id "file_1_file_1_jg13656";
dmelr6.33_2	AUGUSTUS	exon	13043574	13043827	.	+	.	transcript_id "file_1_file_1_jg13656.t1"; gene_id "file_1_file_1_jg13656";
dmelr6.33_2	AUGUSTUS	stop_codon	13043825	13043827	.	+	0	transcript_id "file_1_file_1_jg13656.t1"; gene_id "file_1_file_1_jg13656";
dmelr6.33_3	AUGUSTUS	start_codon	5696883	5696885	.	+	0	transcript_id "file_1_file_1_jg458.t1"; gene_id "file_1_file_1_jg458";
dmelr6.33_3	AUGUSTUS	CDS	5696883	5696897	0.43	+	0	transcript_id "file_1_file_1_jg458.t1"; gene_id "file_1_file_1_jg458";
dmelr6.33_3	AUGUSTUS	exon	5696883	5696897	.	+	.	transcript_id "file_1_file_1_jg458.t1"; gene_id "file_1_file_1_jg458";
dmelr6.33_3	AUGUSTUS	intron	5696898	5697026	.	+	.	transcript_id "file_1_file_1_jg458.t1"; gene_id "file_1_file_1_jg458";
dmelr6.33_3	AUGUSTUS	CDS	5697027	5697485	0.85	+	0	transcript_id "file_1_file_1_jg458.t1"; gene_id "file_1_file_1_jg458";
dmelr6.33_3	AUGUSTUS	exon	5697027	5697485	.	+	.	transcript_id "file_1_file_1_jg458.t1"; gene_id "file_1_file_1_jg458";
dmelr6.33_3	AUGUSTUS	intron	5697486	5699915	.	+	.	transcript_id "file_1_file_1_jg458.t1"; gene_id "file_1_file_1_jg458";
dmelr6.33_3	AUGUSTUS	transcript	5696883	5700005	.	+	.	transcript_id "file_1_file_1_jg458.t1"; gene_id "file_1_file_1_jg458"
dmelr6.33_3	AUGUSTUS	gene	5696883	5700005	.	+	.	jg458
dmelr6.33_3	AUGUSTUS	CDS	5699916	5700005	0.85	+	0	transcript_id "file_1_file_1_jg458.t1"; gene_id "file_1_file_1_jg458";
dmelr6.33_3	AUGUSTUS	exon	5699916	5700005	.	+	.	transcript_id "file_1_file_1_jg458.t1"; gene_id "file_1_file_1_jg458";
dmelr6.33_3	AUGUSTUS	stop_codon	5700003	5700005	.	+	0	transcript_id "file_1_file_1_jg458.t1"; gene_id "file_1_file_1_jg458";
dmelr6.33_2	AUGUSTUS	start_codon	6143469	6143471	.	+	0	transcript_id "file_1_file_1_jg12810.t2"; gene_id "file_1_file_1_jg12810";
dmelr6.33_2	AUGUSTUS	CDS	6143469	6143599	1	+	0	transcript_id "file_1_file_1_jg12810.t2"; gene_id "file_1_file_1_jg12810";
dmelr6.33_2	AUGUSTUS	exon	6143469	6143599	.	+	.	transcript_id "file_1_file_1_jg12810.t2"; gene_id "file_1_file_1_jg12810";
dmelr6.33_2	AUGUSTUS	intron	6143600	6145108	.	+	.	transcript_id "file_1_file_1_jg12810.t2"; gene_id "file_1_file_1_jg12810";
dmelr6.33_2	AUGUSTUS	transcript	6143469	6145310	.	+	.	transcript_id "file_1_file_1_jg12810.t2"; gene_id "file_1_file_1_jg12810"
dmelr6.33_2	AUGUSTUS	gene	6143469	6145310	.	+	.	jg12810
dmelr6.33_2	AUGUSTUS	CDS	6145109	6145310	1	+	1	transcript_id "file_1_file_1_jg12810.t2"; gene_id "file_1_file_1_jg12810";
dmelr6.33_2	AUGUSTUS	exon	6145109	6145310	.	+	.	transcript_id "file_1_file_1_jg12810.t2"; gene_id "file_1_file_1_jg12810";
dmelr6.33_2	AUGUSTUS	stop_codon	6145308	6145310	.	+	0	transcript_id "file_1_file_1_jg12810.t2"; gene_id "file_1_file_1_jg12810";
dmelr6.33_1	AUGUSTUS	stop_codon	17955544	17955546	.	-	0	transcript_id "file_1_file_1_jg10922.t1"; gene_id "file_1_file_1_jg10922";
dmelr6.33_1	AUGUSTUS	CDS	17955544	17956488	1	-	0	transcript_id "file_1_file_1_jg10922.t1"; gene_id "file_1_file_1_jg10922";
dmelr6.33_1	AUGUSTUS	exon	17955544	17956488	.	-	.	transcript_id "file_1_file_1_jg10922.t1"; gene_id "file_1_file_1_jg10922";
dmelr6.33_1	AUGUSTUS	transcript	17955544	17956488	.	-	.	transcript_id "file_1_file_1_jg10922.t1"; gene_id "file_1_file_1_jg10922"
dmelr6.33_1	AUGUSTUS	gene	17955544	17956488	.	-	.	jg10922
dmelr6.33_1	AUGUSTUS	start_codon	17956486	17956488	.	-	0	transcript_id "file_1_file_1_jg10922.t1"; gene_id "file_1_file_1_jg10922";
dmelr6.33_3	AUGUSTUS	stop_codon	26472979	26472981	.	-	0	transcript_id "file_1_file_1_jg3152.t1"; gene_id "file_1_file_1_jg3152";
dmelr6.33_3	AUGUSTUS	CDS	26472979	26474292	1	-	0	transcript_id "file_1_file_1_jg3152.t1"; gene_id "file_1_file_1_jg3152";
dmelr6.33_3	AUGUSTUS	exon	26472979	26474292	.	-	.	transcript_id "file_1_file_1_jg3152.t1"; gene_id "file_1_file_1_jg3152";
dmelr6.33_3	AUGUSTUS	intron	26474293	26474347	.	-	.	transcript_id "file_1_file_1_jg3152.t1"; gene_id "file_1_file_1_jg3152";
dmelr6.33_3	AUGUSTUS	CDS	26474348	26474517	1	-	2	transcript_id "file_1_file_1_jg3152.t1"; gene_id "file_1_file_1_jg3152";
dmelr6.33_3	AUGUSTUS	exon	26474348	26474517	.	-	.	transcript_id "file_1_file_1_jg3152.t1"; gene_id "file_1_file_1_jg3152";
dmelr6.33_3	AUGUSTUS	intron	26474518	26474573	.	-	.	transcript_id "file_1_file_1_jg3152.t1"; gene_id "file_1_file_1_jg3152";
dmelr6.33_3	AUGUSTUS	CDS	26474574	26474874	1	-	0	transcript_id "file_1_file_1_jg3152.t1"; gene_id "file_1_file_1_jg3152";
dmelr6.33_3	AUGUSTUS	exon	26474574	26474874	.	-	.	transcript_id "file_1_file_1_jg3152.t1"; gene_id "file_1_file_1_jg3152";
dmelr6.33_3	AUGUSTUS	intron	26474875	26474972	.	-	.	transcript_id "file_1_file_1_jg3152.t1"; gene_id "file_1_file_1_jg3152";
dmelr6.33_3	AUGUSTUS	CDS	26474973	26475409	1	-	2	transcript_id "file_1_file_1_jg3152.t1"; gene_id "file_1_file_1_jg3152";
dmelr6.33_3	AUGUSTUS	exon	26474973	26475409	.	-	.	transcript_id "file_1_file_1_jg3152.t1"; gene_id "file_1_file_1_jg3152";
dmelr6.33_3	AUGUSTUS	intron	26475410	26475472	.	-	.	transcript_id "file_1_file_1_jg3152.t1"; gene_id "file_1_file_1_jg3152";
dmelr6.33_3	AUGUSTUS	CDS	26475473	26476458	1	-	1	transcript_id "file_1_file_1_jg3152.t1"; gene_id "file_1_file_1_jg3152";
dmelr6.33_3	AUGUSTUS	exon	26475473	26476458	.	-	.	transcript_id "file_1_file_1_jg3152.t1"; gene_id "file_1_file_1_jg3152";
dmelr6.33_3	AUGUSTUS	intron	26476459	26476922	.	-	.	transcript_id "file_1_file_1_jg3152.t1"; gene_id "file_1_file_1_jg3152";
dmelr6.33_3	AUGUSTUS	CDS	26476923	26476991	1	-	1	transcript_id "file_1_file_1_jg3152.t1"; gene_id "file_1_file_1_jg3152";
dmelr6.33_3	AUGUSTUS	exon	26476923	26476991	.	-	.	transcript_id "file_1_file_1_jg3152.t1"; gene_id "file_1_file_1_jg3152";
dmelr6.33_3	AUGUSTUS	intron	26476992	26477149	.	-	.	transcript_id "file_1_file_1_jg3152.t1"; gene_id "file_1_file_1_jg3152";
dmelr6.33_3	AUGUSTUS	CDS	26477150	26477300	1	-	2	transcript_id "file_1_file_1_jg3152.t1"; gene_id "file_1_file_1_jg3152";
dmelr6.33_3	AUGUSTUS	exon	26477150	26477300	.	-	.	transcript_id "file_1_file_1_jg3152.t1"; gene_id "file_1_file_1_jg3152";
dmelr6.33_3	AUGUSTUS	intron	26477301	26477381	.	-	.	transcript_id "file_1_file_1_jg3152.t1"; gene_id "file_1_file_1_jg3152";
dmelr6.33_3	AUGUSTUS	CDS	26477382	26477582	1	-	2	transcript_id "file_1_file_1_jg3152.t1"; gene_id "file_1_file_1_jg3152";
dmelr6.33_3	AUGUSTUS	exon	26477382	26477582	.	-	.	transcript_id "file_1_file_1_jg3152.t1"; gene_id "file_1_file_1_jg3152";
dmelr6.33_3	AUGUSTUS	intron	26477583	26477648	.	-	.	transcript_id "file_1_file_1_jg3152.t1"; gene_id "file_1_file_1_jg3152";
dmelr6.33_3	AUGUSTUS	CDS	26477649	26477804	1	-	2	transcript_id "file_1_file_1_jg3152.t1"; gene_id "file_1_file_1_jg3152";
dmelr6.33_3	AUGUSTUS	exon	26477649	26477804	.	-	.	transcript_id "file_1_file_1_jg3152.t1"; gene_id "file_1_file_1_jg3152";
dmelr6.33_3	AUGUSTUS	intron	26477805	26481723	.	-	.	transcript_id "file_1_file_1_jg3152.t1"; gene_id "file_1_file_1_jg3152";
dmelr6.33_3	AUGUSTUS	transcript	26472979	26481853	.	-	.	transcript_id "file_1_file_1_jg3152.t1"; gene_id "file_1_file_1_jg3152"
dmelr6.33_3	AUGUSTUS	gene	26472979	26481853	.	-	.	jg3152
dmelr6.33_3	AUGUSTUS	CDS	26481724	26481853	0.57	-	0	transcript_id "file_1_file_1_jg3152.t1"; gene_id "file_1_file_1_jg3152";
dmelr6.33_3	AUGUSTUS	exon	26481724	26481853	.	-	.	transcript_id "file_1_file_1_jg3152.t1"; gene_id "file_1_file_1_jg3152";
dmelr6.33_3	AUGUSTUS	start_codon	26481851	26481853	.	-	0	transcript_id "file_1_file_1_jg3152.t1"; gene_id "file_1_file_1_jg3152";
dmelr6.33_2	AUGUSTUS	start_codon	8326023	8326025	.	+	0	transcript_id "file_1_file_1_jg13065.t1"; gene_id "file_1_file_1_jg13065";
dmelr6.33_2	AUGUSTUS	CDS	8326023	8326028	1	+	0	transcript_id "file_1_file_1_jg13065.t1"; gene_id "file_1_file_1_jg13065";
dmelr6.33_2	AUGUSTUS	exon	8326023	8326028	.	+	.	transcript_id "file_1_file_1_jg13065.t1"; gene_id "file_1_file_1_jg13065";
dmelr6.33_2	AUGUSTUS	intron	8326029	8326147	.	+	.	transcript_id "file_1_file_1_jg13065.t1"; gene_id "file_1_file_1_jg13065";
dmelr6.33_2	AUGUSTUS	CDS	8326148	8326379	1	+	0	transcript_id "file_1_file_1_jg13065.t1"; gene_id "file_1_file_1_jg13065";
dmelr6.33_2	AUGUSTUS	exon	8326148	8326379	.	+	.	transcript_id "file_1_file_1_jg13065.t1"; gene_id "file_1_file_1_jg13065";
dmelr6.33_2	AUGUSTUS	intron	8326380	8326836	.	+	.	transcript_id "file_1_file_1_jg13065.t1"; gene_id "file_1_file_1_jg13065";
dmelr6.33_2	AUGUSTUS	transcript	8326023	8327015	.	+	.	transcript_id "file_1_file_1_jg13065.t1"; gene_id "file_1_file_1_jg13065"
dmelr6.33_2	AUGUSTUS	gene	8326023	8327015	.	+	.	jg13065
dmelr6.33_2	AUGUSTUS	CDS	8326837	8327015	1	+	2	transcript_id "file_1_file_1_jg13065.t1"; gene_id "file_1_file_1_jg13065";
dmelr6.33_2	AUGUSTUS	exon	8326837	8327015	.	+	.	transcript_id "file_1_file_1_jg13065.t1"; gene_id "file_1_file_1_jg13065";
dmelr6.33_2	AUGUSTUS	stop_codon	8327013	8327015	.	+	0	transcript_id "file_1_file_1_jg13065.t1"; gene_id "file_1_file_1_jg13065";
dmelr6.33_1	AUGUSTUS	start_codon	22784346	22784348	.	+	0	transcript_id "file_1_file_1_jg11564.t1"; gene_id "file_1_file_1_jg11564";
dmelr6.33_1	AUGUSTUS	CDS	22784346	22784396	1	+	0	transcript_id "file_1_file_1_jg11564.t1"; gene_id "file_1_file_1_jg11564";
dmelr6.33_1	AUGUSTUS	exon	22784346	22784396	.	+	.	transcript_id "file_1_file_1_jg11564.t1"; gene_id "file_1_file_1_jg11564";
dmelr6.33_1	AUGUSTUS	intron	22784397	22784452	.	+	.	transcript_id "file_1_file_1_jg11564.t1"; gene_id "file_1_file_1_jg11564";
dmelr6.33_1	AUGUSTUS	transcript	22784346	22784842	.	+	.	transcript_id "file_1_file_1_jg11564.t1"; gene_id "file_1_file_1_jg11564"
dmelr6.33_1	AUGUSTUS	gene	22784346	22784842	.	+	.	jg11564
dmelr6.33_1	AUGUSTUS	CDS	22784453	22784842	1	+	0	transcript_id "file_1_file_1_jg11564.t1"; gene_id "file_1_file_1_jg11564";
dmelr6.33_1	AUGUSTUS	exon	22784453	22784842	.	+	.	transcript_id "file_1_file_1_jg11564.t1"; gene_id "file_1_file_1_jg11564";
dmelr6.33_1	AUGUSTUS	stop_codon	22784840	22784842	.	+	0	transcript_id "file_1_file_1_jg11564.t1"; gene_id "file_1_file_1_jg11564";
dmelr6.33_3	AUGUSTUS	start_codon	21127978	21127980	.	+	0	transcript_id "file_1_file_1_jg2378.t1"; gene_id "file_1_file_1_jg2378";
dmelr6.33_3	AUGUSTUS	CDS	21127978	21128054	1	+	0	transcript_id "file_1_file_1_jg2378.t1"; gene_id "file_1_file_1_jg2378";
dmelr6.33_3	AUGUSTUS	exon	21127978	21128054	.	+	.	transcript_id "file_1_file_1_jg2378.t1"; gene_id "file_1_file_1_jg2378";
dmelr6.33_3	AUGUSTUS	intron	21128055	21128120	.	+	.	transcript_id "file_1_file_1_jg2378.t1"; gene_id "file_1_file_1_jg2378";
dmelr6.33_3	AUGUSTUS	CDS	21128121	21128217	1	+	1	transcript_id "file_1_file_1_jg2378.t1"; gene_id "file_1_file_1_jg2378";
dmelr6.33_3	AUGUSTUS	exon	21128121	21128217	.	+	.	transcript_id "file_1_file_1_jg2378.t1"; gene_id "file_1_file_1_jg2378";
dmelr6.33_3	AUGUSTUS	intron	21128218	21128346	.	+	.	transcript_id "file_1_file_1_jg2378.t1"; gene_id "file_1_file_1_jg2378";
dmelr6.33_3	AUGUSTUS	CDS	21128347	21128493	1	+	0	transcript_id "file_1_file_1_jg2378.t1"; gene_id "file_1_file_1_jg2378";
dmelr6.33_3	AUGUSTUS	exon	21128347	21128493	.	+	.	transcript_id "file_1_file_1_jg2378.t1"; gene_id "file_1_file_1_jg2378";
dmelr6.33_3	AUGUSTUS	intron	21128494	21128551	.	+	.	transcript_id "file_1_file_1_jg2378.t1"; gene_id "file_1_file_1_jg2378";
dmelr6.33_3	AUGUSTUS	transcript	21127978	21128893	.	+	.	transcript_id "file_1_file_1_jg2378.t1"; gene_id "file_1_file_1_jg2378"
dmelr6.33_3	AUGUSTUS	gene	21127978	21128893	.	+	.	jg2378
dmelr6.33_3	AUGUSTUS	CDS	21128552	21128893	1	+	0	transcript_id "file_1_file_1_jg2378.t1"; gene_id "file_1_file_1_jg2378";
dmelr6.33_3	AUGUSTUS	exon	21128552	21128893	.	+	.	transcript_id "file_1_file_1_jg2378.t1"; gene_id "file_1_file_1_jg2378";
dmelr6.33_3	AUGUSTUS	stop_codon	21128891	21128893	.	+	0	transcript_id "file_1_file_1_jg2378.t1"; gene_id "file_1_file_1_jg2378";
dmelr6.33_0	AUGUSTUS	stop_codon	18711337	18711339	.	-	0	transcript_id "file_1_file_1_jg6006.t1"; gene_id "file_1_file_1_jg6006";
dmelr6.33_0	AUGUSTUS	CDS	18711337	18711733	1	-	1	transcript_id "file_1_file_1_jg6006.t1"; gene_id "file_1_file_1_jg6006";
dmelr6.33_0	AUGUSTUS	exon	18711337	18711733	.	-	.	transcript_id "file_1_file_1_jg6006.t1"; gene_id "file_1_file_1_jg6006";
dmelr6.33_0	AUGUSTUS	intron	18711734	18712003	.	-	.	transcript_id "file_1_file_1_jg6006.t1"; gene_id "file_1_file_1_jg6006";
dmelr6.33_0	AUGUSTUS	CDS	18712004	18712110	1	-	0	transcript_id "file_1_file_1_jg6006.t1"; gene_id "file_1_file_1_jg6006";
dmelr6.33_0	AUGUSTUS	exon	18712004	18712110	.	-	.	transcript_id "file_1_file_1_jg6006.t1"; gene_id "file_1_file_1_jg6006";
dmelr6.33_0	AUGUSTUS	intron	18712111	18712188	.	-	.	transcript_id "file_1_file_1_jg6006.t1"; gene_id "file_1_file_1_jg6006";
dmelr6.33_0	AUGUSTUS	CDS	18712189	18712584	1	-	0	transcript_id "file_1_file_1_jg6006.t1"; gene_id "file_1_file_1_jg6006";
dmelr6.33_0	AUGUSTUS	exon	18712189	18712584	.	-	.	transcript_id "file_1_file_1_jg6006.t1"; gene_id "file_1_file_1_jg6006";
dmelr6.33_0	AUGUSTUS	intron	18712585	18712951	.	-	.	transcript_id "file_1_file_1_jg6006.t1"; gene_id "file_1_file_1_jg6006";
dmelr6.33_0	AUGUSTUS	CDS	18712952	18713162	1	-	1	transcript_id "file_1_file_1_jg6006.t1"; gene_id "file_1_file_1_jg6006";
dmelr6.33_0	AUGUSTUS	exon	18712952	18713162	.	-	.	transcript_id "file_1_file_1_jg6006.t1"; gene_id "file_1_file_1_jg6006";
dmelr6.33_0	AUGUSTUS	intron	18713163	18713305	.	-	.	transcript_id "file_1_file_1_jg6006.t1"; gene_id "file_1_file_1_jg6006";
dmelr6.33_0	AUGUSTUS	transcript	18711337	18713535	.	-	.	transcript_id "file_1_file_1_jg6006.t1"; gene_id "file_1_file_1_jg6006"
dmelr6.33_0	AUGUSTUS	gene	18711337	18713535	.	-	.	jg6006
dmelr6.33_0	AUGUSTUS	CDS	18713306	18713535	1	-	0	transcript_id "file_1_file_1_jg6006.t1"; gene_id "file_1_file_1_jg6006";
dmelr6.33_0	AUGUSTUS	exon	18713306	18713535	.	-	.	transcript_id "file_1_file_1_jg6006.t1"; gene_id "file_1_file_1_jg6006";
dmelr6.33_0	AUGUSTUS	start_codon	18713533	18713535	.	-	0	transcript_id "file_1_file_1_jg6006.t1"; gene_id "file_1_file_1_jg6006";
dmelr6.33_1	AUGUSTUS	stop_codon	19769461	19769463	.	-	0	transcript_id "file_1_file_1_jg11159.t1"; gene_id "file_1_file_1_jg11159";
dmelr6.33_1	AUGUSTUS	CDS	19769461	19769517	1	-	0	transcript_id "file_1_file_1_jg11159.t1"; gene_id "file_1_file_1_jg11159";
dmelr6.33_1	AUGUSTUS	exon	19769461	19769517	.	-	.	transcript_id "file_1_file_1_jg11159.t1"; gene_id "file_1_file_1_jg11159";
dmelr6.33_1	AUGUSTUS	intron	19769518	19769578	.	-	.	transcript_id "file_1_file_1_jg11159.t1"; gene_id "file_1_file_1_jg11159";
dmelr6.33_1	AUGUSTUS	CDS	19769579	19769731	1	-	0	transcript_id "file_1_file_1_jg11159.t1"; gene_id "file_1_file_1_jg11159";
dmelr6.33_1	AUGUSTUS	exon	19769579	19769731	.	-	.	transcript_id "file_1_file_1_jg11159.t1"; gene_id "file_1_file_1_jg11159";
dmelr6.33_1	AUGUSTUS	intron	19769732	19769943	.	-	.	transcript_id "file_1_file_1_jg11159.t1"; gene_id "file_1_file_1_jg11159";
dmelr6.33_1	AUGUSTUS	CDS	19769944	19770045	1	-	0	transcript_id "file_1_file_1_jg11159.t1"; gene_id "file_1_file_1_jg11159";
dmelr6.33_1	AUGUSTUS	exon	19769944	19770045	.	-	.	transcript_id "file_1_file_1_jg11159.t1"; gene_id "file_1_file_1_jg11159";
dmelr6.33_1	AUGUSTUS	intron	19770046	19770105	.	-	.	transcript_id "file_1_file_1_jg11159.t1"; gene_id "file_1_file_1_jg11159";
dmelr6.33_1	AUGUSTUS	CDS	19770106	19770321	1	-	0	transcript_id "file_1_file_1_jg11159.t1"; gene_id "file_1_file_1_jg11159";
dmelr6.33_1	AUGUSTUS	exon	19770106	19770321	.	-	.	transcript_id "file_1_file_1_jg11159.t1"; gene_id "file_1_file_1_jg11159";
dmelr6.33_1	AUGUSTUS	intron	19770322	19770385	.	-	.	transcript_id "file_1_file_1_jg11159.t1"; gene_id "file_1_file_1_jg11159";
dmelr6.33_1	AUGUSTUS	CDS	19770386	19770816	1	-	2	transcript_id "file_1_file_1_jg11159.t1"; gene_id "file_1_file_1_jg11159";
dmelr6.33_1	AUGUSTUS	exon	19770386	19770816	.	-	.	transcript_id "file_1_file_1_jg11159.t1"; gene_id "file_1_file_1_jg11159";
dmelr6.33_1	AUGUSTUS	intron	19770817	19770932	.	-	.	transcript_id "file_1_file_1_jg11159.t1"; gene_id "file_1_file_1_jg11159";
dmelr6.33_1	AUGUSTUS	transcript	19769461	19771233	.	-	.	transcript_id "file_1_file_1_jg11159.t1"; gene_id "file_1_file_1_jg11159"
dmelr6.33_1	AUGUSTUS	gene	19769461	19771233	.	-	.	jg11159
dmelr6.33_1	AUGUSTUS	CDS	19770933	19771233	1	-	0	transcript_id "file_1_file_1_jg11159.t1"; gene_id "file_1_file_1_jg11159";
dmelr6.33_1	AUGUSTUS	exon	19770933	19771233	.	-	.	transcript_id "file_1_file_1_jg11159.t1"; gene_id "file_1_file_1_jg11159";
dmelr6.33_1	AUGUSTUS	start_codon	19771231	19771233	.	-	0	transcript_id "file_1_file_1_jg11159.t1"; gene_id "file_1_file_1_jg11159";
dmelr6.33_1	AUGUSTUS	stop_codon	23382579	23382581	.	-	0	transcript_id "file_1_file_1_jg11667.t1"; gene_id "file_1_file_1_jg11667";
dmelr6.33_1	AUGUSTUS	CDS	23382579	23382759	1	-	1	transcript_id "file_1_file_1_jg11667.t1"; gene_id "file_1_file_1_jg11667";
dmelr6.33_1	AUGUSTUS	exon	23382579	23382759	.	-	.	transcript_id "file_1_file_1_jg11667.t1"; gene_id "file_1_file_1_jg11667";
dmelr6.33_1	AUGUSTUS	intron	23382760	23383047	.	-	.	transcript_id "file_1_file_1_jg11667.t1"; gene_id "file_1_file_1_jg11667";
dmelr6.33_1	AUGUSTUS	transcript	23382579	23383097	.	-	.	transcript_id "file_1_file_1_jg11667.t1"; gene_id "file_1_file_1_jg11667"
dmelr6.33_1	AUGUSTUS	gene	23382579	23383097	.	-	.	jg11667
dmelr6.33_1	AUGUSTUS	CDS	23383048	23383097	1	-	0	transcript_id "file_1_file_1_jg11667.t1"; gene_id "file_1_file_1_jg11667";
dmelr6.33_1	AUGUSTUS	exon	23383048	23383097	.	-	.	transcript_id "file_1_file_1_jg11667.t1"; gene_id "file_1_file_1_jg11667";
dmelr6.33_1	AUGUSTUS	start_codon	23383095	23383097	.	-	0	transcript_id "file_1_file_1_jg11667.t1"; gene_id "file_1_file_1_jg11667";
dmelr6.33_5	AUGUSTUS	start_codon	3485841	3485843	.	+	0	transcript_id "file_1_file_1_jg6991.t1"; gene_id "file_1_file_1_jg6991";
dmelr6.33_5	AUGUSTUS	CDS	3485841	3486021	1	+	0	transcript_id "file_1_file_1_jg6991.t1"; gene_id "file_1_file_1_jg6991";
dmelr6.33_5	AUGUSTUS	exon	3485841	3486021	.	+	.	transcript_id "file_1_file_1_jg6991.t1"; gene_id "file_1_file_1_jg6991";
dmelr6.33_5	AUGUSTUS	intron	3486022	3486312	.	+	.	transcript_id "file_1_file_1_jg6991.t1"; gene_id "file_1_file_1_jg6991";
dmelr6.33_5	AUGUSTUS	CDS	3486313	3487343	1	+	2	transcript_id "file_1_file_1_jg6991.t1"; gene_id "file_1_file_1_jg6991";
dmelr6.33_5	AUGUSTUS	exon	3486313	3487343	.	+	.	transcript_id "file_1_file_1_jg6991.t1"; gene_id "file_1_file_1_jg6991";
dmelr6.33_5	AUGUSTUS	intron	3487344	3487403	.	+	.	transcript_id "file_1_file_1_jg6991.t1"; gene_id "file_1_file_1_jg6991";
dmelr6.33_5	AUGUSTUS	CDS	3487404	3487530	1	+	0	transcript_id "file_1_file_1_jg6991.t1"; gene_id "file_1_file_1_jg6991";
dmelr6.33_5	AUGUSTUS	exon	3487404	3487530	.	+	.	transcript_id "file_1_file_1_jg6991.t1"; gene_id "file_1_file_1_jg6991";
dmelr6.33_5	AUGUSTUS	intron	3487531	3487596	.	+	.	transcript_id "file_1_file_1_jg6991.t1"; gene_id "file_1_file_1_jg6991";
dmelr6.33_5	AUGUSTUS	CDS	3487597	3487787	1	+	2	transcript_id "file_1_file_1_jg6991.t1"; gene_id "file_1_file_1_jg6991";
dmelr6.33_5	AUGUSTUS	exon	3487597	3487787	.	+	.	transcript_id "file_1_file_1_jg6991.t1"; gene_id "file_1_file_1_jg6991";
dmelr6.33_5	AUGUSTUS	intron	3487788	3487840	.	+	.	transcript_id "file_1_file_1_jg6991.t1"; gene_id "file_1_file_1_jg6991";
dmelr6.33_5	AUGUSTUS	CDS	3487841	3488022	1	+	0	transcript_id "file_1_file_1_jg6991.t1"; gene_id "file_1_file_1_jg6991";
dmelr6.33_5	AUGUSTUS	exon	3487841	3488022	.	+	.	transcript_id "file_1_file_1_jg6991.t1"; gene_id "file_1_file_1_jg6991";
dmelr6.33_5	AUGUSTUS	intron	3488023	3488074	.	+	.	transcript_id "file_1_file_1_jg6991.t1"; gene_id "file_1_file_1_jg6991";
dmelr6.33_5	AUGUSTUS	transcript	3485841	3488216	.	+	.	transcript_id "file_1_file_1_jg6991.t1"; gene_id "file_1_file_1_jg6991"
dmelr6.33_5	AUGUSTUS	gene	3485841	3488216	.	+	.	jg6991
dmelr6.33_5	AUGUSTUS	CDS	3488075	3488216	1	+	1	transcript_id "file_1_file_1_jg6991.t1"; gene_id "file_1_file_1_jg6991";
dmelr6.33_5	AUGUSTUS	exon	3488075	3488216	.	+	.	transcript_id "file_1_file_1_jg6991.t1"; gene_id "file_1_file_1_jg6991";
dmelr6.33_5	AUGUSTUS	stop_codon	3488214	3488216	.	+	0	transcript_id "file_1_file_1_jg6991.t1"; gene_id "file_1_file_1_jg6991";
dmelr6.33_3	AUGUSTUS	start_codon	1178842	1178844	.	+	0	transcript_id "file_1_file_1_jg213.t1"; gene_id "file_1_file_1_jg213";
dmelr6.33_3	AUGUSTUS	CDS	1178842	1179297	0.42	+	0	transcript_id "file_1_file_1_jg213.t1"; gene_id "file_1_file_1_jg213";
dmelr6.33_3	AUGUSTUS	exon	1178842	1179297	.	+	.	transcript_id "file_1_file_1_jg213.t1"; gene_id "file_1_file_1_jg213";
dmelr6.33_3	AUGUSTUS	intron	1179298	1179402	.	+	.	transcript_id "file_1_file_1_jg213.t1"; gene_id "file_1_file_1_jg213";
dmelr6.33_3	AUGUSTUS	CDS	1179403	1179549	0.53	+	0	transcript_id "file_1_file_1_jg213.t1"; gene_id "file_1_file_1_jg213";
dmelr6.33_3	AUGUSTUS	exon	1179403	1179549	.	+	.	transcript_id "file_1_file_1_jg213.t1"; gene_id "file_1_file_1_jg213";
dmelr6.33_3	AUGUSTUS	intron	1179550	1182399	.	+	.	transcript_id "file_1_file_1_jg213.t1"; gene_id "file_1_file_1_jg213";
dmelr6.33_3	AUGUSTUS	CDS	1182400	1182807	0.52	+	0	transcript_id "file_1_file_1_jg213.t1"; gene_id "file_1_file_1_jg213";
dmelr6.33_3	AUGUSTUS	exon	1182400	1182807	.	+	.	transcript_id "file_1_file_1_jg213.t1"; gene_id "file_1_file_1_jg213";
dmelr6.33_3	AUGUSTUS	intron	1182808	1182912	.	+	.	transcript_id "file_1_file_1_jg213.t1"; gene_id "file_1_file_1_jg213";
dmelr6.33_3	AUGUSTUS	CDS	1182913	1183059	0.49	+	0	transcript_id "file_1_file_1_jg213.t1"; gene_id "file_1_file_1_jg213";
dmelr6.33_3	AUGUSTUS	exon	1182913	1183059	.	+	.	transcript_id "file_1_file_1_jg213.t1"; gene_id "file_1_file_1_jg213";
dmelr6.33_3	AUGUSTUS	intron	1183060	1192816	.	+	.	transcript_id "file_1_file_1_jg213.t1"; gene_id "file_1_file_1_jg213";
dmelr6.33_3	AUGUSTUS	transcript	1178842	1192903	.	+	.	transcript_id "file_1_file_1_jg213.t1"; gene_id "file_1_file_1_jg213"
dmelr6.33_3	AUGUSTUS	gene	1178842	1192903	.	+	.	jg213
dmelr6.33_3	AUGUSTUS	CDS	1192817	1192903	0.81	+	0	transcript_id "file_1_file_1_jg213.t1"; gene_id "file_1_file_1_jg213";
dmelr6.33_3	AUGUSTUS	exon	1192817	1192903	.	+	.	transcript_id "file_1_file_1_jg213.t1"; gene_id "file_1_file_1_jg213";
dmelr6.33_3	AUGUSTUS	stop_codon	1192901	1192903	.	+	0	transcript_id "file_1_file_1_jg213.t1"; gene_id "file_1_file_1_jg213";
dmelr6.33_2	AUGUSTUS	start_codon	19261750	19261752	.	+	0	transcript_id "file_1_file_1_jg14343.t1"; gene_id "file_1_file_1_jg14343";
dmelr6.33_2	AUGUSTUS	CDS	19261750	19262103	1	+	0	transcript_id "file_1_file_1_jg14343.t1"; gene_id "file_1_file_1_jg14343";
dmelr6.33_2	AUGUSTUS	exon	19261750	19262103	.	+	.	transcript_id "file_1_file_1_jg14343.t1"; gene_id "file_1_file_1_jg14343";
dmelr6.33_2	AUGUSTUS	transcript	19261750	19262103	.	+	.	transcript_id "file_1_file_1_jg14343.t1"; gene_id "file_1_file_1_jg14343"
dmelr6.33_2	AUGUSTUS	gene	19261750	19262103	.	+	.	jg14343
dmelr6.33_2	AUGUSTUS	stop_codon	19262101	19262103	.	+	0	transcript_id "file_1_file_1_jg14343.t1"; gene_id "file_1_file_1_jg14343";
dmelr6.33_0	AUGUSTUS	stop_codon	16247075	16247077	.	-	0	transcript_id "file_1_file_1_jg5789.t1"; gene_id "file_1_file_1_jg5789";
dmelr6.33_0	AUGUSTUS	CDS	16247075	16247186	1	-	1	transcript_id "file_1_file_1_jg5789.t1"; gene_id "file_1_file_1_jg5789";
dmelr6.33_0	AUGUSTUS	exon	16247075	16247186	.	-	.	transcript_id "file_1_file_1_jg5789.t1"; gene_id "file_1_file_1_jg5789";
dmelr6.33_0	AUGUSTUS	intron	16247187	16247252	.	-	.	transcript_id "file_1_file_1_jg5789.t1"; gene_id "file_1_file_1_jg5789";
dmelr6.33_0	AUGUSTUS	CDS	16247253	16247384	1	-	1	transcript_id "file_1_file_1_jg5789.t1"; gene_id "file_1_file_1_jg5789";
dmelr6.33_0	AUGUSTUS	exon	16247253	16247384	.	-	.	transcript_id "file_1_file_1_jg5789.t1"; gene_id "file_1_file_1_jg5789";
dmelr6.33_0	AUGUSTUS	intron	16247385	16248601	.	-	.	transcript_id "file_1_file_1_jg5789.t1"; gene_id "file_1_file_1_jg5789";
dmelr6.33_0	AUGUSTUS	CDS	16248602	16248768	1	-	0	transcript_id "file_1_file_1_jg5789.t1"; gene_id "file_1_file_1_jg5789";
dmelr6.33_0	AUGUSTUS	exon	16248602	16248768	.	-	.	transcript_id "file_1_file_1_jg5789.t1"; gene_id "file_1_file_1_jg5789";
dmelr6.33_0	AUGUSTUS	intron	16248769	16248830	.	-	.	transcript_id "file_1_file_1_jg5789.t1"; gene_id "file_1_file_1_jg5789";
dmelr6.33_0	AUGUSTUS	transcript	16247075	16248938	.	-	.	transcript_id "file_1_file_1_jg5789.t1"; gene_id "file_1_file_1_jg5789"
dmelr6.33_0	AUGUSTUS	gene	16247075	16248938	.	-	.	jg5789
dmelr6.33_0	AUGUSTUS	CDS	16248831	16248938	0.71	-	0	transcript_id "file_1_file_1_jg5789.t1"; gene_id "file_1_file_1_jg5789";
dmelr6.33_0	AUGUSTUS	exon	16248831	16248938	.	-	.	transcript_id "file_1_file_1_jg5789.t1"; gene_id "file_1_file_1_jg5789";
dmelr6.33_0	AUGUSTUS	start_codon	16248936	16248938	.	-	0	transcript_id "file_1_file_1_jg5789.t1"; gene_id "file_1_file_1_jg5789";
dmelr6.33_1	AUGUSTUS	stop_codon	1462525	1462527	.	-	0	transcript_id "file_1_file_1_jg9103.t1"; gene_id "file_1_file_1_jg9103";
dmelr6.33_1	AUGUSTUS	CDS	1462525	1462806	0.35	-	0	transcript_id "file_1_file_1_jg9103.t1"; gene_id "file_1_file_1_jg9103";
dmelr6.33_1	AUGUSTUS	exon	1462525	1462806	.	-	.	transcript_id "file_1_file_1_jg9103.t1"; gene_id "file_1_file_1_jg9103";
dmelr6.33_1	AUGUSTUS	intron	1462807	1462878	.	-	.	transcript_id "file_1_file_1_jg9103.t1"; gene_id "file_1_file_1_jg9103";
dmelr6.33_1	AUGUSTUS	transcript	1462525	1463238	.	-	.	transcript_id "file_1_file_1_jg9103.t1"; gene_id "file_1_file_1_jg9103"
dmelr6.33_1	AUGUSTUS	gene	1462525	1463238	.	-	.	jg9103
dmelr6.33_1	AUGUSTUS	CDS	1462879	1463238	0.42	-	0	transcript_id "file_1_file_1_jg9103.t1"; gene_id "file_1_file_1_jg9103";
dmelr6.33_1	AUGUSTUS	exon	1462879	1463238	.	-	.	transcript_id "file_1_file_1_jg9103.t1"; gene_id "file_1_file_1_jg9103";
dmelr6.33_1	AUGUSTUS	start_codon	1463236	1463238	.	-	0	transcript_id "file_1_file_1_jg9103.t1"; gene_id "file_1_file_1_jg9103";
dmelr6.33_5	GeneMark.hmm	start_codon	18860314	18860316	.	+	0	gene_id "file_1_file_2_15139_g"; transcript_id "file_1_file_2_15139_t"; count "file_1_file_2_1_1";
dmelr6.33_5	GeneMark.hmm	CDS	18860314	18860469	.	+	0	gene_id "file_1_file_2_15139_g"; transcript_id "file_1_file_2_15139_t"; evidence "file_1_file_2_0_1"; cds_type "file_1_file_2_Initial"; count "file_1_file_2_1_2"; anchored "file_1_file_2_1_1";
dmelr6.33_5	GeneMark.hmm	exon	18860314	18860469	0	+	.	gene_id "file_1_file_2_15139_g"; transcript_id "file_1_file_2_15139_t"; evidence "file_1_file_2_0_1"; cds_type "file_1_file_2_Initial"; count "file_1_file_2_1_2"; anchored "file_1_file_2_1_1";
dmelr6.33_5	GeneMark.hmm	CDS	18860521	18860925	.	+	0	gene_id "file_1_file_2_15139_g"; transcript_id "file_1_file_2_15139_t"; evidence "file_1_file_2_1_1"; cds_type "file_1_file_2_Terminal"; count "file_1_file_2_2_2"; anchored "file_1_file_2_1_1";
dmelr6.33_5	GeneMark.hmm	exon	18860521	18860925	0	+	.	gene_id "file_1_file_2_15139_g"; transcript_id "file_1_file_2_15139_t"; evidence "file_1_file_2_1_1"; cds_type "file_1_file_2_Terminal"; count "file_1_file_2_2_2"; anchored "file_1_file_2_1_1";
dmelr6.33_5	GeneMark.hmm	stop_codon	18860923	18860925	.	+	0	gene_id "file_1_file_2_15139_g"; transcript_id "file_1_file_2_15139_t"; count "file_1_file_2_1_1";
dmelr6.33_3	AUGUSTUS	stop_codon	23128738	23128740	.	-	0	transcript_id "file_1_file_1_jg2654.t1"; gene_id "file_1_file_1_jg2654";
dmelr6.33_3	AUGUSTUS	CDS	23128738	23129411	1	-	2	transcript_id "file_1_file_1_jg2654.t1"; gene_id "file_1_file_1_jg2654";
dmelr6.33_3	AUGUSTUS	exon	23128738	23129411	.	-	.	transcript_id "file_1_file_1_jg2654.t1"; gene_id "file_1_file_1_jg2654";
dmelr6.33_3	AUGUSTUS	intron	23129412	23133001	.	-	.	transcript_id "file_1_file_1_jg2654.t1"; gene_id "file_1_file_1_jg2654";
dmelr6.33_3	AUGUSTUS	CDS	23133002	23133263	1	-	0	transcript_id "file_1_file_1_jg2654.t1"; gene_id "file_1_file_1_jg2654";
dmelr6.33_3	AUGUSTUS	exon	23133002	23133263	.	-	.	transcript_id "file_1_file_1_jg2654.t1"; gene_id "file_1_file_1_jg2654";
dmelr6.33_3	AUGUSTUS	intron	23133264	23141041	.	-	.	transcript_id "file_1_file_1_jg2654.t1"; gene_id "file_1_file_1_jg2654";
dmelr6.33_3	AUGUSTUS	transcript	23128738	23141521	.	-	.	transcript_id "file_1_file_1_jg2654.t1"; gene_id "file_1_file_1_jg2654"
dmelr6.33_3	AUGUSTUS	gene	23128738	23141521	.	-	.	jg2654
dmelr6.33_3	AUGUSTUS	CDS	23141042	23141521	1	-	0	transcript_id "file_1_file_1_jg2654.t1"; gene_id "file_1_file_1_jg2654";
dmelr6.33_3	AUGUSTUS	exon	23141042	23141521	.	-	.	transcript_id "file_1_file_1_jg2654.t1"; gene_id "file_1_file_1_jg2654";
dmelr6.33_3	AUGUSTUS	start_codon	23141519	23141521	.	-	0	transcript_id "file_1_file_1_jg2654.t1"; gene_id "file_1_file_1_jg2654";
dmelr6.33_0	AUGUSTUS	stop_codon	2816342	2816344	.	-	0	transcript_id "file_1_file_1_jg4164.t1"; gene_id "file_1_file_1_jg4164";
dmelr6.33_0	AUGUSTUS	CDS	2816342	2816470	1	-	0	transcript_id "file_1_file_1_jg4164.t1"; gene_id "file_1_file_1_jg4164";
dmelr6.33_0	AUGUSTUS	exon	2816342	2816470	.	-	.	transcript_id "file_1_file_1_jg4164.t1"; gene_id "file_1_file_1_jg4164";
dmelr6.33_0	AUGUSTUS	intron	2816471	2816532	.	-	.	transcript_id "file_1_file_1_jg4164.t1"; gene_id "file_1_file_1_jg4164";
dmelr6.33_0	AUGUSTUS	CDS	2816533	2816661	1	-	0	transcript_id "file_1_file_1_jg4164.t1"; gene_id "file_1_file_1_jg4164";
dmelr6.33_0	AUGUSTUS	exon	2816533	2816661	.	-	.	transcript_id "file_1_file_1_jg4164.t1"; gene_id "file_1_file_1_jg4164";
dmelr6.33_0	AUGUSTUS	intron	2816662	2816717	.	-	.	transcript_id "file_1_file_1_jg4164.t1"; gene_id "file_1_file_1_jg4164";
dmelr6.33_0	AUGUSTUS	CDS	2816718	2819574	1	-	1	transcript_id "file_1_file_1_jg4164.t1"; gene_id "file_1_file_1_jg4164";
dmelr6.33_0	AUGUSTUS	exon	2816718	2819574	.	-	.	transcript_id "file_1_file_1_jg4164.t1"; gene_id "file_1_file_1_jg4164";
dmelr6.33_0	AUGUSTUS	intron	2819575	2819630	.	-	.	transcript_id "file_1_file_1_jg4164.t1"; gene_id "file_1_file_1_jg4164";
dmelr6.33_0	AUGUSTUS	CDS	2819631	2819908	1	-	0	transcript_id "file_1_file_1_jg4164.t1"; gene_id "file_1_file_1_jg4164";
dmelr6.33_0	AUGUSTUS	exon	2819631	2819908	.	-	.	transcript_id "file_1_file_1_jg4164.t1"; gene_id "file_1_file_1_jg4164";
dmelr6.33_0	AUGUSTUS	intron	2819909	2819963	.	-	.	transcript_id "file_1_file_1_jg4164.t1"; gene_id "file_1_file_1_jg4164";
dmelr6.33_0	AUGUSTUS	CDS	2819964	2820367	1	-	2	transcript_id "file_1_file_1_jg4164.t1"; gene_id "file_1_file_1_jg4164";
dmelr6.33_0	AUGUSTUS	exon	2819964	2820367	.	-	.	transcript_id "file_1_file_1_jg4164.t1"; gene_id "file_1_file_1_jg4164";
dmelr6.33_0	AUGUSTUS	intron	2820368	2820424	.	-	.	transcript_id "file_1_file_1_jg4164.t1"; gene_id "file_1_file_1_jg4164";
dmelr6.33_0	AUGUSTUS	CDS	2820425	2820629	1	-	0	transcript_id "file_1_file_1_jg4164.t1"; gene_id "file_1_file_1_jg4164";
dmelr6.33_0	AUGUSTUS	exon	2820425	2820629	.	-	.	transcript_id "file_1_file_1_jg4164.t1"; gene_id "file_1_file_1_jg4164";
dmelr6.33_0	AUGUSTUS	intron	2820630	2820687	.	-	.	transcript_id "file_1_file_1_jg4164.t1"; gene_id "file_1_file_1_jg4164";
dmelr6.33_0	AUGUSTUS	CDS	2820688	2821037	1	-	2	transcript_id "file_1_file_1_jg4164.t1"; gene_id "file_1_file_1_jg4164";
dmelr6.33_0	AUGUSTUS	exon	2820688	2821037	.	-	.	transcript_id "file_1_file_1_jg4164.t1"; gene_id "file_1_file_1_jg4164";
dmelr6.33_0	AUGUSTUS	intron	2821038	2821229	.	-	.	transcript_id "file_1_file_1_jg4164.t1"; gene_id "file_1_file_1_jg4164";
dmelr6.33_0	AUGUSTUS	transcript	2816342	2821305	.	-	.	transcript_id "file_1_file_1_jg4164.t1"; gene_id "file_1_file_1_jg4164"
dmelr6.33_0	AUGUSTUS	gene	2816342	2821305	.	-	.	jg4164
dmelr6.33_0	AUGUSTUS	CDS	2821230	2821305	1	-	0	transcript_id "file_1_file_1_jg4164.t1"; gene_id "file_1_file_1_jg4164";
dmelr6.33_0	AUGUSTUS	exon	2821230	2821305	.	-	.	transcript_id "file_1_file_1_jg4164.t1"; gene_id "file_1_file_1_jg4164";
dmelr6.33_0	AUGUSTUS	start_codon	2821303	2821305	.	-	0	transcript_id "file_1_file_1_jg4164.t1"; gene_id "file_1_file_1_jg4164";
dmelr6.33_2	AUGUSTUS	stop_codon	5540223	5540225	.	-	0	transcript_id "file_1_file_1_jg12716.t2"; gene_id "file_1_file_1_jg12716";
dmelr6.33_2	AUGUSTUS	CDS	5540223	5540248	1	-	2	transcript_id "file_1_file_1_jg12716.t2"; gene_id "file_1_file_1_jg12716";
dmelr6.33_2	AUGUSTUS	exon	5540223	5540248	.	-	.	transcript_id "file_1_file_1_jg12716.t2"; gene_id "file_1_file_1_jg12716";
dmelr6.33_2	AUGUSTUS	intron	5540249	5540490	.	-	.	transcript_id "file_1_file_1_jg12716.t2"; gene_id "file_1_file_1_jg12716";
dmelr6.33_2	AUGUSTUS	CDS	5540491	5540559	1	-	2	transcript_id "file_1_file_1_jg12716.t2"; gene_id "file_1_file_1_jg12716";
dmelr6.33_2	AUGUSTUS	exon	5540491	5540559	.	-	.	transcript_id "file_1_file_1_jg12716.t2"; gene_id "file_1_file_1_jg12716";
dmelr6.33_2	AUGUSTUS	intron	5540560	5540619	.	-	.	transcript_id "file_1_file_1_jg12716.t2"; gene_id "file_1_file_1_jg12716";
dmelr6.33_2	AUGUSTUS	CDS	5540620	5540643	1	-	2	transcript_id "file_1_file_1_jg12716.t2"; gene_id "file_1_file_1_jg12716";
dmelr6.33_2	AUGUSTUS	exon	5540620	5540643	.	-	.	transcript_id "file_1_file_1_jg12716.t2"; gene_id "file_1_file_1_jg12716";
dmelr6.33_2	AUGUSTUS	intron	5540644	5540724	.	-	.	transcript_id "file_1_file_1_jg12716.t2"; gene_id "file_1_file_1_jg12716";
dmelr6.33_2	AUGUSTUS	CDS	5540725	5540886	1	-	2	transcript_id "file_1_file_1_jg12716.t2"; gene_id "file_1_file_1_jg12716";
dmelr6.33_2	AUGUSTUS	exon	5540725	5540886	.	-	.	transcript_id "file_1_file_1_jg12716.t2"; gene_id "file_1_file_1_jg12716";
dmelr6.33_2	AUGUSTUS	intron	5540887	5540951	.	-	.	transcript_id "file_1_file_1_jg12716.t2"; gene_id "file_1_file_1_jg12716";
dmelr6.33_2	AUGUSTUS	CDS	5540952	5541014	1	-	2	transcript_id "file_1_file_1_jg12716.t2"; gene_id "file_1_file_1_jg12716";
dmelr6.33_2	AUGUSTUS	exon	5540952	5541014	.	-	.	transcript_id "file_1_file_1_jg12716.t2"; gene_id "file_1_file_1_jg12716";
dmelr6.33_2	AUGUSTUS	intron	5541015	5541078	.	-	.	transcript_id "file_1_file_1_jg12716.t2"; gene_id "file_1_file_1_jg12716";
dmelr6.33_2	AUGUSTUS	CDS	5541079	5541267	1	-	2	transcript_id "file_1_file_1_jg12716.t2"; gene_id "file_1_file_1_jg12716";
dmelr6.33_2	AUGUSTUS	exon	5541079	5541267	.	-	.	transcript_id "file_1_file_1_jg12716.t2"; gene_id "file_1_file_1_jg12716";
dmelr6.33_2	AUGUSTUS	intron	5541268	5541333	.	-	.	transcript_id "file_1_file_1_jg12716.t2"; gene_id "file_1_file_1_jg12716";
dmelr6.33_2	AUGUSTUS	CDS	5541334	5541372	1	-	2	transcript_id "file_1_file_1_jg12716.t2"; gene_id "file_1_file_1_jg12716";
dmelr6.33_2	AUGUSTUS	exon	5541334	5541372	.	-	.	transcript_id "file_1_file_1_jg12716.t2"; gene_id "file_1_file_1_jg12716";
dmelr6.33_2	AUGUSTUS	intron	5541373	5542490	.	-	.	transcript_id "file_1_file_1_jg12716.t2"; gene_id "file_1_file_1_jg12716";
dmelr6.33_2	AUGUSTUS	CDS	5542491	5543174	1	-	2	transcript_id "file_1_file_1_jg12716.t2"; gene_id "file_1_file_1_jg12716";
dmelr6.33_2	AUGUSTUS	exon	5542491	5543174	.	-	.	transcript_id "file_1_file_1_jg12716.t2"; gene_id "file_1_file_1_jg12716";
dmelr6.33_2	AUGUSTUS	intron	5543175	5543236	.	-	.	transcript_id "file_1_file_1_jg12716.t2"; gene_id "file_1_file_1_jg12716";
dmelr6.33_2	AUGUSTUS	CDS	5543237	5543465	1	-	0	transcript_id "file_1_file_1_jg12716.t2"; gene_id "file_1_file_1_jg12716";
dmelr6.33_2	AUGUSTUS	exon	5543237	5543465	.	-	.	transcript_id "file_1_file_1_jg12716.t2"; gene_id "file_1_file_1_jg12716";
dmelr6.33_2	AUGUSTUS	intron	5543466	5543618	.	-	.	transcript_id "file_1_file_1_jg12716.t2"; gene_id "file_1_file_1_jg12716";
dmelr6.33_2	AUGUSTUS	CDS	5543619	5543947	1	-	2	transcript_id "file_1_file_1_jg12716.t2"; gene_id "file_1_file_1_jg12716";
dmelr6.33_2	AUGUSTUS	exon	5543619	5543947	.	-	.	transcript_id "file_1_file_1_jg12716.t2"; gene_id "file_1_file_1_jg12716";
dmelr6.33_2	AUGUSTUS	intron	5543948	5544971	.	-	.	transcript_id "file_1_file_1_jg12716.t2"; gene_id "file_1_file_1_jg12716";
dmelr6.33_2	AUGUSTUS	CDS	5544972	5545101	1	-	0	transcript_id "file_1_file_1_jg12716.t2"; gene_id "file_1_file_1_jg12716";
dmelr6.33_2	AUGUSTUS	exon	5544972	5545101	.	-	.	transcript_id "file_1_file_1_jg12716.t2"; gene_id "file_1_file_1_jg12716";
dmelr6.33_2	AUGUSTUS	intron	5545102	5550783	.	-	.	transcript_id "file_1_file_1_jg12716.t2"; gene_id "file_1_file_1_jg12716";
dmelr6.33_2	AUGUSTUS	transcript	5540223	5550807	.	-	.	transcript_id "file_1_file_1_jg12716.t2"; gene_id "file_1_file_1_jg12716"
dmelr6.33_2	AUGUSTUS	CDS	5550784	5550807	1	-	0	transcript_id "file_1_file_1_jg12716.t2"; gene_id "file_1_file_1_jg12716";
dmelr6.33_2	AUGUSTUS	exon	5550784	5550807	.	-	.	transcript_id "file_1_file_1_jg12716.t2"; gene_id "file_1_file_1_jg12716";
dmelr6.33_2	AUGUSTUS	start_codon	5550805	5550807	.	-	0	transcript_id "file_1_file_1_jg12716.t2"; gene_id "file_1_file_1_jg12716";
dmelr6.33_0	AUGUSTUS	start_codon	20450301	20450303	.	+	0	transcript_id "file_1_file_1_jg6215.t1"; gene_id "file_1_file_1_jg6215";
dmelr6.33_0	AUGUSTUS	CDS	20450301	20451276	0.87	+	0	transcript_id "file_1_file_1_jg6215.t1"; gene_id "file_1_file_1_jg6215";
dmelr6.33_0	AUGUSTUS	exon	20450301	20451276	.	+	.	transcript_id "file_1_file_1_jg6215.t1"; gene_id "file_1_file_1_jg6215";
dmelr6.33_0	AUGUSTUS	intron	20451277	20451334	.	+	.	transcript_id "file_1_file_1_jg6215.t1"; gene_id "file_1_file_1_jg6215";
dmelr6.33_0	AUGUSTUS	CDS	20451335	20451355	0.89	+	2	transcript_id "file_1_file_1_jg6215.t1"; gene_id "file_1_file_1_jg6215";
dmelr6.33_0	AUGUSTUS	exon	20451335	20451355	.	+	.	transcript_id "file_1_file_1_jg6215.t1"; gene_id "file_1_file_1_jg6215";
dmelr6.33_0	AUGUSTUS	intron	20451356	20451414	.	+	.	transcript_id "file_1_file_1_jg6215.t1"; gene_id "file_1_file_1_jg6215";
dmelr6.33_0	AUGUSTUS	transcript	20450301	20452538	.	+	.	transcript_id "file_1_file_1_jg6215.t1"; gene_id "file_1_file_1_jg6215"
dmelr6.33_0	AUGUSTUS	gene	20450301	20452538	.	+	.	jg6215
dmelr6.33_0	AUGUSTUS	CDS	20451415	20452538	0.73	+	2	transcript_id "file_1_file_1_jg6215.t1"; gene_id "file_1_file_1_jg6215";
dmelr6.33_0	AUGUSTUS	exon	20451415	20452538	.	+	.	transcript_id "file_1_file_1_jg6215.t1"; gene_id "file_1_file_1_jg6215";
dmelr6.33_0	AUGUSTUS	stop_codon	20452536	20452538	.	+	0	transcript_id "file_1_file_1_jg6215.t1"; gene_id "file_1_file_1_jg6215";
dmelr6.33_2	AUGUSTUS	stop_codon	10896131	10896133	.	-	0	transcript_id "file_1_file_1_jg13363.t1"; gene_id "file_1_file_1_jg13363";
dmelr6.33_2	AUGUSTUS	CDS	10896131	10896409	1	-	0	transcript_id "file_1_file_1_jg13363.t1"; gene_id "file_1_file_1_jg13363";
dmelr6.33_2	AUGUSTUS	exon	10896131	10896409	.	-	.	transcript_id "file_1_file_1_jg13363.t1"; gene_id "file_1_file_1_jg13363";
dmelr6.33_2	AUGUSTUS	intron	10896410	10896468	.	-	.	transcript_id "file_1_file_1_jg13363.t1"; gene_id "file_1_file_1_jg13363";
dmelr6.33_2	AUGUSTUS	CDS	10896469	10896624	1	-	0	transcript_id "file_1_file_1_jg13363.t1"; gene_id "file_1_file_1_jg13363";
dmelr6.33_2	AUGUSTUS	exon	10896469	10896624	.	-	.	transcript_id "file_1_file_1_jg13363.t1"; gene_id "file_1_file_1_jg13363";
dmelr6.33_2	AUGUSTUS	intron	10896625	10896778	.	-	.	transcript_id "file_1_file_1_jg13363.t1"; gene_id "file_1_file_1_jg13363";
dmelr6.33_2	AUGUSTUS	transcript	10896131	10896877	.	-	.	transcript_id "file_1_file_1_jg13363.t1"; gene_id "file_1_file_1_jg13363"
dmelr6.33_2	AUGUSTUS	gene	10896131	10896877	.	-	.	jg13363
dmelr6.33_2	AUGUSTUS	CDS	10896779	10896877	1	-	0	transcript_id "file_1_file_1_jg13363.t1"; gene_id "file_1_file_1_jg13363";
dmelr6.33_2	AUGUSTUS	exon	10896779	10896877	.	-	.	transcript_id "file_1_file_1_jg13363.t1"; gene_id "file_1_file_1_jg13363";
dmelr6.33_2	AUGUSTUS	start_codon	10896875	10896877	.	-	0	transcript_id "file_1_file_1_jg13363.t1"; gene_id "file_1_file_1_jg13363";
dmelr6.33_1	AUGUSTUS	start_codon	24664220	24664222	.	+	0	transcript_id "file_1_file_1_jg11929.t1"; gene_id "file_1_file_1_jg11929";
dmelr6.33_1	AUGUSTUS	CDS	24664220	24664224	1	+	0	transcript_id "file_1_file_1_jg11929.t1"; gene_id "file_1_file_1_jg11929";
dmelr6.33_1	AUGUSTUS	exon	24664220	24664224	.	+	.	transcript_id "file_1_file_1_jg11929.t1"; gene_id "file_1_file_1_jg11929";
dmelr6.33_1	AUGUSTUS	intron	24664225	24664436	.	+	.	transcript_id "file_1_file_1_jg11929.t1"; gene_id "file_1_file_1_jg11929";
dmelr6.33_1	AUGUSTUS	CDS	24664437	24664456	1	+	1	transcript_id "file_1_file_1_jg11929.t1"; gene_id "file_1_file_1_jg11929";
dmelr6.33_1	AUGUSTUS	exon	24664437	24664456	.	+	.	transcript_id "file_1_file_1_jg11929.t1"; gene_id "file_1_file_1_jg11929";
dmelr6.33_1	AUGUSTUS	intron	24664457	24664515	.	+	.	transcript_id "file_1_file_1_jg11929.t1"; gene_id "file_1_file_1_jg11929";
dmelr6.33_1	AUGUSTUS	CDS	24664516	24664679	1	+	2	transcript_id "file_1_file_1_jg11929.t1"; gene_id "file_1_file_1_jg11929";
dmelr6.33_1	AUGUSTUS	exon	24664516	24664679	.	+	.	transcript_id "file_1_file_1_jg11929.t1"; gene_id "file_1_file_1_jg11929";
dmelr6.33_1	AUGUSTUS	intron	24664680	24664853	.	+	.	transcript_id "file_1_file_1_jg11929.t1"; gene_id "file_1_file_1_jg11929";
dmelr6.33_1	AUGUSTUS	CDS	24664854	24665029	1	+	0	transcript_id "file_1_file_1_jg11929.t1"; gene_id "file_1_file_1_jg11929";
dmelr6.33_1	AUGUSTUS	exon	24664854	24665029	.	+	.	transcript_id "file_1_file_1_jg11929.t1"; gene_id "file_1_file_1_jg11929";
dmelr6.33_1	AUGUSTUS	intron	24665030	24665092	.	+	.	transcript_id "file_1_file_1_jg11929.t1"; gene_id "file_1_file_1_jg11929";
dmelr6.33_1	AUGUSTUS	CDS	24665093	24665183	1	+	1	transcript_id "file_1_file_1_jg11929.t1"; gene_id "file_1_file_1_jg11929";
dmelr6.33_1	AUGUSTUS	exon	24665093	24665183	.	+	.	transcript_id "file_1_file_1_jg11929.t1"; gene_id "file_1_file_1_jg11929";
dmelr6.33_1	AUGUSTUS	intron	24665184	24665236	.	+	.	transcript_id "file_1_file_1_jg11929.t1"; gene_id "file_1_file_1_jg11929";
dmelr6.33_1	AUGUSTUS	transcript	24664220	24665368	.	+	.	transcript_id "file_1_file_1_jg11929.t1"; gene_id "file_1_file_1_jg11929"
dmelr6.33_1	AUGUSTUS	gene	24664220	24665368	.	+	.	jg11929
dmelr6.33_1	AUGUSTUS	CDS	24665237	24665368	1	+	0	transcript_id "file_1_file_1_jg11929.t1"; gene_id "file_1_file_1_jg11929";
dmelr6.33_1	AUGUSTUS	exon	24665237	24665368	.	+	.	transcript_id "file_1_file_1_jg11929.t1"; gene_id "file_1_file_1_jg11929";
dmelr6.33_1	AUGUSTUS	stop_codon	24665366	24665368	.	+	0	transcript_id "file_1_file_1_jg11929.t1"; gene_id "file_1_file_1_jg11929";
dmelr6.33_2	AUGUSTUS	start_codon	17043066	17043068	.	+	0	transcript_id "file_1_file_1_jg14121.t1"; gene_id "file_1_file_1_jg14121";
dmelr6.33_2	AUGUSTUS	CDS	17043066	17043917	0.96	+	0	transcript_id "file_1_file_1_jg14121.t1"; gene_id "file_1_file_1_jg14121";
dmelr6.33_2	AUGUSTUS	exon	17043066	17043917	.	+	.	transcript_id "file_1_file_1_jg14121.t1"; gene_id "file_1_file_1_jg14121";
dmelr6.33_2	AUGUSTUS	intron	17043918	17043973	.	+	.	transcript_id "file_1_file_1_jg14121.t1"; gene_id "file_1_file_1_jg14121";
dmelr6.33_2	AUGUSTUS	CDS	17043974	17044155	1	+	0	transcript_id "file_1_file_1_jg14121.t1"; gene_id "file_1_file_1_jg14121";
dmelr6.33_2	AUGUSTUS	exon	17043974	17044155	.	+	.	transcript_id "file_1_file_1_jg14121.t1"; gene_id "file_1_file_1_jg14121";
dmelr6.33_2	AUGUSTUS	intron	17044156	17044217	.	+	.	transcript_id "file_1_file_1_jg14121.t1"; gene_id "file_1_file_1_jg14121";
dmelr6.33_2	AUGUSTUS	transcript	17043066	17044374	.	+	.	transcript_id "file_1_file_1_jg14121.t1"; gene_id "file_1_file_1_jg14121"
dmelr6.33_2	AUGUSTUS	gene	17043066	17044374	.	+	.	jg14121
dmelr6.33_2	AUGUSTUS	CDS	17044218	17044374	1	+	1	transcript_id "file_1_file_1_jg14121.t1"; gene_id "file_1_file_1_jg14121";
dmelr6.33_2	AUGUSTUS	exon	17044218	17044374	.	+	.	transcript_id "file_1_file_1_jg14121.t1"; gene_id "file_1_file_1_jg14121";
dmelr6.33_2	AUGUSTUS	stop_codon	17044372	17044374	.	+	0	transcript_id "file_1_file_1_jg14121.t1"; gene_id "file_1_file_1_jg14121";
dmelr6.33_0	AUGUSTUS	start_codon	14121621	14121623	.	+	0	transcript_id "file_1_file_1_jg5645.t1"; gene_id "file_1_file_1_jg5645";
dmelr6.33_0	AUGUSTUS	CDS	14121621	14121719	0.97	+	0	transcript_id "file_1_file_1_jg5645.t1"; gene_id "file_1_file_1_jg5645";
dmelr6.33_0	AUGUSTUS	exon	14121621	14121719	.	+	.	transcript_id "file_1_file_1_jg5645.t1"; gene_id "file_1_file_1_jg5645";
dmelr6.33_0	AUGUSTUS	intron	14121720	14123047	.	+	.	transcript_id "file_1_file_1_jg5645.t1"; gene_id "file_1_file_1_jg5645";
dmelr6.33_0	AUGUSTUS	transcript	14121621	14123203	.	+	.	transcript_id "file_1_file_1_jg5645.t1"; gene_id "file_1_file_1_jg5645"
dmelr6.33_0	AUGUSTUS	gene	14121621	14123203	.	+	.	jg5645
dmelr6.33_0	AUGUSTUS	CDS	14123048	14123203	0.99	+	0	transcript_id "file_1_file_1_jg5645.t1"; gene_id "file_1_file_1_jg5645";
dmelr6.33_0	AUGUSTUS	exon	14123048	14123203	.	+	.	transcript_id "file_1_file_1_jg5645.t1"; gene_id "file_1_file_1_jg5645";
dmelr6.33_0	AUGUSTUS	stop_codon	14123201	14123203	.	+	0	transcript_id "file_1_file_1_jg5645.t1"; gene_id "file_1_file_1_jg5645";
dmelr6.33_0	AUGUSTUS	stop_codon	9869641	9869643	.	-	0	transcript_id "file_1_file_1_jg5062.t1"; gene_id "file_1_file_1_jg5062";
dmelr6.33_0	AUGUSTUS	CDS	9869641	9869854	0.95	-	1	transcript_id "file_1_file_1_jg5062.t1"; gene_id "file_1_file_1_jg5062";
dmelr6.33_0	AUGUSTUS	exon	9869641	9869854	.	-	.	transcript_id "file_1_file_1_jg5062.t1"; gene_id "file_1_file_1_jg5062";
dmelr6.33_0	AUGUSTUS	intron	9869855	9874106	.	-	.	transcript_id "file_1_file_1_jg5062.t1"; gene_id "file_1_file_1_jg5062";
dmelr6.33_0	AUGUSTUS	CDS	9874107	9874300	0.98	-	0	transcript_id "file_1_file_1_jg5062.t1"; gene_id "file_1_file_1_jg5062";
dmelr6.33_0	AUGUSTUS	exon	9874107	9874300	.	-	.	transcript_id "file_1_file_1_jg5062.t1"; gene_id "file_1_file_1_jg5062";
dmelr6.33_0	AUGUSTUS	intron	9874301	9878467	.	-	.	transcript_id "file_1_file_1_jg5062.t1"; gene_id "file_1_file_1_jg5062";
dmelr6.33_0	AUGUSTUS	transcript	9869641	9878494	.	-	.	transcript_id "file_1_file_1_jg5062.t1"; gene_id "file_1_file_1_jg5062"
dmelr6.33_0	AUGUSTUS	gene	9869641	9878494	.	-	.	jg5062
dmelr6.33_0	AUGUSTUS	CDS	9878468	9878494	0.42	-	0	transcript_id "file_1_file_1_jg5062.t1"; gene_id "file_1_file_1_jg5062";
dmelr6.33_0	AUGUSTUS	exon	9878468	9878494	.	-	.	transcript_id "file_1_file_1_jg5062.t1"; gene_id "file_1_file_1_jg5062";
dmelr6.33_0	AUGUSTUS	start_codon	9878492	9878494	.	-	0	transcript_id "file_1_file_1_jg5062.t1"; gene_id "file_1_file_1_jg5062";
dmelr6.33_2	AUGUSTUS	start_codon	16328868	16328870	.	+	0	transcript_id "file_1_file_1_jg14005.t1"; gene_id "file_1_file_1_jg14005";
dmelr6.33_2	AUGUSTUS	CDS	16328868	16328879	0.54	+	0	transcript_id "file_1_file_1_jg14005.t1"; gene_id "file_1_file_1_jg14005";
dmelr6.33_2	AUGUSTUS	exon	16328868	16328879	.	+	.	transcript_id "file_1_file_1_jg14005.t1"; gene_id "file_1_file_1_jg14005";
dmelr6.33_2	AUGUSTUS	intron	16328880	16328967	.	+	.	transcript_id "file_1_file_1_jg14005.t1"; gene_id "file_1_file_1_jg14005";
dmelr6.33_2	AUGUSTUS	transcript	16328868	16329402	.	+	.	transcript_id "file_1_file_1_jg14005.t1"; gene_id "file_1_file_1_jg14005"
dmelr6.33_2	AUGUSTUS	gene	16328868	16329402	.	+	.	jg14005
dmelr6.33_2	AUGUSTUS	CDS	16328968	16329402	1	+	0	transcript_id "file_1_file_1_jg14005.t1"; gene_id "file_1_file_1_jg14005";
dmelr6.33_2	AUGUSTUS	exon	16328968	16329402	.	+	.	transcript_id "file_1_file_1_jg14005.t1"; gene_id "file_1_file_1_jg14005";
dmelr6.33_2	AUGUSTUS	stop_codon	16329400	16329402	.	+	0	transcript_id "file_1_file_1_jg14005.t1"; gene_id "file_1_file_1_jg14005";
dmelr6.33_2	AUGUSTUS	start_codon	22329894	22329896	.	+	0	transcript_id "file_1_file_1_jg14766.t1"; gene_id "file_1_file_1_jg14766";
dmelr6.33_2	AUGUSTUS	CDS	22329894	22330157	1	+	0	transcript_id "file_1_file_1_jg14766.t1"; gene_id "file_1_file_1_jg14766";
dmelr6.33_2	AUGUSTUS	exon	22329894	22330157	.	+	.	transcript_id "file_1_file_1_jg14766.t1"; gene_id "file_1_file_1_jg14766";
dmelr6.33_2	AUGUSTUS	intron	22330158	22330216	.	+	.	transcript_id "file_1_file_1_jg14766.t1"; gene_id "file_1_file_1_jg14766";
dmelr6.33_2	AUGUSTUS	transcript	22329894	22330429	.	+	.	transcript_id "file_1_file_1_jg14766.t1"; gene_id "file_1_file_1_jg14766"
dmelr6.33_2	AUGUSTUS	gene	22329894	22330429	.	+	.	jg14766
dmelr6.33_2	AUGUSTUS	CDS	22330217	22330429	1	+	0	transcript_id "file_1_file_1_jg14766.t1"; gene_id "file_1_file_1_jg14766";
dmelr6.33_2	AUGUSTUS	exon	22330217	22330429	.	+	.	transcript_id "file_1_file_1_jg14766.t1"; gene_id "file_1_file_1_jg14766";
dmelr6.33_2	AUGUSTUS	stop_codon	22330427	22330429	.	+	0	transcript_id "file_1_file_1_jg14766.t1"; gene_id "file_1_file_1_jg14766";
dmelr6.33_5	AUGUSTUS	start_codon	10772999	10773001	.	+	0	transcript_id "file_1_file_1_jg7726.t1"; gene_id "file_1_file_1_jg7726";
dmelr6.33_5	AUGUSTUS	CDS	10772999	10773166	1	+	0	transcript_id "file_1_file_1_jg7726.t1"; gene_id "file_1_file_1_jg7726";
dmelr6.33_5	AUGUSTUS	exon	10772999	10773166	.	+	.	transcript_id "file_1_file_1_jg7726.t1"; gene_id "file_1_file_1_jg7726";
dmelr6.33_5	AUGUSTUS	intron	10773167	10777960	.	+	.	transcript_id "file_1_file_1_jg7726.t1"; gene_id "file_1_file_1_jg7726";
dmelr6.33_5	AUGUSTUS	CDS	10777961	10778128	1	+	0	transcript_id "file_1_file_1_jg7726.t1"; gene_id "file_1_file_1_jg7726";
dmelr6.33_5	AUGUSTUS	exon	10777961	10778128	.	+	.	transcript_id "file_1_file_1_jg7726.t1"; gene_id "file_1_file_1_jg7726";
dmelr6.33_5	AUGUSTUS	intron	10778129	10778210	.	+	.	transcript_id "file_1_file_1_jg7726.t1"; gene_id "file_1_file_1_jg7726";
dmelr6.33_5	AUGUSTUS	transcript	10772999	10778408	.	+	.	transcript_id "file_1_file_1_jg7726.t1"; gene_id "file_1_file_1_jg7726"
dmelr6.33_5	AUGUSTUS	gene	10772999	10778408	.	+	.	jg7726
dmelr6.33_5	AUGUSTUS	CDS	10778211	10778408	1	+	0	transcript_id "file_1_file_1_jg7726.t1"; gene_id "file_1_file_1_jg7726";
dmelr6.33_5	AUGUSTUS	exon	10778211	10778408	.	+	.	transcript_id "file_1_file_1_jg7726.t1"; gene_id "file_1_file_1_jg7726";
dmelr6.33_5	AUGUSTUS	stop_codon	10778406	10778408	.	+	0	transcript_id "file_1_file_1_jg7726.t1"; gene_id "file_1_file_1_jg7726";
dmelr6.33_0	AUGUSTUS	stop_codon	12101248	12101250	.	-	0	transcript_id "file_1_file_1_jg5409.t1"; gene_id "file_1_file_1_jg5409";
dmelr6.33_0	AUGUSTUS	CDS	12101248	12101439	1	-	0	transcript_id "file_1_file_1_jg5409.t1"; gene_id "file_1_file_1_jg5409";
dmelr6.33_0	AUGUSTUS	exon	12101248	12101439	.	-	.	transcript_id "file_1_file_1_jg5409.t1"; gene_id "file_1_file_1_jg5409";
dmelr6.33_0	AUGUSTUS	intron	12101440	12101494	.	-	.	transcript_id "file_1_file_1_jg5409.t1"; gene_id "file_1_file_1_jg5409";
dmelr6.33_0	AUGUSTUS	transcript	12101248	12103060	.	-	.	transcript_id "file_1_file_1_jg5409.t1"; gene_id "file_1_file_1_jg5409"
dmelr6.33_0	AUGUSTUS	gene	12101248	12103060	.	-	.	jg5409
dmelr6.33_0	AUGUSTUS	CDS	12101495	12103060	1	-	0	transcript_id "file_1_file_1_jg5409.t1"; gene_id "file_1_file_1_jg5409";
dmelr6.33_0	AUGUSTUS	exon	12101495	12103060	.	-	.	transcript_id "file_1_file_1_jg5409.t1"; gene_id "file_1_file_1_jg5409";
dmelr6.33_0	AUGUSTUS	start_codon	12103058	12103060	.	-	0	transcript_id "file_1_file_1_jg5409.t1"; gene_id "file_1_file_1_jg5409";
dmelr6.33_2	AUGUSTUS	stop_codon	15521819	15521821	.	-	0	transcript_id "file_1_file_1_jg13870.t1"; gene_id "file_1_file_1_jg13870";
dmelr6.33_2	AUGUSTUS	CDS	15521819	15522195	1	-	2	transcript_id "file_1_file_1_jg13870.t1"; gene_id "file_1_file_1_jg13870";
dmelr6.33_2	AUGUSTUS	exon	15521819	15522195	.	-	.	transcript_id "file_1_file_1_jg13870.t1"; gene_id "file_1_file_1_jg13870";
dmelr6.33_2	AUGUSTUS	intron	15522196	15522359	.	-	.	transcript_id "file_1_file_1_jg13870.t1"; gene_id "file_1_file_1_jg13870";
dmelr6.33_2	AUGUSTUS	CDS	15522360	15522502	1	-	1	transcript_id "file_1_file_1_jg13870.t1"; gene_id "file_1_file_1_jg13870";
dmelr6.33_2	AUGUSTUS	exon	15522360	15522502	.	-	.	transcript_id "file_1_file_1_jg13870.t1"; gene_id "file_1_file_1_jg13870";
dmelr6.33_2	AUGUSTUS	intron	15522503	15522559	.	-	.	transcript_id "file_1_file_1_jg13870.t1"; gene_id "file_1_file_1_jg13870";
dmelr6.33_2	AUGUSTUS	CDS	15522560	15522580	1	-	1	transcript_id "file_1_file_1_jg13870.t1"; gene_id "file_1_file_1_jg13870";
dmelr6.33_2	AUGUSTUS	exon	15522560	15522580	.	-	.	transcript_id "file_1_file_1_jg13870.t1"; gene_id "file_1_file_1_jg13870";
dmelr6.33_2	AUGUSTUS	intron	15522581	15522967	.	-	.	transcript_id "file_1_file_1_jg13870.t1"; gene_id "file_1_file_1_jg13870";
dmelr6.33_2	AUGUSTUS	transcript	15521819	15523215	.	-	.	transcript_id "file_1_file_1_jg13870.t1"; gene_id "file_1_file_1_jg13870"
dmelr6.33_2	AUGUSTUS	gene	15521819	15523215	.	-	.	jg13870
dmelr6.33_2	AUGUSTUS	CDS	15522968	15523215	1	-	0	transcript_id "file_1_file_1_jg13870.t1"; gene_id "file_1_file_1_jg13870";
dmelr6.33_2	AUGUSTUS	exon	15522968	15523215	.	-	.	transcript_id "file_1_file_1_jg13870.t1"; gene_id "file_1_file_1_jg13870";
dmelr6.33_2	AUGUSTUS	start_codon	15523213	15523215	.	-	0	transcript_id "file_1_file_1_jg13870.t1"; gene_id "file_1_file_1_jg13870";
dmelr6.33_1	AUGUSTUS	start_codon	9706292	9706294	.	+	0	transcript_id "file_1_file_1_jg9726.t3"; gene_id "file_1_file_1_jg9726";
dmelr6.33_1	AUGUSTUS	CDS	9706292	9706583	1	+	0	transcript_id "file_1_file_1_jg9726.t3"; gene_id "file_1_file_1_jg9726";
dmelr6.33_1	AUGUSTUS	exon	9706292	9706583	.	+	.	transcript_id "file_1_file_1_jg9726.t3"; gene_id "file_1_file_1_jg9726";
dmelr6.33_1	AUGUSTUS	intron	9706584	9706639	.	+	.	transcript_id "file_1_file_1_jg9726.t3"; gene_id "file_1_file_1_jg9726";
dmelr6.33_1	AUGUSTUS	CDS	9706640	9706691	1	+	2	transcript_id "file_1_file_1_jg9726.t3"; gene_id "file_1_file_1_jg9726";
dmelr6.33_1	AUGUSTUS	exon	9706640	9706691	.	+	.	transcript_id "file_1_file_1_jg9726.t3"; gene_id "file_1_file_1_jg9726";
dmelr6.33_1	AUGUSTUS	intron	9706692	9706754	.	+	.	transcript_id "file_1_file_1_jg9726.t3"; gene_id "file_1_file_1_jg9726";
dmelr6.33_1	AUGUSTUS	CDS	9706755	9706948	1	+	1	transcript_id "file_1_file_1_jg9726.t3"; gene_id "file_1_file_1_jg9726";
dmelr6.33_1	AUGUSTUS	exon	9706755	9706948	.	+	.	transcript_id "file_1_file_1_jg9726.t3"; gene_id "file_1_file_1_jg9726";
dmelr6.33_1	AUGUSTUS	intron	9706949	9707020	.	+	.	transcript_id "file_1_file_1_jg9726.t3"; gene_id "file_1_file_1_jg9726";
dmelr6.33_1	AUGUSTUS	transcript	9706292	9707436	.	+	.	transcript_id "file_1_file_1_jg9726.t3"; gene_id "file_1_file_1_jg9726"
dmelr6.33_1	AUGUSTUS	CDS	9707021	9707436	1	+	2	transcript_id "file_1_file_1_jg9726.t3"; gene_id "file_1_file_1_jg9726";
dmelr6.33_1	AUGUSTUS	exon	9707021	9707436	.	+	.	transcript_id "file_1_file_1_jg9726.t3"; gene_id "file_1_file_1_jg9726";
dmelr6.33_1	AUGUSTUS	stop_codon	9707434	9707436	.	+	0	transcript_id "file_1_file_1_jg9726.t3"; gene_id "file_1_file_1_jg9726";
dmelr6.33_3	AUGUSTUS	stop_codon	15844524	15844526	.	-	0	transcript_id "file_1_file_1_jg1759.t1"; gene_id "file_1_file_1_jg1759";
dmelr6.33_3	AUGUSTUS	CDS	15844524	15844764	1	-	1	transcript_id "file_1_file_1_jg1759.t1"; gene_id "file_1_file_1_jg1759";
dmelr6.33_3	AUGUSTUS	exon	15844524	15844764	.	-	.	transcript_id "file_1_file_1_jg1759.t1"; gene_id "file_1_file_1_jg1759";
dmelr6.33_3	AUGUSTUS	intron	15844765	15844821	.	-	.	transcript_id "file_1_file_1_jg1759.t1"; gene_id "file_1_file_1_jg1759";
dmelr6.33_3	AUGUSTUS	CDS	15844822	15845420	1	-	0	transcript_id "file_1_file_1_jg1759.t1"; gene_id "file_1_file_1_jg1759";
dmelr6.33_3	AUGUSTUS	exon	15844822	15845420	.	-	.	transcript_id "file_1_file_1_jg1759.t1"; gene_id "file_1_file_1_jg1759";
dmelr6.33_3	AUGUSTUS	intron	15845421	15845504	.	-	.	transcript_id "file_1_file_1_jg1759.t1"; gene_id "file_1_file_1_jg1759";
dmelr6.33_3	AUGUSTUS	CDS	15845505	15845684	1	-	0	transcript_id "file_1_file_1_jg1759.t1"; gene_id "file_1_file_1_jg1759";
dmelr6.33_3	AUGUSTUS	exon	15845505	15845684	.	-	.	transcript_id "file_1_file_1_jg1759.t1"; gene_id "file_1_file_1_jg1759";
dmelr6.33_3	AUGUSTUS	intron	15845685	15845743	.	-	.	transcript_id "file_1_file_1_jg1759.t1"; gene_id "file_1_file_1_jg1759";
dmelr6.33_3	AUGUSTUS	CDS	15845744	15845887	1	-	0	transcript_id "file_1_file_1_jg1759.t1"; gene_id "file_1_file_1_jg1759";
dmelr6.33_3	AUGUSTUS	exon	15845744	15845887	.	-	.	transcript_id "file_1_file_1_jg1759.t1"; gene_id "file_1_file_1_jg1759";
dmelr6.33_3	AUGUSTUS	intron	15845888	15846234	.	-	.	transcript_id "file_1_file_1_jg1759.t1"; gene_id "file_1_file_1_jg1759";
dmelr6.33_3	AUGUSTUS	transcript	15844524	15846237	.	-	.	transcript_id "file_1_file_1_jg1759.t1"; gene_id "file_1_file_1_jg1759"
dmelr6.33_3	AUGUSTUS	gene	15844524	15846237	.	-	.	jg1759
dmelr6.33_3	AUGUSTUS	CDS	15846235	15846237	0.79	-	0	transcript_id "file_1_file_1_jg1759.t1"; gene_id "file_1_file_1_jg1759";
dmelr6.33_3	AUGUSTUS	exon	15846235	15846237	.	-	.	transcript_id "file_1_file_1_jg1759.t1"; gene_id "file_1_file_1_jg1759";
dmelr6.33_3	AUGUSTUS	start_codon	15846235	15846237	.	-	0	transcript_id "file_1_file_1_jg1759.t1"; gene_id "file_1_file_1_jg1759";
dmelr6.33_2	AUGUSTUS	start_codon	21327628	21327630	.	+	0	transcript_id "file_1_file_1_jg14642.t1"; gene_id "file_1_file_1_jg14642";
dmelr6.33_2	AUGUSTUS	CDS	21327628	21328269	1	+	0	transcript_id "file_1_file_1_jg14642.t1"; gene_id "file_1_file_1_jg14642";
dmelr6.33_2	AUGUSTUS	exon	21327628	21328269	.	+	.	transcript_id "file_1_file_1_jg14642.t1"; gene_id "file_1_file_1_jg14642";
dmelr6.33_2	AUGUSTUS	intron	21328270	21329798	.	+	.	transcript_id "file_1_file_1_jg14642.t1"; gene_id "file_1_file_1_jg14642";
dmelr6.33_2	AUGUSTUS	CDS	21329799	21329909	1	+	0	transcript_id "file_1_file_1_jg14642.t1"; gene_id "file_1_file_1_jg14642";
dmelr6.33_2	AUGUSTUS	exon	21329799	21329909	.	+	.	transcript_id "file_1_file_1_jg14642.t1"; gene_id "file_1_file_1_jg14642";
dmelr6.33_2	AUGUSTUS	intron	21329910	21332602	.	+	.	transcript_id "file_1_file_1_jg14642.t1"; gene_id "file_1_file_1_jg14642";
dmelr6.33_2	AUGUSTUS	CDS	21332603	21332711	1	+	0	transcript_id "file_1_file_1_jg14642.t1"; gene_id "file_1_file_1_jg14642";
dmelr6.33_2	AUGUSTUS	exon	21332603	21332711	.	+	.	transcript_id "file_1_file_1_jg14642.t1"; gene_id "file_1_file_1_jg14642";
dmelr6.33_2	AUGUSTUS	intron	21332712	21333153	.	+	.	transcript_id "file_1_file_1_jg14642.t1"; gene_id "file_1_file_1_jg14642";
dmelr6.33_2	AUGUSTUS	CDS	21333154	21333264	1	+	2	transcript_id "file_1_file_1_jg14642.t1"; gene_id "file_1_file_1_jg14642";
dmelr6.33_2	AUGUSTUS	exon	21333154	21333264	.	+	.	transcript_id "file_1_file_1_jg14642.t1"; gene_id "file_1_file_1_jg14642";
dmelr6.33_2	AUGUSTUS	intron	21333265	21333349	.	+	.	transcript_id "file_1_file_1_jg14642.t1"; gene_id "file_1_file_1_jg14642";
dmelr6.33_2	AUGUSTUS	CDS	21333350	21333494	1	+	2	transcript_id "file_1_file_1_jg14642.t1"; gene_id "file_1_file_1_jg14642";
dmelr6.33_2	AUGUSTUS	exon	21333350	21333494	.	+	.	transcript_id "file_1_file_1_jg14642.t1"; gene_id "file_1_file_1_jg14642";
dmelr6.33_2	AUGUSTUS	intron	21333495	21333895	.	+	.	transcript_id "file_1_file_1_jg14642.t1"; gene_id "file_1_file_1_jg14642";
dmelr6.33_2	AUGUSTUS	transcript	21327628	21334010	.	+	.	transcript_id "file_1_file_1_jg14642.t1"; gene_id "file_1_file_1_jg14642"
dmelr6.33_2	AUGUSTUS	gene	21327628	21334010	.	+	.	jg14642
dmelr6.33_2	AUGUSTUS	CDS	21333896	21334010	1	+	1	transcript_id "file_1_file_1_jg14642.t1"; gene_id "file_1_file_1_jg14642";
dmelr6.33_2	AUGUSTUS	exon	21333896	21334010	.	+	.	transcript_id "file_1_file_1_jg14642.t1"; gene_id "file_1_file_1_jg14642";
dmelr6.33_2	AUGUSTUS	stop_codon	21334008	21334010	.	+	0	transcript_id "file_1_file_1_jg14642.t1"; gene_id "file_1_file_1_jg14642";
dmelr6.33_3	AUGUSTUS	start_codon	19948485	19948487	.	+	0	transcript_id "file_1_file_1_jg2250.t1"; gene_id "file_1_file_1_jg2250";
dmelr6.33_3	AUGUSTUS	CDS	19948485	19948543	0.99	+	0	transcript_id "file_1_file_1_jg2250.t1"; gene_id "file_1_file_1_jg2250";
dmelr6.33_3	AUGUSTUS	exon	19948485	19948543	.	+	.	transcript_id "file_1_file_1_jg2250.t1"; gene_id "file_1_file_1_jg2250";
dmelr6.33_3	AUGUSTUS	intron	19948544	19948598	.	+	.	transcript_id "file_1_file_1_jg2250.t1"; gene_id "file_1_file_1_jg2250";
dmelr6.33_3	AUGUSTUS	transcript	19948485	19948800	.	+	.	transcript_id "file_1_file_1_jg2250.t1"; gene_id "file_1_file_1_jg2250"
dmelr6.33_3	AUGUSTUS	gene	19948485	19948800	.	+	.	jg2250
dmelr6.33_3	AUGUSTUS	CDS	19948599	19948800	1	+	1	transcript_id "file_1_file_1_jg2250.t1"; gene_id "file_1_file_1_jg2250";
dmelr6.33_3	AUGUSTUS	exon	19948599	19948800	.	+	.	transcript_id "file_1_file_1_jg2250.t1"; gene_id "file_1_file_1_jg2250";
dmelr6.33_3	AUGUSTUS	stop_codon	19948798	19948800	.	+	0	transcript_id "file_1_file_1_jg2250.t1"; gene_id "file_1_file_1_jg2250";
dmelr6.33_1	AUGUSTUS	stop_codon	17054661	17054663	.	-	0	transcript_id "file_1_file_1_jg10784.t1"; gene_id "file_1_file_1_jg10784";
dmelr6.33_1	AUGUSTUS	CDS	17054661	17054823	0.56	-	1	transcript_id "file_1_file_1_jg10784.t1"; gene_id "file_1_file_1_jg10784";
dmelr6.33_1	AUGUSTUS	exon	17054661	17054823	.	-	.	transcript_id "file_1_file_1_jg10784.t1"; gene_id "file_1_file_1_jg10784";
dmelr6.33_1	AUGUSTUS	intron	17054824	17055075	.	-	.	transcript_id "file_1_file_1_jg10784.t1"; gene_id "file_1_file_1_jg10784";
dmelr6.33_1	AUGUSTUS	CDS	17055076	17055176	0.54	-	0	transcript_id "file_1_file_1_jg10784.t1"; gene_id "file_1_file_1_jg10784";
dmelr6.33_1	AUGUSTUS	exon	17055076	17055176	.	-	.	transcript_id "file_1_file_1_jg10784.t1"; gene_id "file_1_file_1_jg10784";
dmelr6.33_1	AUGUSTUS	intron	17055177	17055234	.	-	.	transcript_id "file_1_file_1_jg10784.t1"; gene_id "file_1_file_1_jg10784";
dmelr6.33_1	AUGUSTUS	CDS	17055235	17055364	0.53	-	1	transcript_id "file_1_file_1_jg10784.t1"; gene_id "file_1_file_1_jg10784";
dmelr6.33_1	AUGUSTUS	exon	17055235	17055364	.	-	.	transcript_id "file_1_file_1_jg10784.t1"; gene_id "file_1_file_1_jg10784";
dmelr6.33_1	AUGUSTUS	intron	17055365	17056054	.	-	.	transcript_id "file_1_file_1_jg10784.t1"; gene_id "file_1_file_1_jg10784";
dmelr6.33_1	AUGUSTUS	CDS	17056055	17056298	0.53	-	2	transcript_id "file_1_file_1_jg10784.t1"; gene_id "file_1_file_1_jg10784";
dmelr6.33_1	AUGUSTUS	exon	17056055	17056298	.	-	.	transcript_id "file_1_file_1_jg10784.t1"; gene_id "file_1_file_1_jg10784";
dmelr6.33_1	AUGUSTUS	intron	17056299	17056362	.	-	.	transcript_id "file_1_file_1_jg10784.t1"; gene_id "file_1_file_1_jg10784";
dmelr6.33_1	AUGUSTUS	transcript	17054661	17056732	.	-	.	transcript_id "file_1_file_1_jg10784.t1"; gene_id "file_1_file_1_jg10784"
dmelr6.33_1	AUGUSTUS	gene	17054661	17056732	.	-	.	jg10784
dmelr6.33_1	AUGUSTUS	CDS	17056363	17056732	1	-	0	transcript_id "file_1_file_1_jg10784.t1"; gene_id "file_1_file_1_jg10784";
dmelr6.33_1	AUGUSTUS	exon	17056363	17056732	.	-	.	transcript_id "file_1_file_1_jg10784.t1"; gene_id "file_1_file_1_jg10784";
dmelr6.33_1	AUGUSTUS	start_codon	17056730	17056732	.	-	0	transcript_id "file_1_file_1_jg10784.t1"; gene_id "file_1_file_1_jg10784";
dmelr6.33_5	AUGUSTUS	start_codon	13385337	13385339	.	+	0	transcript_id "file_1_file_1_jg8027.t1"; gene_id "file_1_file_1_jg8027";
dmelr6.33_5	AUGUSTUS	CDS	13385337	13385396	1	+	0	transcript_id "file_1_file_1_jg8027.t1"; gene_id "file_1_file_1_jg8027";
dmelr6.33_5	AUGUSTUS	exon	13385337	13385396	.	+	.	transcript_id "file_1_file_1_jg8027.t1"; gene_id "file_1_file_1_jg8027";
dmelr6.33_5	AUGUSTUS	intron	13385397	13385499	.	+	.	transcript_id "file_1_file_1_jg8027.t1"; gene_id "file_1_file_1_jg8027";
dmelr6.33_5	AUGUSTUS	CDS	13385500	13385595	1	+	0	transcript_id "file_1_file_1_jg8027.t1"; gene_id "file_1_file_1_jg8027";
dmelr6.33_5	AUGUSTUS	exon	13385500	13385595	.	+	.	transcript_id "file_1_file_1_jg8027.t1"; gene_id "file_1_file_1_jg8027";
dmelr6.33_5	AUGUSTUS	intron	13385596	13385660	.	+	.	transcript_id "file_1_file_1_jg8027.t1"; gene_id "file_1_file_1_jg8027";
dmelr6.33_5	AUGUSTUS	transcript	13385337	13385792	.	+	.	transcript_id "file_1_file_1_jg8027.t1"; gene_id "file_1_file_1_jg8027"
dmelr6.33_5	AUGUSTUS	gene	13385337	13385792	.	+	.	jg8027
dmelr6.33_5	AUGUSTUS	CDS	13385661	13385792	1	+	0	transcript_id "file_1_file_1_jg8027.t1"; gene_id "file_1_file_1_jg8027";
dmelr6.33_5	AUGUSTUS	exon	13385661	13385792	.	+	.	transcript_id "file_1_file_1_jg8027.t1"; gene_id "file_1_file_1_jg8027";
dmelr6.33_5	AUGUSTUS	stop_codon	13385790	13385792	.	+	0	transcript_id "file_1_file_1_jg8027.t1"; gene_id "file_1_file_1_jg8027";
dmelr6.33_3	AUGUSTUS	stop_codon	12381731	12381733	.	-	0	transcript_id "file_1_file_1_jg1320.t1"; gene_id "file_1_file_1_jg1320";
dmelr6.33_3	AUGUSTUS	CDS	12381731	12382351	1	-	0	transcript_id "file_1_file_1_jg1320.t1"; gene_id "file_1_file_1_jg1320";
dmelr6.33_3	AUGUSTUS	exon	12381731	12382351	.	-	.	transcript_id "file_1_file_1_jg1320.t1"; gene_id "file_1_file_1_jg1320";
dmelr6.33_3	AUGUSTUS	intron	12382352	12382420	.	-	.	transcript_id "file_1_file_1_jg1320.t1"; gene_id "file_1_file_1_jg1320";
dmelr6.33_3	AUGUSTUS	transcript	12381731	12382660	.	-	.	transcript_id "file_1_file_1_jg1320.t1"; gene_id "file_1_file_1_jg1320"
dmelr6.33_3	AUGUSTUS	gene	12381731	12382660	.	-	.	jg1320
dmelr6.33_3	AUGUSTUS	CDS	12382421	12382660	1	-	0	transcript_id "file_1_file_1_jg1320.t1"; gene_id "file_1_file_1_jg1320";
dmelr6.33_3	AUGUSTUS	exon	12382421	12382660	.	-	.	transcript_id "file_1_file_1_jg1320.t1"; gene_id "file_1_file_1_jg1320";
dmelr6.33_3	AUGUSTUS	start_codon	12382658	12382660	.	-	0	transcript_id "file_1_file_1_jg1320.t1"; gene_id "file_1_file_1_jg1320";
dmelr6.33_1	AUGUSTUS	start_codon	12338420	12338422	.	+	0	transcript_id "file_1_file_1_jg10107.t1"; gene_id "file_1_file_1_jg10107";
dmelr6.33_1	AUGUSTUS	CDS	12338420	12338448	1	+	0	transcript_id "file_1_file_1_jg10107.t1"; gene_id "file_1_file_1_jg10107";
dmelr6.33_1	AUGUSTUS	exon	12338420	12338448	.	+	.	transcript_id "file_1_file_1_jg10107.t1"; gene_id "file_1_file_1_jg10107";
dmelr6.33_1	AUGUSTUS	intron	12338449	12338532	.	+	.	transcript_id "file_1_file_1_jg10107.t1"; gene_id "file_1_file_1_jg10107";
dmelr6.33_1	AUGUSTUS	transcript	12338420	12339253	.	+	.	transcript_id "file_1_file_1_jg10107.t1"; gene_id "file_1_file_1_jg10107"
dmelr6.33_1	AUGUSTUS	gene	12338420	12339253	.	+	.	jg10107
dmelr6.33_1	AUGUSTUS	CDS	12338533	12339253	1	+	1	transcript_id "file_1_file_1_jg10107.t1"; gene_id "file_1_file_1_jg10107";
dmelr6.33_1	AUGUSTUS	exon	12338533	12339253	.	+	.	transcript_id "file_1_file_1_jg10107.t1"; gene_id "file_1_file_1_jg10107";
dmelr6.33_1	AUGUSTUS	stop_codon	12339251	12339253	.	+	0	transcript_id "file_1_file_1_jg10107.t1"; gene_id "file_1_file_1_jg10107";
dmelr6.33_0	AUGUSTUS	start_codon	14616339	14616341	.	+	0	transcript_id "file_1_file_1_jg5675.t1"; gene_id "file_1_file_1_jg5675";
dmelr6.33_0	AUGUSTUS	CDS	14616339	14616437	1	+	0	transcript_id "file_1_file_1_jg5675.t1"; gene_id "file_1_file_1_jg5675";
dmelr6.33_0	AUGUSTUS	exon	14616339	14616437	.	+	.	transcript_id "file_1_file_1_jg5675.t1"; gene_id "file_1_file_1_jg5675";
dmelr6.33_0	AUGUSTUS	intron	14616438	14616502	.	+	.	transcript_id "file_1_file_1_jg5675.t1"; gene_id "file_1_file_1_jg5675";
dmelr6.33_0	AUGUSTUS	CDS	14616503	14616907	1	+	0	transcript_id "file_1_file_1_jg5675.t1"; gene_id "file_1_file_1_jg5675";
dmelr6.33_0	AUGUSTUS	exon	14616503	14616907	.	+	.	transcript_id "file_1_file_1_jg5675.t1"; gene_id "file_1_file_1_jg5675";
dmelr6.33_0	AUGUSTUS	intron	14616908	14616977	.	+	.	transcript_id "file_1_file_1_jg5675.t1"; gene_id "file_1_file_1_jg5675";
dmelr6.33_0	AUGUSTUS	transcript	14616339	14617244	.	+	.	transcript_id "file_1_file_1_jg5675.t1"; gene_id "file_1_file_1_jg5675"
dmelr6.33_0	AUGUSTUS	gene	14616339	14617244	.	+	.	jg5675
dmelr6.33_0	AUGUSTUS	CDS	14616978	14617244	1	+	0	transcript_id "file_1_file_1_jg5675.t1"; gene_id "file_1_file_1_jg5675";
dmelr6.33_0	AUGUSTUS	exon	14616978	14617244	.	+	.	transcript_id "file_1_file_1_jg5675.t1"; gene_id "file_1_file_1_jg5675";
dmelr6.33_0	AUGUSTUS	stop_codon	14617242	14617244	.	+	0	transcript_id "file_1_file_1_jg5675.t1"; gene_id "file_1_file_1_jg5675";
dmelr6.33_6	AUGUSTUS	start_codon	922144	922146	.	+	0	transcript_id "file_1_file_1_jg94.t1"; gene_id "file_1_file_1_jg94";
dmelr6.33_6	AUGUSTUS	CDS	922144	922217	0.68	+	0	transcript_id "file_1_file_1_jg94.t1"; gene_id "file_1_file_1_jg94";
dmelr6.33_6	AUGUSTUS	exon	922144	922217	.	+	.	transcript_id "file_1_file_1_jg94.t1"; gene_id "file_1_file_1_jg94";
dmelr6.33_6	AUGUSTUS	intron	922218	922276	.	+	.	transcript_id "file_1_file_1_jg94.t1"; gene_id "file_1_file_1_jg94";
dmelr6.33_6	AUGUSTUS	CDS	922277	922290	0.42	+	1	transcript_id "file_1_file_1_jg94.t1"; gene_id "file_1_file_1_jg94";
dmelr6.33_6	AUGUSTUS	exon	922277	922290	.	+	.	transcript_id "file_1_file_1_jg94.t1"; gene_id "file_1_file_1_jg94";
dmelr6.33_6	AUGUSTUS	intron	922291	925730	.	+	.	transcript_id "file_1_file_1_jg94.t1"; gene_id "file_1_file_1_jg94";
dmelr6.33_6	AUGUSTUS	CDS	925731	926131	0.5	+	2	transcript_id "file_1_file_1_jg94.t1"; gene_id "file_1_file_1_jg94";
dmelr6.33_6	AUGUSTUS	exon	925731	926131	.	+	.	transcript_id "file_1_file_1_jg94.t1"; gene_id "file_1_file_1_jg94";
dmelr6.33_6	AUGUSTUS	intron	926132	926192	.	+	.	transcript_id "file_1_file_1_jg94.t1"; gene_id "file_1_file_1_jg94";
dmelr6.33_6	AUGUSTUS	transcript	922144	926282	.	+	.	transcript_id "file_1_file_1_jg94.t1"; gene_id "file_1_file_1_jg94"
dmelr6.33_6	AUGUSTUS	gene	922144	926282	.	+	.	jg94
dmelr6.33_6	AUGUSTUS	CDS	926193	926282	0.96	+	0	transcript_id "file_1_file_1_jg94.t1"; gene_id "file_1_file_1_jg94";
dmelr6.33_6	AUGUSTUS	exon	926193	926282	.	+	.	transcript_id "file_1_file_1_jg94.t1"; gene_id "file_1_file_1_jg94";
dmelr6.33_6	AUGUSTUS	stop_codon	926280	926282	.	+	0	transcript_id "file_1_file_1_jg94.t1"; gene_id "file_1_file_1_jg94";
dmelr6.33_1	AUGUSTUS	stop_codon	10482940	10482942	.	-	0	transcript_id "file_1_file_1_jg9849.t2"; gene_id "file_1_file_1_jg9849";
dmelr6.33_1	AUGUSTUS	CDS	10482940	10483221	0.94	-	0	transcript_id "file_1_file_1_jg9849.t2"; gene_id "file_1_file_1_jg9849";
dmelr6.33_1	AUGUSTUS	exon	10482940	10483221	.	-	.	transcript_id "file_1_file_1_jg9849.t2"; gene_id "file_1_file_1_jg9849";
dmelr6.33_1	AUGUSTUS	intron	10483222	10483280	.	-	.	transcript_id "file_1_file_1_jg9849.t2"; gene_id "file_1_file_1_jg9849";
dmelr6.33_1	AUGUSTUS	transcript	10482940	10483313	.	-	.	transcript_id "file_1_file_1_jg9849.t2"; gene_id "file_1_file_1_jg9849"
dmelr6.33_1	AUGUSTUS	CDS	10483281	10483313	0.98	-	0	transcript_id "file_1_file_1_jg9849.t2"; gene_id "file_1_file_1_jg9849";
dmelr6.33_1	AUGUSTUS	exon	10483281	10483313	.	-	.	transcript_id "file_1_file_1_jg9849.t2"; gene_id "file_1_file_1_jg9849";
dmelr6.33_1	AUGUSTUS	start_codon	10483311	10483313	.	-	0	transcript_id "file_1_file_1_jg9849.t2"; gene_id "file_1_file_1_jg9849";
dmelr6.33_2	AUGUSTUS	stop_codon	20522644	20522646	.	-	0	transcript_id "file_1_file_1_jg14549.t2"; gene_id "file_1_file_1_jg14549";
dmelr6.33_2	AUGUSTUS	CDS	20522644	20522681	1	-	2	transcript_id "file_1_file_1_jg14549.t2"; gene_id "file_1_file_1_jg14549";
dmelr6.33_2	AUGUSTUS	exon	20522644	20522681	.	-	.	transcript_id "file_1_file_1_jg14549.t2"; gene_id "file_1_file_1_jg14549";
dmelr6.33_2	AUGUSTUS	intron	20522682	20522804	.	-	.	transcript_id "file_1_file_1_jg14549.t2"; gene_id "file_1_file_1_jg14549";
dmelr6.33_2	AUGUSTUS	CDS	20522805	20522819	1	-	2	transcript_id "file_1_file_1_jg14549.t2"; gene_id "file_1_file_1_jg14549";
dmelr6.33_2	AUGUSTUS	exon	20522805	20522819	.	-	.	transcript_id "file_1_file_1_jg14549.t2"; gene_id "file_1_file_1_jg14549";
dmelr6.33_2	AUGUSTUS	intron	20522820	20523202	.	-	.	transcript_id "file_1_file_1_jg14549.t2"; gene_id "file_1_file_1_jg14549";
dmelr6.33_2	AUGUSTUS	CDS	20523203	20523284	1	-	0	transcript_id "file_1_file_1_jg14549.t2"; gene_id "file_1_file_1_jg14549";
dmelr6.33_2	AUGUSTUS	exon	20523203	20523284	.	-	.	transcript_id "file_1_file_1_jg14549.t2"; gene_id "file_1_file_1_jg14549";
dmelr6.33_2	AUGUSTUS	intron	20523285	20523351	.	-	.	transcript_id "file_1_file_1_jg14549.t2"; gene_id "file_1_file_1_jg14549";
dmelr6.33_2	AUGUSTUS	CDS	20523352	20523562	1	-	1	transcript_id "file_1_file_1_jg14549.t2"; gene_id "file_1_file_1_jg14549";
dmelr6.33_2	AUGUSTUS	exon	20523352	20523562	.	-	.	transcript_id "file_1_file_1_jg14549.t2"; gene_id "file_1_file_1_jg14549";
dmelr6.33_2	AUGUSTUS	intron	20523563	20523629	.	-	.	transcript_id "file_1_file_1_jg14549.t2"; gene_id "file_1_file_1_jg14549";
dmelr6.33_2	AUGUSTUS	CDS	20523630	20524195	1	-	0	transcript_id "file_1_file_1_jg14549.t2"; gene_id "file_1_file_1_jg14549";
dmelr6.33_2	AUGUSTUS	exon	20523630	20524195	.	-	.	transcript_id "file_1_file_1_jg14549.t2"; gene_id "file_1_file_1_jg14549";
dmelr6.33_2	AUGUSTUS	intron	20524196	20524254	.	-	.	transcript_id "file_1_file_1_jg14549.t2"; gene_id "file_1_file_1_jg14549";
dmelr6.33_2	AUGUSTUS	CDS	20524255	20524513	1	-	1	transcript_id "file_1_file_1_jg14549.t2"; gene_id "file_1_file_1_jg14549";
dmelr6.33_2	AUGUSTUS	exon	20524255	20524513	.	-	.	transcript_id "file_1_file_1_jg14549.t2"; gene_id "file_1_file_1_jg14549";
dmelr6.33_2	AUGUSTUS	intron	20524514	20525485	.	-	.	transcript_id "file_1_file_1_jg14549.t2"; gene_id "file_1_file_1_jg14549";
dmelr6.33_2	AUGUSTUS	transcript	20522644	20525826	.	-	.	transcript_id "file_1_file_1_jg14549.t2"; gene_id "file_1_file_1_jg14549"
dmelr6.33_2	AUGUSTUS	CDS	20525486	20525826	1	-	0	transcript_id "file_1_file_1_jg14549.t2"; gene_id "file_1_file_1_jg14549";
dmelr6.33_2	AUGUSTUS	exon	20525486	20525826	.	-	.	transcript_id "file_1_file_1_jg14549.t2"; gene_id "file_1_file_1_jg14549";
dmelr6.33_2	AUGUSTUS	start_codon	20525824	20525826	.	-	0	transcript_id "file_1_file_1_jg14549.t2"; gene_id "file_1_file_1_jg14549";
dmelr6.33_5	AUGUSTUS	start_codon	1993223	1993225	.	+	0	transcript_id "file_1_file_1_jg6819.t1"; gene_id "file_1_file_1_jg6819";
dmelr6.33_5	AUGUSTUS	CDS	1993223	1994189	0.98	+	0	transcript_id "file_1_file_1_jg6819.t1"; gene_id "file_1_file_1_jg6819";
dmelr6.33_5	AUGUSTUS	exon	1993223	1994189	.	+	.	transcript_id "file_1_file_1_jg6819.t1"; gene_id "file_1_file_1_jg6819";
dmelr6.33_5	AUGUSTUS	intron	1994190	1997581	.	+	.	transcript_id "file_1_file_1_jg6819.t1"; gene_id "file_1_file_1_jg6819";
dmelr6.33_5	AUGUSTUS	CDS	1997582	2000405	1	+	2	transcript_id "file_1_file_1_jg6819.t1"; gene_id "file_1_file_1_jg6819";
dmelr6.33_5	AUGUSTUS	exon	1997582	2000405	.	+	.	transcript_id "file_1_file_1_jg6819.t1"; gene_id "file_1_file_1_jg6819";
dmelr6.33_5	AUGUSTUS	intron	2000406	2000553	.	+	.	transcript_id "file_1_file_1_jg6819.t1"; gene_id "file_1_file_1_jg6819";
dmelr6.33_5	AUGUSTUS	CDS	2000554	2000702	1	+	1	transcript_id "file_1_file_1_jg6819.t1"; gene_id "file_1_file_1_jg6819";
dmelr6.33_5	AUGUSTUS	exon	2000554	2000702	.	+	.	transcript_id "file_1_file_1_jg6819.t1"; gene_id "file_1_file_1_jg6819";
dmelr6.33_5	AUGUSTUS	intron	2000703	2000770	.	+	.	transcript_id "file_1_file_1_jg6819.t1"; gene_id "file_1_file_1_jg6819";
dmelr6.33_5	AUGUSTUS	CDS	2000771	2002159	1	+	2	transcript_id "file_1_file_1_jg6819.t1"; gene_id "file_1_file_1_jg6819";
dmelr6.33_5	AUGUSTUS	exon	2000771	2002159	.	+	.	transcript_id "file_1_file_1_jg6819.t1"; gene_id "file_1_file_1_jg6819";
dmelr6.33_5	AUGUSTUS	intron	2002160	2002234	.	+	.	transcript_id "file_1_file_1_jg6819.t1"; gene_id "file_1_file_1_jg6819";
dmelr6.33_5	AUGUSTUS	CDS	2002235	2002353	1	+	2	transcript_id "file_1_file_1_jg6819.t1"; gene_id "file_1_file_1_jg6819";
dmelr6.33_5	AUGUSTUS	exon	2002235	2002353	.	+	.	transcript_id "file_1_file_1_jg6819.t1"; gene_id "file_1_file_1_jg6819";
dmelr6.33_5	AUGUSTUS	intron	2002354	2002459	.	+	.	transcript_id "file_1_file_1_jg6819.t1"; gene_id "file_1_file_1_jg6819";
dmelr6.33_5	AUGUSTUS	CDS	2002460	2002504	0.4	+	0	transcript_id "file_1_file_1_jg6819.t1"; gene_id "file_1_file_1_jg6819";
dmelr6.33_5	AUGUSTUS	exon	2002460	2002504	.	+	.	transcript_id "file_1_file_1_jg6819.t1"; gene_id "file_1_file_1_jg6819";
dmelr6.33_5	AUGUSTUS	intron	2002505	2002582	.	+	.	transcript_id "file_1_file_1_jg6819.t1"; gene_id "file_1_file_1_jg6819";
dmelr6.33_5	AUGUSTUS	CDS	2002583	2003012	0.43	+	0	transcript_id "file_1_file_1_jg6819.t1"; gene_id "file_1_file_1_jg6819";
dmelr6.33_5	AUGUSTUS	exon	2002583	2003012	.	+	.	transcript_id "file_1_file_1_jg6819.t1"; gene_id "file_1_file_1_jg6819";
dmelr6.33_5	AUGUSTUS	intron	2003013	2003147	.	+	.	transcript_id "file_1_file_1_jg6819.t1"; gene_id "file_1_file_1_jg6819";
dmelr6.33_5	AUGUSTUS	CDS	2003148	2003552	0.39	+	2	transcript_id "file_1_file_1_jg6819.t1"; gene_id "file_1_file_1_jg6819";
dmelr6.33_5	AUGUSTUS	exon	2003148	2003552	.	+	.	transcript_id "file_1_file_1_jg6819.t1"; gene_id "file_1_file_1_jg6819";
dmelr6.33_5	AUGUSTUS	intron	2003553	2003620	.	+	.	transcript_id "file_1_file_1_jg6819.t1"; gene_id "file_1_file_1_jg6819";
dmelr6.33_5	AUGUSTUS	CDS	2003621	2003762	0.95	+	2	transcript_id "file_1_file_1_jg6819.t1"; gene_id "file_1_file_1_jg6819";
dmelr6.33_5	AUGUSTUS	exon	2003621	2003762	.	+	.	transcript_id "file_1_file_1_jg6819.t1"; gene_id "file_1_file_1_jg6819";
dmelr6.33_5	AUGUSTUS	intron	2003763	2004242	.	+	.	transcript_id "file_1_file_1_jg6819.t1"; gene_id "file_1_file_1_jg6819";
dmelr6.33_5	AUGUSTUS	transcript	1993223	2004420	.	+	.	transcript_id "file_1_file_1_jg6819.t1"; gene_id "file_1_file_1_jg6819"
dmelr6.33_5	AUGUSTUS	gene	1993223	2004420	.	+	.	jg6819
dmelr6.33_5	AUGUSTUS	CDS	2004243	2004420	1	+	1	transcript_id "file_1_file_1_jg6819.t1"; gene_id "file_1_file_1_jg6819";
dmelr6.33_5	AUGUSTUS	exon	2004243	2004420	.	+	.	transcript_id "file_1_file_1_jg6819.t1"; gene_id "file_1_file_1_jg6819";
dmelr6.33_5	AUGUSTUS	stop_codon	2004418	2004420	.	+	0	transcript_id "file_1_file_1_jg6819.t1"; gene_id "file_1_file_1_jg6819";
dmelr6.33_3	AUGUSTUS	stop_codon	17019549	17019551	.	-	0	transcript_id "file_1_file_1_jg1893.t1"; gene_id "file_1_file_1_jg1893";
dmelr6.33_3	AUGUSTUS	CDS	17019549	17020994	1	-	0	transcript_id "file_1_file_1_jg1893.t1"; gene_id "file_1_file_1_jg1893";
dmelr6.33_3	AUGUSTUS	exon	17019549	17020994	.	-	.	transcript_id "file_1_file_1_jg1893.t1"; gene_id "file_1_file_1_jg1893";
dmelr6.33_3	AUGUSTUS	transcript	17019549	17020994	.	-	.	transcript_id "file_1_file_1_jg1893.t1"; gene_id "file_1_file_1_jg1893"
dmelr6.33_3	AUGUSTUS	gene	17019549	17020994	.	-	.	jg1893
dmelr6.33_3	AUGUSTUS	start_codon	17020992	17020994	.	-	0	transcript_id "file_1_file_1_jg1893.t1"; gene_id "file_1_file_1_jg1893";
dmelr6.33_1	AUGUSTUS	start_codon	8031958	8031960	.	+	0	transcript_id "file_1_file_1_jg9477.t1"; gene_id "file_1_file_1_jg9477";
dmelr6.33_1	AUGUSTUS	CDS	8031958	8032244	1	+	0	transcript_id "file_1_file_1_jg9477.t1"; gene_id "file_1_file_1_jg9477";
dmelr6.33_1	AUGUSTUS	exon	8031958	8032244	.	+	.	transcript_id "file_1_file_1_jg9477.t1"; gene_id "file_1_file_1_jg9477";
dmelr6.33_1	AUGUSTUS	intron	8032245	8033304	.	+	.	transcript_id "file_1_file_1_jg9477.t1"; gene_id "file_1_file_1_jg9477";
dmelr6.33_1	AUGUSTUS	CDS	8033305	8033423	1	+	1	transcript_id "file_1_file_1_jg9477.t1"; gene_id "file_1_file_1_jg9477";
dmelr6.33_1	AUGUSTUS	exon	8033305	8033423	.	+	.	transcript_id "file_1_file_1_jg9477.t1"; gene_id "file_1_file_1_jg9477";
dmelr6.33_1	AUGUSTUS	intron	8033424	8034290	.	+	.	transcript_id "file_1_file_1_jg9477.t1"; gene_id "file_1_file_1_jg9477";
dmelr6.33_1	AUGUSTUS	transcript	8031958	8034544	.	+	.	transcript_id "file_1_file_1_jg9477.t1"; gene_id "file_1_file_1_jg9477"
dmelr6.33_1	AUGUSTUS	gene	8031958	8034544	.	+	.	jg9477
dmelr6.33_1	AUGUSTUS	CDS	8034291	8034544	0.99	+	2	transcript_id "file_1_file_1_jg9477.t1"; gene_id "file_1_file_1_jg9477";
dmelr6.33_1	AUGUSTUS	exon	8034291	8034544	.	+	.	transcript_id "file_1_file_1_jg9477.t1"; gene_id "file_1_file_1_jg9477";
dmelr6.33_1	AUGUSTUS	stop_codon	8034542	8034544	.	+	0	transcript_id "file_1_file_1_jg9477.t1"; gene_id "file_1_file_1_jg9477";
dmelr6.33_3	AUGUSTUS	start_codon	24054495	24054497	.	+	0	transcript_id "file_1_file_1_jg2775.t2"; gene_id "file_1_file_1_jg2775";
dmelr6.33_3	AUGUSTUS	CDS	24054495	24054959	1	+	0	transcript_id "file_1_file_1_jg2775.t2"; gene_id "file_1_file_1_jg2775";
dmelr6.33_3	AUGUSTUS	exon	24054495	24054959	.	+	.	transcript_id "file_1_file_1_jg2775.t2"; gene_id "file_1_file_1_jg2775";
dmelr6.33_3	AUGUSTUS	transcript	24054495	24054959	.	+	.	transcript_id "file_1_file_1_jg2775.t2"; gene_id "file_1_file_1_jg2775"
dmelr6.33_3	AUGUSTUS	gene	24054495	24054959	.	+	.	jg2775
dmelr6.33_3	AUGUSTUS	stop_codon	24054957	24054959	.	+	0	transcript_id "file_1_file_1_jg2775.t2"; gene_id "file_1_file_1_jg2775";
dmelr6.33_2	AUGUSTUS	start_codon	5861968	5861970	.	+	0	transcript_id "file_1_file_1_jg12756.t1"; gene_id "file_1_file_1_jg12756";
dmelr6.33_2	AUGUSTUS	CDS	5861968	5862085	0.9	+	0	transcript_id "file_1_file_1_jg12756.t1"; gene_id "file_1_file_1_jg12756";
dmelr6.33_2	AUGUSTUS	exon	5861968	5862085	.	+	.	transcript_id "file_1_file_1_jg12756.t1"; gene_id "file_1_file_1_jg12756";
dmelr6.33_2	AUGUSTUS	intron	5862086	5864176	.	+	.	transcript_id "file_1_file_1_jg12756.t1"; gene_id "file_1_file_1_jg12756";
dmelr6.33_2	AUGUSTUS	CDS	5864177	5864425	0.75	+	2	transcript_id "file_1_file_1_jg12756.t1"; gene_id "file_1_file_1_jg12756";
dmelr6.33_2	AUGUSTUS	exon	5864177	5864425	.	+	.	transcript_id "file_1_file_1_jg12756.t1"; gene_id "file_1_file_1_jg12756";
dmelr6.33_2	AUGUSTUS	intron	5864426	5865774	.	+	.	transcript_id "file_1_file_1_jg12756.t1"; gene_id "file_1_file_1_jg12756";
dmelr6.33_2	AUGUSTUS	transcript	5861968	5865953	.	+	.	transcript_id "file_1_file_1_jg12756.t1"; gene_id "file_1_file_1_jg12756"
dmelr6.33_2	AUGUSTUS	gene	5861968	5865953	.	+	.	jg12756
dmelr6.33_2	AUGUSTUS	CDS	5865775	5865953	0.87	+	2	transcript_id "file_1_file_1_jg12756.t1"; gene_id "file_1_file_1_jg12756";
dmelr6.33_2	AUGUSTUS	exon	5865775	5865953	.	+	.	transcript_id "file_1_file_1_jg12756.t1"; gene_id "file_1_file_1_jg12756";
dmelr6.33_2	AUGUSTUS	stop_codon	5865951	5865953	.	+	0	transcript_id "file_1_file_1_jg12756.t1"; gene_id "file_1_file_1_jg12756";
dmelr6.33_1	AUGUSTUS	stop_codon	20643323	20643325	.	-	0	transcript_id "file_1_file_1_jg11240.t1"; gene_id "file_1_file_1_jg11240";
dmelr6.33_1	AUGUSTUS	CDS	20643323	20643508	1	-	0	transcript_id "file_1_file_1_jg11240.t1"; gene_id "file_1_file_1_jg11240";
dmelr6.33_1	AUGUSTUS	exon	20643323	20643508	.	-	.	transcript_id "file_1_file_1_jg11240.t1"; gene_id "file_1_file_1_jg11240";
dmelr6.33_1	AUGUSTUS	intron	20643509	20643583	.	-	.	transcript_id "file_1_file_1_jg11240.t1"; gene_id "file_1_file_1_jg11240";
dmelr6.33_1	AUGUSTUS	transcript	20643323	20643724	.	-	.	transcript_id "file_1_file_1_jg11240.t1"; gene_id "file_1_file_1_jg11240"
dmelr6.33_1	AUGUSTUS	gene	20643323	20643724	.	-	.	jg11240
dmelr6.33_1	AUGUSTUS	CDS	20643584	20643724	1	-	0	transcript_id "file_1_file_1_jg11240.t1"; gene_id "file_1_file_1_jg11240";
dmelr6.33_1	AUGUSTUS	exon	20643584	20643724	.	-	.	transcript_id "file_1_file_1_jg11240.t1"; gene_id "file_1_file_1_jg11240";
dmelr6.33_1	AUGUSTUS	start_codon	20643722	20643724	.	-	0	transcript_id "file_1_file_1_jg11240.t1"; gene_id "file_1_file_1_jg11240";
dmelr6.33_5	AUGUSTUS	start_codon	16391761	16391763	.	+	0	transcript_id "file_1_file_1_jg8376.t1"; gene_id "file_1_file_1_jg8376";
dmelr6.33_5	AUGUSTUS	CDS	16391761	16391987	1	+	0	transcript_id "file_1_file_1_jg8376.t1"; gene_id "file_1_file_1_jg8376";
dmelr6.33_5	AUGUSTUS	exon	16391761	16391987	.	+	.	transcript_id "file_1_file_1_jg8376.t1"; gene_id "file_1_file_1_jg8376";
dmelr6.33_5	AUGUSTUS	intron	16391988	16392046	.	+	.	transcript_id "file_1_file_1_jg8376.t1"; gene_id "file_1_file_1_jg8376";
dmelr6.33_5	AUGUSTUS	CDS	16392047	16394258	1	+	1	transcript_id "file_1_file_1_jg8376.t1"; gene_id "file_1_file_1_jg8376";
dmelr6.33_5	AUGUSTUS	exon	16392047	16394258	.	+	.	transcript_id "file_1_file_1_jg8376.t1"; gene_id "file_1_file_1_jg8376";
dmelr6.33_5	AUGUSTUS	intron	16394259	16394315	.	+	.	transcript_id "file_1_file_1_jg8376.t1"; gene_id "file_1_file_1_jg8376";
dmelr6.33_5	AUGUSTUS	CDS	16394316	16394609	1	+	0	transcript_id "file_1_file_1_jg8376.t1"; gene_id "file_1_file_1_jg8376";
dmelr6.33_5	AUGUSTUS	exon	16394316	16394609	.	+	.	transcript_id "file_1_file_1_jg8376.t1"; gene_id "file_1_file_1_jg8376";
dmelr6.33_5	AUGUSTUS	intron	16394610	16394683	.	+	.	transcript_id "file_1_file_1_jg8376.t1"; gene_id "file_1_file_1_jg8376";
dmelr6.33_5	AUGUSTUS	CDS	16394684	16399378	1	+	0	transcript_id "file_1_file_1_jg8376.t1"; gene_id "file_1_file_1_jg8376";
dmelr6.33_5	AUGUSTUS	exon	16394684	16399378	.	+	.	transcript_id "file_1_file_1_jg8376.t1"; gene_id "file_1_file_1_jg8376";
dmelr6.33_5	AUGUSTUS	intron	16399379	16399442	.	+	.	transcript_id "file_1_file_1_jg8376.t1"; gene_id "file_1_file_1_jg8376";
dmelr6.33_5	AUGUSTUS	transcript	16391761	16399568	.	+	.	transcript_id "file_1_file_1_jg8376.t1"; gene_id "file_1_file_1_jg8376"
dmelr6.33_5	AUGUSTUS	gene	16391761	16399568	.	+	.	jg8376
dmelr6.33_5	AUGUSTUS	CDS	16399443	16399568	1	+	0	transcript_id "file_1_file_1_jg8376.t1"; gene_id "file_1_file_1_jg8376";
dmelr6.33_5	AUGUSTUS	exon	16399443	16399568	.	+	.	transcript_id "file_1_file_1_jg8376.t1"; gene_id "file_1_file_1_jg8376";
dmelr6.33_5	AUGUSTUS	stop_codon	16399566	16399568	.	+	0	transcript_id "file_1_file_1_jg8376.t1"; gene_id "file_1_file_1_jg8376";
dmelr6.33_3	AUGUSTUS	start_codon	4319868	4319870	.	+	0	transcript_id "file_1_file_1_jg283.t1"; gene_id "file_1_file_1_jg283";
dmelr6.33_3	AUGUSTUS	CDS	4319868	4319890	1	+	0	transcript_id "file_1_file_1_jg283.t1"; gene_id "file_1_file_1_jg283";
dmelr6.33_3	AUGUSTUS	exon	4319868	4319890	.	+	.	transcript_id "file_1_file_1_jg283.t1"; gene_id "file_1_file_1_jg283";
dmelr6.33_3	AUGUSTUS	intron	4319891	4321844	.	+	.	transcript_id "file_1_file_1_jg283.t1"; gene_id "file_1_file_1_jg283";
dmelr6.33_3	AUGUSTUS	CDS	4321845	4322047	1	+	1	transcript_id "file_1_file_1_jg283.t1"; gene_id "file_1_file_1_jg283";
dmelr6.33_3	AUGUSTUS	exon	4321845	4322047	.	+	.	transcript_id "file_1_file_1_jg283.t1"; gene_id "file_1_file_1_jg283";
dmelr6.33_3	AUGUSTUS	intron	4322048	4322347	.	+	.	transcript_id "file_1_file_1_jg283.t1"; gene_id "file_1_file_1_jg283";
dmelr6.33_3	AUGUSTUS	CDS	4322348	4322401	0.99	+	2	transcript_id "file_1_file_1_jg283.t1"; gene_id "file_1_file_1_jg283";
dmelr6.33_3	AUGUSTUS	exon	4322348	4322401	.	+	.	transcript_id "file_1_file_1_jg283.t1"; gene_id "file_1_file_1_jg283";
dmelr6.33_3	AUGUSTUS	intron	4322402	4323230	.	+	.	transcript_id "file_1_file_1_jg283.t1"; gene_id "file_1_file_1_jg283";
dmelr6.33_3	AUGUSTUS	CDS	4323231	4323622	1	+	2	transcript_id "file_1_file_1_jg283.t1"; gene_id "file_1_file_1_jg283";
dmelr6.33_3	AUGUSTUS	exon	4323231	4323622	.	+	.	transcript_id "file_1_file_1_jg283.t1"; gene_id "file_1_file_1_jg283";
dmelr6.33_3	AUGUSTUS	intron	4323623	4323686	.	+	.	transcript_id "file_1_file_1_jg283.t1"; gene_id "file_1_file_1_jg283";
dmelr6.33_3	AUGUSTUS	CDS	4323687	4323889	1	+	0	transcript_id "file_1_file_1_jg283.t1"; gene_id "file_1_file_1_jg283";
dmelr6.33_3	AUGUSTUS	exon	4323687	4323889	.	+	.	transcript_id "file_1_file_1_jg283.t1"; gene_id "file_1_file_1_jg283";
dmelr6.33_3	AUGUSTUS	intron	4323890	4323952	.	+	.	transcript_id "file_1_file_1_jg283.t1"; gene_id "file_1_file_1_jg283";
dmelr6.33_3	AUGUSTUS	CDS	4323953	4324164	1	+	1	transcript_id "file_1_file_1_jg283.t1"; gene_id "file_1_file_1_jg283";
dmelr6.33_3	AUGUSTUS	exon	4323953	4324164	.	+	.	transcript_id "file_1_file_1_jg283.t1"; gene_id "file_1_file_1_jg283";
dmelr6.33_3	AUGUSTUS	intron	4324165	4324336	.	+	.	transcript_id "file_1_file_1_jg283.t1"; gene_id "file_1_file_1_jg283";
dmelr6.33_3	AUGUSTUS	CDS	4324337	4324510	1	+	2	transcript_id "file_1_file_1_jg283.t1"; gene_id "file_1_file_1_jg283";
dmelr6.33_3	AUGUSTUS	exon	4324337	4324510	.	+	.	transcript_id "file_1_file_1_jg283.t1"; gene_id "file_1_file_1_jg283";
dmelr6.33_3	AUGUSTUS	intron	4324511	4324587	.	+	.	transcript_id "file_1_file_1_jg283.t1"; gene_id "file_1_file_1_jg283";
dmelr6.33_3	AUGUSTUS	CDS	4324588	4324672	1	+	2	transcript_id "file_1_file_1_jg283.t1"; gene_id "file_1_file_1_jg283";
dmelr6.33_3	AUGUSTUS	exon	4324588	4324672	.	+	.	transcript_id "file_1_file_1_jg283.t1"; gene_id "file_1_file_1_jg283";
dmelr6.33_3	AUGUSTUS	intron	4324673	4324729	.	+	.	transcript_id "file_1_file_1_jg283.t1"; gene_id "file_1_file_1_jg283";
dmelr6.33_3	AUGUSTUS	CDS	4324730	4324811	1	+	1	transcript_id "file_1_file_1_jg283.t1"; gene_id "file_1_file_1_jg283";
dmelr6.33_3	AUGUSTUS	exon	4324730	4324811	.	+	.	transcript_id "file_1_file_1_jg283.t1"; gene_id "file_1_file_1_jg283";
dmelr6.33_3	AUGUSTUS	intron	4324812	4324872	.	+	.	transcript_id "file_1_file_1_jg283.t1"; gene_id "file_1_file_1_jg283";
dmelr6.33_3	AUGUSTUS	CDS	4324873	4325489	0.98	+	0	transcript_id "file_1_file_1_jg283.t1"; gene_id "file_1_file_1_jg283";
dmelr6.33_3	AUGUSTUS	exon	4324873	4325489	.	+	.	transcript_id "file_1_file_1_jg283.t1"; gene_id "file_1_file_1_jg283";
dmelr6.33_3	AUGUSTUS	intron	4325490	4325696	.	+	.	transcript_id "file_1_file_1_jg283.t1"; gene_id "file_1_file_1_jg283";
dmelr6.33_3	AUGUSTUS	transcript	4319868	4325835	.	+	.	transcript_id "file_1_file_1_jg283.t1"; gene_id "file_1_file_1_jg283"
dmelr6.33_3	AUGUSTUS	gene	4319868	4325835	.	+	.	jg283
dmelr6.33_3	AUGUSTUS	CDS	4325697	4325835	1	+	1	transcript_id "file_1_file_1_jg283.t1"; gene_id "file_1_file_1_jg283";
dmelr6.33_3	AUGUSTUS	exon	4325697	4325835	.	+	.	transcript_id "file_1_file_1_jg283.t1"; gene_id "file_1_file_1_jg283";
dmelr6.33_3	AUGUSTUS	stop_codon	4325833	4325835	.	+	0	transcript_id "file_1_file_1_jg283.t1"; gene_id "file_1_file_1_jg283";
dmelr6.33_3	AUGUSTUS	start_codon	7067510	7067512	.	+	0	transcript_id "file_1_file_1_jg610.t1"; gene_id "file_1_file_1_jg610";
dmelr6.33_3	AUGUSTUS	CDS	7067510	7067729	1	+	0	transcript_id "file_1_file_1_jg610.t1"; gene_id "file_1_file_1_jg610";
dmelr6.33_3	AUGUSTUS	exon	7067510	7067729	.	+	.	transcript_id "file_1_file_1_jg610.t1"; gene_id "file_1_file_1_jg610";
dmelr6.33_3	AUGUSTUS	intron	7067730	7067787	.	+	.	transcript_id "file_1_file_1_jg610.t1"; gene_id "file_1_file_1_jg610";
dmelr6.33_3	AUGUSTUS	CDS	7067788	7068089	1	+	2	transcript_id "file_1_file_1_jg610.t1"; gene_id "file_1_file_1_jg610";
dmelr6.33_3	AUGUSTUS	exon	7067788	7068089	.	+	.	transcript_id "file_1_file_1_jg610.t1"; gene_id "file_1_file_1_jg610";
dmelr6.33_3	AUGUSTUS	intron	7068090	7068707	.	+	.	transcript_id "file_1_file_1_jg610.t1"; gene_id "file_1_file_1_jg610";
dmelr6.33_3	AUGUSTUS	CDS	7068708	7068948	1	+	0	transcript_id "file_1_file_1_jg610.t1"; gene_id "file_1_file_1_jg610";
dmelr6.33_3	AUGUSTUS	exon	7068708	7068948	.	+	.	transcript_id "file_1_file_1_jg610.t1"; gene_id "file_1_file_1_jg610";
dmelr6.33_3	AUGUSTUS	intron	7068949	7069005	.	+	.	transcript_id "file_1_file_1_jg610.t1"; gene_id "file_1_file_1_jg610";
dmelr6.33_3	AUGUSTUS	CDS	7069006	7069188	1	+	2	transcript_id "file_1_file_1_jg610.t1"; gene_id "file_1_file_1_jg610";
dmelr6.33_3	AUGUSTUS	exon	7069006	7069188	.	+	.	transcript_id "file_1_file_1_jg610.t1"; gene_id "file_1_file_1_jg610";
dmelr6.33_3	AUGUSTUS	intron	7069189	7069284	.	+	.	transcript_id "file_1_file_1_jg610.t1"; gene_id "file_1_file_1_jg610";
dmelr6.33_3	AUGUSTUS	CDS	7069285	7069938	1	+	2	transcript_id "file_1_file_1_jg610.t1"; gene_id "file_1_file_1_jg610";
dmelr6.33_3	AUGUSTUS	exon	7069285	7069938	.	+	.	transcript_id "file_1_file_1_jg610.t1"; gene_id "file_1_file_1_jg610";
dmelr6.33_3	AUGUSTUS	intron	7069939	7070024	.	+	.	transcript_id "file_1_file_1_jg610.t1"; gene_id "file_1_file_1_jg610";
dmelr6.33_3	AUGUSTUS	CDS	7070025	7070573	1	+	2	transcript_id "file_1_file_1_jg610.t1"; gene_id "file_1_file_1_jg610";
dmelr6.33_3	AUGUSTUS	exon	7070025	7070573	.	+	.	transcript_id "file_1_file_1_jg610.t1"; gene_id "file_1_file_1_jg610";
dmelr6.33_3	AUGUSTUS	intron	7070574	7070631	.	+	.	transcript_id "file_1_file_1_jg610.t1"; gene_id "file_1_file_1_jg610";
dmelr6.33_3	AUGUSTUS	CDS	7070632	7070824	1	+	2	transcript_id "file_1_file_1_jg610.t1"; gene_id "file_1_file_1_jg610";
dmelr6.33_3	AUGUSTUS	exon	7070632	7070824	.	+	.	transcript_id "file_1_file_1_jg610.t1"; gene_id "file_1_file_1_jg610";
dmelr6.33_3	AUGUSTUS	intron	7070825	7070893	.	+	.	transcript_id "file_1_file_1_jg610.t1"; gene_id "file_1_file_1_jg610";
dmelr6.33_3	AUGUSTUS	CDS	7070894	7071217	1	+	1	transcript_id "file_1_file_1_jg610.t1"; gene_id "file_1_file_1_jg610";
dmelr6.33_3	AUGUSTUS	exon	7070894	7071217	.	+	.	transcript_id "file_1_file_1_jg610.t1"; gene_id "file_1_file_1_jg610";
dmelr6.33_3	AUGUSTUS	intron	7071218	7071272	.	+	.	transcript_id "file_1_file_1_jg610.t1"; gene_id "file_1_file_1_jg610";
dmelr6.33_3	AUGUSTUS	transcript	7067510	7071324	.	+	.	transcript_id "file_1_file_1_jg610.t1"; gene_id "file_1_file_1_jg610"
dmelr6.33_3	AUGUSTUS	gene	7067510	7071324	.	+	.	jg610
dmelr6.33_3	AUGUSTUS	CDS	7071273	7071324	1	+	1	transcript_id "file_1_file_1_jg610.t1"; gene_id "file_1_file_1_jg610";
dmelr6.33_3	AUGUSTUS	exon	7071273	7071324	.	+	.	transcript_id "file_1_file_1_jg610.t1"; gene_id "file_1_file_1_jg610";
dmelr6.33_3	AUGUSTUS	stop_codon	7071322	7071324	.	+	0	transcript_id "file_1_file_1_jg610.t1"; gene_id "file_1_file_1_jg610";
dmelr6.33_1	GeneMark.hmm	start_codon	15036001	15036003	.	+	0	gene_id "file_1_file_2_4359_g"; transcript_id "file_1_file_2_4359_t"; count "file_1_file_2_1_1";
dmelr6.33_1	GeneMark.hmm	CDS	15036001	15036508	.	+	0	gene_id "file_1_file_2_4359_g"; transcript_id "file_1_file_2_4359_t"; evidence "file_1_file_2_0_1"; cds_type "file_1_file_2_Initial"; count "file_1_file_2_1_11"; anchored "file_1_file_2_0_1";
dmelr6.33_1	GeneMark.hmm	exon	15036001	15036508	0	+	.	gene_id "file_1_file_2_4359_g"; transcript_id "file_1_file_2_4359_t"; evidence "file_1_file_2_0_1"; cds_type "file_1_file_2_Initial"; count "file_1_file_2_1_11"; anchored "file_1_file_2_0_1";
dmelr6.33_1	GeneMark.hmm	CDS	15036605	15036775	.	+	2	gene_id "file_1_file_2_4359_g"; transcript_id "file_1_file_2_4359_t"; evidence "file_1_file_2_1_1"; cds_type "file_1_file_2_Internal"; count "file_1_file_2_2_11"; anchored "file_1_file_2_1_1";
dmelr6.33_1	GeneMark.hmm	exon	15036605	15036775	0	+	.	gene_id "file_1_file_2_4359_g"; transcript_id "file_1_file_2_4359_t"; evidence "file_1_file_2_1_1"; cds_type "file_1_file_2_Internal"; count "file_1_file_2_2_11"; anchored "file_1_file_2_1_1";
dmelr6.33_1	GeneMark.hmm	CDS	15036864	15037154	.	+	2	gene_id "file_1_file_2_4359_g"; transcript_id "file_1_file_2_4359_t"; evidence "file_1_file_2_1_1"; cds_type "file_1_file_2_Internal"; count "file_1_file_2_3_11"; anchored "file_1_file_2_1_1";
dmelr6.33_1	GeneMark.hmm	exon	15036864	15037154	0	+	.	gene_id "file_1_file_2_4359_g"; transcript_id "file_1_file_2_4359_t"; evidence "file_1_file_2_1_1"; cds_type "file_1_file_2_Internal"; count "file_1_file_2_3_11"; anchored "file_1_file_2_1_1";
dmelr6.33_1	GeneMark.hmm	CDS	15037357	15037656	.	+	2	gene_id "file_1_file_2_4359_g"; transcript_id "file_1_file_2_4359_t"; evidence "file_1_file_2_1_1"; cds_type "file_1_file_2_Internal"; count "file_1_file_2_4_11"; anchored "file_1_file_2_1_1";
dmelr6.33_1	GeneMark.hmm	exon	15037357	15037656	0	+	.	gene_id "file_1_file_2_4359_g"; transcript_id "file_1_file_2_4359_t"; evidence "file_1_file_2_1_1"; cds_type "file_1_file_2_Internal"; count "file_1_file_2_4_11"; anchored "file_1_file_2_1_1";
dmelr6.33_1	GeneMark.hmm	CDS	15037783	15038073	.	+	2	gene_id "file_1_file_2_4359_g"; transcript_id "file_1_file_2_4359_t"; evidence "file_1_file_2_1_1"; cds_type "file_1_file_2_Internal"; count "file_1_file_2_5_11"; anchored "file_1_file_2_1_1";
dmelr6.33_1	GeneMark.hmm	exon	15037783	15038073	0	+	.	gene_id "file_1_file_2_4359_g"; transcript_id "file_1_file_2_4359_t"; evidence "file_1_file_2_1_1"; cds_type "file_1_file_2_Internal"; count "file_1_file_2_5_11"; anchored "file_1_file_2_1_1";
dmelr6.33_1	GeneMark.hmm	CDS	15038133	15038435	.	+	2	gene_id "file_1_file_2_4359_g"; transcript_id "file_1_file_2_4359_t"; evidence "file_1_file_2_1_1"; cds_type "file_1_file_2_Internal"; count "file_1_file_2_6_11"; anchored "file_1_file_2_1_1";
dmelr6.33_1	GeneMark.hmm	exon	15038133	15038435	0	+	.	gene_id "file_1_file_2_4359_g"; transcript_id "file_1_file_2_4359_t"; evidence "file_1_file_2_1_1"; cds_type "file_1_file_2_Internal"; count "file_1_file_2_6_11"; anchored "file_1_file_2_1_1";
dmelr6.33_1	GeneMark.hmm	CDS	15038509	15038793	.	+	2	gene_id "file_1_file_2_4359_g"; transcript_id "file_1_file_2_4359_t"; evidence "file_1_file_2_1_1"; cds_type "file_1_file_2_Internal"; count "file_1_file_2_7_11"; anchored "file_1_file_2_1_1";
dmelr6.33_1	GeneMark.hmm	exon	15038509	15038793	0	+	.	gene_id "file_1_file_2_4359_g"; transcript_id "file_1_file_2_4359_t"; evidence "file_1_file_2_1_1"; cds_type "file_1_file_2_Internal"; count "file_1_file_2_7_11"; anchored "file_1_file_2_1_1";
dmelr6.33_1	GeneMark.hmm	CDS	15038870	15039151	.	+	2	gene_id "file_1_file_2_4359_g"; transcript_id "file_1_file_2_4359_t"; evidence "file_1_file_2_1_1"; cds_type "file_1_file_2_Internal"; count "file_1_file_2_8_11"; anchored "file_1_file_2_1_1";
dmelr6.33_1	GeneMark.hmm	exon	15038870	15039151	0	+	.	gene_id "file_1_file_2_4359_g"; transcript_id "file_1_file_2_4359_t"; evidence "file_1_file_2_1_1"; cds_type "file_1_file_2_Internal"; count "file_1_file_2_8_11"; anchored "file_1_file_2_1_1";
dmelr6.33_1	GeneMark.hmm	CDS	15039248	15040050	.	+	2	gene_id "file_1_file_2_4359_g"; transcript_id "file_1_file_2_4359_t"; evidence "file_1_file_2_1_1"; cds_type "file_1_file_2_Internal"; count "file_1_file_2_9_11"; anchored "file_1_file_2_1_1";
dmelr6.33_1	GeneMark.hmm	exon	15039248	15040050	0	+	.	gene_id "file_1_file_2_4359_g"; transcript_id "file_1_file_2_4359_t"; evidence "file_1_file_2_1_1"; cds_type "file_1_file_2_Internal"; count "file_1_file_2_9_11"; anchored "file_1_file_2_1_1";
dmelr6.33_1	GeneMark.hmm	CDS	15040117	15040521	.	+	0	gene_id "file_1_file_2_4359_g"; transcript_id "file_1_file_2_4359_t"; evidence "file_1_file_2_1_0"; cds_type "file_1_file_2_Internal"; count "file_1_file_2_10_11"; anchored "file_1_file_2_1_1";
dmelr6.33_1	GeneMark.hmm	exon	15040117	15040521	0	+	.	gene_id "file_1_file_2_4359_g"; transcript_id "file_1_file_2_4359_t"; evidence "file_1_file_2_1_0"; cds_type "file_1_file_2_Internal"; count "file_1_file_2_10_11"; anchored "file_1_file_2_1_1";
dmelr6.33_1	GeneMark.hmm	CDS	15040751	15040759	.	+	0	gene_id "file_1_file_2_4359_g"; transcript_id "file_1_file_2_4359_t"; cds_type "file_1_file_2_Terminal"; count "file_1_file_2_11_11"; anchored "file_1_file_2_1_0";
dmelr6.33_1	GeneMark.hmm	exon	15040751	15040759	0	+	.	gene_id "file_1_file_2_4359_g"; transcript_id "file_1_file_2_4359_t"; cds_type "file_1_file_2_Terminal"; count "file_1_file_2_11_11"; anchored "file_1_file_2_1_0";
dmelr6.33_1	GeneMark.hmm	stop_codon	15040757	15040759	.	+	0	gene_id "file_1_file_2_4359_g"; transcript_id "file_1_file_2_4359_t"; count "file_1_file_2_1_1";
dmelr6.33_1	AUGUSTUS	stop_codon	9097311	9097313	.	-	0	transcript_id "file_1_file_1_jg9642.t1"; gene_id "file_1_file_1_jg9642";
dmelr6.33_1	AUGUSTUS	CDS	9097311	9098136	1	-	1	transcript_id "file_1_file_1_jg9642.t1"; gene_id "file_1_file_1_jg9642";
dmelr6.33_1	AUGUSTUS	exon	9097311	9098136	.	-	.	transcript_id "file_1_file_1_jg9642.t1"; gene_id "file_1_file_1_jg9642";
dmelr6.33_1	AUGUSTUS	intron	9098137	9098188	.	-	.	transcript_id "file_1_file_1_jg9642.t1"; gene_id "file_1_file_1_jg9642";
dmelr6.33_1	AUGUSTUS	CDS	9098189	9098346	1	-	0	transcript_id "file_1_file_1_jg9642.t1"; gene_id "file_1_file_1_jg9642";
dmelr6.33_1	AUGUSTUS	exon	9098189	9098346	.	-	.	transcript_id "file_1_file_1_jg9642.t1"; gene_id "file_1_file_1_jg9642";
dmelr6.33_1	AUGUSTUS	intron	9098347	9098402	.	-	.	transcript_id "file_1_file_1_jg9642.t1"; gene_id "file_1_file_1_jg9642";
dmelr6.33_1	AUGUSTUS	transcript	9097311	9098450	.	-	.	transcript_id "file_1_file_1_jg9642.t1"; gene_id "file_1_file_1_jg9642"
dmelr6.33_1	AUGUSTUS	gene	9097311	9098450	.	-	.	jg9642
dmelr6.33_1	AUGUSTUS	CDS	9098403	9098450	1	-	0	transcript_id "file_1_file_1_jg9642.t1"; gene_id "file_1_file_1_jg9642";
dmelr6.33_1	AUGUSTUS	exon	9098403	9098450	.	-	.	transcript_id "file_1_file_1_jg9642.t1"; gene_id "file_1_file_1_jg9642";
dmelr6.33_1	AUGUSTUS	start_codon	9098448	9098450	.	-	0	transcript_id "file_1_file_1_jg9642.t1"; gene_id "file_1_file_1_jg9642";
dmelr6.33_3	AUGUSTUS	stop_codon	14157597	14157599	.	-	0	transcript_id "file_1_file_1_jg1550.t1"; gene_id "file_1_file_1_jg1550";
dmelr6.33_3	AUGUSTUS	CDS	14157597	14160182	0.99	-	0	transcript_id "file_1_file_1_jg1550.t1"; gene_id "file_1_file_1_jg1550";
dmelr6.33_3	AUGUSTUS	exon	14157597	14160182	.	-	.	transcript_id "file_1_file_1_jg1550.t1"; gene_id "file_1_file_1_jg1550";
dmelr6.33_3	AUGUSTUS	transcript	14157597	14160182	.	-	.	transcript_id "file_1_file_1_jg1550.t1"; gene_id "file_1_file_1_jg1550"
dmelr6.33_3	AUGUSTUS	gene	14157597	14160182	.	-	.	jg1550
dmelr6.33_3	AUGUSTUS	start_codon	14160180	14160182	.	-	0	transcript_id "file_1_file_1_jg1550.t1"; gene_id "file_1_file_1_jg1550";
dmelr6.33_5	AUGUSTUS	start_codon	14971720	14971722	.	+	0	transcript_id "file_1_file_1_jg8181.t4"; gene_id "file_1_file_1_jg8181";
dmelr6.33_5	AUGUSTUS	CDS	14971720	14971798	1	+	0	transcript_id "file_1_file_1_jg8181.t4"; gene_id "file_1_file_1_jg8181";
dmelr6.33_5	AUGUSTUS	exon	14971720	14971798	.	+	.	transcript_id "file_1_file_1_jg8181.t4"; gene_id "file_1_file_1_jg8181";
dmelr6.33_5	AUGUSTUS	intron	14971799	14986272	.	+	.	transcript_id "file_1_file_1_jg8181.t4"; gene_id "file_1_file_1_jg8181";
dmelr6.33_5	AUGUSTUS	CDS	14986273	14986393	1	+	2	transcript_id "file_1_file_1_jg8181.t4"; gene_id "file_1_file_1_jg8181";
dmelr6.33_5	AUGUSTUS	exon	14986273	14986393	.	+	.	transcript_id "file_1_file_1_jg8181.t4"; gene_id "file_1_file_1_jg8181";
dmelr6.33_5	AUGUSTUS	intron	14986394	14990319	.	+	.	transcript_id "file_1_file_1_jg8181.t4"; gene_id "file_1_file_1_jg8181";
dmelr6.33_5	AUGUSTUS	CDS	14990320	14990432	1	+	1	transcript_id "file_1_file_1_jg8181.t4"; gene_id "file_1_file_1_jg8181";
dmelr6.33_5	AUGUSTUS	exon	14990320	14990432	.	+	.	transcript_id "file_1_file_1_jg8181.t4"; gene_id "file_1_file_1_jg8181";
dmelr6.33_5	AUGUSTUS	intron	14990433	14991345	.	+	.	transcript_id "file_1_file_1_jg8181.t4"; gene_id "file_1_file_1_jg8181";
dmelr6.33_5	AUGUSTUS	CDS	14991346	14991396	1	+	2	transcript_id "file_1_file_1_jg8181.t4"; gene_id "file_1_file_1_jg8181";
dmelr6.33_5	AUGUSTUS	exon	14991346	14991396	.	+	.	transcript_id "file_1_file_1_jg8181.t4"; gene_id "file_1_file_1_jg8181";
dmelr6.33_5	AUGUSTUS	intron	14991397	14992719	.	+	.	transcript_id "file_1_file_1_jg8181.t4"; gene_id "file_1_file_1_jg8181";
dmelr6.33_5	AUGUSTUS	CDS	14992720	14992851	1	+	2	transcript_id "file_1_file_1_jg8181.t4"; gene_id "file_1_file_1_jg8181";
dmelr6.33_5	AUGUSTUS	exon	14992720	14992851	.	+	.	transcript_id "file_1_file_1_jg8181.t4"; gene_id "file_1_file_1_jg8181";
dmelr6.33_5	AUGUSTUS	intron	14992852	14993445	.	+	.	transcript_id "file_1_file_1_jg8181.t4"; gene_id "file_1_file_1_jg8181";
dmelr6.33_5	AUGUSTUS	CDS	14993446	14993558	1	+	2	transcript_id "file_1_file_1_jg8181.t4"; gene_id "file_1_file_1_jg8181";
dmelr6.33_5	AUGUSTUS	exon	14993446	14993558	.	+	.	transcript_id "file_1_file_1_jg8181.t4"; gene_id "file_1_file_1_jg8181";
dmelr6.33_5	AUGUSTUS	intron	14993559	14993622	.	+	.	transcript_id "file_1_file_1_jg8181.t4"; gene_id "file_1_file_1_jg8181";
dmelr6.33_5	AUGUSTUS	CDS	14993623	14993766	1	+	0	transcript_id "file_1_file_1_jg8181.t4"; gene_id "file_1_file_1_jg8181";
dmelr6.33_5	AUGUSTUS	exon	14993623	14993766	.	+	.	transcript_id "file_1_file_1_jg8181.t4"; gene_id "file_1_file_1_jg8181";
dmelr6.33_5	AUGUSTUS	intron	14993767	14995792	.	+	.	transcript_id "file_1_file_1_jg8181.t4"; gene_id "file_1_file_1_jg8181";
dmelr6.33_5	AUGUSTUS	CDS	14995793	14995889	1	+	0	transcript_id "file_1_file_1_jg8181.t4"; gene_id "file_1_file_1_jg8181";
dmelr6.33_5	AUGUSTUS	exon	14995793	14995889	.	+	.	transcript_id "file_1_file_1_jg8181.t4"; gene_id "file_1_file_1_jg8181";
dmelr6.33_5	AUGUSTUS	intron	14995890	14995945	.	+	.	transcript_id "file_1_file_1_jg8181.t4"; gene_id "file_1_file_1_jg8181";
dmelr6.33_5	AUGUSTUS	CDS	14995946	14996292	1	+	2	transcript_id "file_1_file_1_jg8181.t4"; gene_id "file_1_file_1_jg8181";
dmelr6.33_5	AUGUSTUS	exon	14995946	14996292	.	+	.	transcript_id "file_1_file_1_jg8181.t4"; gene_id "file_1_file_1_jg8181";
dmelr6.33_5	AUGUSTUS	intron	14996293	14996354	.	+	.	transcript_id "file_1_file_1_jg8181.t4"; gene_id "file_1_file_1_jg8181";
dmelr6.33_5	AUGUSTUS	CDS	14996355	14996510	1	+	0	transcript_id "file_1_file_1_jg8181.t4"; gene_id "file_1_file_1_jg8181";
dmelr6.33_5	AUGUSTUS	exon	14996355	14996510	.	+	.	transcript_id "file_1_file_1_jg8181.t4"; gene_id "file_1_file_1_jg8181";
dmelr6.33_5	AUGUSTUS	intron	14996511	14996633	.	+	.	transcript_id "file_1_file_1_jg8181.t4"; gene_id "file_1_file_1_jg8181";
dmelr6.33_5	AUGUSTUS	CDS	14996634	14996706	1	+	0	transcript_id "file_1_file_1_jg8181.t4"; gene_id "file_1_file_1_jg8181";
dmelr6.33_5	AUGUSTUS	exon	14996634	14996706	.	+	.	transcript_id "file_1_file_1_jg8181.t4"; gene_id "file_1_file_1_jg8181";
dmelr6.33_5	AUGUSTUS	intron	14996707	14997933	.	+	.	transcript_id "file_1_file_1_jg8181.t4"; gene_id "file_1_file_1_jg8181";
dmelr6.33_5	AUGUSTUS	CDS	14997934	14998133	1	+	2	transcript_id "file_1_file_1_jg8181.t4"; gene_id "file_1_file_1_jg8181";
dmelr6.33_5	AUGUSTUS	exon	14997934	14998133	.	+	.	transcript_id "file_1_file_1_jg8181.t4"; gene_id "file_1_file_1_jg8181";
dmelr6.33_5	AUGUSTUS	intron	14998134	14999857	.	+	.	transcript_id "file_1_file_1_jg8181.t4"; gene_id "file_1_file_1_jg8181";
dmelr6.33_5	AUGUSTUS	CDS	14999858	15000110	1	+	0	transcript_id "file_1_file_1_jg8181.t4"; gene_id "file_1_file_1_jg8181";
dmelr6.33_5	AUGUSTUS	exon	14999858	15000110	.	+	.	transcript_id "file_1_file_1_jg8181.t4"; gene_id "file_1_file_1_jg8181";
dmelr6.33_5	AUGUSTUS	intron	15000111	15000412	.	+	.	transcript_id "file_1_file_1_jg8181.t4"; gene_id "file_1_file_1_jg8181";
dmelr6.33_5	AUGUSTUS	CDS	15000413	15000828	1	+	2	transcript_id "file_1_file_1_jg8181.t4"; gene_id "file_1_file_1_jg8181";
dmelr6.33_5	AUGUSTUS	exon	15000413	15000828	.	+	.	transcript_id "file_1_file_1_jg8181.t4"; gene_id "file_1_file_1_jg8181";
dmelr6.33_5	AUGUSTUS	intron	15000829	15002111	.	+	.	transcript_id "file_1_file_1_jg8181.t4"; gene_id "file_1_file_1_jg8181";
dmelr6.33_5	AUGUSTUS	CDS	15002112	15002402	1	+	0	transcript_id "file_1_file_1_jg8181.t4"; gene_id "file_1_file_1_jg8181";
dmelr6.33_5	AUGUSTUS	exon	15002112	15002402	.	+	.	transcript_id "file_1_file_1_jg8181.t4"; gene_id "file_1_file_1_jg8181";
dmelr6.33_5	AUGUSTUS	intron	15002403	15003160	.	+	.	transcript_id "file_1_file_1_jg8181.t4"; gene_id "file_1_file_1_jg8181";
dmelr6.33_5	AUGUSTUS	CDS	15003161	15003178	1	+	0	transcript_id "file_1_file_1_jg8181.t4"; gene_id "file_1_file_1_jg8181";
dmelr6.33_5	AUGUSTUS	exon	15003161	15003178	.	+	.	transcript_id "file_1_file_1_jg8181.t4"; gene_id "file_1_file_1_jg8181";
dmelr6.33_5	AUGUSTUS	intron	15003179	15004034	.	+	.	transcript_id "file_1_file_1_jg8181.t4"; gene_id "file_1_file_1_jg8181";
dmelr6.33_5	AUGUSTUS	transcript	14971720	15005258	.	+	.	transcript_id "file_1_file_1_jg8181.t4"; gene_id "file_1_file_1_jg8181"
dmelr6.33_5	AUGUSTUS	CDS	15004035	15005258	1	+	0	transcript_id "file_1_file_1_jg8181.t4"; gene_id "file_1_file_1_jg8181";
dmelr6.33_5	AUGUSTUS	exon	15004035	15005258	.	+	.	transcript_id "file_1_file_1_jg8181.t4"; gene_id "file_1_file_1_jg8181";
dmelr6.33_5	AUGUSTUS	stop_codon	15005256	15005258	.	+	0	transcript_id "file_1_file_1_jg8181.t4"; gene_id "file_1_file_1_jg8181";
dmelr6.33_0	AUGUSTUS	stop_codon	10384842	10384844	.	-	0	transcript_id "file_1_file_1_jg5174.t1"; gene_id "file_1_file_1_jg5174";
dmelr6.33_0	AUGUSTUS	CDS	10384842	10385082	1	-	1	transcript_id "file_1_file_1_jg5174.t1"; gene_id "file_1_file_1_jg5174";
dmelr6.33_0	AUGUSTUS	exon	10384842	10385082	.	-	.	transcript_id "file_1_file_1_jg5174.t1"; gene_id "file_1_file_1_jg5174";
dmelr6.33_0	AUGUSTUS	intron	10385083	10385139	.	-	.	transcript_id "file_1_file_1_jg5174.t1"; gene_id "file_1_file_1_jg5174";
dmelr6.33_0	AUGUSTUS	CDS	10385140	10385643	1	-	1	transcript_id "file_1_file_1_jg5174.t1"; gene_id "file_1_file_1_jg5174";
dmelr6.33_0	AUGUSTUS	exon	10385140	10385643	.	-	.	transcript_id "file_1_file_1_jg5174.t1"; gene_id "file_1_file_1_jg5174";
dmelr6.33_0	AUGUSTUS	intron	10385644	10386028	.	-	.	transcript_id "file_1_file_1_jg5174.t1"; gene_id "file_1_file_1_jg5174";
dmelr6.33_0	AUGUSTUS	transcript	10384842	10386177	.	-	.	transcript_id "file_1_file_1_jg5174.t1"; gene_id "file_1_file_1_jg5174"
dmelr6.33_0	AUGUSTUS	gene	10384842	10386177	.	-	.	jg5174
dmelr6.33_0	AUGUSTUS	CDS	10386029	10386177	1	-	0	transcript_id "file_1_file_1_jg5174.t1"; gene_id "file_1_file_1_jg5174";
dmelr6.33_0	AUGUSTUS	exon	10386029	10386177	.	-	.	transcript_id "file_1_file_1_jg5174.t1"; gene_id "file_1_file_1_jg5174";
dmelr6.33_0	AUGUSTUS	start_codon	10386175	10386177	.	-	0	transcript_id "file_1_file_1_jg5174.t1"; gene_id "file_1_file_1_jg5174";
dmelr6.33_5	AUGUSTUS	stop_codon	11361815	11361817	.	-	0	transcript_id "file_1_file_1_jg7805.t1"; gene_id "file_1_file_1_jg7805";
dmelr6.33_5	AUGUSTUS	CDS	11361815	11362004	1	-	1	transcript_id "file_1_file_1_jg7805.t1"; gene_id "file_1_file_1_jg7805";
dmelr6.33_5	AUGUSTUS	exon	11361815	11362004	.	-	.	transcript_id "file_1_file_1_jg7805.t1"; gene_id "file_1_file_1_jg7805";
dmelr6.33_5	AUGUSTUS	intron	11362005	11362070	.	-	.	transcript_id "file_1_file_1_jg7805.t1"; gene_id "file_1_file_1_jg7805";
dmelr6.33_5	AUGUSTUS	CDS	11362071	11362235	1	-	1	transcript_id "file_1_file_1_jg7805.t1"; gene_id "file_1_file_1_jg7805";
dmelr6.33_5	AUGUSTUS	exon	11362071	11362235	.	-	.	transcript_id "file_1_file_1_jg7805.t1"; gene_id "file_1_file_1_jg7805";
dmelr6.33_5	AUGUSTUS	intron	11362236	11362307	.	-	.	transcript_id "file_1_file_1_jg7805.t1"; gene_id "file_1_file_1_jg7805";
dmelr6.33_5	AUGUSTUS	CDS	11362308	11362486	1	-	0	transcript_id "file_1_file_1_jg7805.t1"; gene_id "file_1_file_1_jg7805";
dmelr6.33_5	AUGUSTUS	exon	11362308	11362486	.	-	.	transcript_id "file_1_file_1_jg7805.t1"; gene_id "file_1_file_1_jg7805";
dmelr6.33_5	AUGUSTUS	intron	11362487	11362991	.	-	.	transcript_id "file_1_file_1_jg7805.t1"; gene_id "file_1_file_1_jg7805";
dmelr6.33_5	AUGUSTUS	CDS	11362992	11363428	1	-	2	transcript_id "file_1_file_1_jg7805.t1"; gene_id "file_1_file_1_jg7805";
dmelr6.33_5	AUGUSTUS	exon	11362992	11363428	.	-	.	transcript_id "file_1_file_1_jg7805.t1"; gene_id "file_1_file_1_jg7805";
dmelr6.33_5	AUGUSTUS	intron	11363429	11363496	.	-	.	transcript_id "file_1_file_1_jg7805.t1"; gene_id "file_1_file_1_jg7805";
dmelr6.33_5	AUGUSTUS	CDS	11363497	11363846	1	-	1	transcript_id "file_1_file_1_jg7805.t1"; gene_id "file_1_file_1_jg7805";
dmelr6.33_5	AUGUSTUS	exon	11363497	11363846	.	-	.	transcript_id "file_1_file_1_jg7805.t1"; gene_id "file_1_file_1_jg7805";
dmelr6.33_5	AUGUSTUS	intron	11363847	11363960	.	-	.	transcript_id "file_1_file_1_jg7805.t1"; gene_id "file_1_file_1_jg7805";
dmelr6.33_5	AUGUSTUS	CDS	11363961	11364423	1	-	2	transcript_id "file_1_file_1_jg7805.t1"; gene_id "file_1_file_1_jg7805";
dmelr6.33_5	AUGUSTUS	exon	11363961	11364423	.	-	.	transcript_id "file_1_file_1_jg7805.t1"; gene_id "file_1_file_1_jg7805";
dmelr6.33_5	AUGUSTUS	intron	11364424	11364483	.	-	.	transcript_id "file_1_file_1_jg7805.t1"; gene_id "file_1_file_1_jg7805";
dmelr6.33_5	AUGUSTUS	CDS	11364484	11364803	1	-	1	transcript_id "file_1_file_1_jg7805.t1"; gene_id "file_1_file_1_jg7805";
dmelr6.33_5	AUGUSTUS	exon	11364484	11364803	.	-	.	transcript_id "file_1_file_1_jg7805.t1"; gene_id "file_1_file_1_jg7805";
dmelr6.33_5	AUGUSTUS	intron	11364804	11365032	.	-	.	transcript_id "file_1_file_1_jg7805.t1"; gene_id "file_1_file_1_jg7805";
dmelr6.33_5	AUGUSTUS	CDS	11365033	11365239	1	-	1	transcript_id "file_1_file_1_jg7805.t1"; gene_id "file_1_file_1_jg7805";
dmelr6.33_5	AUGUSTUS	exon	11365033	11365239	.	-	.	transcript_id "file_1_file_1_jg7805.t1"; gene_id "file_1_file_1_jg7805";
dmelr6.33_5	AUGUSTUS	intron	11365240	11365969	.	-	.	transcript_id "file_1_file_1_jg7805.t1"; gene_id "file_1_file_1_jg7805";
dmelr6.33_5	AUGUSTUS	CDS	11365970	11366130	1	-	0	transcript_id "file_1_file_1_jg7805.t1"; gene_id "file_1_file_1_jg7805";
dmelr6.33_5	AUGUSTUS	exon	11365970	11366130	.	-	.	transcript_id "file_1_file_1_jg7805.t1"; gene_id "file_1_file_1_jg7805";
dmelr6.33_5	AUGUSTUS	intron	11366131	11366400	.	-	.	transcript_id "file_1_file_1_jg7805.t1"; gene_id "file_1_file_1_jg7805";
dmelr6.33_5	AUGUSTUS	transcript	11361815	11367462	.	-	.	transcript_id "file_1_file_1_jg7805.t1"; gene_id "file_1_file_1_jg7805"
dmelr6.33_5	AUGUSTUS	gene	11361815	11367462	.	-	.	jg7805
dmelr6.33_5	AUGUSTUS	CDS	11366401	11367462	1	-	0	transcript_id "file_1_file_1_jg7805.t1"; gene_id "file_1_file_1_jg7805";
dmelr6.33_5	AUGUSTUS	exon	11366401	11367462	.	-	.	transcript_id "file_1_file_1_jg7805.t1"; gene_id "file_1_file_1_jg7805";
dmelr6.33_5	AUGUSTUS	start_codon	11367460	11367462	.	-	0	transcript_id "file_1_file_1_jg7805.t1"; gene_id "file_1_file_1_jg7805";
dmelr6.33_5	AUGUSTUS	stop_codon	14151690	14151692	.	-	0	transcript_id "file_1_file_1_jg8102.t1"; gene_id "file_1_file_1_jg8102";
dmelr6.33_5	AUGUSTUS	CDS	14151690	14151914	0.87	-	0	transcript_id "file_1_file_1_jg8102.t1"; gene_id "file_1_file_1_jg8102";
dmelr6.33_5	AUGUSTUS	exon	14151690	14151914	.	-	.	transcript_id "file_1_file_1_jg8102.t1"; gene_id "file_1_file_1_jg8102";
dmelr6.33_5	AUGUSTUS	transcript	14151690	14151914	.	-	.	transcript_id "file_1_file_1_jg8102.t1"; gene_id "file_1_file_1_jg8102"
dmelr6.33_5	AUGUSTUS	start_codon	14151912	14151914	.	-	0	transcript_id "file_1_file_1_jg8102.t1"; gene_id "file_1_file_1_jg8102";
dmelr6.33_1	AUGUSTUS	start_codon	18993925	18993927	.	+	0	transcript_id "file_1_file_1_jg11071.t1"; gene_id "file_1_file_1_jg11071";
dmelr6.33_1	AUGUSTUS	CDS	18993925	18994059	1	+	0	transcript_id "file_1_file_1_jg11071.t1"; gene_id "file_1_file_1_jg11071";
dmelr6.33_1	AUGUSTUS	exon	18993925	18994059	.	+	.	transcript_id "file_1_file_1_jg11071.t1"; gene_id "file_1_file_1_jg11071";
dmelr6.33_1	AUGUSTUS	intron	18994060	18995010	.	+	.	transcript_id "file_1_file_1_jg11071.t1"; gene_id "file_1_file_1_jg11071";
dmelr6.33_1	AUGUSTUS	CDS	18995011	18995146	1	+	0	transcript_id "file_1_file_1_jg11071.t1"; gene_id "file_1_file_1_jg11071";
dmelr6.33_1	AUGUSTUS	exon	18995011	18995146	.	+	.	transcript_id "file_1_file_1_jg11071.t1"; gene_id "file_1_file_1_jg11071";
dmelr6.33_1	AUGUSTUS	intron	18995147	18996891	.	+	.	transcript_id "file_1_file_1_jg11071.t1"; gene_id "file_1_file_1_jg11071";
dmelr6.33_1	AUGUSTUS	CDS	18996892	18997034	1	+	2	transcript_id "file_1_file_1_jg11071.t1"; gene_id "file_1_file_1_jg11071";
dmelr6.33_1	AUGUSTUS	exon	18996892	18997034	.	+	.	transcript_id "file_1_file_1_jg11071.t1"; gene_id "file_1_file_1_jg11071";
dmelr6.33_1	AUGUSTUS	intron	18997035	18997127	.	+	.	transcript_id "file_1_file_1_jg11071.t1"; gene_id "file_1_file_1_jg11071";
dmelr6.33_1	AUGUSTUS	CDS	18997128	18998423	1	+	0	transcript_id "file_1_file_1_jg11071.t1"; gene_id "file_1_file_1_jg11071";
dmelr6.33_1	AUGUSTUS	exon	18997128	18998423	.	+	.	transcript_id "file_1_file_1_jg11071.t1"; gene_id "file_1_file_1_jg11071";
dmelr6.33_1	AUGUSTUS	intron	18998424	19001040	.	+	.	transcript_id "file_1_file_1_jg11071.t1"; gene_id "file_1_file_1_jg11071";
dmelr6.33_1	AUGUSTUS	CDS	19001041	19001789	1	+	0	transcript_id "file_1_file_1_jg11071.t1"; gene_id "file_1_file_1_jg11071";
dmelr6.33_1	AUGUSTUS	exon	19001041	19001789	.	+	.	transcript_id "file_1_file_1_jg11071.t1"; gene_id "file_1_file_1_jg11071";
dmelr6.33_1	AUGUSTUS	intron	19001790	19004604	.	+	.	transcript_id "file_1_file_1_jg11071.t1"; gene_id "file_1_file_1_jg11071";
dmelr6.33_1	AUGUSTUS	CDS	19004605	19004883	1	+	1	transcript_id "file_1_file_1_jg11071.t1"; gene_id "file_1_file_1_jg11071";
dmelr6.33_1	AUGUSTUS	exon	19004605	19004883	.	+	.	transcript_id "file_1_file_1_jg11071.t1"; gene_id "file_1_file_1_jg11071";
dmelr6.33_1	AUGUSTUS	intron	19004884	19005788	.	+	.	transcript_id "file_1_file_1_jg11071.t1"; gene_id "file_1_file_1_jg11071";
dmelr6.33_1	AUGUSTUS	CDS	19005789	19006571	1	+	1	transcript_id "file_1_file_1_jg11071.t1"; gene_id "file_1_file_1_jg11071";
dmelr6.33_1	AUGUSTUS	exon	19005789	19006571	.	+	.	transcript_id "file_1_file_1_jg11071.t1"; gene_id "file_1_file_1_jg11071";
dmelr6.33_1	AUGUSTUS	intron	19006572	19007586	.	+	.	transcript_id "file_1_file_1_jg11071.t1"; gene_id "file_1_file_1_jg11071";
dmelr6.33_1	AUGUSTUS	CDS	19007587	19007746	1	+	1	transcript_id "file_1_file_1_jg11071.t1"; gene_id "file_1_file_1_jg11071";
dmelr6.33_1	AUGUSTUS	exon	19007587	19007746	.	+	.	transcript_id "file_1_file_1_jg11071.t1"; gene_id "file_1_file_1_jg11071";
dmelr6.33_1	AUGUSTUS	intron	19007747	19008098	.	+	.	transcript_id "file_1_file_1_jg11071.t1"; gene_id "file_1_file_1_jg11071";
dmelr6.33_1	AUGUSTUS	CDS	19008099	19008239	1	+	0	transcript_id "file_1_file_1_jg11071.t1"; gene_id "file_1_file_1_jg11071";
dmelr6.33_1	AUGUSTUS	exon	19008099	19008239	.	+	.	transcript_id "file_1_file_1_jg11071.t1"; gene_id "file_1_file_1_jg11071";
dmelr6.33_1	AUGUSTUS	intron	19008240	19008408	.	+	.	transcript_id "file_1_file_1_jg11071.t1"; gene_id "file_1_file_1_jg11071";
dmelr6.33_1	AUGUSTUS	CDS	19008409	19008485	1	+	0	transcript_id "file_1_file_1_jg11071.t1"; gene_id "file_1_file_1_jg11071";
dmelr6.33_1	AUGUSTUS	exon	19008409	19008485	.	+	.	transcript_id "file_1_file_1_jg11071.t1"; gene_id "file_1_file_1_jg11071";
dmelr6.33_1	AUGUSTUS	intron	19008486	19008559	.	+	.	transcript_id "file_1_file_1_jg11071.t1"; gene_id "file_1_file_1_jg11071";
dmelr6.33_1	AUGUSTUS	transcript	18993925	19008773	.	+	.	transcript_id "file_1_file_1_jg11071.t1"; gene_id "file_1_file_1_jg11071"
dmelr6.33_1	AUGUSTUS	gene	18993925	19008773	.	+	.	jg11071
dmelr6.33_1	AUGUSTUS	CDS	19008560	19008773	1	+	1	transcript_id "file_1_file_1_jg11071.t1"; gene_id "file_1_file_1_jg11071";
dmelr6.33_1	AUGUSTUS	exon	19008560	19008773	.	+	.	transcript_id "file_1_file_1_jg11071.t1"; gene_id "file_1_file_1_jg11071";
dmelr6.33_1	AUGUSTUS	stop_codon	19008771	19008773	.	+	0	transcript_id "file_1_file_1_jg11071.t1"; gene_id "file_1_file_1_jg11071";
dmelr6.33_1	AUGUSTUS	start_codon	11245444	11245446	.	+	0	transcript_id "file_1_file_1_jg9931.t1"; gene_id "file_1_file_1_jg9931";
dmelr6.33_1	AUGUSTUS	CDS	11245444	11245758	0.96	+	0	transcript_id "file_1_file_1_jg9931.t1"; gene_id "file_1_file_1_jg9931";
dmelr6.33_1	AUGUSTUS	exon	11245444	11245758	.	+	.	transcript_id "file_1_file_1_jg9931.t1"; gene_id "file_1_file_1_jg9931";
dmelr6.33_1	AUGUSTUS	transcript	11245444	11245758	.	+	.	transcript_id "file_1_file_1_jg9931.t1"; gene_id "file_1_file_1_jg9931"
dmelr6.33_1	AUGUSTUS	gene	11245444	11245758	.	+	.	jg9931
dmelr6.33_1	AUGUSTUS	stop_codon	11245756	11245758	.	+	0	transcript_id "file_1_file_1_jg9931.t1"; gene_id "file_1_file_1_jg9931";
dmelr6.33_3	AUGUSTUS	start_codon	11949805	11949807	.	+	0	transcript_id "file_1_file_1_jg1249.t1"; gene_id "file_1_file_1_jg1249";
dmelr6.33_3	AUGUSTUS	CDS	11949805	11950354	1	+	0	transcript_id "file_1_file_1_jg1249.t1"; gene_id "file_1_file_1_jg1249";
dmelr6.33_3	AUGUSTUS	exon	11949805	11950354	.	+	.	transcript_id "file_1_file_1_jg1249.t1"; gene_id "file_1_file_1_jg1249";
dmelr6.33_3	AUGUSTUS	intron	11950355	11950426	.	+	.	transcript_id "file_1_file_1_jg1249.t1"; gene_id "file_1_file_1_jg1249";
dmelr6.33_3	AUGUSTUS	CDS	11950427	11950784	1	+	2	transcript_id "file_1_file_1_jg1249.t1"; gene_id "file_1_file_1_jg1249";
dmelr6.33_3	AUGUSTUS	exon	11950427	11950784	.	+	.	transcript_id "file_1_file_1_jg1249.t1"; gene_id "file_1_file_1_jg1249";
dmelr6.33_3	AUGUSTUS	intron	11950785	11950857	.	+	.	transcript_id "file_1_file_1_jg1249.t1"; gene_id "file_1_file_1_jg1249";
dmelr6.33_3	AUGUSTUS	CDS	11950858	11951011	1	+	1	transcript_id "file_1_file_1_jg1249.t1"; gene_id "file_1_file_1_jg1249";
dmelr6.33_3	AUGUSTUS	exon	11950858	11951011	.	+	.	transcript_id "file_1_file_1_jg1249.t1"; gene_id "file_1_file_1_jg1249";
dmelr6.33_3	AUGUSTUS	intron	11951012	11951249	.	+	.	transcript_id "file_1_file_1_jg1249.t1"; gene_id "file_1_file_1_jg1249";
dmelr6.33_3	AUGUSTUS	CDS	11951250	11951492	1	+	0	transcript_id "file_1_file_1_jg1249.t1"; gene_id "file_1_file_1_jg1249";
dmelr6.33_3	AUGUSTUS	exon	11951250	11951492	.	+	.	transcript_id "file_1_file_1_jg1249.t1"; gene_id "file_1_file_1_jg1249";
dmelr6.33_3	AUGUSTUS	intron	11951493	11951722	.	+	.	transcript_id "file_1_file_1_jg1249.t1"; gene_id "file_1_file_1_jg1249";
dmelr6.33_3	AUGUSTUS	CDS	11951723	11951825	1	+	0	transcript_id "file_1_file_1_jg1249.t1"; gene_id "file_1_file_1_jg1249";
dmelr6.33_3	AUGUSTUS	exon	11951723	11951825	.	+	.	transcript_id "file_1_file_1_jg1249.t1"; gene_id "file_1_file_1_jg1249";
dmelr6.33_3	AUGUSTUS	intron	11951826	11952181	.	+	.	transcript_id "file_1_file_1_jg1249.t1"; gene_id "file_1_file_1_jg1249";
dmelr6.33_3	AUGUSTUS	CDS	11952182	11952238	1	+	2	transcript_id "file_1_file_1_jg1249.t1"; gene_id "file_1_file_1_jg1249";
dmelr6.33_3	AUGUSTUS	exon	11952182	11952238	.	+	.	transcript_id "file_1_file_1_jg1249.t1"; gene_id "file_1_file_1_jg1249";
dmelr6.33_3	AUGUSTUS	intron	11952239	11952640	.	+	.	transcript_id "file_1_file_1_jg1249.t1"; gene_id "file_1_file_1_jg1249";
dmelr6.33_3	AUGUSTUS	CDS	11952641	11952765	1	+	2	transcript_id "file_1_file_1_jg1249.t1"; gene_id "file_1_file_1_jg1249";
dmelr6.33_3	AUGUSTUS	exon	11952641	11952765	.	+	.	transcript_id "file_1_file_1_jg1249.t1"; gene_id "file_1_file_1_jg1249";
dmelr6.33_3	AUGUSTUS	intron	11952766	11952826	.	+	.	transcript_id "file_1_file_1_jg1249.t1"; gene_id "file_1_file_1_jg1249";
dmelr6.33_3	AUGUSTUS	CDS	11952827	11953055	1	+	0	transcript_id "file_1_file_1_jg1249.t1"; gene_id "file_1_file_1_jg1249";
dmelr6.33_3	AUGUSTUS	exon	11952827	11953055	.	+	.	transcript_id "file_1_file_1_jg1249.t1"; gene_id "file_1_file_1_jg1249";
dmelr6.33_3	AUGUSTUS	intron	11953056	11953112	.	+	.	transcript_id "file_1_file_1_jg1249.t1"; gene_id "file_1_file_1_jg1249";
dmelr6.33_3	AUGUSTUS	transcript	11949805	11953918	.	+	.	transcript_id "file_1_file_1_jg1249.t1"; gene_id "file_1_file_1_jg1249"
dmelr6.33_3	AUGUSTUS	gene	11949805	11953918	.	+	.	jg1249
dmelr6.33_3	AUGUSTUS	CDS	11953113	11953918	1	+	2	transcript_id "file_1_file_1_jg1249.t1"; gene_id "file_1_file_1_jg1249";
dmelr6.33_3	AUGUSTUS	exon	11953113	11953918	.	+	.	transcript_id "file_1_file_1_jg1249.t1"; gene_id "file_1_file_1_jg1249";
dmelr6.33_3	AUGUSTUS	stop_codon	11953916	11953918	.	+	0	transcript_id "file_1_file_1_jg1249.t1"; gene_id "file_1_file_1_jg1249";
dmelr6.33_0	AUGUSTUS	start_codon	6255876	6255878	.	+	0	transcript_id "file_1_file_1_jg4592.t1"; gene_id "file_1_file_1_jg4592";
dmelr6.33_0	AUGUSTUS	CDS	6255876	6256526	1	+	0	transcript_id "file_1_file_1_jg4592.t1"; gene_id "file_1_file_1_jg4592";
dmelr6.33_0	AUGUSTUS	exon	6255876	6256526	.	+	.	transcript_id "file_1_file_1_jg4592.t1"; gene_id "file_1_file_1_jg4592";
dmelr6.33_0	AUGUSTUS	transcript	6255876	6256526	.	+	.	transcript_id "file_1_file_1_jg4592.t1"; gene_id "file_1_file_1_jg4592"
dmelr6.33_0	AUGUSTUS	gene	6255876	6256526	.	+	.	jg4592
dmelr6.33_0	AUGUSTUS	stop_codon	6256524	6256526	.	+	0	transcript_id "file_1_file_1_jg4592.t1"; gene_id "file_1_file_1_jg4592";
dmelr6.33_3	AUGUSTUS	start_codon	28599952	28599954	.	+	0	transcript_id "file_1_file_1_jg3367.t1"; gene_id "file_1_file_1_jg3367";
dmelr6.33_3	AUGUSTUS	CDS	28599952	28599999	1	+	0	transcript_id "file_1_file_1_jg3367.t1"; gene_id "file_1_file_1_jg3367";
dmelr6.33_3	AUGUSTUS	exon	28599952	28599999	.	+	.	transcript_id "file_1_file_1_jg3367.t1"; gene_id "file_1_file_1_jg3367";
dmelr6.33_3	AUGUSTUS	intron	28600000	28600705	.	+	.	transcript_id "file_1_file_1_jg3367.t1"; gene_id "file_1_file_1_jg3367";
dmelr6.33_3	AUGUSTUS	CDS	28600706	28601195	1	+	0	transcript_id "file_1_file_1_jg3367.t1"; gene_id "file_1_file_1_jg3367";
dmelr6.33_3	AUGUSTUS	exon	28600706	28601195	.	+	.	transcript_id "file_1_file_1_jg3367.t1"; gene_id "file_1_file_1_jg3367";
dmelr6.33_3	AUGUSTUS	intron	28601196	28602771	.	+	.	transcript_id "file_1_file_1_jg3367.t1"; gene_id "file_1_file_1_jg3367";
dmelr6.33_3	AUGUSTUS	CDS	28602772	28602947	1	+	2	transcript_id "file_1_file_1_jg3367.t1"; gene_id "file_1_file_1_jg3367";
dmelr6.33_3	AUGUSTUS	exon	28602772	28602947	.	+	.	transcript_id "file_1_file_1_jg3367.t1"; gene_id "file_1_file_1_jg3367";
dmelr6.33_3	AUGUSTUS	intron	28602948	28603011	.	+	.	transcript_id "file_1_file_1_jg3367.t1"; gene_id "file_1_file_1_jg3367";
dmelr6.33_3	AUGUSTUS	CDS	28603012	28603318	1	+	0	transcript_id "file_1_file_1_jg3367.t1"; gene_id "file_1_file_1_jg3367";
dmelr6.33_3	AUGUSTUS	exon	28603012	28603318	.	+	.	transcript_id "file_1_file_1_jg3367.t1"; gene_id "file_1_file_1_jg3367";
dmelr6.33_3	AUGUSTUS	intron	28603319	28603607	.	+	.	transcript_id "file_1_file_1_jg3367.t1"; gene_id "file_1_file_1_jg3367";
dmelr6.33_3	AUGUSTUS	transcript	28599952	28603681	.	+	.	transcript_id "file_1_file_1_jg3367.t1"; gene_id "file_1_file_1_jg3367"
dmelr6.33_3	AUGUSTUS	CDS	28603608	28603681	1	+	2	transcript_id "file_1_file_1_jg3367.t1"; gene_id "file_1_file_1_jg3367";
dmelr6.33_3	AUGUSTUS	exon	28603608	28603681	.	+	.	transcript_id "file_1_file_1_jg3367.t1"; gene_id "file_1_file_1_jg3367";
dmelr6.33_3	AUGUSTUS	stop_codon	28603679	28603681	.	+	0	transcript_id "file_1_file_1_jg3367.t1"; gene_id "file_1_file_1_jg3367";
dmelr6.33_5	AUGUSTUS	stop_codon	19273785	19273787	.	-	0	transcript_id "file_1_file_1_jg8727.t1"; gene_id "file_1_file_1_jg8727";
dmelr6.33_5	AUGUSTUS	CDS	19273785	19274828	1	-	0	transcript_id "file_1_file_1_jg8727.t1"; gene_id "file_1_file_1_jg8727";
dmelr6.33_5	AUGUSTUS	exon	19273785	19274828	.	-	.	transcript_id "file_1_file_1_jg8727.t1"; gene_id "file_1_file_1_jg8727";
dmelr6.33_5	AUGUSTUS	transcript	19273785	19274828	.	-	.	transcript_id "file_1_file_1_jg8727.t1"; gene_id "file_1_file_1_jg8727"
dmelr6.33_5	AUGUSTUS	gene	19273785	19274828	.	-	.	jg8727
dmelr6.33_5	AUGUSTUS	start_codon	19274826	19274828	.	-	0	transcript_id "file_1_file_1_jg8727.t1"; gene_id "file_1_file_1_jg8727";
dmelr6.33_0	AUGUSTUS	stop_codon	7070161	7070163	.	-	0	transcript_id "file_1_file_1_jg4723.t1"; gene_id "file_1_file_1_jg4723";
dmelr6.33_0	AUGUSTUS	CDS	7070161	7070311	1	-	1	transcript_id "file_1_file_1_jg4723.t1"; gene_id "file_1_file_1_jg4723";
dmelr6.33_0	AUGUSTUS	exon	7070161	7070311	.	-	.	transcript_id "file_1_file_1_jg4723.t1"; gene_id "file_1_file_1_jg4723";
dmelr6.33_0	AUGUSTUS	intron	7070312	7070420	.	-	.	transcript_id "file_1_file_1_jg4723.t1"; gene_id "file_1_file_1_jg4723";
dmelr6.33_0	AUGUSTUS	CDS	7070421	7070946	1	-	2	transcript_id "file_1_file_1_jg4723.t1"; gene_id "file_1_file_1_jg4723";
dmelr6.33_0	AUGUSTUS	exon	7070421	7070946	.	-	.	transcript_id "file_1_file_1_jg4723.t1"; gene_id "file_1_file_1_jg4723";
dmelr6.33_0	AUGUSTUS	intron	7070947	7074253	.	-	.	transcript_id "file_1_file_1_jg4723.t1"; gene_id "file_1_file_1_jg4723";
dmelr6.33_0	AUGUSTUS	CDS	7074254	7074356	1	-	0	transcript_id "file_1_file_1_jg4723.t1"; gene_id "file_1_file_1_jg4723";
dmelr6.33_0	AUGUSTUS	exon	7074254	7074356	.	-	.	transcript_id "file_1_file_1_jg4723.t1"; gene_id "file_1_file_1_jg4723";
dmelr6.33_0	AUGUSTUS	intron	7074357	7083185	.	-	.	transcript_id "file_1_file_1_jg4723.t1"; gene_id "file_1_file_1_jg4723";
dmelr6.33_0	AUGUSTUS	transcript	7070161	7083608	.	-	.	transcript_id "file_1_file_1_jg4723.t1"; gene_id "file_1_file_1_jg4723"
dmelr6.33_0	AUGUSTUS	gene	7070161	7083608	.	-	.	jg4723
dmelr6.33_0	AUGUSTUS	CDS	7083186	7083608	1	-	0	transcript_id "file_1_file_1_jg4723.t1"; gene_id "file_1_file_1_jg4723";
dmelr6.33_0	AUGUSTUS	exon	7083186	7083608	.	-	.	transcript_id "file_1_file_1_jg4723.t1"; gene_id "file_1_file_1_jg4723";
dmelr6.33_0	AUGUSTUS	start_codon	7083606	7083608	.	-	0	transcript_id "file_1_file_1_jg4723.t1"; gene_id "file_1_file_1_jg4723";
dmelr6.33_5	AUGUSTUS	start_codon	20984721	20984723	.	+	0	transcript_id "file_1_file_1_jg8932.t1"; gene_id "file_1_file_1_jg8932";
dmelr6.33_5	AUGUSTUS	CDS	20984721	20985011	1	+	0	transcript_id "file_1_file_1_jg8932.t1"; gene_id "file_1_file_1_jg8932";
dmelr6.33_5	AUGUSTUS	exon	20984721	20985011	.	+	.	transcript_id "file_1_file_1_jg8932.t1"; gene_id "file_1_file_1_jg8932";
dmelr6.33_5	AUGUSTUS	transcript	20984721	20985011	.	+	.	transcript_id "file_1_file_1_jg8932.t1"; gene_id "file_1_file_1_jg8932"
dmelr6.33_5	AUGUSTUS	gene	20984721	20985011	.	+	.	jg8932
dmelr6.33_5	AUGUSTUS	stop_codon	20985009	20985011	.	+	0	transcript_id "file_1_file_1_jg8932.t1"; gene_id "file_1_file_1_jg8932";
dmelr6.33_0	AUGUSTUS	start_codon	16719135	16719137	.	+	0	transcript_id "file_1_file_1_jg5837.t1"; gene_id "file_1_file_1_jg5837";
dmelr6.33_0	AUGUSTUS	CDS	16719135	16719452	1	+	0	transcript_id "file_1_file_1_jg5837.t1"; gene_id "file_1_file_1_jg5837";
dmelr6.33_0	AUGUSTUS	exon	16719135	16719452	.	+	.	transcript_id "file_1_file_1_jg5837.t1"; gene_id "file_1_file_1_jg5837";
dmelr6.33_0	AUGUSTUS	transcript	16719135	16719452	.	+	.	transcript_id "file_1_file_1_jg5837.t1"; gene_id "file_1_file_1_jg5837"
dmelr6.33_0	AUGUSTUS	gene	16719135	16719452	.	+	.	jg5837
dmelr6.33_0	AUGUSTUS	stop_codon	16719450	16719452	.	+	0	transcript_id "file_1_file_1_jg5837.t1"; gene_id "file_1_file_1_jg5837";
dmelr6.33_2	AUGUSTUS	stop_codon	16491980	16491982	.	-	0	transcript_id "file_1_file_1_jg14038.t1"; gene_id "file_1_file_1_jg14038";
dmelr6.33_2	AUGUSTUS	CDS	16491980	16492103	1	-	1	transcript_id "file_1_file_1_jg14038.t1"; gene_id "file_1_file_1_jg14038";
dmelr6.33_2	AUGUSTUS	exon	16491980	16492103	.	-	.	transcript_id "file_1_file_1_jg14038.t1"; gene_id "file_1_file_1_jg14038";
dmelr6.33_2	AUGUSTUS	intron	16492104	16492170	.	-	.	transcript_id "file_1_file_1_jg14038.t1"; gene_id "file_1_file_1_jg14038";
dmelr6.33_2	AUGUSTUS	CDS	16492171	16492499	1	-	0	transcript_id "file_1_file_1_jg14038.t1"; gene_id "file_1_file_1_jg14038";
dmelr6.33_2	AUGUSTUS	exon	16492171	16492499	.	-	.	transcript_id "file_1_file_1_jg14038.t1"; gene_id "file_1_file_1_jg14038";
dmelr6.33_2	AUGUSTUS	intron	16492500	16492661	.	-	.	transcript_id "file_1_file_1_jg14038.t1"; gene_id "file_1_file_1_jg14038";
dmelr6.33_2	AUGUSTUS	CDS	16492662	16493000	1	-	0	transcript_id "file_1_file_1_jg14038.t1"; gene_id "file_1_file_1_jg14038";
dmelr6.33_2	AUGUSTUS	exon	16492662	16493000	.	-	.	transcript_id "file_1_file_1_jg14038.t1"; gene_id "file_1_file_1_jg14038";
dmelr6.33_2	AUGUSTUS	intron	16493001	16493145	.	-	.	transcript_id "file_1_file_1_jg14038.t1"; gene_id "file_1_file_1_jg14038";
dmelr6.33_2	AUGUSTUS	CDS	16493146	16493940	1	-	0	transcript_id "file_1_file_1_jg14038.t1"; gene_id "file_1_file_1_jg14038";
dmelr6.33_2	AUGUSTUS	exon	16493146	16493940	.	-	.	transcript_id "file_1_file_1_jg14038.t1"; gene_id "file_1_file_1_jg14038";
dmelr6.33_2	AUGUSTUS	intron	16493941	16495299	.	-	.	transcript_id "file_1_file_1_jg14038.t1"; gene_id "file_1_file_1_jg14038";
dmelr6.33_2	AUGUSTUS	transcript	16491980	16495314	.	-	.	transcript_id "file_1_file_1_jg14038.t1"; gene_id "file_1_file_1_jg14038"
dmelr6.33_2	AUGUSTUS	gene	16491980	16495314	.	-	.	jg14038
dmelr6.33_2	AUGUSTUS	CDS	16495300	16495314	1	-	0	transcript_id "file_1_file_1_jg14038.t1"; gene_id "file_1_file_1_jg14038";
dmelr6.33_2	AUGUSTUS	exon	16495300	16495314	.	-	.	transcript_id "file_1_file_1_jg14038.t1"; gene_id "file_1_file_1_jg14038";
dmelr6.33_2	AUGUSTUS	start_codon	16495312	16495314	.	-	0	transcript_id "file_1_file_1_jg14038.t1"; gene_id "file_1_file_1_jg14038";
dmelr6.33_1	AUGUSTUS	start_codon	10439514	10439516	.	+	0	transcript_id "file_1_file_1_jg9840.t1"; gene_id "file_1_file_1_jg9840";
dmelr6.33_1	AUGUSTUS	CDS	10439514	10439631	1	+	0	transcript_id "file_1_file_1_jg9840.t1"; gene_id "file_1_file_1_jg9840";
dmelr6.33_1	AUGUSTUS	exon	10439514	10439631	.	+	.	transcript_id "file_1_file_1_jg9840.t1"; gene_id "file_1_file_1_jg9840";
dmelr6.33_1	AUGUSTUS	intron	10439632	10441313	.	+	.	transcript_id "file_1_file_1_jg9840.t1"; gene_id "file_1_file_1_jg9840";
dmelr6.33_1	AUGUSTUS	transcript	10439514	10441546	.	+	.	transcript_id "file_1_file_1_jg9840.t1"; gene_id "file_1_file_1_jg9840"
dmelr6.33_1	AUGUSTUS	gene	10439514	10441546	.	+	.	jg9840
dmelr6.33_1	AUGUSTUS	CDS	10441314	10441546	0.88	+	2	transcript_id "file_1_file_1_jg9840.t1"; gene_id "file_1_file_1_jg9840";
dmelr6.33_1	AUGUSTUS	exon	10441314	10441546	.	+	.	transcript_id "file_1_file_1_jg9840.t1"; gene_id "file_1_file_1_jg9840";
dmelr6.33_1	AUGUSTUS	stop_codon	10441544	10441546	.	+	0	transcript_id "file_1_file_1_jg9840.t1"; gene_id "file_1_file_1_jg9840";
dmelr6.33_3	AUGUSTUS	stop_codon	16375533	16375535	.	-	0	transcript_id "file_1_file_1_jg1829.t2"; gene_id "file_1_file_1_jg1829";
dmelr6.33_3	AUGUSTUS	CDS	16375533	16376075	1	-	0	transcript_id "file_1_file_1_jg1829.t2"; gene_id "file_1_file_1_jg1829";
dmelr6.33_3	AUGUSTUS	exon	16375533	16376075	.	-	.	transcript_id "file_1_file_1_jg1829.t2"; gene_id "file_1_file_1_jg1829";
dmelr6.33_3	AUGUSTUS	intron	16376076	16376366	.	-	.	transcript_id "file_1_file_1_jg1829.t2"; gene_id "file_1_file_1_jg1829";
dmelr6.33_3	AUGUSTUS	CDS	16376367	16377083	1	-	0	transcript_id "file_1_file_1_jg1829.t2"; gene_id "file_1_file_1_jg1829";
dmelr6.33_3	AUGUSTUS	exon	16376367	16377083	.	-	.	transcript_id "file_1_file_1_jg1829.t2"; gene_id "file_1_file_1_jg1829";
dmelr6.33_3	AUGUSTUS	intron	16377084	16377193	.	-	.	transcript_id "file_1_file_1_jg1829.t2"; gene_id "file_1_file_1_jg1829";
dmelr6.33_3	AUGUSTUS	CDS	16377194	16378014	1	-	2	transcript_id "file_1_file_1_jg1829.t2"; gene_id "file_1_file_1_jg1829";
dmelr6.33_3	AUGUSTUS	exon	16377194	16378014	.	-	.	transcript_id "file_1_file_1_jg1829.t2"; gene_id "file_1_file_1_jg1829";
dmelr6.33_3	AUGUSTUS	intron	16378015	16378080	.	-	.	transcript_id "file_1_file_1_jg1829.t2"; gene_id "file_1_file_1_jg1829";
dmelr6.33_3	AUGUSTUS	CDS	16378081	16378585	1	-	0	transcript_id "file_1_file_1_jg1829.t2"; gene_id "file_1_file_1_jg1829";
dmelr6.33_3	AUGUSTUS	exon	16378081	16378585	.	-	.	transcript_id "file_1_file_1_jg1829.t2"; gene_id "file_1_file_1_jg1829";
dmelr6.33_3	AUGUSTUS	intron	16378586	16379708	.	-	.	transcript_id "file_1_file_1_jg1829.t2"; gene_id "file_1_file_1_jg1829";
dmelr6.33_3	AUGUSTUS	CDS	16379709	16379798	1	-	0	transcript_id "file_1_file_1_jg1829.t2"; gene_id "file_1_file_1_jg1829";
dmelr6.33_3	AUGUSTUS	exon	16379709	16379798	.	-	.	transcript_id "file_1_file_1_jg1829.t2"; gene_id "file_1_file_1_jg1829";
dmelr6.33_3	AUGUSTUS	intron	16379799	16383982	.	-	.	transcript_id "file_1_file_1_jg1829.t2"; gene_id "file_1_file_1_jg1829";
dmelr6.33_3	AUGUSTUS	CDS	16383983	16384107	1	-	2	transcript_id "file_1_file_1_jg1829.t2"; gene_id "file_1_file_1_jg1829";
dmelr6.33_3	AUGUSTUS	exon	16383983	16384107	.	-	.	transcript_id "file_1_file_1_jg1829.t2"; gene_id "file_1_file_1_jg1829";
dmelr6.33_3	AUGUSTUS	intron	16384108	16390713	.	-	.	transcript_id "file_1_file_1_jg1829.t2"; gene_id "file_1_file_1_jg1829";
dmelr6.33_3	AUGUSTUS	CDS	16390714	16390904	1	-	1	transcript_id "file_1_file_1_jg1829.t2"; gene_id "file_1_file_1_jg1829";
dmelr6.33_3	AUGUSTUS	exon	16390714	16390904	.	-	.	transcript_id "file_1_file_1_jg1829.t2"; gene_id "file_1_file_1_jg1829";
dmelr6.33_3	AUGUSTUS	intron	16390905	16401839	.	-	.	transcript_id "file_1_file_1_jg1829.t2"; gene_id "file_1_file_1_jg1829";
dmelr6.33_3	AUGUSTUS	transcript	16375533	16401895	.	-	.	transcript_id "file_1_file_1_jg1829.t2"; gene_id "file_1_file_1_jg1829"
dmelr6.33_3	AUGUSTUS	CDS	16401840	16401895	1	-	0	transcript_id "file_1_file_1_jg1829.t2"; gene_id "file_1_file_1_jg1829";
dmelr6.33_3	AUGUSTUS	exon	16401840	16401895	.	-	.	transcript_id "file_1_file_1_jg1829.t2"; gene_id "file_1_file_1_jg1829";
dmelr6.33_3	AUGUSTUS	start_codon	16401893	16401895	.	-	0	transcript_id "file_1_file_1_jg1829.t2"; gene_id "file_1_file_1_jg1829";
dmelr6.33_3	AUGUSTUS	stop_codon	24761258	24761260	.	-	0	transcript_id "file_1_file_1_jg2882.t1"; gene_id "file_1_file_1_jg2882";
dmelr6.33_3	AUGUSTUS	CDS	24761258	24761328	1	-	2	transcript_id "file_1_file_1_jg2882.t1"; gene_id "file_1_file_1_jg2882";
dmelr6.33_3	AUGUSTUS	exon	24761258	24761328	.	-	.	transcript_id "file_1_file_1_jg2882.t1"; gene_id "file_1_file_1_jg2882";
dmelr6.33_3	AUGUSTUS	intron	24761329	24761389	.	-	.	transcript_id "file_1_file_1_jg2882.t1"; gene_id "file_1_file_1_jg2882";
dmelr6.33_3	AUGUSTUS	transcript	24761258	24761774	.	-	.	transcript_id "file_1_file_1_jg2882.t1"; gene_id "file_1_file_1_jg2882"
dmelr6.33_3	AUGUSTUS	gene	24761258	24761774	.	-	.	jg2882
dmelr6.33_3	AUGUSTUS	CDS	24761390	24761774	1	-	0	transcript_id "file_1_file_1_jg2882.t1"; gene_id "file_1_file_1_jg2882";
dmelr6.33_3	AUGUSTUS	exon	24761390	24761774	.	-	.	transcript_id "file_1_file_1_jg2882.t1"; gene_id "file_1_file_1_jg2882";
dmelr6.33_3	AUGUSTUS	start_codon	24761772	24761774	.	-	0	transcript_id "file_1_file_1_jg2882.t1"; gene_id "file_1_file_1_jg2882";
dmelr6.33_1	AUGUSTUS	stop_codon	19023585	19023587	.	-	0	transcript_id "file_1_file_1_jg11072.t1"; gene_id "file_1_file_1_jg11072";
dmelr6.33_1	AUGUSTUS	CDS	19023585	19023683	1	-	0	transcript_id "file_1_file_1_jg11072.t1"; gene_id "file_1_file_1_jg11072";
dmelr6.33_1	AUGUSTUS	exon	19023585	19023683	.	-	.	transcript_id "file_1_file_1_jg11072.t1"; gene_id "file_1_file_1_jg11072";
dmelr6.33_1	AUGUSTUS	intron	19023684	19023861	.	-	.	transcript_id "file_1_file_1_jg11072.t1"; gene_id "file_1_file_1_jg11072";
dmelr6.33_1	AUGUSTUS	CDS	19023862	19024380	1	-	0	transcript_id "file_1_file_1_jg11072.t1"; gene_id "file_1_file_1_jg11072";
dmelr6.33_1	AUGUSTUS	exon	19023862	19024380	.	-	.	transcript_id "file_1_file_1_jg11072.t1"; gene_id "file_1_file_1_jg11072";
dmelr6.33_1	AUGUSTUS	intron	19024381	19024644	.	-	.	transcript_id "file_1_file_1_jg11072.t1"; gene_id "file_1_file_1_jg11072";
dmelr6.33_1	AUGUSTUS	CDS	19024645	19024989	1	-	0	transcript_id "file_1_file_1_jg11072.t1"; gene_id "file_1_file_1_jg11072";
dmelr6.33_1	AUGUSTUS	exon	19024645	19024989	.	-	.	transcript_id "file_1_file_1_jg11072.t1"; gene_id "file_1_file_1_jg11072";
dmelr6.33_1	AUGUSTUS	intron	19024990	19025877	.	-	.	transcript_id "file_1_file_1_jg11072.t1"; gene_id "file_1_file_1_jg11072";
dmelr6.33_1	AUGUSTUS	CDS	19025878	19026015	1	-	0	transcript_id "file_1_file_1_jg11072.t1"; gene_id "file_1_file_1_jg11072";
dmelr6.33_1	AUGUSTUS	exon	19025878	19026015	.	-	.	transcript_id "file_1_file_1_jg11072.t1"; gene_id "file_1_file_1_jg11072";
dmelr6.33_1	AUGUSTUS	intron	19026016	19026332	.	-	.	transcript_id "file_1_file_1_jg11072.t1"; gene_id "file_1_file_1_jg11072";
dmelr6.33_1	AUGUSTUS	CDS	19026333	19026522	1	-	1	transcript_id "file_1_file_1_jg11072.t1"; gene_id "file_1_file_1_jg11072";
dmelr6.33_1	AUGUSTUS	exon	19026333	19026522	.	-	.	transcript_id "file_1_file_1_jg11072.t1"; gene_id "file_1_file_1_jg11072";
dmelr6.33_1	AUGUSTUS	intron	19026523	19026607	.	-	.	transcript_id "file_1_file_1_jg11072.t1"; gene_id "file_1_file_1_jg11072";
dmelr6.33_1	AUGUSTUS	CDS	19026608	19026717	1	-	0	transcript_id "file_1_file_1_jg11072.t1"; gene_id "file_1_file_1_jg11072";
dmelr6.33_1	AUGUSTUS	exon	19026608	19026717	.	-	.	transcript_id "file_1_file_1_jg11072.t1"; gene_id "file_1_file_1_jg11072";
dmelr6.33_1	AUGUSTUS	intron	19026718	19027173	.	-	.	transcript_id "file_1_file_1_jg11072.t1"; gene_id "file_1_file_1_jg11072";
dmelr6.33_1	AUGUSTUS	CDS	19027174	19027307	1	-	2	transcript_id "file_1_file_1_jg11072.t1"; gene_id "file_1_file_1_jg11072";
dmelr6.33_1	AUGUSTUS	exon	19027174	19027307	.	-	.	transcript_id "file_1_file_1_jg11072.t1"; gene_id "file_1_file_1_jg11072";
dmelr6.33_1	AUGUSTUS	intron	19027308	19028617	.	-	.	transcript_id "file_1_file_1_jg11072.t1"; gene_id "file_1_file_1_jg11072";
dmelr6.33_1	AUGUSTUS	transcript	19023585	19028936	.	-	.	transcript_id "file_1_file_1_jg11072.t1"; gene_id "file_1_file_1_jg11072"
dmelr6.33_1	AUGUSTUS	gene	19023585	19028936	.	-	.	jg11072
dmelr6.33_1	AUGUSTUS	CDS	19028618	19028936	1	-	0	transcript_id "file_1_file_1_jg11072.t1"; gene_id "file_1_file_1_jg11072";
dmelr6.33_1	AUGUSTUS	exon	19028618	19028936	.	-	.	transcript_id "file_1_file_1_jg11072.t1"; gene_id "file_1_file_1_jg11072";
dmelr6.33_1	AUGUSTUS	start_codon	19028934	19028936	.	-	0	transcript_id "file_1_file_1_jg11072.t1"; gene_id "file_1_file_1_jg11072";
dmelr6.33_3	AUGUSTUS	start_codon	13677191	13677193	.	+	0	transcript_id "file_1_file_1_jg1494.t1"; gene_id "file_1_file_1_jg1494";
dmelr6.33_3	AUGUSTUS	CDS	13677191	13678212	1	+	0	transcript_id "file_1_file_1_jg1494.t1"; gene_id "file_1_file_1_jg1494";
dmelr6.33_3	AUGUSTUS	exon	13677191	13678212	.	+	.	transcript_id "file_1_file_1_jg1494.t1"; gene_id "file_1_file_1_jg1494";
dmelr6.33_3	AUGUSTUS	intron	13678213	13678278	.	+	.	transcript_id "file_1_file_1_jg1494.t1"; gene_id "file_1_file_1_jg1494";
dmelr6.33_3	AUGUSTUS	CDS	13678279	13678473	1	+	1	transcript_id "file_1_file_1_jg1494.t1"; gene_id "file_1_file_1_jg1494";
dmelr6.33_3	AUGUSTUS	exon	13678279	13678473	.	+	.	transcript_id "file_1_file_1_jg1494.t1"; gene_id "file_1_file_1_jg1494";
dmelr6.33_3	AUGUSTUS	intron	13678474	13678534	.	+	.	transcript_id "file_1_file_1_jg1494.t1"; gene_id "file_1_file_1_jg1494";
dmelr6.33_3	AUGUSTUS	CDS	13678535	13678692	1	+	1	transcript_id "file_1_file_1_jg1494.t1"; gene_id "file_1_file_1_jg1494";
dmelr6.33_3	AUGUSTUS	exon	13678535	13678692	.	+	.	transcript_id "file_1_file_1_jg1494.t1"; gene_id "file_1_file_1_jg1494";
dmelr6.33_3	AUGUSTUS	intron	13678693	13678749	.	+	.	transcript_id "file_1_file_1_jg1494.t1"; gene_id "file_1_file_1_jg1494";
dmelr6.33_3	AUGUSTUS	transcript	13677191	13678997	.	+	.	transcript_id "file_1_file_1_jg1494.t1"; gene_id "file_1_file_1_jg1494"
dmelr6.33_3	AUGUSTUS	gene	13677191	13678997	.	+	.	jg1494
dmelr6.33_3	AUGUSTUS	CDS	13678750	13678997	1	+	2	transcript_id "file_1_file_1_jg1494.t1"; gene_id "file_1_file_1_jg1494";
dmelr6.33_3	AUGUSTUS	exon	13678750	13678997	.	+	.	transcript_id "file_1_file_1_jg1494.t1"; gene_id "file_1_file_1_jg1494";
dmelr6.33_3	AUGUSTUS	stop_codon	13678995	13678997	.	+	0	transcript_id "file_1_file_1_jg1494.t1"; gene_id "file_1_file_1_jg1494";
dmelr6.33_2	AUGUSTUS	start_codon	21357864	21357866	.	+	0	transcript_id "file_1_file_1_jg14649.t1"; gene_id "file_1_file_1_jg14649";
dmelr6.33_2	AUGUSTUS	CDS	21357864	21358823	0.47	+	0	transcript_id "file_1_file_1_jg14649.t1"; gene_id "file_1_file_1_jg14649";
dmelr6.33_2	AUGUSTUS	exon	21357864	21358823	.	+	.	transcript_id "file_1_file_1_jg14649.t1"; gene_id "file_1_file_1_jg14649";
dmelr6.33_2	AUGUSTUS	intron	21358824	21358874	.	+	.	transcript_id "file_1_file_1_jg14649.t1"; gene_id "file_1_file_1_jg14649";
dmelr6.33_2	AUGUSTUS	CDS	21358875	21359200	0.63	+	0	transcript_id "file_1_file_1_jg14649.t1"; gene_id "file_1_file_1_jg14649";
dmelr6.33_2	AUGUSTUS	exon	21358875	21359200	.	+	.	transcript_id "file_1_file_1_jg14649.t1"; gene_id "file_1_file_1_jg14649";
dmelr6.33_2	AUGUSTUS	intron	21359201	21359246	.	+	.	transcript_id "file_1_file_1_jg14649.t1"; gene_id "file_1_file_1_jg14649";
dmelr6.33_2	AUGUSTUS	transcript	21357864	21359304	.	+	.	transcript_id "file_1_file_1_jg14649.t1"; gene_id "file_1_file_1_jg14649"
dmelr6.33_2	AUGUSTUS	CDS	21359247	21359304	0.86	+	1	transcript_id "file_1_file_1_jg14649.t1"; gene_id "file_1_file_1_jg14649";
dmelr6.33_2	AUGUSTUS	exon	21359247	21359304	.	+	.	transcript_id "file_1_file_1_jg14649.t1"; gene_id "file_1_file_1_jg14649";
dmelr6.33_2	AUGUSTUS	stop_codon	21359302	21359304	.	+	0	transcript_id "file_1_file_1_jg14649.t1"; gene_id "file_1_file_1_jg14649";
dmelr6.33_0	AUGUSTUS	start_codon	9767072	9767074	.	+	0	transcript_id "file_1_file_1_jg5049.t1"; gene_id "file_1_file_1_jg5049";
dmelr6.33_0	AUGUSTUS	CDS	9767072	9767758	1	+	0	transcript_id "file_1_file_1_jg5049.t1"; gene_id "file_1_file_1_jg5049";
dmelr6.33_0	AUGUSTUS	exon	9767072	9767758	.	+	.	transcript_id "file_1_file_1_jg5049.t1"; gene_id "file_1_file_1_jg5049";
dmelr6.33_0	AUGUSTUS	intron	9767759	9767812	.	+	.	transcript_id "file_1_file_1_jg5049.t1"; gene_id "file_1_file_1_jg5049";
dmelr6.33_0	AUGUSTUS	transcript	9767072	9768400	.	+	.	transcript_id "file_1_file_1_jg5049.t1"; gene_id "file_1_file_1_jg5049"
dmelr6.33_0	AUGUSTUS	gene	9767072	9768400	.	+	.	jg5049
dmelr6.33_0	AUGUSTUS	CDS	9767813	9768400	1	+	0	transcript_id "file_1_file_1_jg5049.t1"; gene_id "file_1_file_1_jg5049";
dmelr6.33_0	AUGUSTUS	exon	9767813	9768400	.	+	.	transcript_id "file_1_file_1_jg5049.t1"; gene_id "file_1_file_1_jg5049";
dmelr6.33_0	AUGUSTUS	stop_codon	9768398	9768400	.	+	0	transcript_id "file_1_file_1_jg5049.t1"; gene_id "file_1_file_1_jg5049";
dmelr6.33_3	AUGUSTUS	start_codon	11161229	11161231	.	+	0	transcript_id "file_1_file_1_jg1136.t1"; gene_id "file_1_file_1_jg1136";
dmelr6.33_3	AUGUSTUS	CDS	11161229	11162243	1	+	0	transcript_id "file_1_file_1_jg1136.t1"; gene_id "file_1_file_1_jg1136";
dmelr6.33_3	AUGUSTUS	exon	11161229	11162243	.	+	.	transcript_id "file_1_file_1_jg1136.t1"; gene_id "file_1_file_1_jg1136";
dmelr6.33_3	AUGUSTUS	intron	11162244	11162313	.	+	.	transcript_id "file_1_file_1_jg1136.t1"; gene_id "file_1_file_1_jg1136";
dmelr6.33_3	AUGUSTUS	CDS	11162314	11162643	1	+	2	transcript_id "file_1_file_1_jg1136.t1"; gene_id "file_1_file_1_jg1136";
dmelr6.33_3	AUGUSTUS	exon	11162314	11162643	.	+	.	transcript_id "file_1_file_1_jg1136.t1"; gene_id "file_1_file_1_jg1136";
dmelr6.33_3	AUGUSTUS	intron	11162644	11162711	.	+	.	transcript_id "file_1_file_1_jg1136.t1"; gene_id "file_1_file_1_jg1136";
dmelr6.33_3	AUGUSTUS	CDS	11162712	11162844	1	+	2	transcript_id "file_1_file_1_jg1136.t1"; gene_id "file_1_file_1_jg1136";
dmelr6.33_3	AUGUSTUS	exon	11162712	11162844	.	+	.	transcript_id "file_1_file_1_jg1136.t1"; gene_id "file_1_file_1_jg1136";
dmelr6.33_3	AUGUSTUS	intron	11162845	11162900	.	+	.	transcript_id "file_1_file_1_jg1136.t1"; gene_id "file_1_file_1_jg1136";
dmelr6.33_3	AUGUSTUS	transcript	11161229	11163075	.	+	.	transcript_id "file_1_file_1_jg1136.t1"; gene_id "file_1_file_1_jg1136"
dmelr6.33_3	AUGUSTUS	gene	11161229	11163075	.	+	.	jg1136
dmelr6.33_3	AUGUSTUS	CDS	11162901	11163075	0.97	+	1	transcript_id "file_1_file_1_jg1136.t1"; gene_id "file_1_file_1_jg1136";
dmelr6.33_3	AUGUSTUS	exon	11162901	11163075	.	+	.	transcript_id "file_1_file_1_jg1136.t1"; gene_id "file_1_file_1_jg1136";
dmelr6.33_3	AUGUSTUS	stop_codon	11163073	11163075	.	+	0	transcript_id "file_1_file_1_jg1136.t1"; gene_id "file_1_file_1_jg1136";
dmelr6.33_5	AUGUSTUS	stop_codon	18889293	18889295	.	-	0	transcript_id "file_1_file_1_jg8685.t1"; gene_id "file_1_file_1_jg8685";
dmelr6.33_5	AUGUSTUS	CDS	18889293	18889873	1	-	2	transcript_id "file_1_file_1_jg8685.t1"; gene_id "file_1_file_1_jg8685";
dmelr6.33_5	AUGUSTUS	exon	18889293	18889873	.	-	.	transcript_id "file_1_file_1_jg8685.t1"; gene_id "file_1_file_1_jg8685";
dmelr6.33_5	AUGUSTUS	intron	18889874	18890066	.	-	.	transcript_id "file_1_file_1_jg8685.t1"; gene_id "file_1_file_1_jg8685";
dmelr6.33_5	AUGUSTUS	CDS	18890067	18890481	1	-	0	transcript_id "file_1_file_1_jg8685.t1"; gene_id "file_1_file_1_jg8685";
dmelr6.33_5	AUGUSTUS	exon	18890067	18890481	.	-	.	transcript_id "file_1_file_1_jg8685.t1"; gene_id "file_1_file_1_jg8685";
dmelr6.33_5	AUGUSTUS	intron	18890482	18890740	.	-	.	transcript_id "file_1_file_1_jg8685.t1"; gene_id "file_1_file_1_jg8685";
dmelr6.33_5	AUGUSTUS	CDS	18890741	18891860	1	-	1	transcript_id "file_1_file_1_jg8685.t1"; gene_id "file_1_file_1_jg8685";
dmelr6.33_5	AUGUSTUS	exon	18890741	18891860	.	-	.	transcript_id "file_1_file_1_jg8685.t1"; gene_id "file_1_file_1_jg8685";
dmelr6.33_5	AUGUSTUS	intron	18891861	18892042	.	-	.	transcript_id "file_1_file_1_jg8685.t1"; gene_id "file_1_file_1_jg8685";
dmelr6.33_5	AUGUSTUS	CDS	18892043	18892685	1	-	2	transcript_id "file_1_file_1_jg8685.t1"; gene_id "file_1_file_1_jg8685";
dmelr6.33_5	AUGUSTUS	exon	18892043	18892685	.	-	.	transcript_id "file_1_file_1_jg8685.t1"; gene_id "file_1_file_1_jg8685";
dmelr6.33_5	AUGUSTUS	intron	18892686	18892758	.	-	.	transcript_id "file_1_file_1_jg8685.t1"; gene_id "file_1_file_1_jg8685";
dmelr6.33_5	AUGUSTUS	transcript	18889293	18893452	.	-	.	transcript_id "file_1_file_1_jg8685.t1"; gene_id "file_1_file_1_jg8685"
dmelr6.33_5	AUGUSTUS	gene	18889293	18893452	.	-	.	jg8685
dmelr6.33_5	AUGUSTUS	CDS	18892759	18893452	1	-	0	transcript_id "file_1_file_1_jg8685.t1"; gene_id "file_1_file_1_jg8685";
dmelr6.33_5	AUGUSTUS	exon	18892759	18893452	.	-	.	transcript_id "file_1_file_1_jg8685.t1"; gene_id "file_1_file_1_jg8685";
dmelr6.33_5	AUGUSTUS	start_codon	18893450	18893452	.	-	0	transcript_id "file_1_file_1_jg8685.t1"; gene_id "file_1_file_1_jg8685";
dmelr6.33_5	AUGUSTUS	start_codon	2242309	2242311	.	+	0	transcript_id "file_1_file_1_jg6870.t1"; gene_id "file_1_file_1_jg6870";
dmelr6.33_5	AUGUSTUS	CDS	2242309	2243604	1	+	0	transcript_id "file_1_file_1_jg6870.t1"; gene_id "file_1_file_1_jg6870";
dmelr6.33_5	AUGUSTUS	exon	2242309	2243604	.	+	.	transcript_id "file_1_file_1_jg6870.t1"; gene_id "file_1_file_1_jg6870";
dmelr6.33_5	AUGUSTUS	intron	2243605	2244456	.	+	.	transcript_id "file_1_file_1_jg6870.t1"; gene_id "file_1_file_1_jg6870";
dmelr6.33_5	AUGUSTUS	transcript	2242309	2244552	.	+	.	transcript_id "file_1_file_1_jg6870.t1"; gene_id "file_1_file_1_jg6870"
dmelr6.33_5	AUGUSTUS	gene	2242309	2244552	.	+	.	jg6870
dmelr6.33_5	AUGUSTUS	CDS	2244457	2244552	1	+	0	transcript_id "file_1_file_1_jg6870.t1"; gene_id "file_1_file_1_jg6870";
dmelr6.33_5	AUGUSTUS	exon	2244457	2244552	.	+	.	transcript_id "file_1_file_1_jg6870.t1"; gene_id "file_1_file_1_jg6870";
dmelr6.33_5	AUGUSTUS	stop_codon	2244550	2244552	.	+	0	transcript_id "file_1_file_1_jg6870.t1"; gene_id "file_1_file_1_jg6870";
dmelr6.33_3	AUGUSTUS	stop_codon	11114759	11114761	.	-	0	transcript_id "file_1_file_1_jg1130.t1"; gene_id "file_1_file_1_jg1130";
dmelr6.33_3	AUGUSTUS	CDS	11114759	11115112	0.87	-	0	transcript_id "file_1_file_1_jg1130.t1"; gene_id "file_1_file_1_jg1130";
dmelr6.33_3	AUGUSTUS	exon	11114759	11115112	.	-	.	transcript_id "file_1_file_1_jg1130.t1"; gene_id "file_1_file_1_jg1130";
dmelr6.33_3	AUGUSTUS	transcript	11114759	11115112	.	-	.	transcript_id "file_1_file_1_jg1130.t1"; gene_id "file_1_file_1_jg1130"
dmelr6.33_3	AUGUSTUS	gene	11114759	11115112	.	-	.	jg1130
dmelr6.33_3	AUGUSTUS	start_codon	11115110	11115112	.	-	0	transcript_id "file_1_file_1_jg1130.t1"; gene_id "file_1_file_1_jg1130";
dmelr6.33_5	AUGUSTUS	stop_codon	10678665	10678667	.	-	0	transcript_id "file_1_file_1_jg7718.t1"; gene_id "file_1_file_1_jg7718";
dmelr6.33_5	AUGUSTUS	CDS	10678665	10678749	0.78	-	1	transcript_id "file_1_file_1_jg7718.t1"; gene_id "file_1_file_1_jg7718";
dmelr6.33_5	AUGUSTUS	exon	10678665	10678749	.	-	.	transcript_id "file_1_file_1_jg7718.t1"; gene_id "file_1_file_1_jg7718";
dmelr6.33_5	AUGUSTUS	intron	10678750	10678878	.	-	.	transcript_id "file_1_file_1_jg7718.t1"; gene_id "file_1_file_1_jg7718";
dmelr6.33_5	AUGUSTUS	transcript	10678665	10679093	.	-	.	transcript_id "file_1_file_1_jg7718.t1"; gene_id "file_1_file_1_jg7718"
dmelr6.33_5	AUGUSTUS	gene	10678665	10679093	.	-	.	jg7718
dmelr6.33_5	AUGUSTUS	CDS	10678879	10679093	0.39	-	0	transcript_id "file_1_file_1_jg7718.t1"; gene_id "file_1_file_1_jg7718";
dmelr6.33_5	AUGUSTUS	exon	10678879	10679093	.	-	.	transcript_id "file_1_file_1_jg7718.t1"; gene_id "file_1_file_1_jg7718";
dmelr6.33_5	AUGUSTUS	start_codon	10679091	10679093	.	-	0	transcript_id "file_1_file_1_jg7718.t1"; gene_id "file_1_file_1_jg7718";
dmelr6.33_3	AUGUSTUS	start_codon	6468673	6468675	.	+	0	transcript_id "file_1_file_1_jg561.t1"; gene_id "file_1_file_1_jg561";
dmelr6.33_3	AUGUSTUS	CDS	6468673	6470844	1	+	0	transcript_id "file_1_file_1_jg561.t1"; gene_id "file_1_file_1_jg561";
dmelr6.33_3	AUGUSTUS	exon	6468673	6470844	.	+	.	transcript_id "file_1_file_1_jg561.t1"; gene_id "file_1_file_1_jg561";
dmelr6.33_3	AUGUSTUS	transcript	6468673	6470844	.	+	.	transcript_id "file_1_file_1_jg561.t1"; gene_id "file_1_file_1_jg561"
dmelr6.33_3	AUGUSTUS	gene	6468673	6470844	.	+	.	jg561
dmelr6.33_3	AUGUSTUS	stop_codon	6470842	6470844	.	+	0	transcript_id "file_1_file_1_jg561.t1"; gene_id "file_1_file_1_jg561";
dmelr6.33_5	AUGUSTUS	stop_codon	12585939	12585941	.	-	0	transcript_id "file_1_file_1_jg7939.t1"; gene_id "file_1_file_1_jg7939";
dmelr6.33_5	AUGUSTUS	CDS	12585939	12586249	1	-	2	transcript_id "file_1_file_1_jg7939.t1"; gene_id "file_1_file_1_jg7939";
dmelr6.33_5	AUGUSTUS	exon	12585939	12586249	.	-	.	transcript_id "file_1_file_1_jg7939.t1"; gene_id "file_1_file_1_jg7939";
dmelr6.33_5	AUGUSTUS	intron	12586250	12586309	.	-	.	transcript_id "file_1_file_1_jg7939.t1"; gene_id "file_1_file_1_jg7939";
dmelr6.33_5	AUGUSTUS	CDS	12586310	12587900	1	-	0	transcript_id "file_1_file_1_jg7939.t1"; gene_id "file_1_file_1_jg7939";
dmelr6.33_5	AUGUSTUS	exon	12586310	12587900	.	-	.	transcript_id "file_1_file_1_jg7939.t1"; gene_id "file_1_file_1_jg7939";
dmelr6.33_5	AUGUSTUS	intron	12587901	12587969	.	-	.	transcript_id "file_1_file_1_jg7939.t1"; gene_id "file_1_file_1_jg7939";
dmelr6.33_5	AUGUSTUS	CDS	12587970	12589167	1	-	1	transcript_id "file_1_file_1_jg7939.t1"; gene_id "file_1_file_1_jg7939";
dmelr6.33_5	AUGUSTUS	exon	12587970	12589167	.	-	.	transcript_id "file_1_file_1_jg7939.t1"; gene_id "file_1_file_1_jg7939";
dmelr6.33_5	AUGUSTUS	intron	12589168	12589255	.	-	.	transcript_id "file_1_file_1_jg7939.t1"; gene_id "file_1_file_1_jg7939";
dmelr6.33_5	AUGUSTUS	CDS	12589256	12589321	1	-	1	transcript_id "file_1_file_1_jg7939.t1"; gene_id "file_1_file_1_jg7939";
dmelr6.33_5	AUGUSTUS	exon	12589256	12589321	.	-	.	transcript_id "file_1_file_1_jg7939.t1"; gene_id "file_1_file_1_jg7939";
dmelr6.33_5	AUGUSTUS	intron	12589322	12589840	.	-	.	transcript_id "file_1_file_1_jg7939.t1"; gene_id "file_1_file_1_jg7939";
dmelr6.33_5	AUGUSTUS	transcript	12585939	12590448	.	-	.	transcript_id "file_1_file_1_jg7939.t1"; gene_id "file_1_file_1_jg7939"
dmelr6.33_5	AUGUSTUS	gene	12585939	12590448	.	-	.	jg7939
dmelr6.33_5	AUGUSTUS	CDS	12589841	12590448	1	-	0	transcript_id "file_1_file_1_jg7939.t1"; gene_id "file_1_file_1_jg7939";
dmelr6.33_5	AUGUSTUS	exon	12589841	12590448	.	-	.	transcript_id "file_1_file_1_jg7939.t1"; gene_id "file_1_file_1_jg7939";
dmelr6.33_5	AUGUSTUS	start_codon	12590446	12590448	.	-	0	transcript_id "file_1_file_1_jg7939.t1"; gene_id "file_1_file_1_jg7939";
dmelr6.33_1	AUGUSTUS	start_codon	10256857	10256859	.	+	0	transcript_id "file_1_file_1_jg9814.t3"; gene_id "file_1_file_1_jg9814";
dmelr6.33_1	AUGUSTUS	CDS	10256857	10256874	1	+	0	transcript_id "file_1_file_1_jg9814.t3"; gene_id "file_1_file_1_jg9814";
dmelr6.33_1	AUGUSTUS	exon	10256857	10256874	.	+	.	transcript_id "file_1_file_1_jg9814.t3"; gene_id "file_1_file_1_jg9814";
dmelr6.33_1	AUGUSTUS	intron	10256875	10258970	.	+	.	transcript_id "file_1_file_1_jg9814.t3"; gene_id "file_1_file_1_jg9814";
dmelr6.33_1	AUGUSTUS	CDS	10258971	10259451	1	+	0	transcript_id "file_1_file_1_jg9814.t3"; gene_id "file_1_file_1_jg9814";
dmelr6.33_1	AUGUSTUS	exon	10258971	10259451	.	+	.	transcript_id "file_1_file_1_jg9814.t3"; gene_id "file_1_file_1_jg9814";
dmelr6.33_1	AUGUSTUS	intron	10259452	10259515	.	+	.	transcript_id "file_1_file_1_jg9814.t3"; gene_id "file_1_file_1_jg9814";
dmelr6.33_1	AUGUSTUS	CDS	10259516	10259627	0.98	+	2	transcript_id "file_1_file_1_jg9814.t3"; gene_id "file_1_file_1_jg9814";
dmelr6.33_1	AUGUSTUS	exon	10259516	10259627	.	+	.	transcript_id "file_1_file_1_jg9814.t3"; gene_id "file_1_file_1_jg9814";
dmelr6.33_1	AUGUSTUS	intron	10259628	10260012	.	+	.	transcript_id "file_1_file_1_jg9814.t3"; gene_id "file_1_file_1_jg9814";
dmelr6.33_1	AUGUSTUS	CDS	10260013	10260429	1	+	1	transcript_id "file_1_file_1_jg9814.t3"; gene_id "file_1_file_1_jg9814";
dmelr6.33_1	AUGUSTUS	exon	10260013	10260429	.	+	.	transcript_id "file_1_file_1_jg9814.t3"; gene_id "file_1_file_1_jg9814";
dmelr6.33_1	AUGUSTUS	intron	10260430	10260836	.	+	.	transcript_id "file_1_file_1_jg9814.t3"; gene_id "file_1_file_1_jg9814";
dmelr6.33_1	AUGUSTUS	transcript	10256857	10260894	.	+	.	transcript_id "file_1_file_1_jg9814.t3"; gene_id "file_1_file_1_jg9814"
dmelr6.33_1	AUGUSTUS	CDS	10260837	10260894	1	+	1	transcript_id "file_1_file_1_jg9814.t3"; gene_id "file_1_file_1_jg9814";
dmelr6.33_1	AUGUSTUS	exon	10260837	10260894	.	+	.	transcript_id "file_1_file_1_jg9814.t3"; gene_id "file_1_file_1_jg9814";
dmelr6.33_1	AUGUSTUS	stop_codon	10260892	10260894	.	+	0	transcript_id "file_1_file_1_jg9814.t3"; gene_id "file_1_file_1_jg9814";
dmelr6.33_5	AUGUSTUS	stop_codon	3932956	3932958	.	-	0	transcript_id "file_1_file_1_jg7020.t1"; gene_id "file_1_file_1_jg7020";
dmelr6.33_5	AUGUSTUS	CDS	3932956	3935179	1	-	1	transcript_id "file_1_file_1_jg7020.t1"; gene_id "file_1_file_1_jg7020";
dmelr6.33_5	AUGUSTUS	exon	3932956	3935179	.	-	.	transcript_id "file_1_file_1_jg7020.t1"; gene_id "file_1_file_1_jg7020";
dmelr6.33_5	AUGUSTUS	intron	3935180	3935259	.	-	.	transcript_id "file_1_file_1_jg7020.t1"; gene_id "file_1_file_1_jg7020";
dmelr6.33_5	AUGUSTUS	CDS	3935260	3935356	1	-	2	transcript_id "file_1_file_1_jg7020.t1"; gene_id "file_1_file_1_jg7020";
dmelr6.33_5	AUGUSTUS	exon	3935260	3935356	.	-	.	transcript_id "file_1_file_1_jg7020.t1"; gene_id "file_1_file_1_jg7020";
dmelr6.33_5	AUGUSTUS	intron	3935357	3935729	.	-	.	transcript_id "file_1_file_1_jg7020.t1"; gene_id "file_1_file_1_jg7020";
dmelr6.33_5	AUGUSTUS	transcript	3932956	3935997	.	-	.	transcript_id "file_1_file_1_jg7020.t1"; gene_id "file_1_file_1_jg7020"
dmelr6.33_5	AUGUSTUS	gene	3932956	3935997	.	-	.	jg7020
dmelr6.33_5	AUGUSTUS	CDS	3935730	3935997	1	-	0	transcript_id "file_1_file_1_jg7020.t1"; gene_id "file_1_file_1_jg7020";
dmelr6.33_5	AUGUSTUS	exon	3935730	3935997	.	-	.	transcript_id "file_1_file_1_jg7020.t1"; gene_id "file_1_file_1_jg7020";
dmelr6.33_5	AUGUSTUS	start_codon	3935995	3935997	.	-	0	transcript_id "file_1_file_1_jg7020.t1"; gene_id "file_1_file_1_jg7020";
dmelr6.33_3	AUGUSTUS	start_codon	20754969	20754971	.	+	0	transcript_id "file_1_file_1_jg2322.t1"; gene_id "file_1_file_1_jg2322";
dmelr6.33_3	AUGUSTUS	CDS	20754969	20755490	1	+	0	transcript_id "file_1_file_1_jg2322.t1"; gene_id "file_1_file_1_jg2322";
dmelr6.33_3	AUGUSTUS	exon	20754969	20755490	.	+	.	transcript_id "file_1_file_1_jg2322.t1"; gene_id "file_1_file_1_jg2322";
dmelr6.33_3	AUGUSTUS	transcript	20754969	20755490	.	+	.	transcript_id "file_1_file_1_jg2322.t1"; gene_id "file_1_file_1_jg2322"
dmelr6.33_3	AUGUSTUS	gene	20754969	20755490	.	+	.	jg2322
dmelr6.33_3	AUGUSTUS	stop_codon	20755488	20755490	.	+	0	transcript_id "file_1_file_1_jg2322.t1"; gene_id "file_1_file_1_jg2322";
dmelr6.33_1	AUGUSTUS	start_codon	12240409	12240411	.	+	0	transcript_id "file_1_file_1_jg10088.t1"; gene_id "file_1_file_1_jg10088";
dmelr6.33_1	AUGUSTUS	CDS	12240409	12240762	1	+	0	transcript_id "file_1_file_1_jg10088.t1"; gene_id "file_1_file_1_jg10088";
dmelr6.33_1	AUGUSTUS	exon	12240409	12240762	.	+	.	transcript_id "file_1_file_1_jg10088.t1"; gene_id "file_1_file_1_jg10088";
dmelr6.33_1	AUGUSTUS	transcript	12240409	12240762	.	+	.	transcript_id "file_1_file_1_jg10088.t1"; gene_id "file_1_file_1_jg10088"
dmelr6.33_1	AUGUSTUS	gene	12240409	12240762	.	+	.	jg10088
dmelr6.33_1	AUGUSTUS	stop_codon	12240760	12240762	.	+	0	transcript_id "file_1_file_1_jg10088.t1"; gene_id "file_1_file_1_jg10088";
dmelr6.33_0	AUGUSTUS	start_codon	10652115	10652117	.	+	0	transcript_id "file_1_file_1_jg5226.t1"; gene_id "file_1_file_1_jg5226";
dmelr6.33_0	AUGUSTUS	CDS	10652115	10653282	1	+	0	transcript_id "file_1_file_1_jg5226.t1"; gene_id "file_1_file_1_jg5226";
dmelr6.33_0	AUGUSTUS	exon	10652115	10653282	.	+	.	transcript_id "file_1_file_1_jg5226.t1"; gene_id "file_1_file_1_jg5226";
dmelr6.33_0	AUGUSTUS	intron	10653283	10653432	.	+	.	transcript_id "file_1_file_1_jg5226.t1"; gene_id "file_1_file_1_jg5226";
dmelr6.33_0	AUGUSTUS	transcript	10652115	10654223	.	+	.	transcript_id "file_1_file_1_jg5226.t1"; gene_id "file_1_file_1_jg5226"
dmelr6.33_0	AUGUSTUS	gene	10652115	10654223	.	+	.	jg5226
dmelr6.33_0	AUGUSTUS	CDS	10653433	10654223	1	+	2	transcript_id "file_1_file_1_jg5226.t1"; gene_id "file_1_file_1_jg5226";
dmelr6.33_0	AUGUSTUS	exon	10653433	10654223	.	+	.	transcript_id "file_1_file_1_jg5226.t1"; gene_id "file_1_file_1_jg5226";
dmelr6.33_0	AUGUSTUS	stop_codon	10654221	10654223	.	+	0	transcript_id "file_1_file_1_jg5226.t1"; gene_id "file_1_file_1_jg5226";
dmelr6.33_0	AUGUSTUS	start_codon	5547815	5547817	.	+	0	transcript_id "file_1_file_1_jg4495.t1"; gene_id "file_1_file_1_jg4495";
dmelr6.33_0	AUGUSTUS	CDS	5547815	5547912	1	+	0	transcript_id "file_1_file_1_jg4495.t1"; gene_id "file_1_file_1_jg4495";
dmelr6.33_0	AUGUSTUS	exon	5547815	5547912	.	+	.	transcript_id "file_1_file_1_jg4495.t1"; gene_id "file_1_file_1_jg4495";
dmelr6.33_0	AUGUSTUS	intron	5547913	5547972	.	+	.	transcript_id "file_1_file_1_jg4495.t1"; gene_id "file_1_file_1_jg4495";
dmelr6.33_0	AUGUSTUS	CDS	5547973	5548100	1	+	1	transcript_id "file_1_file_1_jg4495.t1"; gene_id "file_1_file_1_jg4495";
dmelr6.33_0	AUGUSTUS	exon	5547973	5548100	.	+	.	transcript_id "file_1_file_1_jg4495.t1"; gene_id "file_1_file_1_jg4495";
dmelr6.33_0	AUGUSTUS	intron	5548101	5548167	.	+	.	transcript_id "file_1_file_1_jg4495.t1"; gene_id "file_1_file_1_jg4495";
dmelr6.33_0	AUGUSTUS	CDS	5548168	5548709	1	+	2	transcript_id "file_1_file_1_jg4495.t1"; gene_id "file_1_file_1_jg4495";
dmelr6.33_0	AUGUSTUS	exon	5548168	5548709	.	+	.	transcript_id "file_1_file_1_jg4495.t1"; gene_id "file_1_file_1_jg4495";
dmelr6.33_0	AUGUSTUS	intron	5548710	5549016	.	+	.	transcript_id "file_1_file_1_jg4495.t1"; gene_id "file_1_file_1_jg4495";
dmelr6.33_0	AUGUSTUS	transcript	5547815	5549070	.	+	.	transcript_id "file_1_file_1_jg4495.t1"; gene_id "file_1_file_1_jg4495"
dmelr6.33_0	AUGUSTUS	CDS	5549017	5549070	1	+	0	transcript_id "file_1_file_1_jg4495.t1"; gene_id "file_1_file_1_jg4495";
dmelr6.33_0	AUGUSTUS	exon	5549017	5549070	.	+	.	transcript_id "file_1_file_1_jg4495.t1"; gene_id "file_1_file_1_jg4495";
dmelr6.33_0	AUGUSTUS	stop_codon	5549068	5549070	.	+	0	transcript_id "file_1_file_1_jg4495.t1"; gene_id "file_1_file_1_jg4495";
dmelr6.33_1	AUGUSTUS	stop_codon	21487666	21487668	.	-	0	transcript_id "file_1_file_1_jg11363.t1"; gene_id "file_1_file_1_jg11363";
dmelr6.33_1	AUGUSTUS	CDS	21487666	21487845	1	-	0	transcript_id "file_1_file_1_jg11363.t1"; gene_id "file_1_file_1_jg11363";
dmelr6.33_1	AUGUSTUS	exon	21487666	21487845	.	-	.	transcript_id "file_1_file_1_jg11363.t1"; gene_id "file_1_file_1_jg11363";
dmelr6.33_1	AUGUSTUS	intron	21487846	21488018	.	-	.	transcript_id "file_1_file_1_jg11363.t1"; gene_id "file_1_file_1_jg11363";
dmelr6.33_1	AUGUSTUS	CDS	21488019	21488206	1	-	2	transcript_id "file_1_file_1_jg11363.t1"; gene_id "file_1_file_1_jg11363";
dmelr6.33_1	AUGUSTUS	exon	21488019	21488206	.	-	.	transcript_id "file_1_file_1_jg11363.t1"; gene_id "file_1_file_1_jg11363";
dmelr6.33_1	AUGUSTUS	intron	21488207	21488272	.	-	.	transcript_id "file_1_file_1_jg11363.t1"; gene_id "file_1_file_1_jg11363";
dmelr6.33_1	AUGUSTUS	CDS	21488273	21488361	1	-	1	transcript_id "file_1_file_1_jg11363.t1"; gene_id "file_1_file_1_jg11363";
dmelr6.33_1	AUGUSTUS	exon	21488273	21488361	.	-	.	transcript_id "file_1_file_1_jg11363.t1"; gene_id "file_1_file_1_jg11363";
dmelr6.33_1	AUGUSTUS	intron	21488362	21495130	.	-	.	transcript_id "file_1_file_1_jg11363.t1"; gene_id "file_1_file_1_jg11363";
dmelr6.33_1	AUGUSTUS	transcript	21487666	21495324	.	-	.	transcript_id "file_1_file_1_jg11363.t1"; gene_id "file_1_file_1_jg11363"
dmelr6.33_1	AUGUSTUS	gene	21487666	21495324	.	-	.	jg11363
dmelr6.33_1	AUGUSTUS	CDS	21495131	21495324	0.95	-	0	transcript_id "file_1_file_1_jg11363.t1"; gene_id "file_1_file_1_jg11363";
dmelr6.33_1	AUGUSTUS	exon	21495131	21495324	.	-	.	transcript_id "file_1_file_1_jg11363.t1"; gene_id "file_1_file_1_jg11363";
dmelr6.33_1	AUGUSTUS	start_codon	21495322	21495324	.	-	0	transcript_id "file_1_file_1_jg11363.t1"; gene_id "file_1_file_1_jg11363";
dmelr6.33_1	AUGUSTUS	stop_codon	23690891	23690893	.	-	0	transcript_id "file_1_file_1_jg11722.t1"; gene_id "file_1_file_1_jg11722";
dmelr6.33_1	AUGUSTUS	CDS	23690891	23691523	1	-	0	transcript_id "file_1_file_1_jg11722.t1"; gene_id "file_1_file_1_jg11722";
dmelr6.33_1	AUGUSTUS	exon	23690891	23691523	.	-	.	transcript_id "file_1_file_1_jg11722.t1"; gene_id "file_1_file_1_jg11722";
dmelr6.33_1	AUGUSTUS	intron	23691524	23691576	.	-	.	transcript_id "file_1_file_1_jg11722.t1"; gene_id "file_1_file_1_jg11722";
dmelr6.33_1	AUGUSTUS	CDS	23691577	23692440	1	-	0	transcript_id "file_1_file_1_jg11722.t1"; gene_id "file_1_file_1_jg11722";
dmelr6.33_1	AUGUSTUS	exon	23691577	23692440	.	-	.	transcript_id "file_1_file_1_jg11722.t1"; gene_id "file_1_file_1_jg11722";
dmelr6.33_1	AUGUSTUS	intron	23692441	23692611	.	-	.	transcript_id "file_1_file_1_jg11722.t1"; gene_id "file_1_file_1_jg11722";
dmelr6.33_1	AUGUSTUS	CDS	23692612	23692800	1	-	0	transcript_id "file_1_file_1_jg11722.t1"; gene_id "file_1_file_1_jg11722";
dmelr6.33_1	AUGUSTUS	exon	23692612	23692800	.	-	.	transcript_id "file_1_file_1_jg11722.t1"; gene_id "file_1_file_1_jg11722";
dmelr6.33_1	AUGUSTUS	intron	23692801	23692858	.	-	.	transcript_id "file_1_file_1_jg11722.t1"; gene_id "file_1_file_1_jg11722";
dmelr6.33_1	AUGUSTUS	CDS	23692859	23693731	0.99	-	0	transcript_id "file_1_file_1_jg11722.t1"; gene_id "file_1_file_1_jg11722";
dmelr6.33_1	AUGUSTUS	exon	23692859	23693731	.	-	.	transcript_id "file_1_file_1_jg11722.t1"; gene_id "file_1_file_1_jg11722";
dmelr6.33_1	AUGUSTUS	intron	23693732	23695279	.	-	.	transcript_id "file_1_file_1_jg11722.t1"; gene_id "file_1_file_1_jg11722";
dmelr6.33_1	AUGUSTUS	CDS	23695280	23696265	1	-	2	transcript_id "file_1_file_1_jg11722.t1"; gene_id "file_1_file_1_jg11722";
dmelr6.33_1	AUGUSTUS	exon	23695280	23696265	.	-	.	transcript_id "file_1_file_1_jg11722.t1"; gene_id "file_1_file_1_jg11722";
dmelr6.33_1	AUGUSTUS	intron	23696266	23696441	.	-	.	transcript_id "file_1_file_1_jg11722.t1"; gene_id "file_1_file_1_jg11722";
dmelr6.33_1	AUGUSTUS	CDS	23696442	23697141	1	-	0	transcript_id "file_1_file_1_jg11722.t1"; gene_id "file_1_file_1_jg11722";
dmelr6.33_1	AUGUSTUS	exon	23696442	23697141	.	-	.	transcript_id "file_1_file_1_jg11722.t1"; gene_id "file_1_file_1_jg11722";
dmelr6.33_1	AUGUSTUS	intron	23697142	23697194	.	-	.	transcript_id "file_1_file_1_jg11722.t1"; gene_id "file_1_file_1_jg11722";
dmelr6.33_1	AUGUSTUS	CDS	23697195	23697608	1	-	0	transcript_id "file_1_file_1_jg11722.t1"; gene_id "file_1_file_1_jg11722";
dmelr6.33_1	AUGUSTUS	exon	23697195	23697608	.	-	.	transcript_id "file_1_file_1_jg11722.t1"; gene_id "file_1_file_1_jg11722";
dmelr6.33_1	AUGUSTUS	intron	23697609	23697666	.	-	.	transcript_id "file_1_file_1_jg11722.t1"; gene_id "file_1_file_1_jg11722";
dmelr6.33_1	AUGUSTUS	transcript	23690891	23697675	.	-	.	transcript_id "file_1_file_1_jg11722.t1"; gene_id "file_1_file_1_jg11722"
dmelr6.33_1	AUGUSTUS	gene	23690891	23697675	.	-	.	jg11722
dmelr6.33_1	AUGUSTUS	CDS	23697667	23697675	1	-	0	transcript_id "file_1_file_1_jg11722.t1"; gene_id "file_1_file_1_jg11722";
dmelr6.33_1	AUGUSTUS	exon	23697667	23697675	.	-	.	transcript_id "file_1_file_1_jg11722.t1"; gene_id "file_1_file_1_jg11722";
dmelr6.33_1	AUGUSTUS	start_codon	23697673	23697675	.	-	0	transcript_id "file_1_file_1_jg11722.t1"; gene_id "file_1_file_1_jg11722";
dmelr6.33_1	AUGUSTUS	stop_codon	22177441	22177443	.	-	0	transcript_id "file_1_file_1_jg11469.t1"; gene_id "file_1_file_1_jg11469";
dmelr6.33_1	AUGUSTUS	CDS	22177441	22178487	1	-	0	transcript_id "file_1_file_1_jg11469.t1"; gene_id "file_1_file_1_jg11469";
dmelr6.33_1	AUGUSTUS	exon	22177441	22178487	.	-	.	transcript_id "file_1_file_1_jg11469.t1"; gene_id "file_1_file_1_jg11469";
dmelr6.33_1	AUGUSTUS	transcript	22177441	22178487	.	-	.	transcript_id "file_1_file_1_jg11469.t1"; gene_id "file_1_file_1_jg11469"
dmelr6.33_1	AUGUSTUS	gene	22177441	22178487	.	-	.	jg11469
dmelr6.33_1	AUGUSTUS	start_codon	22178485	22178487	.	-	0	transcript_id "file_1_file_1_jg11469.t1"; gene_id "file_1_file_1_jg11469";
dmelr6.33_3	AUGUSTUS	stop_codon	9695110	9695112	.	-	0	transcript_id "file_1_file_1_jg971.t2"; gene_id "file_1_file_1_jg971";
dmelr6.33_3	AUGUSTUS	CDS	9695110	9695223	1	-	0	transcript_id "file_1_file_1_jg971.t2"; gene_id "file_1_file_1_jg971";
dmelr6.33_3	AUGUSTUS	exon	9695110	9695223	.	-	.	transcript_id "file_1_file_1_jg971.t2"; gene_id "file_1_file_1_jg971";
dmelr6.33_3	AUGUSTUS	intron	9695224	9695281	.	-	.	transcript_id "file_1_file_1_jg971.t2"; gene_id "file_1_file_1_jg971";
dmelr6.33_3	AUGUSTUS	CDS	9695282	9695523	1	-	2	transcript_id "file_1_file_1_jg971.t2"; gene_id "file_1_file_1_jg971";
dmelr6.33_3	AUGUSTUS	exon	9695282	9695523	.	-	.	transcript_id "file_1_file_1_jg971.t2"; gene_id "file_1_file_1_jg971";
dmelr6.33_3	AUGUSTUS	intron	9695524	9695586	.	-	.	transcript_id "file_1_file_1_jg971.t2"; gene_id "file_1_file_1_jg971";
dmelr6.33_3	AUGUSTUS	CDS	9695587	9695653	1	-	0	transcript_id "file_1_file_1_jg971.t2"; gene_id "file_1_file_1_jg971";
dmelr6.33_3	AUGUSTUS	exon	9695587	9695653	.	-	.	transcript_id "file_1_file_1_jg971.t2"; gene_id "file_1_file_1_jg971";
dmelr6.33_3	AUGUSTUS	intron	9695654	9696421	.	-	.	transcript_id "file_1_file_1_jg971.t2"; gene_id "file_1_file_1_jg971";
dmelr6.33_3	AUGUSTUS	CDS	9696422	9696507	1	-	2	transcript_id "file_1_file_1_jg971.t2"; gene_id "file_1_file_1_jg971";
dmelr6.33_3	AUGUSTUS	exon	9696422	9696507	.	-	.	transcript_id "file_1_file_1_jg971.t2"; gene_id "file_1_file_1_jg971";
dmelr6.33_3	AUGUSTUS	intron	9696508	9696599	.	-	.	transcript_id "file_1_file_1_jg971.t2"; gene_id "file_1_file_1_jg971";
dmelr6.33_3	AUGUSTUS	CDS	9696600	9696739	1	-	1	transcript_id "file_1_file_1_jg971.t2"; gene_id "file_1_file_1_jg971";
dmelr6.33_3	AUGUSTUS	exon	9696600	9696739	.	-	.	transcript_id "file_1_file_1_jg971.t2"; gene_id "file_1_file_1_jg971";
dmelr6.33_3	AUGUSTUS	intron	9696740	9696965	.	-	.	transcript_id "file_1_file_1_jg971.t2"; gene_id "file_1_file_1_jg971";
dmelr6.33_3	AUGUSTUS	CDS	9696966	9697139	1	-	1	transcript_id "file_1_file_1_jg971.t2"; gene_id "file_1_file_1_jg971";
dmelr6.33_3	AUGUSTUS	exon	9696966	9697139	.	-	.	transcript_id "file_1_file_1_jg971.t2"; gene_id "file_1_file_1_jg971";
dmelr6.33_3	AUGUSTUS	intron	9697140	9697207	.	-	.	transcript_id "file_1_file_1_jg971.t2"; gene_id "file_1_file_1_jg971";
dmelr6.33_3	AUGUSTUS	CDS	9697208	9697761	1	-	0	transcript_id "file_1_file_1_jg971.t2"; gene_id "file_1_file_1_jg971";
dmelr6.33_3	AUGUSTUS	exon	9697208	9697761	.	-	.	transcript_id "file_1_file_1_jg971.t2"; gene_id "file_1_file_1_jg971";
dmelr6.33_3	AUGUSTUS	intron	9697762	9697907	.	-	.	transcript_id "file_1_file_1_jg971.t2"; gene_id "file_1_file_1_jg971";
dmelr6.33_3	AUGUSTUS	CDS	9697908	9697964	1	-	0	transcript_id "file_1_file_1_jg971.t2"; gene_id "file_1_file_1_jg971";
dmelr6.33_3	AUGUSTUS	exon	9697908	9697964	.	-	.	transcript_id "file_1_file_1_jg971.t2"; gene_id "file_1_file_1_jg971";
dmelr6.33_3	AUGUSTUS	intron	9697965	9698317	.	-	.	transcript_id "file_1_file_1_jg971.t2"; gene_id "file_1_file_1_jg971";
dmelr6.33_3	AUGUSTUS	CDS	9698318	9698989	1	-	0	transcript_id "file_1_file_1_jg971.t2"; gene_id "file_1_file_1_jg971";
dmelr6.33_3	AUGUSTUS	exon	9698318	9698989	.	-	.	transcript_id "file_1_file_1_jg971.t2"; gene_id "file_1_file_1_jg971";
dmelr6.33_3	AUGUSTUS	intron	9698990	9699050	.	-	.	transcript_id "file_1_file_1_jg971.t2"; gene_id "file_1_file_1_jg971";
dmelr6.33_3	AUGUSTUS	CDS	9699051	9699361	1	-	2	transcript_id "file_1_file_1_jg971.t2"; gene_id "file_1_file_1_jg971";
dmelr6.33_3	AUGUSTUS	exon	9699051	9699361	.	-	.	transcript_id "file_1_file_1_jg971.t2"; gene_id "file_1_file_1_jg971";
dmelr6.33_3	AUGUSTUS	intron	9699362	9699525	.	-	.	transcript_id "file_1_file_1_jg971.t2"; gene_id "file_1_file_1_jg971";
dmelr6.33_3	AUGUSTUS	CDS	9699526	9699582	1	-	2	transcript_id "file_1_file_1_jg971.t2"; gene_id "file_1_file_1_jg971";
dmelr6.33_3	AUGUSTUS	exon	9699526	9699582	.	-	.	transcript_id "file_1_file_1_jg971.t2"; gene_id "file_1_file_1_jg971";
dmelr6.33_3	AUGUSTUS	intron	9699583	9704944	.	-	.	transcript_id "file_1_file_1_jg971.t2"; gene_id "file_1_file_1_jg971";
dmelr6.33_3	AUGUSTUS	transcript	9695110	9704948	.	-	.	transcript_id "file_1_file_1_jg971.t2"; gene_id "file_1_file_1_jg971"
dmelr6.33_3	AUGUSTUS	CDS	9704945	9704948	1	-	0	transcript_id "file_1_file_1_jg971.t2"; gene_id "file_1_file_1_jg971";
dmelr6.33_3	AUGUSTUS	exon	9704945	9704948	.	-	.	transcript_id "file_1_file_1_jg971.t2"; gene_id "file_1_file_1_jg971";
dmelr6.33_3	AUGUSTUS	start_codon	9704946	9704948	.	-	0	transcript_id "file_1_file_1_jg971.t2"; gene_id "file_1_file_1_jg971";
dmelr6.33_1	AUGUSTUS	start_codon	12028575	12028577	.	+	0	transcript_id "file_1_file_1_jg10050.t1"; gene_id "file_1_file_1_jg10050";
dmelr6.33_1	AUGUSTUS	CDS	12028575	12028655	1	+	0	transcript_id "file_1_file_1_jg10050.t1"; gene_id "file_1_file_1_jg10050";
dmelr6.33_1	AUGUSTUS	exon	12028575	12028655	.	+	.	transcript_id "file_1_file_1_jg10050.t1"; gene_id "file_1_file_1_jg10050";
dmelr6.33_1	AUGUSTUS	intron	12028656	12028716	.	+	.	transcript_id "file_1_file_1_jg10050.t1"; gene_id "file_1_file_1_jg10050";
dmelr6.33_1	AUGUSTUS	CDS	12028717	12029102	1	+	0	transcript_id "file_1_file_1_jg10050.t1"; gene_id "file_1_file_1_jg10050";
dmelr6.33_1	AUGUSTUS	exon	12028717	12029102	.	+	.	transcript_id "file_1_file_1_jg10050.t1"; gene_id "file_1_file_1_jg10050";
dmelr6.33_1	AUGUSTUS	intron	12029103	12029165	.	+	.	transcript_id "file_1_file_1_jg10050.t1"; gene_id "file_1_file_1_jg10050";
dmelr6.33_1	AUGUSTUS	CDS	12029166	12029373	1	+	1	transcript_id "file_1_file_1_jg10050.t1"; gene_id "file_1_file_1_jg10050";
dmelr6.33_1	AUGUSTUS	exon	12029166	12029373	.	+	.	transcript_id "file_1_file_1_jg10050.t1"; gene_id "file_1_file_1_jg10050";
dmelr6.33_1	AUGUSTUS	intron	12029374	12029431	.	+	.	transcript_id "file_1_file_1_jg10050.t1"; gene_id "file_1_file_1_jg10050";
dmelr6.33_1	AUGUSTUS	CDS	12029432	12029600	1	+	0	transcript_id "file_1_file_1_jg10050.t1"; gene_id "file_1_file_1_jg10050";
dmelr6.33_1	AUGUSTUS	exon	12029432	12029600	.	+	.	transcript_id "file_1_file_1_jg10050.t1"; gene_id "file_1_file_1_jg10050";
dmelr6.33_1	AUGUSTUS	intron	12029601	12029663	.	+	.	transcript_id "file_1_file_1_jg10050.t1"; gene_id "file_1_file_1_jg10050";
dmelr6.33_1	AUGUSTUS	CDS	12029664	12030405	1	+	2	transcript_id "file_1_file_1_jg10050.t1"; gene_id "file_1_file_1_jg10050";
dmelr6.33_1	AUGUSTUS	exon	12029664	12030405	.	+	.	transcript_id "file_1_file_1_jg10050.t1"; gene_id "file_1_file_1_jg10050";
dmelr6.33_1	AUGUSTUS	intron	12030406	12030469	.	+	.	transcript_id "file_1_file_1_jg10050.t1"; gene_id "file_1_file_1_jg10050";
dmelr6.33_1	AUGUSTUS	CDS	12030470	12030733	1	+	1	transcript_id "file_1_file_1_jg10050.t1"; gene_id "file_1_file_1_jg10050";
dmelr6.33_1	AUGUSTUS	exon	12030470	12030733	.	+	.	transcript_id "file_1_file_1_jg10050.t1"; gene_id "file_1_file_1_jg10050";
dmelr6.33_1	AUGUSTUS	intron	12030734	12030790	.	+	.	transcript_id "file_1_file_1_jg10050.t1"; gene_id "file_1_file_1_jg10050";
dmelr6.33_1	AUGUSTUS	CDS	12030791	12030884	1	+	1	transcript_id "file_1_file_1_jg10050.t1"; gene_id "file_1_file_1_jg10050";
dmelr6.33_1	AUGUSTUS	exon	12030791	12030884	.	+	.	transcript_id "file_1_file_1_jg10050.t1"; gene_id "file_1_file_1_jg10050";
dmelr6.33_1	AUGUSTUS	intron	12030885	12030946	.	+	.	transcript_id "file_1_file_1_jg10050.t1"; gene_id "file_1_file_1_jg10050";
dmelr6.33_1	AUGUSTUS	CDS	12030947	12031792	1	+	0	transcript_id "file_1_file_1_jg10050.t1"; gene_id "file_1_file_1_jg10050";
dmelr6.33_1	AUGUSTUS	exon	12030947	12031792	.	+	.	transcript_id "file_1_file_1_jg10050.t1"; gene_id "file_1_file_1_jg10050";
dmelr6.33_1	AUGUSTUS	intron	12031793	12031857	.	+	.	transcript_id "file_1_file_1_jg10050.t1"; gene_id "file_1_file_1_jg10050";
dmelr6.33_1	AUGUSTUS	CDS	12031858	12031994	1	+	0	transcript_id "file_1_file_1_jg10050.t1"; gene_id "file_1_file_1_jg10050";
dmelr6.33_1	AUGUSTUS	exon	12031858	12031994	.	+	.	transcript_id "file_1_file_1_jg10050.t1"; gene_id "file_1_file_1_jg10050";
dmelr6.33_1	AUGUSTUS	intron	12031995	12032055	.	+	.	transcript_id "file_1_file_1_jg10050.t1"; gene_id "file_1_file_1_jg10050";
dmelr6.33_1	AUGUSTUS	CDS	12032056	12032135	1	+	1	transcript_id "file_1_file_1_jg10050.t1"; gene_id "file_1_file_1_jg10050";
dmelr6.33_1	AUGUSTUS	exon	12032056	12032135	.	+	.	transcript_id "file_1_file_1_jg10050.t1"; gene_id "file_1_file_1_jg10050";
dmelr6.33_1	AUGUSTUS	intron	12032136	12032196	.	+	.	transcript_id "file_1_file_1_jg10050.t1"; gene_id "file_1_file_1_jg10050";
dmelr6.33_1	AUGUSTUS	CDS	12032197	12032462	1	+	2	transcript_id "file_1_file_1_jg10050.t1"; gene_id "file_1_file_1_jg10050";
dmelr6.33_1	AUGUSTUS	exon	12032197	12032462	.	+	.	transcript_id "file_1_file_1_jg10050.t1"; gene_id "file_1_file_1_jg10050";
dmelr6.33_1	AUGUSTUS	intron	12032463	12032534	.	+	.	transcript_id "file_1_file_1_jg10050.t1"; gene_id "file_1_file_1_jg10050";
dmelr6.33_1	AUGUSTUS	CDS	12032535	12032825	1	+	0	transcript_id "file_1_file_1_jg10050.t1"; gene_id "file_1_file_1_jg10050";
dmelr6.33_1	AUGUSTUS	exon	12032535	12032825	.	+	.	transcript_id "file_1_file_1_jg10050.t1"; gene_id "file_1_file_1_jg10050";
dmelr6.33_1	AUGUSTUS	intron	12032826	12032888	.	+	.	transcript_id "file_1_file_1_jg10050.t1"; gene_id "file_1_file_1_jg10050";
dmelr6.33_1	AUGUSTUS	transcript	12028575	12032981	.	+	.	transcript_id "file_1_file_1_jg10050.t1"; gene_id "file_1_file_1_jg10050"
dmelr6.33_1	AUGUSTUS	gene	12028575	12032981	.	+	.	jg10050
dmelr6.33_1	AUGUSTUS	CDS	12032889	12032981	1	+	0	transcript_id "file_1_file_1_jg10050.t1"; gene_id "file_1_file_1_jg10050";
dmelr6.33_1	AUGUSTUS	exon	12032889	12032981	.	+	.	transcript_id "file_1_file_1_jg10050.t1"; gene_id "file_1_file_1_jg10050";
dmelr6.33_1	AUGUSTUS	stop_codon	12032979	12032981	.	+	0	transcript_id "file_1_file_1_jg10050.t1"; gene_id "file_1_file_1_jg10050";
dmelr6.33_1	AUGUSTUS	stop_codon	14861382	14861384	.	-	0	transcript_id "file_1_file_1_jg10481.t1"; gene_id "file_1_file_1_jg10481";
dmelr6.33_1	AUGUSTUS	CDS	14861382	14861879	0.64	-	0	transcript_id "file_1_file_1_jg10481.t1"; gene_id "file_1_file_1_jg10481";
dmelr6.33_1	AUGUSTUS	exon	14861382	14861879	.	-	.	transcript_id "file_1_file_1_jg10481.t1"; gene_id "file_1_file_1_jg10481";
dmelr6.33_1	AUGUSTUS	intron	14861880	14861939	.	-	.	transcript_id "file_1_file_1_jg10481.t1"; gene_id "file_1_file_1_jg10481";
dmelr6.33_1	AUGUSTUS	CDS	14861940	14862121	0.64	-	2	transcript_id "file_1_file_1_jg10481.t1"; gene_id "file_1_file_1_jg10481";
dmelr6.33_1	AUGUSTUS	exon	14861940	14862121	.	-	.	transcript_id "file_1_file_1_jg10481.t1"; gene_id "file_1_file_1_jg10481";
dmelr6.33_1	AUGUSTUS	intron	14862122	14862194	.	-	.	transcript_id "file_1_file_1_jg10481.t1"; gene_id "file_1_file_1_jg10481";
dmelr6.33_1	AUGUSTUS	CDS	14862195	14862668	1	-	2	transcript_id "file_1_file_1_jg10481.t1"; gene_id "file_1_file_1_jg10481";
dmelr6.33_1	AUGUSTUS	exon	14862195	14862668	.	-	.	transcript_id "file_1_file_1_jg10481.t1"; gene_id "file_1_file_1_jg10481";
dmelr6.33_1	AUGUSTUS	intron	14862669	14862730	.	-	.	transcript_id "file_1_file_1_jg10481.t1"; gene_id "file_1_file_1_jg10481";
dmelr6.33_1	AUGUSTUS	CDS	14862731	14865058	1	-	2	transcript_id "file_1_file_1_jg10481.t1"; gene_id "file_1_file_1_jg10481";
dmelr6.33_1	AUGUSTUS	exon	14862731	14865058	.	-	.	transcript_id "file_1_file_1_jg10481.t1"; gene_id "file_1_file_1_jg10481";
dmelr6.33_1	AUGUSTUS	intron	14865059	14865171	.	-	.	transcript_id "file_1_file_1_jg10481.t1"; gene_id "file_1_file_1_jg10481";
dmelr6.33_1	AUGUSTUS	CDS	14865172	14865274	1	-	0	transcript_id "file_1_file_1_jg10481.t1"; gene_id "file_1_file_1_jg10481";
dmelr6.33_1	AUGUSTUS	exon	14865172	14865274	.	-	.	transcript_id "file_1_file_1_jg10481.t1"; gene_id "file_1_file_1_jg10481";
dmelr6.33_1	AUGUSTUS	intron	14865275	14865341	.	-	.	transcript_id "file_1_file_1_jg10481.t1"; gene_id "file_1_file_1_jg10481";
dmelr6.33_1	AUGUSTUS	CDS	14865342	14865447	1	-	1	transcript_id "file_1_file_1_jg10481.t1"; gene_id "file_1_file_1_jg10481";
dmelr6.33_1	AUGUSTUS	exon	14865342	14865447	.	-	.	transcript_id "file_1_file_1_jg10481.t1"; gene_id "file_1_file_1_jg10481";
dmelr6.33_1	AUGUSTUS	intron	14865448	14865507	.	-	.	transcript_id "file_1_file_1_jg10481.t1"; gene_id "file_1_file_1_jg10481";
dmelr6.33_1	AUGUSTUS	CDS	14865508	14866051	0.99	-	2	transcript_id "file_1_file_1_jg10481.t1"; gene_id "file_1_file_1_jg10481";
dmelr6.33_1	AUGUSTUS	exon	14865508	14866051	.	-	.	transcript_id "file_1_file_1_jg10481.t1"; gene_id "file_1_file_1_jg10481";
dmelr6.33_1	AUGUSTUS	intron	14866052	14867483	.	-	.	transcript_id "file_1_file_1_jg10481.t1"; gene_id "file_1_file_1_jg10481";
dmelr6.33_1	AUGUSTUS	CDS	14867484	14868171	1	-	0	transcript_id "file_1_file_1_jg10481.t1"; gene_id "file_1_file_1_jg10481";
dmelr6.33_1	AUGUSTUS	exon	14867484	14868171	.	-	.	transcript_id "file_1_file_1_jg10481.t1"; gene_id "file_1_file_1_jg10481";
dmelr6.33_1	AUGUSTUS	intron	14868172	14868232	.	-	.	transcript_id "file_1_file_1_jg10481.t1"; gene_id "file_1_file_1_jg10481";
dmelr6.33_1	AUGUSTUS	CDS	14868233	14868562	1	-	0	transcript_id "file_1_file_1_jg10481.t1"; gene_id "file_1_file_1_jg10481";
dmelr6.33_1	AUGUSTUS	exon	14868233	14868562	.	-	.	transcript_id "file_1_file_1_jg10481.t1"; gene_id "file_1_file_1_jg10481";
dmelr6.33_1	AUGUSTUS	intron	14868563	14868627	.	-	.	transcript_id "file_1_file_1_jg10481.t1"; gene_id "file_1_file_1_jg10481";
dmelr6.33_1	AUGUSTUS	CDS	14868628	14868843	1	-	0	transcript_id "file_1_file_1_jg10481.t1"; gene_id "file_1_file_1_jg10481";
dmelr6.33_1	AUGUSTUS	exon	14868628	14868843	.	-	.	transcript_id "file_1_file_1_jg10481.t1"; gene_id "file_1_file_1_jg10481";
dmelr6.33_1	AUGUSTUS	intron	14868844	14868906	.	-	.	transcript_id "file_1_file_1_jg10481.t1"; gene_id "file_1_file_1_jg10481";
dmelr6.33_1	AUGUSTUS	CDS	14868907	14869032	1	-	0	transcript_id "file_1_file_1_jg10481.t1"; gene_id "file_1_file_1_jg10481";
dmelr6.33_1	AUGUSTUS	exon	14868907	14869032	.	-	.	transcript_id "file_1_file_1_jg10481.t1"; gene_id "file_1_file_1_jg10481";
dmelr6.33_1	AUGUSTUS	intron	14869033	14870048	.	-	.	transcript_id "file_1_file_1_jg10481.t1"; gene_id "file_1_file_1_jg10481";
dmelr6.33_1	AUGUSTUS	transcript	14861382	14870231	.	-	.	transcript_id "file_1_file_1_jg10481.t1"; gene_id "file_1_file_1_jg10481"
dmelr6.33_1	AUGUSTUS	gene	14861382	14870231	.	-	.	jg10481
dmelr6.33_1	AUGUSTUS	CDS	14870049	14870231	1	-	0	transcript_id "file_1_file_1_jg10481.t1"; gene_id "file_1_file_1_jg10481";
dmelr6.33_1	AUGUSTUS	exon	14870049	14870231	.	-	.	transcript_id "file_1_file_1_jg10481.t1"; gene_id "file_1_file_1_jg10481";
dmelr6.33_1	AUGUSTUS	start_codon	14870229	14870231	.	-	0	transcript_id "file_1_file_1_jg10481.t1"; gene_id "file_1_file_1_jg10481";
dmelr6.33_5	AUGUSTUS	stop_codon	19759371	19759373	.	-	0	transcript_id "file_1_file_1_jg8801.t1"; gene_id "file_1_file_1_jg8801";
dmelr6.33_5	AUGUSTUS	CDS	19759371	19759664	1	-	0	transcript_id "file_1_file_1_jg8801.t1"; gene_id "file_1_file_1_jg8801";
dmelr6.33_5	AUGUSTUS	exon	19759371	19759664	.	-	.	transcript_id "file_1_file_1_jg8801.t1"; gene_id "file_1_file_1_jg8801";
dmelr6.33_5	AUGUSTUS	intron	19759665	19759731	.	-	.	transcript_id "file_1_file_1_jg8801.t1"; gene_id "file_1_file_1_jg8801";
dmelr6.33_5	AUGUSTUS	CDS	19759732	19759966	1	-	1	transcript_id "file_1_file_1_jg8801.t1"; gene_id "file_1_file_1_jg8801";
dmelr6.33_5	AUGUSTUS	exon	19759732	19759966	.	-	.	transcript_id "file_1_file_1_jg8801.t1"; gene_id "file_1_file_1_jg8801";
dmelr6.33_5	AUGUSTUS	intron	19759967	19760034	.	-	.	transcript_id "file_1_file_1_jg8801.t1"; gene_id "file_1_file_1_jg8801";
dmelr6.33_5	AUGUSTUS	CDS	19760035	19760429	1	-	0	transcript_id "file_1_file_1_jg8801.t1"; gene_id "file_1_file_1_jg8801";
dmelr6.33_5	AUGUSTUS	exon	19760035	19760429	.	-	.	transcript_id "file_1_file_1_jg8801.t1"; gene_id "file_1_file_1_jg8801";
dmelr6.33_5	AUGUSTUS	intron	19760430	19760487	.	-	.	transcript_id "file_1_file_1_jg8801.t1"; gene_id "file_1_file_1_jg8801";
dmelr6.33_5	AUGUSTUS	CDS	19760488	19761198	1	-	0	transcript_id "file_1_file_1_jg8801.t1"; gene_id "file_1_file_1_jg8801";
dmelr6.33_5	AUGUSTUS	exon	19760488	19761198	.	-	.	transcript_id "file_1_file_1_jg8801.t1"; gene_id "file_1_file_1_jg8801";
dmelr6.33_5	AUGUSTUS	intron	19761199	19761255	.	-	.	transcript_id "file_1_file_1_jg8801.t1"; gene_id "file_1_file_1_jg8801";
dmelr6.33_5	AUGUSTUS	transcript	19759371	19762233	.	-	.	transcript_id "file_1_file_1_jg8801.t1"; gene_id "file_1_file_1_jg8801"
dmelr6.33_5	AUGUSTUS	gene	19759371	19762233	.	-	.	jg8801
dmelr6.33_5	AUGUSTUS	CDS	19761256	19762233	1	-	0	transcript_id "file_1_file_1_jg8801.t1"; gene_id "file_1_file_1_jg8801";
dmelr6.33_5	AUGUSTUS	exon	19761256	19762233	.	-	.	transcript_id "file_1_file_1_jg8801.t1"; gene_id "file_1_file_1_jg8801";
dmelr6.33_5	AUGUSTUS	start_codon	19762231	19762233	.	-	0	transcript_id "file_1_file_1_jg8801.t1"; gene_id "file_1_file_1_jg8801";
dmelr6.33_1	GeneMark.hmm	stop_codon	22717574	22717576	.	-	0	gene_id "file_1_file_2_5451_g"; transcript_id "file_1_file_2_5451_t"; count "file_1_file_2_1_1";
dmelr6.33_1	GeneMark.hmm	CDS	22717574	22717643	.	-	1	gene_id "file_1_file_2_5451_g"; transcript_id "file_1_file_2_5451_t"; evidence "file_1_file_2_1_0"; cds_type "file_1_file_2_Terminal"; count "file_1_file_2_8_8"; anchored "file_1_file_2_1_1";
dmelr6.33_1	GeneMark.hmm	exon	22717574	22717643	0	-	.	gene_id "file_1_file_2_5451_g"; transcript_id "file_1_file_2_5451_t"; evidence "file_1_file_2_1_0"; cds_type "file_1_file_2_Terminal"; count "file_1_file_2_8_8"; anchored "file_1_file_2_1_1";
dmelr6.33_1	GeneMark.hmm	CDS	22717698	22717810	.	-	0	gene_id "file_1_file_2_5451_g"; transcript_id "file_1_file_2_5451_t"; evidence "file_1_file_2_0_1"; cds_type "file_1_file_2_Internal"; count "file_1_file_2_7_8"; anchored "file_1_file_2_1_1";
dmelr6.33_1	GeneMark.hmm	exon	22717698	22717810	0	-	.	gene_id "file_1_file_2_5451_g"; transcript_id "file_1_file_2_5451_t"; evidence "file_1_file_2_0_1"; cds_type "file_1_file_2_Internal"; count "file_1_file_2_7_8"; anchored "file_1_file_2_1_1";
dmelr6.33_1	GeneMark.hmm	CDS	22717873	22718052	.	-	0	gene_id "file_1_file_2_5451_g"; transcript_id "file_1_file_2_5451_t"; evidence "file_1_file_2_1_1"; cds_type "file_1_file_2_Internal"; count "file_1_file_2_6_8"; anchored "file_1_file_2_1_1";
dmelr6.33_1	GeneMark.hmm	exon	22717873	22718052	0	-	.	gene_id "file_1_file_2_5451_g"; transcript_id "file_1_file_2_5451_t"; evidence "file_1_file_2_1_1"; cds_type "file_1_file_2_Internal"; count "file_1_file_2_6_8"; anchored "file_1_file_2_1_1";
dmelr6.33_1	GeneMark.hmm	CDS	22718124	22719616	.	-	2	gene_id "file_1_file_2_5451_g"; transcript_id "file_1_file_2_5451_t"; evidence "file_1_file_2_1_1"; cds_type "file_1_file_2_Internal"; count "file_1_file_2_5_8"; anchored "file_1_file_2_1_1";
dmelr6.33_1	GeneMark.hmm	exon	22718124	22719616	0	-	.	gene_id "file_1_file_2_5451_g"; transcript_id "file_1_file_2_5451_t"; evidence "file_1_file_2_1_1"; cds_type "file_1_file_2_Internal"; count "file_1_file_2_5_8"; anchored "file_1_file_2_1_1";
dmelr6.33_1	GeneMark.hmm	CDS	22719681	22721775	.	-	0	gene_id "file_1_file_2_5451_g"; transcript_id "file_1_file_2_5451_t"; evidence "file_1_file_2_1_1"; cds_type "file_1_file_2_Internal"; count "file_1_file_2_4_8"; anchored "file_1_file_2_1_1";
dmelr6.33_1	GeneMark.hmm	exon	22719681	22721775	0	-	.	gene_id "file_1_file_2_5451_g"; transcript_id "file_1_file_2_5451_t"; evidence "file_1_file_2_1_1"; cds_type "file_1_file_2_Internal"; count "file_1_file_2_4_8"; anchored "file_1_file_2_1_1";
dmelr6.33_1	GeneMark.hmm	CDS	22721879	22722027	.	-	2	gene_id "file_1_file_2_5451_g"; transcript_id "file_1_file_2_5451_t"; evidence "file_1_file_2_1_1"; cds_type "file_1_file_2_Internal"; count "file_1_file_2_3_8"; anchored "file_1_file_2_1_1";
dmelr6.33_1	GeneMark.hmm	exon	22721879	22722027	0	-	.	gene_id "file_1_file_2_5451_g"; transcript_id "file_1_file_2_5451_t"; evidence "file_1_file_2_1_1"; cds_type "file_1_file_2_Internal"; count "file_1_file_2_3_8"; anchored "file_1_file_2_1_1";
dmelr6.33_1	GeneMark.hmm	CDS	22723937	22724157	.	-	1	gene_id "file_1_file_2_5451_g"; transcript_id "file_1_file_2_5451_t"; evidence "file_1_file_2_1_1"; cds_type "file_1_file_2_Internal"; count "file_1_file_2_2_8"; anchored "file_1_file_2_1_1";
dmelr6.33_1	GeneMark.hmm	exon	22723937	22724157	0	-	.	gene_id "file_1_file_2_5451_g"; transcript_id "file_1_file_2_5451_t"; evidence "file_1_file_2_1_1"; cds_type "file_1_file_2_Internal"; count "file_1_file_2_2_8"; anchored "file_1_file_2_1_1";
dmelr6.33_1	GeneMark.hmm	CDS	22724531	22725519	.	-	0	gene_id "file_1_file_2_5451_g"; transcript_id "file_1_file_2_5451_t"; evidence "file_1_file_2_1_0"; cds_type "file_1_file_2_Initial"; count "file_1_file_2_1_8"; anchored "file_1_file_2_1_0";
dmelr6.33_1	GeneMark.hmm	exon	22724531	22725519	0	-	.	gene_id "file_1_file_2_5451_g"; transcript_id "file_1_file_2_5451_t"; evidence "file_1_file_2_1_0"; cds_type "file_1_file_2_Initial"; count "file_1_file_2_1_8"; anchored "file_1_file_2_1_0";
dmelr6.33_1	GeneMark.hmm	start_codon	22725517	22725519	.	-	0	gene_id "file_1_file_2_5451_g"; transcript_id "file_1_file_2_5451_t"; count "file_1_file_2_1_1";
dmelr6.33_2	AUGUSTUS	start_codon	4898997	4898999	.	+	0	transcript_id "file_1_file_1_jg12678.t1"; gene_id "file_1_file_1_jg12678";
dmelr6.33_2	AUGUSTUS	CDS	4898997	4899042	1	+	0	transcript_id "file_1_file_1_jg12678.t1"; gene_id "file_1_file_1_jg12678";
dmelr6.33_2	AUGUSTUS	exon	4898997	4899042	.	+	.	transcript_id "file_1_file_1_jg12678.t1"; gene_id "file_1_file_1_jg12678";
dmelr6.33_2	AUGUSTUS	intron	4899043	4900276	.	+	.	transcript_id "file_1_file_1_jg12678.t1"; gene_id "file_1_file_1_jg12678";
dmelr6.33_2	AUGUSTUS	CDS	4900277	4900360	1	+	2	transcript_id "file_1_file_1_jg12678.t1"; gene_id "file_1_file_1_jg12678";
dmelr6.33_2	AUGUSTUS	exon	4900277	4900360	.	+	.	transcript_id "file_1_file_1_jg12678.t1"; gene_id "file_1_file_1_jg12678";
dmelr6.33_2	AUGUSTUS	intron	4900361	4900414	.	+	.	transcript_id "file_1_file_1_jg12678.t1"; gene_id "file_1_file_1_jg12678";
dmelr6.33_2	AUGUSTUS	transcript	4898997	4900695	.	+	.	transcript_id "file_1_file_1_jg12678.t1"; gene_id "file_1_file_1_jg12678"
dmelr6.33_2	AUGUSTUS	gene	4898997	4900695	.	+	.	jg12678
dmelr6.33_2	AUGUSTUS	CDS	4900415	4900695	1	+	2	transcript_id "file_1_file_1_jg12678.t1"; gene_id "file_1_file_1_jg12678";
dmelr6.33_2	AUGUSTUS	exon	4900415	4900695	.	+	.	transcript_id "file_1_file_1_jg12678.t1"; gene_id "file_1_file_1_jg12678";
dmelr6.33_2	AUGUSTUS	stop_codon	4900693	4900695	.	+	0	transcript_id "file_1_file_1_jg12678.t1"; gene_id "file_1_file_1_jg12678";
dmelr6.33_1	GeneMark.hmm	stop_codon	14148437	14148439	.	-	0	gene_id "file_1_file_2_4210_g"; transcript_id "file_1_file_2_4210_t"; count "file_1_file_2_1_1";
dmelr6.33_1	GeneMark.hmm	CDS	14148437	14149179	.	-	2	gene_id "file_1_file_2_4210_g"; transcript_id "file_1_file_2_4210_t"; evidence "file_1_file_2_1_1"; cds_type "file_1_file_2_Terminal"; count "file_1_file_2_8_8"; anchored "file_1_file_2_1_1";
dmelr6.33_1	GeneMark.hmm	exon	14148437	14149179	0	-	.	gene_id "file_1_file_2_4210_g"; transcript_id "file_1_file_2_4210_t"; evidence "file_1_file_2_1_1"; cds_type "file_1_file_2_Terminal"; count "file_1_file_2_8_8"; anchored "file_1_file_2_1_1";
dmelr6.33_1	GeneMark.hmm	CDS	14149234	14149953	.	-	2	gene_id "file_1_file_2_4210_g"; transcript_id "file_1_file_2_4210_t"; evidence "file_1_file_2_1_1"; cds_type "file_1_file_2_Internal"; count "file_1_file_2_7_8"; anchored "file_1_file_2_1_1";
dmelr6.33_1	GeneMark.hmm	exon	14149234	14149953	0	-	.	gene_id "file_1_file_2_4210_g"; transcript_id "file_1_file_2_4210_t"; evidence "file_1_file_2_1_1"; cds_type "file_1_file_2_Internal"; count "file_1_file_2_7_8"; anchored "file_1_file_2_1_1";
dmelr6.33_1	GeneMark.hmm	CDS	14150036	14150095	.	-	2	gene_id "file_1_file_2_4210_g"; transcript_id "file_1_file_2_4210_t"; evidence "file_1_file_2_1_1"; cds_type "file_1_file_2_Internal"; count "file_1_file_2_6_8"; anchored "file_1_file_2_1_1";
dmelr6.33_1	GeneMark.hmm	exon	14150036	14150095	0	-	.	gene_id "file_1_file_2_4210_g"; transcript_id "file_1_file_2_4210_t"; evidence "file_1_file_2_1_1"; cds_type "file_1_file_2_Internal"; count "file_1_file_2_6_8"; anchored "file_1_file_2_1_1";
dmelr6.33_1	GeneMark.hmm	CDS	14150226	14150454	.	-	0	gene_id "file_1_file_2_4210_g"; transcript_id "file_1_file_2_4210_t"; evidence "file_1_file_2_1_1"; cds_type "file_1_file_2_Internal"; count "file_1_file_2_5_8"; anchored "file_1_file_2_1_1";
dmelr6.33_1	GeneMark.hmm	exon	14150226	14150454	0	-	.	gene_id "file_1_file_2_4210_g"; transcript_id "file_1_file_2_4210_t"; evidence "file_1_file_2_1_1"; cds_type "file_1_file_2_Internal"; count "file_1_file_2_5_8"; anchored "file_1_file_2_1_1";
dmelr6.33_1	GeneMark.hmm	CDS	14150517	14150962	.	-	2	gene_id "file_1_file_2_4210_g"; transcript_id "file_1_file_2_4210_t"; evidence "file_1_file_2_1_1"; cds_type "file_1_file_2_Internal"; count "file_1_file_2_4_8"; anchored "file_1_file_2_1_1";
dmelr6.33_1	GeneMark.hmm	exon	14150517	14150962	0	-	.	gene_id "file_1_file_2_4210_g"; transcript_id "file_1_file_2_4210_t"; evidence "file_1_file_2_1_1"; cds_type "file_1_file_2_Internal"; count "file_1_file_2_4_8"; anchored "file_1_file_2_1_1";
dmelr6.33_1	GeneMark.hmm	CDS	14151020	14151546	.	-	1	gene_id "file_1_file_2_4210_g"; transcript_id "file_1_file_2_4210_t"; evidence "file_1_file_2_1_1"; cds_type "file_1_file_2_Internal"; count "file_1_file_2_3_8"; anchored "file_1_file_2_1_1";
dmelr6.33_1	GeneMark.hmm	exon	14151020	14151546	0	-	.	gene_id "file_1_file_2_4210_g"; transcript_id "file_1_file_2_4210_t"; evidence "file_1_file_2_1_1"; cds_type "file_1_file_2_Internal"; count "file_1_file_2_3_8"; anchored "file_1_file_2_1_1";
dmelr6.33_1	GeneMark.hmm	CDS	14151607	14151926	.	-	0	gene_id "file_1_file_2_4210_g"; transcript_id "file_1_file_2_4210_t"; evidence "file_1_file_2_1_1"; cds_type "file_1_file_2_Internal"; count "file_1_file_2_2_8"; anchored "file_1_file_2_1_1";
dmelr6.33_1	GeneMark.hmm	exon	14151607	14151926	0	-	.	gene_id "file_1_file_2_4210_g"; transcript_id "file_1_file_2_4210_t"; evidence "file_1_file_2_1_1"; cds_type "file_1_file_2_Internal"; count "file_1_file_2_2_8"; anchored "file_1_file_2_1_1";
dmelr6.33_1	GeneMark.hmm	CDS	14152064	14152414	.	-	0	gene_id "file_1_file_2_4210_g"; transcript_id "file_1_file_2_4210_t"; evidence "file_1_file_2_1_1"; cds_type "file_1_file_2_Initial"; count "file_1_file_2_1_8"; anchored "file_1_file_2_1_1";
dmelr6.33_1	GeneMark.hmm	exon	14152064	14152414	0	-	.	gene_id "file_1_file_2_4210_g"; transcript_id "file_1_file_2_4210_t"; evidence "file_1_file_2_1_1"; cds_type "file_1_file_2_Initial"; count "file_1_file_2_1_8"; anchored "file_1_file_2_1_1";
dmelr6.33_1	GeneMark.hmm	start_codon	14152412	14152414	.	-	0	gene_id "file_1_file_2_4210_g"; transcript_id "file_1_file_2_4210_t"; count "file_1_file_2_1_1";
dmelr6.33_1	AUGUSTUS	start_codon	9144128	9144130	.	+	0	transcript_id "file_1_file_1_jg9656.t1"; gene_id "file_1_file_1_jg9656";
dmelr6.33_1	AUGUSTUS	CDS	9144128	9145120	1	+	0	transcript_id "file_1_file_1_jg9656.t1"; gene_id "file_1_file_1_jg9656";
dmelr6.33_1	AUGUSTUS	exon	9144128	9145120	.	+	.	transcript_id "file_1_file_1_jg9656.t1"; gene_id "file_1_file_1_jg9656";
dmelr6.33_1	AUGUSTUS	transcript	9144128	9145120	.	+	.	transcript_id "file_1_file_1_jg9656.t1"; gene_id "file_1_file_1_jg9656"
dmelr6.33_1	AUGUSTUS	gene	9144128	9145120	.	+	.	jg9656
dmelr6.33_1	AUGUSTUS	stop_codon	9145118	9145120	.	+	0	transcript_id "file_1_file_1_jg9656.t1"; gene_id "file_1_file_1_jg9656";
dmelr6.33_3	AUGUSTUS	stop_codon	13429605	13429607	.	-	0	transcript_id "file_1_file_1_jg1475.t1"; gene_id "file_1_file_1_jg1475";
dmelr6.33_3	AUGUSTUS	CDS	13429605	13429769	1	-	0	transcript_id "file_1_file_1_jg1475.t1"; gene_id "file_1_file_1_jg1475";
dmelr6.33_3	AUGUSTUS	exon	13429605	13429769	.	-	.	transcript_id "file_1_file_1_jg1475.t1"; gene_id "file_1_file_1_jg1475";
dmelr6.33_3	AUGUSTUS	intron	13429770	13430192	.	-	.	transcript_id "file_1_file_1_jg1475.t1"; gene_id "file_1_file_1_jg1475";
dmelr6.33_3	AUGUSTUS	CDS	13430193	13430750	1	-	0	transcript_id "file_1_file_1_jg1475.t1"; gene_id "file_1_file_1_jg1475";
dmelr6.33_3	AUGUSTUS	exon	13430193	13430750	.	-	.	transcript_id "file_1_file_1_jg1475.t1"; gene_id "file_1_file_1_jg1475";
dmelr6.33_3	AUGUSTUS	intron	13430751	13430922	.	-	.	transcript_id "file_1_file_1_jg1475.t1"; gene_id "file_1_file_1_jg1475";
dmelr6.33_3	AUGUSTUS	CDS	13430923	13431089	1	-	2	transcript_id "file_1_file_1_jg1475.t1"; gene_id "file_1_file_1_jg1475";
dmelr6.33_3	AUGUSTUS	exon	13430923	13431089	.	-	.	transcript_id "file_1_file_1_jg1475.t1"; gene_id "file_1_file_1_jg1475";
dmelr6.33_3	AUGUSTUS	intron	13431090	13431198	.	-	.	transcript_id "file_1_file_1_jg1475.t1"; gene_id "file_1_file_1_jg1475";
dmelr6.33_3	AUGUSTUS	CDS	13431199	13431353	1	-	1	transcript_id "file_1_file_1_jg1475.t1"; gene_id "file_1_file_1_jg1475";
dmelr6.33_3	AUGUSTUS	exon	13431199	13431353	.	-	.	transcript_id "file_1_file_1_jg1475.t1"; gene_id "file_1_file_1_jg1475";
dmelr6.33_3	AUGUSTUS	intron	13431354	13431414	.	-	.	transcript_id "file_1_file_1_jg1475.t1"; gene_id "file_1_file_1_jg1475";
dmelr6.33_3	AUGUSTUS	CDS	13431415	13431534	1	-	1	transcript_id "file_1_file_1_jg1475.t1"; gene_id "file_1_file_1_jg1475";
dmelr6.33_3	AUGUSTUS	exon	13431415	13431534	.	-	.	transcript_id "file_1_file_1_jg1475.t1"; gene_id "file_1_file_1_jg1475";
dmelr6.33_3	AUGUSTUS	intron	13431535	13431668	.	-	.	transcript_id "file_1_file_1_jg1475.t1"; gene_id "file_1_file_1_jg1475";
dmelr6.33_3	AUGUSTUS	CDS	13431669	13431803	1	-	1	transcript_id "file_1_file_1_jg1475.t1"; gene_id "file_1_file_1_jg1475";
dmelr6.33_3	AUGUSTUS	exon	13431669	13431803	.	-	.	transcript_id "file_1_file_1_jg1475.t1"; gene_id "file_1_file_1_jg1475";
dmelr6.33_3	AUGUSTUS	intron	13431804	13431864	.	-	.	transcript_id "file_1_file_1_jg1475.t1"; gene_id "file_1_file_1_jg1475";
dmelr6.33_3	AUGUSTUS	CDS	13431865	13432933	1	-	2	transcript_id "file_1_file_1_jg1475.t1"; gene_id "file_1_file_1_jg1475";
dmelr6.33_3	AUGUSTUS	exon	13431865	13432933	.	-	.	transcript_id "file_1_file_1_jg1475.t1"; gene_id "file_1_file_1_jg1475";
dmelr6.33_3	AUGUSTUS	intron	13432934	13433064	.	-	.	transcript_id "file_1_file_1_jg1475.t1"; gene_id "file_1_file_1_jg1475";
dmelr6.33_3	AUGUSTUS	CDS	13433065	13433241	1	-	2	transcript_id "file_1_file_1_jg1475.t1"; gene_id "file_1_file_1_jg1475";
dmelr6.33_3	AUGUSTUS	exon	13433065	13433241	.	-	.	transcript_id "file_1_file_1_jg1475.t1"; gene_id "file_1_file_1_jg1475";
dmelr6.33_3	AUGUSTUS	intron	13433242	13433306	.	-	.	transcript_id "file_1_file_1_jg1475.t1"; gene_id "file_1_file_1_jg1475";
dmelr6.33_3	AUGUSTUS	CDS	13433307	13433454	1	-	0	transcript_id "file_1_file_1_jg1475.t1"; gene_id "file_1_file_1_jg1475";
dmelr6.33_3	AUGUSTUS	exon	13433307	13433454	.	-	.	transcript_id "file_1_file_1_jg1475.t1"; gene_id "file_1_file_1_jg1475";
dmelr6.33_3	AUGUSTUS	intron	13433455	13434047	.	-	.	transcript_id "file_1_file_1_jg1475.t1"; gene_id "file_1_file_1_jg1475";
dmelr6.33_3	AUGUSTUS	transcript	13429605	13434272	.	-	.	transcript_id "file_1_file_1_jg1475.t1"; gene_id "file_1_file_1_jg1475"
dmelr6.33_3	AUGUSTUS	gene	13429605	13434272	.	-	.	jg1475
dmelr6.33_3	AUGUSTUS	CDS	13434048	13434272	1	-	0	transcript_id "file_1_file_1_jg1475.t1"; gene_id "file_1_file_1_jg1475";
dmelr6.33_3	AUGUSTUS	exon	13434048	13434272	.	-	.	transcript_id "file_1_file_1_jg1475.t1"; gene_id "file_1_file_1_jg1475";
dmelr6.33_3	AUGUSTUS	start_codon	13434270	13434272	.	-	0	transcript_id "file_1_file_1_jg1475.t1"; gene_id "file_1_file_1_jg1475";
dmelr6.33_0	AUGUSTUS	stop_codon	9961355	9961357	.	-	0	transcript_id "file_1_file_1_jg5089.t2"; gene_id "file_1_file_1_jg5089";
dmelr6.33_0	AUGUSTUS	CDS	9961355	9961617	1	-	2	transcript_id "file_1_file_1_jg5089.t2"; gene_id "file_1_file_1_jg5089";
dmelr6.33_0	AUGUSTUS	exon	9961355	9961617	.	-	.	transcript_id "file_1_file_1_jg5089.t2"; gene_id "file_1_file_1_jg5089";
dmelr6.33_0	AUGUSTUS	intron	9961618	9961728	.	-	.	transcript_id "file_1_file_1_jg5089.t2"; gene_id "file_1_file_1_jg5089";
dmelr6.33_0	AUGUSTUS	CDS	9961729	9962059	1	-	0	transcript_id "file_1_file_1_jg5089.t2"; gene_id "file_1_file_1_jg5089";
dmelr6.33_0	AUGUSTUS	exon	9961729	9962059	.	-	.	transcript_id "file_1_file_1_jg5089.t2"; gene_id "file_1_file_1_jg5089";
dmelr6.33_0	AUGUSTUS	intron	9962060	9962317	.	-	.	transcript_id "file_1_file_1_jg5089.t2"; gene_id "file_1_file_1_jg5089";
dmelr6.33_0	AUGUSTUS	CDS	9962318	9962414	1	-	1	transcript_id "file_1_file_1_jg5089.t2"; gene_id "file_1_file_1_jg5089";
dmelr6.33_0	AUGUSTUS	exon	9962318	9962414	.	-	.	transcript_id "file_1_file_1_jg5089.t2"; gene_id "file_1_file_1_jg5089";
dmelr6.33_0	AUGUSTUS	intron	9962415	9962470	.	-	.	transcript_id "file_1_file_1_jg5089.t2"; gene_id "file_1_file_1_jg5089";
dmelr6.33_0	AUGUSTUS	CDS	9962471	9962677	1	-	1	transcript_id "file_1_file_1_jg5089.t2"; gene_id "file_1_file_1_jg5089";
dmelr6.33_0	AUGUSTUS	exon	9962471	9962677	.	-	.	transcript_id "file_1_file_1_jg5089.t2"; gene_id "file_1_file_1_jg5089";
dmelr6.33_0	AUGUSTUS	intron	9962678	9962734	.	-	.	transcript_id "file_1_file_1_jg5089.t2"; gene_id "file_1_file_1_jg5089";
dmelr6.33_0	AUGUSTUS	CDS	9962735	9963012	1	-	0	transcript_id "file_1_file_1_jg5089.t2"; gene_id "file_1_file_1_jg5089";
dmelr6.33_0	AUGUSTUS	exon	9962735	9963012	.	-	.	transcript_id "file_1_file_1_jg5089.t2"; gene_id "file_1_file_1_jg5089";
dmelr6.33_0	AUGUSTUS	intron	9963013	9963092	.	-	.	transcript_id "file_1_file_1_jg5089.t2"; gene_id "file_1_file_1_jg5089";
dmelr6.33_0	AUGUSTUS	transcript	9961355	9963392	.	-	.	transcript_id "file_1_file_1_jg5089.t2"; gene_id "file_1_file_1_jg5089"
dmelr6.33_0	AUGUSTUS	CDS	9963093	9963392	1	-	0	transcript_id "file_1_file_1_jg5089.t2"; gene_id "file_1_file_1_jg5089";
dmelr6.33_0	AUGUSTUS	exon	9963093	9963392	.	-	.	transcript_id "file_1_file_1_jg5089.t2"; gene_id "file_1_file_1_jg5089";
dmelr6.33_0	AUGUSTUS	start_codon	9963390	9963392	.	-	0	transcript_id "file_1_file_1_jg5089.t2"; gene_id "file_1_file_1_jg5089";
dmelr6.33_5	AUGUSTUS	start_codon	1322574	1322576	.	+	0	transcript_id "file_1_file_1_jg6724.t2"; gene_id "file_1_file_1_jg6724";
dmelr6.33_5	AUGUSTUS	CDS	1322574	1322714	1	+	0	transcript_id "file_1_file_1_jg6724.t2"; gene_id "file_1_file_1_jg6724";
dmelr6.33_5	AUGUSTUS	exon	1322574	1322714	.	+	.	transcript_id "file_1_file_1_jg6724.t2"; gene_id "file_1_file_1_jg6724";
dmelr6.33_5	AUGUSTUS	intron	1322715	1322772	.	+	.	transcript_id "file_1_file_1_jg6724.t2"; gene_id "file_1_file_1_jg6724";
dmelr6.33_5	AUGUSTUS	CDS	1322773	1324809	1	+	0	transcript_id "file_1_file_1_jg6724.t2"; gene_id "file_1_file_1_jg6724";
dmelr6.33_5	AUGUSTUS	exon	1322773	1324809	.	+	.	transcript_id "file_1_file_1_jg6724.t2"; gene_id "file_1_file_1_jg6724";
dmelr6.33_5	AUGUSTUS	intron	1324810	1324867	.	+	.	transcript_id "file_1_file_1_jg6724.t2"; gene_id "file_1_file_1_jg6724";
dmelr6.33_5	AUGUSTUS	CDS	1324868	1324997	1	+	0	transcript_id "file_1_file_1_jg6724.t2"; gene_id "file_1_file_1_jg6724";
dmelr6.33_5	AUGUSTUS	exon	1324868	1324997	.	+	.	transcript_id "file_1_file_1_jg6724.t2"; gene_id "file_1_file_1_jg6724";
dmelr6.33_5	AUGUSTUS	intron	1324998	1325054	.	+	.	transcript_id "file_1_file_1_jg6724.t2"; gene_id "file_1_file_1_jg6724";
dmelr6.33_5	AUGUSTUS	CDS	1325055	1325185	1	+	2	transcript_id "file_1_file_1_jg6724.t2"; gene_id "file_1_file_1_jg6724";
dmelr6.33_5	AUGUSTUS	exon	1325055	1325185	.	+	.	transcript_id "file_1_file_1_jg6724.t2"; gene_id "file_1_file_1_jg6724";
dmelr6.33_5	AUGUSTUS	intron	1325186	1325240	.	+	.	transcript_id "file_1_file_1_jg6724.t2"; gene_id "file_1_file_1_jg6724";
dmelr6.33_5	AUGUSTUS	CDS	1325241	1327014	1	+	0	transcript_id "file_1_file_1_jg6724.t2"; gene_id "file_1_file_1_jg6724";
dmelr6.33_5	AUGUSTUS	exon	1325241	1327014	.	+	.	transcript_id "file_1_file_1_jg6724.t2"; gene_id "file_1_file_1_jg6724";
dmelr6.33_5	AUGUSTUS	intron	1327015	1327068	.	+	.	transcript_id "file_1_file_1_jg6724.t2"; gene_id "file_1_file_1_jg6724";
dmelr6.33_5	AUGUSTUS	CDS	1327069	1327277	1	+	2	transcript_id "file_1_file_1_jg6724.t2"; gene_id "file_1_file_1_jg6724";
dmelr6.33_5	AUGUSTUS	exon	1327069	1327277	.	+	.	transcript_id "file_1_file_1_jg6724.t2"; gene_id "file_1_file_1_jg6724";
dmelr6.33_5	AUGUSTUS	intron	1327278	1327337	.	+	.	transcript_id "file_1_file_1_jg6724.t2"; gene_id "file_1_file_1_jg6724";
dmelr6.33_5	AUGUSTUS	transcript	1322574	1329275	.	+	.	transcript_id "file_1_file_1_jg6724.t2"; gene_id "file_1_file_1_jg6724"
dmelr6.33_5	AUGUSTUS	CDS	1327338	1329275	1	+	0	transcript_id "file_1_file_1_jg6724.t2"; gene_id "file_1_file_1_jg6724";
dmelr6.33_5	AUGUSTUS	exon	1327338	1329275	.	+	.	transcript_id "file_1_file_1_jg6724.t2"; gene_id "file_1_file_1_jg6724";
dmelr6.33_5	AUGUSTUS	stop_codon	1329273	1329275	.	+	0	transcript_id "file_1_file_1_jg6724.t2"; gene_id "file_1_file_1_jg6724";
dmelr6.33_1	AUGUSTUS	stop_codon	18632822	18632824	.	-	0	transcript_id "file_1_file_1_jg11022.t1"; gene_id "file_1_file_1_jg11022";
dmelr6.33_1	AUGUSTUS	CDS	18632822	18632986	1	-	0	transcript_id "file_1_file_1_jg11022.t1"; gene_id "file_1_file_1_jg11022";
dmelr6.33_1	AUGUSTUS	exon	18632822	18632986	.	-	.	transcript_id "file_1_file_1_jg11022.t1"; gene_id "file_1_file_1_jg11022";
dmelr6.33_1	AUGUSTUS	intron	18632987	18633053	.	-	.	transcript_id "file_1_file_1_jg11022.t1"; gene_id "file_1_file_1_jg11022";
dmelr6.33_1	AUGUSTUS	CDS	18633054	18633127	1	-	2	transcript_id "file_1_file_1_jg11022.t1"; gene_id "file_1_file_1_jg11022";
dmelr6.33_1	AUGUSTUS	exon	18633054	18633127	.	-	.	transcript_id "file_1_file_1_jg11022.t1"; gene_id "file_1_file_1_jg11022";
dmelr6.33_1	AUGUSTUS	intron	18633128	18633191	.	-	.	transcript_id "file_1_file_1_jg11022.t1"; gene_id "file_1_file_1_jg11022";
dmelr6.33_1	AUGUSTUS	CDS	18633192	18633363	1	-	0	transcript_id "file_1_file_1_jg11022.t1"; gene_id "file_1_file_1_jg11022";
dmelr6.33_1	AUGUSTUS	exon	18633192	18633363	.	-	.	transcript_id "file_1_file_1_jg11022.t1"; gene_id "file_1_file_1_jg11022";
dmelr6.33_1	AUGUSTUS	intron	18633364	18633425	.	-	.	transcript_id "file_1_file_1_jg11022.t1"; gene_id "file_1_file_1_jg11022";
dmelr6.33_1	AUGUSTUS	CDS	18633426	18634285	1	-	2	transcript_id "file_1_file_1_jg11022.t1"; gene_id "file_1_file_1_jg11022";
dmelr6.33_1	AUGUSTUS	exon	18633426	18634285	.	-	.	transcript_id "file_1_file_1_jg11022.t1"; gene_id "file_1_file_1_jg11022";
dmelr6.33_1	AUGUSTUS	intron	18634286	18634769	.	-	.	transcript_id "file_1_file_1_jg11022.t1"; gene_id "file_1_file_1_jg11022";
dmelr6.33_1	AUGUSTUS	CDS	18634770	18634941	1	-	0	transcript_id "file_1_file_1_jg11022.t1"; gene_id "file_1_file_1_jg11022";
dmelr6.33_1	AUGUSTUS	exon	18634770	18634941	.	-	.	transcript_id "file_1_file_1_jg11022.t1"; gene_id "file_1_file_1_jg11022";
dmelr6.33_1	AUGUSTUS	intron	18634942	18636142	.	-	.	transcript_id "file_1_file_1_jg11022.t1"; gene_id "file_1_file_1_jg11022";
dmelr6.33_1	AUGUSTUS	CDS	18636143	18636271	1	-	0	transcript_id "file_1_file_1_jg11022.t1"; gene_id "file_1_file_1_jg11022";
dmelr6.33_1	AUGUSTUS	exon	18636143	18636271	.	-	.	transcript_id "file_1_file_1_jg11022.t1"; gene_id "file_1_file_1_jg11022";
dmelr6.33_1	AUGUSTUS	intron	18636272	18636339	.	-	.	transcript_id "file_1_file_1_jg11022.t1"; gene_id "file_1_file_1_jg11022";
dmelr6.33_1	AUGUSTUS	CDS	18636340	18636821	1	-	2	transcript_id "file_1_file_1_jg11022.t1"; gene_id "file_1_file_1_jg11022";
dmelr6.33_1	AUGUSTUS	exon	18636340	18636821	.	-	.	transcript_id "file_1_file_1_jg11022.t1"; gene_id "file_1_file_1_jg11022";
dmelr6.33_1	AUGUSTUS	intron	18636822	18636887	.	-	.	transcript_id "file_1_file_1_jg11022.t1"; gene_id "file_1_file_1_jg11022";
dmelr6.33_1	AUGUSTUS	CDS	18636888	18637739	1	-	2	transcript_id "file_1_file_1_jg11022.t1"; gene_id "file_1_file_1_jg11022";
dmelr6.33_1	AUGUSTUS	exon	18636888	18637739	.	-	.	transcript_id "file_1_file_1_jg11022.t1"; gene_id "file_1_file_1_jg11022";
dmelr6.33_1	AUGUSTUS	intron	18637740	18637846	.	-	.	transcript_id "file_1_file_1_jg11022.t1"; gene_id "file_1_file_1_jg11022";
dmelr6.33_1	AUGUSTUS	CDS	18637847	18638617	1	-	2	transcript_id "file_1_file_1_jg11022.t1"; gene_id "file_1_file_1_jg11022";
dmelr6.33_1	AUGUSTUS	exon	18637847	18638617	.	-	.	transcript_id "file_1_file_1_jg11022.t1"; gene_id "file_1_file_1_jg11022";
dmelr6.33_1	AUGUSTUS	intron	18638618	18638818	.	-	.	transcript_id "file_1_file_1_jg11022.t1"; gene_id "file_1_file_1_jg11022";
dmelr6.33_1	AUGUSTUS	transcript	18632822	18638960	.	-	.	transcript_id "file_1_file_1_jg11022.t1"; gene_id "file_1_file_1_jg11022"
dmelr6.33_1	AUGUSTUS	gene	18632822	18638960	.	-	.	jg11022
dmelr6.33_1	AUGUSTUS	CDS	18638819	18638960	1	-	0	transcript_id "file_1_file_1_jg11022.t1"; gene_id "file_1_file_1_jg11022";
dmelr6.33_1	AUGUSTUS	exon	18638819	18638960	.	-	.	transcript_id "file_1_file_1_jg11022.t1"; gene_id "file_1_file_1_jg11022";
dmelr6.33_1	AUGUSTUS	start_codon	18638958	18638960	.	-	0	transcript_id "file_1_file_1_jg11022.t1"; gene_id "file_1_file_1_jg11022";
dmelr6.33_1	AUGUSTUS	start_codon	17134208	17134210	.	+	0	transcript_id "file_1_file_1_jg10799.t1"; gene_id "file_1_file_1_jg10799";
dmelr6.33_1	AUGUSTUS	CDS	17134208	17134804	1	+	0	transcript_id "file_1_file_1_jg10799.t1"; gene_id "file_1_file_1_jg10799";
dmelr6.33_1	AUGUSTUS	exon	17134208	17134804	.	+	.	transcript_id "file_1_file_1_jg10799.t1"; gene_id "file_1_file_1_jg10799";
dmelr6.33_1	AUGUSTUS	transcript	17134208	17134804	.	+	.	transcript_id "file_1_file_1_jg10799.t1"; gene_id "file_1_file_1_jg10799"
dmelr6.33_1	AUGUSTUS	gene	17134208	17134804	.	+	.	jg10799
dmelr6.33_1	AUGUSTUS	stop_codon	17134802	17134804	.	+	0	transcript_id "file_1_file_1_jg10799.t1"; gene_id "file_1_file_1_jg10799";
dmelr6.33_0	AUGUSTUS	start_codon	8342929	8342931	.	+	0	transcript_id "file_1_file_1_jg4877.t1"; gene_id "file_1_file_1_jg4877";
dmelr6.33_0	AUGUSTUS	CDS	8342929	8342989	1	+	0	transcript_id "file_1_file_1_jg4877.t1"; gene_id "file_1_file_1_jg4877";
dmelr6.33_0	AUGUSTUS	exon	8342929	8342989	.	+	.	transcript_id "file_1_file_1_jg4877.t1"; gene_id "file_1_file_1_jg4877";
dmelr6.33_0	AUGUSTUS	intron	8342990	8343382	.	+	.	transcript_id "file_1_file_1_jg4877.t1"; gene_id "file_1_file_1_jg4877";
dmelr6.33_0	AUGUSTUS	CDS	8343383	8343841	1	+	2	transcript_id "file_1_file_1_jg4877.t1"; gene_id "file_1_file_1_jg4877";
dmelr6.33_0	AUGUSTUS	exon	8343383	8343841	.	+	.	transcript_id "file_1_file_1_jg4877.t1"; gene_id "file_1_file_1_jg4877";
dmelr6.33_0	AUGUSTUS	intron	8343842	8344071	.	+	.	transcript_id "file_1_file_1_jg4877.t1"; gene_id "file_1_file_1_jg4877";
dmelr6.33_0	AUGUSTUS	transcript	8342929	8344310	.	+	.	transcript_id "file_1_file_1_jg4877.t1"; gene_id "file_1_file_1_jg4877"
dmelr6.33_0	AUGUSTUS	gene	8342929	8344310	.	+	.	jg4877
dmelr6.33_0	AUGUSTUS	CDS	8344072	8344310	1	+	2	transcript_id "file_1_file_1_jg4877.t1"; gene_id "file_1_file_1_jg4877";
dmelr6.33_0	AUGUSTUS	exon	8344072	8344310	.	+	.	transcript_id "file_1_file_1_jg4877.t1"; gene_id "file_1_file_1_jg4877";
dmelr6.33_0	AUGUSTUS	stop_codon	8344308	8344310	.	+	0	transcript_id "file_1_file_1_jg4877.t1"; gene_id "file_1_file_1_jg4877";
dmelr6.33_0	AUGUSTUS	stop_codon	10262816	10262818	.	-	0	transcript_id "file_1_file_1_jg5137.t1"; gene_id "file_1_file_1_jg5137";
dmelr6.33_0	AUGUSTUS	CDS	10262816	10263418	1	-	0	transcript_id "file_1_file_1_jg5137.t1"; gene_id "file_1_file_1_jg5137";
dmelr6.33_0	AUGUSTUS	exon	10262816	10263418	.	-	.	transcript_id "file_1_file_1_jg5137.t1"; gene_id "file_1_file_1_jg5137";
dmelr6.33_0	AUGUSTUS	transcript	10262816	10263418	.	-	.	transcript_id "file_1_file_1_jg5137.t1"; gene_id "file_1_file_1_jg5137"
dmelr6.33_0	AUGUSTUS	gene	10262816	10263418	.	-	.	jg5137
dmelr6.33_0	AUGUSTUS	start_codon	10263416	10263418	.	-	0	transcript_id "file_1_file_1_jg5137.t1"; gene_id "file_1_file_1_jg5137";
dmelr6.33_5	AUGUSTUS	stop_codon	9148371	9148373	.	-	0	transcript_id "file_1_file_1_jg7566.t1"; gene_id "file_1_file_1_jg7566";
dmelr6.33_5	AUGUSTUS	CDS	9148371	9148625	1	-	0	transcript_id "file_1_file_1_jg7566.t1"; gene_id "file_1_file_1_jg7566";
dmelr6.33_5	AUGUSTUS	exon	9148371	9148625	.	-	.	transcript_id "file_1_file_1_jg7566.t1"; gene_id "file_1_file_1_jg7566";
dmelr6.33_5	AUGUSTUS	intron	9148626	9148694	.	-	.	transcript_id "file_1_file_1_jg7566.t1"; gene_id "file_1_file_1_jg7566";
dmelr6.33_5	AUGUSTUS	transcript	9148371	9149012	.	-	.	transcript_id "file_1_file_1_jg7566.t1"; gene_id "file_1_file_1_jg7566"
dmelr6.33_5	AUGUSTUS	gene	9148371	9149012	.	-	.	jg7566
dmelr6.33_5	AUGUSTUS	CDS	9148695	9149012	1	-	0	transcript_id "file_1_file_1_jg7566.t1"; gene_id "file_1_file_1_jg7566";
dmelr6.33_5	AUGUSTUS	exon	9148695	9149012	.	-	.	transcript_id "file_1_file_1_jg7566.t1"; gene_id "file_1_file_1_jg7566";
dmelr6.33_5	AUGUSTUS	start_codon	9149010	9149012	.	-	0	transcript_id "file_1_file_1_jg7566.t1"; gene_id "file_1_file_1_jg7566";
dmelr6.33_2	AUGUSTUS	stop_codon	3044846	3044848	.	-	0	transcript_id "file_1_file_1_jg12419.t1"; gene_id "file_1_file_1_jg12419";
dmelr6.33_2	AUGUSTUS	CDS	3044846	3044869	1	-	0	transcript_id "file_1_file_1_jg12419.t1"; gene_id "file_1_file_1_jg12419";
dmelr6.33_2	AUGUSTUS	exon	3044846	3044869	.	-	.	transcript_id "file_1_file_1_jg12419.t1"; gene_id "file_1_file_1_jg12419";
dmelr6.33_2	AUGUSTUS	intron	3044870	3044972	.	-	.	transcript_id "file_1_file_1_jg12419.t1"; gene_id "file_1_file_1_jg12419";
dmelr6.33_2	AUGUSTUS	CDS	3044973	3045131	1	-	0	transcript_id "file_1_file_1_jg12419.t1"; gene_id "file_1_file_1_jg12419";
dmelr6.33_2	AUGUSTUS	exon	3044973	3045131	.	-	.	transcript_id "file_1_file_1_jg12419.t1"; gene_id "file_1_file_1_jg12419";
dmelr6.33_2	AUGUSTUS	intron	3045132	3045722	.	-	.	transcript_id "file_1_file_1_jg12419.t1"; gene_id "file_1_file_1_jg12419";
dmelr6.33_2	AUGUSTUS	CDS	3045723	3046216	1	-	2	transcript_id "file_1_file_1_jg12419.t1"; gene_id "file_1_file_1_jg12419";
dmelr6.33_2	AUGUSTUS	exon	3045723	3046216	.	-	.	transcript_id "file_1_file_1_jg12419.t1"; gene_id "file_1_file_1_jg12419";
dmelr6.33_2	AUGUSTUS	intron	3046217	3046636	.	-	.	transcript_id "file_1_file_1_jg12419.t1"; gene_id "file_1_file_1_jg12419";
dmelr6.33_2	AUGUSTUS	transcript	3044846	3046751	.	-	.	transcript_id "file_1_file_1_jg12419.t1"; gene_id "file_1_file_1_jg12419"
dmelr6.33_2	AUGUSTUS	gene	3044846	3046751	.	-	.	jg12419
dmelr6.33_2	AUGUSTUS	CDS	3046637	3046751	1	-	0	transcript_id "file_1_file_1_jg12419.t1"; gene_id "file_1_file_1_jg12419";
dmelr6.33_2	AUGUSTUS	exon	3046637	3046751	.	-	.	transcript_id "file_1_file_1_jg12419.t1"; gene_id "file_1_file_1_jg12419";
dmelr6.33_2	AUGUSTUS	start_codon	3046749	3046751	.	-	0	transcript_id "file_1_file_1_jg12419.t1"; gene_id "file_1_file_1_jg12419";
dmelr6.33_2	AUGUSTUS	stop_codon	10558363	10558365	.	-	0	transcript_id "file_1_file_1_jg13332.t1"; gene_id "file_1_file_1_jg13332";
dmelr6.33_2	AUGUSTUS	CDS	10558363	10558743	1	-	0	transcript_id "file_1_file_1_jg13332.t1"; gene_id "file_1_file_1_jg13332";
dmelr6.33_2	AUGUSTUS	exon	10558363	10558743	.	-	.	transcript_id "file_1_file_1_jg13332.t1"; gene_id "file_1_file_1_jg13332";
dmelr6.33_2	AUGUSTUS	intron	10558744	10558805	.	-	.	transcript_id "file_1_file_1_jg13332.t1"; gene_id "file_1_file_1_jg13332";
dmelr6.33_2	AUGUSTUS	transcript	10558363	10558925	.	-	.	transcript_id "file_1_file_1_jg13332.t1"; gene_id "file_1_file_1_jg13332"
dmelr6.33_2	AUGUSTUS	gene	10558363	10558925	.	-	.	jg13332
dmelr6.33_2	AUGUSTUS	CDS	10558806	10558925	1	-	0	transcript_id "file_1_file_1_jg13332.t1"; gene_id "file_1_file_1_jg13332";
dmelr6.33_2	AUGUSTUS	exon	10558806	10558925	.	-	.	transcript_id "file_1_file_1_jg13332.t1"; gene_id "file_1_file_1_jg13332";
dmelr6.33_2	AUGUSTUS	start_codon	10558923	10558925	.	-	0	transcript_id "file_1_file_1_jg13332.t1"; gene_id "file_1_file_1_jg13332";
dmelr6.33_3	AUGUSTUS	start_codon	15936126	15936128	.	+	0	transcript_id "file_1_file_1_jg1773.t1"; gene_id "file_1_file_1_jg1773";
dmelr6.33_3	AUGUSTUS	CDS	15936126	15936340	1	+	0	transcript_id "file_1_file_1_jg1773.t1"; gene_id "file_1_file_1_jg1773";
dmelr6.33_3	AUGUSTUS	exon	15936126	15936340	.	+	.	transcript_id "file_1_file_1_jg1773.t1"; gene_id "file_1_file_1_jg1773";
dmelr6.33_3	AUGUSTUS	intron	15936341	15944948	.	+	.	transcript_id "file_1_file_1_jg1773.t1"; gene_id "file_1_file_1_jg1773";
dmelr6.33_3	AUGUSTUS	CDS	15944949	15944996	1	+	1	transcript_id "file_1_file_1_jg1773.t1"; gene_id "file_1_file_1_jg1773";
dmelr6.33_3	AUGUSTUS	exon	15944949	15944996	.	+	.	transcript_id "file_1_file_1_jg1773.t1"; gene_id "file_1_file_1_jg1773";
dmelr6.33_3	AUGUSTUS	intron	15944997	15951601	.	+	.	transcript_id "file_1_file_1_jg1773.t1"; gene_id "file_1_file_1_jg1773";
dmelr6.33_3	AUGUSTUS	CDS	15951602	15951850	1	+	1	transcript_id "file_1_file_1_jg1773.t1"; gene_id "file_1_file_1_jg1773";
dmelr6.33_3	AUGUSTUS	exon	15951602	15951850	.	+	.	transcript_id "file_1_file_1_jg1773.t1"; gene_id "file_1_file_1_jg1773";
dmelr6.33_3	AUGUSTUS	intron	15951851	15954157	.	+	.	transcript_id "file_1_file_1_jg1773.t1"; gene_id "file_1_file_1_jg1773";
dmelr6.33_3	AUGUSTUS	CDS	15954158	15954255	1	+	1	transcript_id "file_1_file_1_jg1773.t1"; gene_id "file_1_file_1_jg1773";
dmelr6.33_3	AUGUSTUS	exon	15954158	15954255	.	+	.	transcript_id "file_1_file_1_jg1773.t1"; gene_id "file_1_file_1_jg1773";
dmelr6.33_3	AUGUSTUS	intron	15954256	15954582	.	+	.	transcript_id "file_1_file_1_jg1773.t1"; gene_id "file_1_file_1_jg1773";
dmelr6.33_3	AUGUSTUS	CDS	15954583	15954683	1	+	2	transcript_id "file_1_file_1_jg1773.t1"; gene_id "file_1_file_1_jg1773";
dmelr6.33_3	AUGUSTUS	exon	15954583	15954683	.	+	.	transcript_id "file_1_file_1_jg1773.t1"; gene_id "file_1_file_1_jg1773";
dmelr6.33_3	AUGUSTUS	intron	15954684	15954746	.	+	.	transcript_id "file_1_file_1_jg1773.t1"; gene_id "file_1_file_1_jg1773";
dmelr6.33_3	AUGUSTUS	CDS	15954747	15955021	1	+	0	transcript_id "file_1_file_1_jg1773.t1"; gene_id "file_1_file_1_jg1773";
dmelr6.33_3	AUGUSTUS	exon	15954747	15955021	.	+	.	transcript_id "file_1_file_1_jg1773.t1"; gene_id "file_1_file_1_jg1773";
dmelr6.33_3	AUGUSTUS	intron	15955022	15955086	.	+	.	transcript_id "file_1_file_1_jg1773.t1"; gene_id "file_1_file_1_jg1773";
dmelr6.33_3	AUGUSTUS	CDS	15955087	15955205	1	+	1	transcript_id "file_1_file_1_jg1773.t1"; gene_id "file_1_file_1_jg1773";
dmelr6.33_3	AUGUSTUS	exon	15955087	15955205	.	+	.	transcript_id "file_1_file_1_jg1773.t1"; gene_id "file_1_file_1_jg1773";
dmelr6.33_3	AUGUSTUS	intron	15955206	15955989	.	+	.	transcript_id "file_1_file_1_jg1773.t1"; gene_id "file_1_file_1_jg1773";
dmelr6.33_3	AUGUSTUS	CDS	15955990	15956307	1	+	2	transcript_id "file_1_file_1_jg1773.t1"; gene_id "file_1_file_1_jg1773";
dmelr6.33_3	AUGUSTUS	exon	15955990	15956307	.	+	.	transcript_id "file_1_file_1_jg1773.t1"; gene_id "file_1_file_1_jg1773";
dmelr6.33_3	AUGUSTUS	intron	15956308	15959319	.	+	.	transcript_id "file_1_file_1_jg1773.t1"; gene_id "file_1_file_1_jg1773";
dmelr6.33_3	AUGUSTUS	CDS	15959320	15959548	1	+	2	transcript_id "file_1_file_1_jg1773.t1"; gene_id "file_1_file_1_jg1773";
dmelr6.33_3	AUGUSTUS	exon	15959320	15959548	.	+	.	transcript_id "file_1_file_1_jg1773.t1"; gene_id "file_1_file_1_jg1773";
dmelr6.33_3	AUGUSTUS	intron	15959549	15959741	.	+	.	transcript_id "file_1_file_1_jg1773.t1"; gene_id "file_1_file_1_jg1773";
dmelr6.33_3	AUGUSTUS	transcript	15936126	15959784	.	+	.	transcript_id "file_1_file_1_jg1773.t1"; gene_id "file_1_file_1_jg1773"
dmelr6.33_3	AUGUSTUS	gene	15936126	15959784	.	+	.	jg1773
dmelr6.33_3	AUGUSTUS	CDS	15959742	15959784	1	+	1	transcript_id "file_1_file_1_jg1773.t1"; gene_id "file_1_file_1_jg1773";
dmelr6.33_3	AUGUSTUS	exon	15959742	15959784	.	+	.	transcript_id "file_1_file_1_jg1773.t1"; gene_id "file_1_file_1_jg1773";
dmelr6.33_3	AUGUSTUS	stop_codon	15959782	15959784	.	+	0	transcript_id "file_1_file_1_jg1773.t1"; gene_id "file_1_file_1_jg1773";
dmelr6.33_3	GeneMark.hmm	CDS	15860348	15861004	.	+	0	gene_id "file_2_10699_g"; transcript_id "file_2_10699_t"; evidence "file_2_1_1"; cds_type "file_2_Single"; count "file_2_1_1"; anchored "file_2_1_1";
dmelr6.33_1	AUGUSTUS	stop_codon	9916455	9916457	.	-	0	transcript_id "file_1_file_1_jg9763.t3"; gene_id "file_1_file_1_jg9763";
dmelr6.33_1	AUGUSTUS	CDS	9916455	9916745	0.99	-	0	transcript_id "file_1_file_1_jg9763.t3"; gene_id "file_1_file_1_jg9763";
dmelr6.33_1	AUGUSTUS	exon	9916455	9916745	.	-	.	transcript_id "file_1_file_1_jg9763.t3"; gene_id "file_1_file_1_jg9763";
dmelr6.33_1	AUGUSTUS	intron	9916746	9916868	.	-	.	transcript_id "file_1_file_1_jg9763.t3"; gene_id "file_1_file_1_jg9763";
dmelr6.33_1	AUGUSTUS	CDS	9916869	9916891	0.71	-	2	transcript_id "file_1_file_1_jg9763.t3"; gene_id "file_1_file_1_jg9763";
dmelr6.33_1	AUGUSTUS	exon	9916869	9916891	.	-	.	transcript_id "file_1_file_1_jg9763.t3"; gene_id "file_1_file_1_jg9763";
dmelr6.33_1	AUGUSTUS	intron	9916892	9917456	.	-	.	transcript_id "file_1_file_1_jg9763.t3"; gene_id "file_1_file_1_jg9763";
dmelr6.33_1	AUGUSTUS	CDS	9917457	9917531	1	-	2	transcript_id "file_1_file_1_jg9763.t3"; gene_id "file_1_file_1_jg9763";
dmelr6.33_1	AUGUSTUS	exon	9917457	9917531	.	-	.	transcript_id "file_1_file_1_jg9763.t3"; gene_id "file_1_file_1_jg9763";
dmelr6.33_1	AUGUSTUS	intron	9917532	9917937	.	-	.	transcript_id "file_1_file_1_jg9763.t3"; gene_id "file_1_file_1_jg9763";
dmelr6.33_1	AUGUSTUS	CDS	9917938	9918353	1	-	1	transcript_id "file_1_file_1_jg9763.t3"; gene_id "file_1_file_1_jg9763";
dmelr6.33_1	AUGUSTUS	exon	9917938	9918353	.	-	.	transcript_id "file_1_file_1_jg9763.t3"; gene_id "file_1_file_1_jg9763";
dmelr6.33_1	AUGUSTUS	intron	9918354	9918468	.	-	.	transcript_id "file_1_file_1_jg9763.t3"; gene_id "file_1_file_1_jg9763";
dmelr6.33_1	AUGUSTUS	CDS	9918469	9918641	1	-	0	transcript_id "file_1_file_1_jg9763.t3"; gene_id "file_1_file_1_jg9763";
dmelr6.33_1	AUGUSTUS	exon	9918469	9918641	.	-	.	transcript_id "file_1_file_1_jg9763.t3"; gene_id "file_1_file_1_jg9763";
dmelr6.33_1	AUGUSTUS	intron	9918642	9918711	.	-	.	transcript_id "file_1_file_1_jg9763.t3"; gene_id "file_1_file_1_jg9763";
dmelr6.33_1	AUGUSTUS	CDS	9918712	9918848	1	-	2	transcript_id "file_1_file_1_jg9763.t3"; gene_id "file_1_file_1_jg9763";
dmelr6.33_1	AUGUSTUS	exon	9918712	9918848	.	-	.	transcript_id "file_1_file_1_jg9763.t3"; gene_id "file_1_file_1_jg9763";
dmelr6.33_1	AUGUSTUS	intron	9918849	9918963	.	-	.	transcript_id "file_1_file_1_jg9763.t3"; gene_id "file_1_file_1_jg9763";
dmelr6.33_1	AUGUSTUS	CDS	9918964	9919062	1	-	2	transcript_id "file_1_file_1_jg9763.t3"; gene_id "file_1_file_1_jg9763";
dmelr6.33_1	AUGUSTUS	exon	9918964	9919062	.	-	.	transcript_id "file_1_file_1_jg9763.t3"; gene_id "file_1_file_1_jg9763";
dmelr6.33_1	AUGUSTUS	intron	9919063	9919428	.	-	.	transcript_id "file_1_file_1_jg9763.t3"; gene_id "file_1_file_1_jg9763";
dmelr6.33_1	AUGUSTUS	CDS	9919429	9919747	1	-	0	transcript_id "file_1_file_1_jg9763.t3"; gene_id "file_1_file_1_jg9763";
dmelr6.33_1	AUGUSTUS	exon	9919429	9919747	.	-	.	transcript_id "file_1_file_1_jg9763.t3"; gene_id "file_1_file_1_jg9763";
dmelr6.33_1	AUGUSTUS	intron	9919748	9920518	.	-	.	transcript_id "file_1_file_1_jg9763.t3"; gene_id "file_1_file_1_jg9763";
dmelr6.33_1	AUGUSTUS	CDS	9920519	9920722	1	-	0	transcript_id "file_1_file_1_jg9763.t3"; gene_id "file_1_file_1_jg9763";
dmelr6.33_1	AUGUSTUS	exon	9920519	9920722	.	-	.	transcript_id "file_1_file_1_jg9763.t3"; gene_id "file_1_file_1_jg9763";
dmelr6.33_1	AUGUSTUS	intron	9920723	9921609	.	-	.	transcript_id "file_1_file_1_jg9763.t3"; gene_id "file_1_file_1_jg9763";
dmelr6.33_1	AUGUSTUS	transcript	9916455	9921663	.	-	.	transcript_id "file_1_file_1_jg9763.t3"; gene_id "file_1_file_1_jg9763"
dmelr6.33_1	AUGUSTUS	CDS	9921610	9921663	1	-	0	transcript_id "file_1_file_1_jg9763.t3"; gene_id "file_1_file_1_jg9763";
dmelr6.33_1	AUGUSTUS	exon	9921610	9921663	.	-	.	transcript_id "file_1_file_1_jg9763.t3"; gene_id "file_1_file_1_jg9763";
dmelr6.33_1	AUGUSTUS	start_codon	9921661	9921663	.	-	0	transcript_id "file_1_file_1_jg9763.t3"; gene_id "file_1_file_1_jg9763";
dmelr6.33_2	AUGUSTUS	start_codon	12146855	12146857	.	+	0	transcript_id "file_1_file_1_jg13553.t2"; gene_id "file_1_file_1_jg13553";
dmelr6.33_2	AUGUSTUS	CDS	12146855	12146960	1	+	0	transcript_id "file_1_file_1_jg13553.t2"; gene_id "file_1_file_1_jg13553";
dmelr6.33_2	AUGUSTUS	exon	12146855	12146960	.	+	.	transcript_id "file_1_file_1_jg13553.t2"; gene_id "file_1_file_1_jg13553";
dmelr6.33_2	AUGUSTUS	intron	12146961	12148791	.	+	.	transcript_id "file_1_file_1_jg13553.t2"; gene_id "file_1_file_1_jg13553";
dmelr6.33_2	AUGUSTUS	CDS	12148792	12148908	1	+	2	transcript_id "file_1_file_1_jg13553.t2"; gene_id "file_1_file_1_jg13553";
dmelr6.33_2	AUGUSTUS	exon	12148792	12148908	.	+	.	transcript_id "file_1_file_1_jg13553.t2"; gene_id "file_1_file_1_jg13553";
dmelr6.33_2	AUGUSTUS	intron	12148909	12151819	.	+	.	transcript_id "file_1_file_1_jg13553.t2"; gene_id "file_1_file_1_jg13553";
dmelr6.33_2	AUGUSTUS	CDS	12151820	12152016	1	+	2	transcript_id "file_1_file_1_jg13553.t2"; gene_id "file_1_file_1_jg13553";
dmelr6.33_2	AUGUSTUS	exon	12151820	12152016	.	+	.	transcript_id "file_1_file_1_jg13553.t2"; gene_id "file_1_file_1_jg13553";
dmelr6.33_2	AUGUSTUS	intron	12152017	12152176	.	+	.	transcript_id "file_1_file_1_jg13553.t2"; gene_id "file_1_file_1_jg13553";
dmelr6.33_2	AUGUSTUS	CDS	12152177	12152318	1	+	0	transcript_id "file_1_file_1_jg13553.t2"; gene_id "file_1_file_1_jg13553";
dmelr6.33_2	AUGUSTUS	exon	12152177	12152318	.	+	.	transcript_id "file_1_file_1_jg13553.t2"; gene_id "file_1_file_1_jg13553";
dmelr6.33_2	AUGUSTUS	intron	12152319	12152379	.	+	.	transcript_id "file_1_file_1_jg13553.t2"; gene_id "file_1_file_1_jg13553";
dmelr6.33_2	AUGUSTUS	CDS	12152380	12153558	0.99	+	2	transcript_id "file_1_file_1_jg13553.t2"; gene_id "file_1_file_1_jg13553";
dmelr6.33_2	AUGUSTUS	exon	12152380	12153558	.	+	.	transcript_id "file_1_file_1_jg13553.t2"; gene_id "file_1_file_1_jg13553";
dmelr6.33_2	AUGUSTUS	intron	12153559	12153622	.	+	.	transcript_id "file_1_file_1_jg13553.t2"; gene_id "file_1_file_1_jg13553";
dmelr6.33_2	AUGUSTUS	CDS	12153623	12153748	1	+	2	transcript_id "file_1_file_1_jg13553.t2"; gene_id "file_1_file_1_jg13553";
dmelr6.33_2	AUGUSTUS	exon	12153623	12153748	.	+	.	transcript_id "file_1_file_1_jg13553.t2"; gene_id "file_1_file_1_jg13553";
dmelr6.33_2	AUGUSTUS	intron	12153749	12153950	.	+	.	transcript_id "file_1_file_1_jg13553.t2"; gene_id "file_1_file_1_jg13553";
dmelr6.33_2	AUGUSTUS	CDS	12153951	12154154	1	+	2	transcript_id "file_1_file_1_jg13553.t2"; gene_id "file_1_file_1_jg13553";
dmelr6.33_2	AUGUSTUS	exon	12153951	12154154	.	+	.	transcript_id "file_1_file_1_jg13553.t2"; gene_id "file_1_file_1_jg13553";
dmelr6.33_2	AUGUSTUS	intron	12154155	12154213	.	+	.	transcript_id "file_1_file_1_jg13553.t2"; gene_id "file_1_file_1_jg13553";
dmelr6.33_2	AUGUSTUS	CDS	12154214	12155143	1	+	2	transcript_id "file_1_file_1_jg13553.t2"; gene_id "file_1_file_1_jg13553";
dmelr6.33_2	AUGUSTUS	exon	12154214	12155143	.	+	.	transcript_id "file_1_file_1_jg13553.t2"; gene_id "file_1_file_1_jg13553";
dmelr6.33_2	AUGUSTUS	intron	12155144	12155202	.	+	.	transcript_id "file_1_file_1_jg13553.t2"; gene_id "file_1_file_1_jg13553";
dmelr6.33_2	AUGUSTUS	CDS	12155203	12155382	1	+	2	transcript_id "file_1_file_1_jg13553.t2"; gene_id "file_1_file_1_jg13553";
dmelr6.33_2	AUGUSTUS	exon	12155203	12155382	.	+	.	transcript_id "file_1_file_1_jg13553.t2"; gene_id "file_1_file_1_jg13553";
dmelr6.33_2	AUGUSTUS	intron	12155383	12155445	.	+	.	transcript_id "file_1_file_1_jg13553.t2"; gene_id "file_1_file_1_jg13553";
dmelr6.33_2	AUGUSTUS	CDS	12155446	12155790	1	+	2	transcript_id "file_1_file_1_jg13553.t2"; gene_id "file_1_file_1_jg13553";
dmelr6.33_2	AUGUSTUS	exon	12155446	12155790	.	+	.	transcript_id "file_1_file_1_jg13553.t2"; gene_id "file_1_file_1_jg13553";
dmelr6.33_2	AUGUSTUS	intron	12155791	12155854	.	+	.	transcript_id "file_1_file_1_jg13553.t2"; gene_id "file_1_file_1_jg13553";
dmelr6.33_2	AUGUSTUS	CDS	12155855	12155992	1	+	2	transcript_id "file_1_file_1_jg13553.t2"; gene_id "file_1_file_1_jg13553";
dmelr6.33_2	AUGUSTUS	exon	12155855	12155992	.	+	.	transcript_id "file_1_file_1_jg13553.t2"; gene_id "file_1_file_1_jg13553";
dmelr6.33_2	AUGUSTUS	intron	12155993	12156050	.	+	.	transcript_id "file_1_file_1_jg13553.t2"; gene_id "file_1_file_1_jg13553";
dmelr6.33_2	AUGUSTUS	transcript	12146855	12156241	.	+	.	transcript_id "file_1_file_1_jg13553.t2"; gene_id "file_1_file_1_jg13553"
dmelr6.33_2	AUGUSTUS	CDS	12156051	12156241	1	+	2	transcript_id "file_1_file_1_jg13553.t2"; gene_id "file_1_file_1_jg13553";
dmelr6.33_2	AUGUSTUS	exon	12156051	12156241	.	+	.	transcript_id "file_1_file_1_jg13553.t2"; gene_id "file_1_file_1_jg13553";
dmelr6.33_2	AUGUSTUS	stop_codon	12156239	12156241	.	+	0	transcript_id "file_1_file_1_jg13553.t2"; gene_id "file_1_file_1_jg13553";
dmelr6.33_2	AUGUSTUS	start_codon	4035799	4035801	.	+	0	transcript_id "file_1_file_1_jg12549.t1"; gene_id "file_1_file_1_jg12549";
dmelr6.33_2	AUGUSTUS	CDS	4035799	4035896	1	+	0	transcript_id "file_1_file_1_jg12549.t1"; gene_id "file_1_file_1_jg12549";
dmelr6.33_2	AUGUSTUS	exon	4035799	4035896	.	+	.	transcript_id "file_1_file_1_jg12549.t1"; gene_id "file_1_file_1_jg12549";
dmelr6.33_2	AUGUSTUS	intron	4035897	4035949	.	+	.	transcript_id "file_1_file_1_jg12549.t1"; gene_id "file_1_file_1_jg12549";
dmelr6.33_2	AUGUSTUS	CDS	4035950	4036035	1	+	1	transcript_id "file_1_file_1_jg12549.t1"; gene_id "file_1_file_1_jg12549";
dmelr6.33_2	AUGUSTUS	exon	4035950	4036035	.	+	.	transcript_id "file_1_file_1_jg12549.t1"; gene_id "file_1_file_1_jg12549";
dmelr6.33_2	AUGUSTUS	intron	4036036	4036092	.	+	.	transcript_id "file_1_file_1_jg12549.t1"; gene_id "file_1_file_1_jg12549";
dmelr6.33_2	AUGUSTUS	CDS	4036093	4036545	1	+	2	transcript_id "file_1_file_1_jg12549.t1"; gene_id "file_1_file_1_jg12549";
dmelr6.33_2	AUGUSTUS	exon	4036093	4036545	.	+	.	transcript_id "file_1_file_1_jg12549.t1"; gene_id "file_1_file_1_jg12549";
dmelr6.33_2	AUGUSTUS	intron	4036546	4036602	.	+	.	transcript_id "file_1_file_1_jg12549.t1"; gene_id "file_1_file_1_jg12549";
dmelr6.33_2	AUGUSTUS	CDS	4036603	4036874	1	+	2	transcript_id "file_1_file_1_jg12549.t1"; gene_id "file_1_file_1_jg12549";
dmelr6.33_2	AUGUSTUS	exon	4036603	4036874	.	+	.	transcript_id "file_1_file_1_jg12549.t1"; gene_id "file_1_file_1_jg12549";
dmelr6.33_2	AUGUSTUS	intron	4036875	4036924	.	+	.	transcript_id "file_1_file_1_jg12549.t1"; gene_id "file_1_file_1_jg12549";
dmelr6.33_2	AUGUSTUS	CDS	4036925	4037079	1	+	0	transcript_id "file_1_file_1_jg12549.t1"; gene_id "file_1_file_1_jg12549";
dmelr6.33_2	AUGUSTUS	exon	4036925	4037079	.	+	.	transcript_id "file_1_file_1_jg12549.t1"; gene_id "file_1_file_1_jg12549";
dmelr6.33_2	AUGUSTUS	intron	4037080	4037134	.	+	.	transcript_id "file_1_file_1_jg12549.t1"; gene_id "file_1_file_1_jg12549";
dmelr6.33_2	AUGUSTUS	CDS	4037135	4037387	1	+	1	transcript_id "file_1_file_1_jg12549.t1"; gene_id "file_1_file_1_jg12549";
dmelr6.33_2	AUGUSTUS	exon	4037135	4037387	.	+	.	transcript_id "file_1_file_1_jg12549.t1"; gene_id "file_1_file_1_jg12549";
dmelr6.33_2	AUGUSTUS	intron	4037388	4037446	.	+	.	transcript_id "file_1_file_1_jg12549.t1"; gene_id "file_1_file_1_jg12549";
dmelr6.33_2	AUGUSTUS	transcript	4035799	4037539	.	+	.	transcript_id "file_1_file_1_jg12549.t1"; gene_id "file_1_file_1_jg12549"
dmelr6.33_2	AUGUSTUS	gene	4035799	4037539	.	+	.	jg12549
dmelr6.33_2	AUGUSTUS	CDS	4037447	4037539	1	+	0	transcript_id "file_1_file_1_jg12549.t1"; gene_id "file_1_file_1_jg12549";
dmelr6.33_2	AUGUSTUS	exon	4037447	4037539	.	+	.	transcript_id "file_1_file_1_jg12549.t1"; gene_id "file_1_file_1_jg12549";
dmelr6.33_2	AUGUSTUS	stop_codon	4037537	4037539	.	+	0	transcript_id "file_1_file_1_jg12549.t1"; gene_id "file_1_file_1_jg12549";
dmelr6.33_5	AUGUSTUS	start_codon	14277829	14277831	.	+	0	transcript_id "file_1_file_1_jg8130.t1"; gene_id "file_1_file_1_jg8130";
dmelr6.33_5	AUGUSTUS	CDS	14277829	14281452	1	+	0	transcript_id "file_1_file_1_jg8130.t1"; gene_id "file_1_file_1_jg8130";
dmelr6.33_5	AUGUSTUS	exon	14277829	14281452	.	+	.	transcript_id "file_1_file_1_jg8130.t1"; gene_id "file_1_file_1_jg8130";
dmelr6.33_5	AUGUSTUS	transcript	14277829	14281452	.	+	.	transcript_id "file_1_file_1_jg8130.t1"; gene_id "file_1_file_1_jg8130"
dmelr6.33_5	AUGUSTUS	gene	14277829	14281452	.	+	.	jg8130
dmelr6.33_5	AUGUSTUS	stop_codon	14281450	14281452	.	+	0	transcript_id "file_1_file_1_jg8130.t1"; gene_id "file_1_file_1_jg8130";
dmelr6.33_0	AUGUSTUS	start_codon	8032258	8032260	.	+	0	transcript_id "file_1_file_1_jg4823.t1"; gene_id "file_1_file_1_jg4823";
dmelr6.33_0	AUGUSTUS	CDS	8032258	8032641	1	+	0	transcript_id "file_1_file_1_jg4823.t1"; gene_id "file_1_file_1_jg4823";
dmelr6.33_0	AUGUSTUS	exon	8032258	8032641	.	+	.	transcript_id "file_1_file_1_jg4823.t1"; gene_id "file_1_file_1_jg4823";
dmelr6.33_0	AUGUSTUS	intron	8032642	8035820	.	+	.	transcript_id "file_1_file_1_jg4823.t1"; gene_id "file_1_file_1_jg4823";
dmelr6.33_0	AUGUSTUS	CDS	8035821	8036298	1	+	0	transcript_id "file_1_file_1_jg4823.t1"; gene_id "file_1_file_1_jg4823";
dmelr6.33_0	AUGUSTUS	exon	8035821	8036298	.	+	.	transcript_id "file_1_file_1_jg4823.t1"; gene_id "file_1_file_1_jg4823";
dmelr6.33_0	AUGUSTUS	intron	8036299	8036357	.	+	.	transcript_id "file_1_file_1_jg4823.t1"; gene_id "file_1_file_1_jg4823";
dmelr6.33_0	AUGUSTUS	CDS	8036358	8036576	1	+	2	transcript_id "file_1_file_1_jg4823.t1"; gene_id "file_1_file_1_jg4823";
dmelr6.33_0	AUGUSTUS	exon	8036358	8036576	.	+	.	transcript_id "file_1_file_1_jg4823.t1"; gene_id "file_1_file_1_jg4823";
dmelr6.33_0	AUGUSTUS	intron	8036577	8036842	.	+	.	transcript_id "file_1_file_1_jg4823.t1"; gene_id "file_1_file_1_jg4823";
dmelr6.33_0	AUGUSTUS	CDS	8036843	8036893	1	+	2	transcript_id "file_1_file_1_jg4823.t1"; gene_id "file_1_file_1_jg4823";
dmelr6.33_0	AUGUSTUS	exon	8036843	8036893	.	+	.	transcript_id "file_1_file_1_jg4823.t1"; gene_id "file_1_file_1_jg4823";
dmelr6.33_0	AUGUSTUS	intron	8036894	8037089	.	+	.	transcript_id "file_1_file_1_jg4823.t1"; gene_id "file_1_file_1_jg4823";
dmelr6.33_0	AUGUSTUS	transcript	8032258	8038201	.	+	.	transcript_id "file_1_file_1_jg4823.t1"; gene_id "file_1_file_1_jg4823"
dmelr6.33_0	AUGUSTUS	gene	8032258	8038201	.	+	.	jg4823
dmelr6.33_0	AUGUSTUS	CDS	8037090	8038201	1	+	2	transcript_id "file_1_file_1_jg4823.t1"; gene_id "file_1_file_1_jg4823";
dmelr6.33_0	AUGUSTUS	exon	8037090	8038201	.	+	.	transcript_id "file_1_file_1_jg4823.t1"; gene_id "file_1_file_1_jg4823";
dmelr6.33_0	AUGUSTUS	stop_codon	8038199	8038201	.	+	0	transcript_id "file_1_file_1_jg4823.t1"; gene_id "file_1_file_1_jg4823";
dmelr6.33_0	AUGUSTUS	start_codon	12912589	12912591	.	+	0	transcript_id "file_1_file_1_jg5478.t1"; gene_id "file_1_file_1_jg5478";
dmelr6.33_0	AUGUSTUS	CDS	12912589	12912699	1	+	0	transcript_id "file_1_file_1_jg5478.t1"; gene_id "file_1_file_1_jg5478";
dmelr6.33_0	AUGUSTUS	exon	12912589	12912699	.	+	.	transcript_id "file_1_file_1_jg5478.t1"; gene_id "file_1_file_1_jg5478";
dmelr6.33_0	AUGUSTUS	intron	12912700	12912747	.	+	.	transcript_id "file_1_file_1_jg5478.t1"; gene_id "file_1_file_1_jg5478";
dmelr6.33_0	AUGUSTUS	CDS	12912748	12912888	1	+	0	transcript_id "file_1_file_1_jg5478.t1"; gene_id "file_1_file_1_jg5478";
dmelr6.33_0	AUGUSTUS	exon	12912748	12912888	.	+	.	transcript_id "file_1_file_1_jg5478.t1"; gene_id "file_1_file_1_jg5478";
dmelr6.33_0	AUGUSTUS	intron	12912889	12912944	.	+	.	transcript_id "file_1_file_1_jg5478.t1"; gene_id "file_1_file_1_jg5478";
dmelr6.33_0	AUGUSTUS	CDS	12912945	12913104	1	+	0	transcript_id "file_1_file_1_jg5478.t1"; gene_id "file_1_file_1_jg5478";
dmelr6.33_0	AUGUSTUS	exon	12912945	12913104	.	+	.	transcript_id "file_1_file_1_jg5478.t1"; gene_id "file_1_file_1_jg5478";
dmelr6.33_0	AUGUSTUS	intron	12913105	12913166	.	+	.	transcript_id "file_1_file_1_jg5478.t1"; gene_id "file_1_file_1_jg5478";
dmelr6.33_0	AUGUSTUS	CDS	12913167	12913950	1	+	2	transcript_id "file_1_file_1_jg5478.t1"; gene_id "file_1_file_1_jg5478";
dmelr6.33_0	AUGUSTUS	exon	12913167	12913950	.	+	.	transcript_id "file_1_file_1_jg5478.t1"; gene_id "file_1_file_1_jg5478";
dmelr6.33_0	AUGUSTUS	intron	12913951	12914012	.	+	.	transcript_id "file_1_file_1_jg5478.t1"; gene_id "file_1_file_1_jg5478";
dmelr6.33_0	AUGUSTUS	CDS	12914013	12914113	1	+	1	transcript_id "file_1_file_1_jg5478.t1"; gene_id "file_1_file_1_jg5478";
dmelr6.33_0	AUGUSTUS	exon	12914013	12914113	.	+	.	transcript_id "file_1_file_1_jg5478.t1"; gene_id "file_1_file_1_jg5478";
dmelr6.33_0	AUGUSTUS	intron	12914114	12914172	.	+	.	transcript_id "file_1_file_1_jg5478.t1"; gene_id "file_1_file_1_jg5478";
dmelr6.33_0	AUGUSTUS	CDS	12914173	12914512	0.96	+	2	transcript_id "file_1_file_1_jg5478.t1"; gene_id "file_1_file_1_jg5478";
dmelr6.33_0	AUGUSTUS	exon	12914173	12914512	.	+	.	transcript_id "file_1_file_1_jg5478.t1"; gene_id "file_1_file_1_jg5478";
dmelr6.33_0	AUGUSTUS	intron	12914513	12914622	.	+	.	transcript_id "file_1_file_1_jg5478.t1"; gene_id "file_1_file_1_jg5478";
dmelr6.33_0	AUGUSTUS	CDS	12914623	12915073	0.86	+	1	transcript_id "file_1_file_1_jg5478.t1"; gene_id "file_1_file_1_jg5478";
dmelr6.33_0	AUGUSTUS	exon	12914623	12915073	.	+	.	transcript_id "file_1_file_1_jg5478.t1"; gene_id "file_1_file_1_jg5478";
dmelr6.33_0	AUGUSTUS	intron	12915074	12915123	.	+	.	transcript_id "file_1_file_1_jg5478.t1"; gene_id "file_1_file_1_jg5478";
dmelr6.33_0	AUGUSTUS	CDS	12915124	12915485	1	+	0	transcript_id "file_1_file_1_jg5478.t1"; gene_id "file_1_file_1_jg5478";
dmelr6.33_0	AUGUSTUS	exon	12915124	12915485	.	+	.	transcript_id "file_1_file_1_jg5478.t1"; gene_id "file_1_file_1_jg5478";
dmelr6.33_0	AUGUSTUS	intron	12915486	12915542	.	+	.	transcript_id "file_1_file_1_jg5478.t1"; gene_id "file_1_file_1_jg5478";
dmelr6.33_0	AUGUSTUS	CDS	12915543	12915637	1	+	1	transcript_id "file_1_file_1_jg5478.t1"; gene_id "file_1_file_1_jg5478";
dmelr6.33_0	AUGUSTUS	exon	12915543	12915637	.	+	.	transcript_id "file_1_file_1_jg5478.t1"; gene_id "file_1_file_1_jg5478";
dmelr6.33_0	AUGUSTUS	intron	12915638	12915702	.	+	.	transcript_id "file_1_file_1_jg5478.t1"; gene_id "file_1_file_1_jg5478";
dmelr6.33_0	AUGUSTUS	CDS	12915703	12915854	1	+	2	transcript_id "file_1_file_1_jg5478.t1"; gene_id "file_1_file_1_jg5478";
dmelr6.33_0	AUGUSTUS	exon	12915703	12915854	.	+	.	transcript_id "file_1_file_1_jg5478.t1"; gene_id "file_1_file_1_jg5478";
dmelr6.33_0	AUGUSTUS	intron	12915855	12915912	.	+	.	transcript_id "file_1_file_1_jg5478.t1"; gene_id "file_1_file_1_jg5478";
dmelr6.33_0	AUGUSTUS	CDS	12915913	12916057	1	+	0	transcript_id "file_1_file_1_jg5478.t1"; gene_id "file_1_file_1_jg5478";
dmelr6.33_0	AUGUSTUS	exon	12915913	12916057	.	+	.	transcript_id "file_1_file_1_jg5478.t1"; gene_id "file_1_file_1_jg5478";
dmelr6.33_0	AUGUSTUS	intron	12916058	12916170	.	+	.	transcript_id "file_1_file_1_jg5478.t1"; gene_id "file_1_file_1_jg5478";
dmelr6.33_0	AUGUSTUS	transcript	12912589	12916721	.	+	.	transcript_id "file_1_file_1_jg5478.t1"; gene_id "file_1_file_1_jg5478"
dmelr6.33_0	AUGUSTUS	gene	12912589	12916721	.	+	.	jg5478
dmelr6.33_0	AUGUSTUS	CDS	12916171	12916721	0.99	+	2	transcript_id "file_1_file_1_jg5478.t1"; gene_id "file_1_file_1_jg5478";
dmelr6.33_0	AUGUSTUS	exon	12916171	12916721	.	+	.	transcript_id "file_1_file_1_jg5478.t1"; gene_id "file_1_file_1_jg5478";
dmelr6.33_0	AUGUSTUS	stop_codon	12916719	12916721	.	+	0	transcript_id "file_1_file_1_jg5478.t1"; gene_id "file_1_file_1_jg5478";
dmelr6.33_2	AUGUSTUS	start_codon	17035699	17035701	.	+	0	transcript_id "file_1_file_1_jg14119.t1"; gene_id "file_1_file_1_jg14119";
dmelr6.33_2	AUGUSTUS	CDS	17035699	17036838	1	+	0	transcript_id "file_1_file_1_jg14119.t1"; gene_id "file_1_file_1_jg14119";
dmelr6.33_2	AUGUSTUS	exon	17035699	17036838	.	+	.	transcript_id "file_1_file_1_jg14119.t1"; gene_id "file_1_file_1_jg14119";
dmelr6.33_2	AUGUSTUS	transcript	17035699	17036838	.	+	.	transcript_id "file_1_file_1_jg14119.t1"; gene_id "file_1_file_1_jg14119"
dmelr6.33_2	AUGUSTUS	gene	17035699	17036838	.	+	.	jg14119
dmelr6.33_2	AUGUSTUS	stop_codon	17036836	17036838	.	+	0	transcript_id "file_1_file_1_jg14119.t1"; gene_id "file_1_file_1_jg14119";
dmelr6.33_3	AUGUSTUS	start_codon	18226501	18226503	.	+	0	transcript_id "file_1_file_1_jg2038.t1"; gene_id "file_1_file_1_jg2038";
dmelr6.33_3	AUGUSTUS	CDS	18226501	18226566	1	+	0	transcript_id "file_1_file_1_jg2038.t1"; gene_id "file_1_file_1_jg2038";
dmelr6.33_3	AUGUSTUS	exon	18226501	18226566	.	+	.	transcript_id "file_1_file_1_jg2038.t1"; gene_id "file_1_file_1_jg2038";
dmelr6.33_3	AUGUSTUS	intron	18226567	18226729	.	+	.	transcript_id "file_1_file_1_jg2038.t1"; gene_id "file_1_file_1_jg2038";
dmelr6.33_3	AUGUSTUS	CDS	18226730	18226937	1	+	0	transcript_id "file_1_file_1_jg2038.t1"; gene_id "file_1_file_1_jg2038";
dmelr6.33_3	AUGUSTUS	exon	18226730	18226937	.	+	.	transcript_id "file_1_file_1_jg2038.t1"; gene_id "file_1_file_1_jg2038";
dmelr6.33_3	AUGUSTUS	intron	18226938	18227704	.	+	.	transcript_id "file_1_file_1_jg2038.t1"; gene_id "file_1_file_1_jg2038";
dmelr6.33_3	AUGUSTUS	CDS	18227705	18227901	1	+	2	transcript_id "file_1_file_1_jg2038.t1"; gene_id "file_1_file_1_jg2038";
dmelr6.33_3	AUGUSTUS	exon	18227705	18227901	.	+	.	transcript_id "file_1_file_1_jg2038.t1"; gene_id "file_1_file_1_jg2038";
dmelr6.33_3	AUGUSTUS	intron	18227902	18227959	.	+	.	transcript_id "file_1_file_1_jg2038.t1"; gene_id "file_1_file_1_jg2038";
dmelr6.33_3	AUGUSTUS	transcript	18226501	18228499	.	+	.	transcript_id "file_1_file_1_jg2038.t1"; gene_id "file_1_file_1_jg2038"
dmelr6.33_3	AUGUSTUS	gene	18226501	18228499	.	+	.	jg2038
dmelr6.33_3	AUGUSTUS	CDS	18227960	18228499	1	+	0	transcript_id "file_1_file_1_jg2038.t1"; gene_id "file_1_file_1_jg2038";
dmelr6.33_3	AUGUSTUS	exon	18227960	18228499	.	+	.	transcript_id "file_1_file_1_jg2038.t1"; gene_id "file_1_file_1_jg2038";
dmelr6.33_3	AUGUSTUS	stop_codon	18228497	18228499	.	+	0	transcript_id "file_1_file_1_jg2038.t1"; gene_id "file_1_file_1_jg2038";
dmelr6.33_3	AUGUSTUS	start_codon	23966591	23966593	.	+	0	transcript_id "file_1_file_1_jg2760.t3"; gene_id "file_1_file_1_jg2760";
dmelr6.33_3	AUGUSTUS	CDS	23966591	23966702	1	+	0	transcript_id "file_1_file_1_jg2760.t3"; gene_id "file_1_file_1_jg2760";
dmelr6.33_3	AUGUSTUS	exon	23966591	23966702	.	+	.	transcript_id "file_1_file_1_jg2760.t3"; gene_id "file_1_file_1_jg2760";
dmelr6.33_3	AUGUSTUS	intron	23966703	23972447	.	+	.	transcript_id "file_1_file_1_jg2760.t3"; gene_id "file_1_file_1_jg2760";
dmelr6.33_3	AUGUSTUS	CDS	23972448	23972527	1	+	2	transcript_id "file_1_file_1_jg2760.t3"; gene_id "file_1_file_1_jg2760";
dmelr6.33_3	AUGUSTUS	exon	23972448	23972527	.	+	.	transcript_id "file_1_file_1_jg2760.t3"; gene_id "file_1_file_1_jg2760";
dmelr6.33_3	AUGUSTUS	intron	23972528	23972608	.	+	.	transcript_id "file_1_file_1_jg2760.t3"; gene_id "file_1_file_1_jg2760";
dmelr6.33_3	AUGUSTUS	CDS	23972609	23972711	1	+	0	transcript_id "file_1_file_1_jg2760.t3"; gene_id "file_1_file_1_jg2760";
dmelr6.33_3	AUGUSTUS	exon	23972609	23972711	.	+	.	transcript_id "file_1_file_1_jg2760.t3"; gene_id "file_1_file_1_jg2760";
dmelr6.33_3	AUGUSTUS	intron	23972712	23973034	.	+	.	transcript_id "file_1_file_1_jg2760.t3"; gene_id "file_1_file_1_jg2760";
dmelr6.33_3	AUGUSTUS	CDS	23973035	23973141	1	+	2	transcript_id "file_1_file_1_jg2760.t3"; gene_id "file_1_file_1_jg2760";
dmelr6.33_3	AUGUSTUS	exon	23973035	23973141	.	+	.	transcript_id "file_1_file_1_jg2760.t3"; gene_id "file_1_file_1_jg2760";
dmelr6.33_3	AUGUSTUS	intron	23973142	23973207	.	+	.	transcript_id "file_1_file_1_jg2760.t3"; gene_id "file_1_file_1_jg2760";
dmelr6.33_3	AUGUSTUS	CDS	23973208	23973292	1	+	0	transcript_id "file_1_file_1_jg2760.t3"; gene_id "file_1_file_1_jg2760";
dmelr6.33_3	AUGUSTUS	exon	23973208	23973292	.	+	.	transcript_id "file_1_file_1_jg2760.t3"; gene_id "file_1_file_1_jg2760";
dmelr6.33_3	AUGUSTUS	intron	23973293	23973353	.	+	.	transcript_id "file_1_file_1_jg2760.t3"; gene_id "file_1_file_1_jg2760";
dmelr6.33_3	AUGUSTUS	CDS	23973354	23973554	0.97	+	2	transcript_id "file_1_file_1_jg2760.t3"; gene_id "file_1_file_1_jg2760";
dmelr6.33_3	AUGUSTUS	exon	23973354	23973554	.	+	.	transcript_id "file_1_file_1_jg2760.t3"; gene_id "file_1_file_1_jg2760";
dmelr6.33_3	AUGUSTUS	intron	23973555	23974151	.	+	.	transcript_id "file_1_file_1_jg2760.t3"; gene_id "file_1_file_1_jg2760";
dmelr6.33_3	AUGUSTUS	CDS	23974152	23975678	1	+	2	transcript_id "file_1_file_1_jg2760.t3"; gene_id "file_1_file_1_jg2760";
dmelr6.33_3	AUGUSTUS	exon	23974152	23975678	.	+	.	transcript_id "file_1_file_1_jg2760.t3"; gene_id "file_1_file_1_jg2760";
dmelr6.33_3	AUGUSTUS	intron	23975679	23976165	.	+	.	transcript_id "file_1_file_1_jg2760.t3"; gene_id "file_1_file_1_jg2760";
dmelr6.33_3	AUGUSTUS	CDS	23976166	23976447	1	+	2	transcript_id "file_1_file_1_jg2760.t3"; gene_id "file_1_file_1_jg2760";
dmelr6.33_3	AUGUSTUS	exon	23976166	23976447	.	+	.	transcript_id "file_1_file_1_jg2760.t3"; gene_id "file_1_file_1_jg2760";
dmelr6.33_3	AUGUSTUS	intron	23976448	23976503	.	+	.	transcript_id "file_1_file_1_jg2760.t3"; gene_id "file_1_file_1_jg2760";
dmelr6.33_3	AUGUSTUS	CDS	23976504	23976933	1	+	2	transcript_id "file_1_file_1_jg2760.t3"; gene_id "file_1_file_1_jg2760";
dmelr6.33_3	AUGUSTUS	exon	23976504	23976933	.	+	.	transcript_id "file_1_file_1_jg2760.t3"; gene_id "file_1_file_1_jg2760";
dmelr6.33_3	AUGUSTUS	intron	23976934	23976996	.	+	.	transcript_id "file_1_file_1_jg2760.t3"; gene_id "file_1_file_1_jg2760";
dmelr6.33_3	AUGUSTUS	CDS	23976997	23977318	1	+	1	transcript_id "file_1_file_1_jg2760.t3"; gene_id "file_1_file_1_jg2760";
dmelr6.33_3	AUGUSTUS	exon	23976997	23977318	.	+	.	transcript_id "file_1_file_1_jg2760.t3"; gene_id "file_1_file_1_jg2760";
dmelr6.33_3	AUGUSTUS	intron	23977319	23977382	.	+	.	transcript_id "file_1_file_1_jg2760.t3"; gene_id "file_1_file_1_jg2760";
dmelr6.33_3	AUGUSTUS	CDS	23977383	23977612	1	+	0	transcript_id "file_1_file_1_jg2760.t3"; gene_id "file_1_file_1_jg2760";
dmelr6.33_3	AUGUSTUS	exon	23977383	23977612	.	+	.	transcript_id "file_1_file_1_jg2760.t3"; gene_id "file_1_file_1_jg2760";
dmelr6.33_3	AUGUSTUS	intron	23977613	23977672	.	+	.	transcript_id "file_1_file_1_jg2760.t3"; gene_id "file_1_file_1_jg2760";
dmelr6.33_3	AUGUSTUS	CDS	23977673	23977821	1	+	1	transcript_id "file_1_file_1_jg2760.t3"; gene_id "file_1_file_1_jg2760";
dmelr6.33_3	AUGUSTUS	exon	23977673	23977821	.	+	.	transcript_id "file_1_file_1_jg2760.t3"; gene_id "file_1_file_1_jg2760";
dmelr6.33_3	AUGUSTUS	intron	23977822	23977935	.	+	.	transcript_id "file_1_file_1_jg2760.t3"; gene_id "file_1_file_1_jg2760";
dmelr6.33_3	AUGUSTUS	CDS	23977936	23978115	1	+	2	transcript_id "file_1_file_1_jg2760.t3"; gene_id "file_1_file_1_jg2760";
dmelr6.33_3	AUGUSTUS	exon	23977936	23978115	.	+	.	transcript_id "file_1_file_1_jg2760.t3"; gene_id "file_1_file_1_jg2760";
dmelr6.33_3	AUGUSTUS	intron	23978116	23978949	.	+	.	transcript_id "file_1_file_1_jg2760.t3"; gene_id "file_1_file_1_jg2760";
dmelr6.33_3	AUGUSTUS	CDS	23978950	23979235	1	+	2	transcript_id "file_1_file_1_jg2760.t3"; gene_id "file_1_file_1_jg2760";
dmelr6.33_3	AUGUSTUS	exon	23978950	23979235	.	+	.	transcript_id "file_1_file_1_jg2760.t3"; gene_id "file_1_file_1_jg2760";
dmelr6.33_3	AUGUSTUS	intron	23979236	23979298	.	+	.	transcript_id "file_1_file_1_jg2760.t3"; gene_id "file_1_file_1_jg2760";
dmelr6.33_3	AUGUSTUS	CDS	23979299	23979455	1	+	1	transcript_id "file_1_file_1_jg2760.t3"; gene_id "file_1_file_1_jg2760";
dmelr6.33_3	AUGUSTUS	exon	23979299	23979455	.	+	.	transcript_id "file_1_file_1_jg2760.t3"; gene_id "file_1_file_1_jg2760";
dmelr6.33_3	AUGUSTUS	intron	23979456	23979514	.	+	.	transcript_id "file_1_file_1_jg2760.t3"; gene_id "file_1_file_1_jg2760";
dmelr6.33_3	AUGUSTUS	CDS	23979515	23979622	1	+	0	transcript_id "file_1_file_1_jg2760.t3"; gene_id "file_1_file_1_jg2760";
dmelr6.33_3	AUGUSTUS	exon	23979515	23979622	.	+	.	transcript_id "file_1_file_1_jg2760.t3"; gene_id "file_1_file_1_jg2760";
dmelr6.33_3	AUGUSTUS	intron	23979623	23981725	.	+	.	transcript_id "file_1_file_1_jg2760.t3"; gene_id "file_1_file_1_jg2760";
dmelr6.33_3	AUGUSTUS	transcript	23966591	23981905	.	+	.	transcript_id "file_1_file_1_jg2760.t3"; gene_id "file_1_file_1_jg2760"
dmelr6.33_3	AUGUSTUS	gene	23966591	23981905	.	+	.	jg2760
dmelr6.33_3	AUGUSTUS	CDS	23981726	23981905	1	+	0	transcript_id "file_1_file_1_jg2760.t3"; gene_id "file_1_file_1_jg2760";
dmelr6.33_3	AUGUSTUS	exon	23981726	23981905	.	+	.	transcript_id "file_1_file_1_jg2760.t3"; gene_id "file_1_file_1_jg2760";
dmelr6.33_3	AUGUSTUS	stop_codon	23981903	23981905	.	+	0	transcript_id "file_1_file_1_jg2760.t3"; gene_id "file_1_file_1_jg2760";
dmelr6.33_2	GeneMark.hmm	stop_codon	12964360	12964362	.	-	0	gene_id "file_1_file_2_7672_g"; transcript_id "file_1_file_2_7672_t"; count "file_1_file_2_1_1";
dmelr6.33_2	GeneMark.hmm	CDS	12964360	12964410	.	-	0	gene_id "file_1_file_2_7672_g"; transcript_id "file_1_file_2_7672_t"; evidence "file_1_file_2_1_1"; cds_type "file_1_file_2_Terminal"; count "file_1_file_2_4_4"; anchored "file_1_file_2_1_1";
dmelr6.33_2	GeneMark.hmm	exon	12964360	12964410	0	-	.	gene_id "file_1_file_2_7672_g"; transcript_id "file_1_file_2_7672_t"; evidence "file_1_file_2_1_1"; cds_type "file_1_file_2_Terminal"; count "file_1_file_2_4_4"; anchored "file_1_file_2_1_1";
dmelr6.33_2	GeneMark.hmm	CDS	12964474	12964629	.	-	0	gene_id "file_1_file_2_7672_g"; transcript_id "file_1_file_2_7672_t"; evidence "file_1_file_2_1_1"; cds_type "file_1_file_2_Internal"; count "file_1_file_2_3_4"; anchored "file_1_file_2_1_1";
dmelr6.33_2	GeneMark.hmm	exon	12964474	12964629	0	-	.	gene_id "file_1_file_2_7672_g"; transcript_id "file_1_file_2_7672_t"; evidence "file_1_file_2_1_1"; cds_type "file_1_file_2_Internal"; count "file_1_file_2_3_4"; anchored "file_1_file_2_1_1";
dmelr6.33_2	GeneMark.hmm	CDS	12964765	12965739	.	-	0	gene_id "file_1_file_2_7672_g"; transcript_id "file_1_file_2_7672_t"; evidence "file_1_file_2_1_1"; cds_type "file_1_file_2_Internal"; count "file_1_file_2_2_4"; anchored "file_1_file_2_1_1";
dmelr6.33_2	GeneMark.hmm	exon	12964765	12965739	0	-	.	gene_id "file_1_file_2_7672_g"; transcript_id "file_1_file_2_7672_t"; evidence "file_1_file_2_1_1"; cds_type "file_1_file_2_Internal"; count "file_1_file_2_2_4"; anchored "file_1_file_2_1_1";
dmelr6.33_2	GeneMark.hmm	CDS	12966759	12967733	.	-	0	gene_id "file_1_file_2_7672_g"; transcript_id "file_1_file_2_7672_t"; evidence "file_1_file_2_1_1"; cds_type "file_1_file_2_Initial"; count "file_1_file_2_1_4"; anchored "file_1_file_2_1_1";
dmelr6.33_2	GeneMark.hmm	exon	12966759	12967733	0	-	.	gene_id "file_1_file_2_7672_g"; transcript_id "file_1_file_2_7672_t"; evidence "file_1_file_2_1_1"; cds_type "file_1_file_2_Initial"; count "file_1_file_2_1_4"; anchored "file_1_file_2_1_1";
dmelr6.33_2	GeneMark.hmm	start_codon	12967731	12967733	.	-	0	gene_id "file_1_file_2_7672_g"; transcript_id "file_1_file_2_7672_t"; count "file_1_file_2_1_1";
dmelr6.33_4	AUGUSTUS	stop_codon	951839	951841	.	-	0	transcript_id "file_1_file_1_jg6567.t1"; gene_id "file_1_file_1_jg6567";
dmelr6.33_4	AUGUSTUS	CDS	951839	952077	1	-	2	transcript_id "file_1_file_1_jg6567.t1"; gene_id "file_1_file_1_jg6567";
dmelr6.33_4	AUGUSTUS	exon	951839	952077	.	-	.	transcript_id "file_1_file_1_jg6567.t1"; gene_id "file_1_file_1_jg6567";
dmelr6.33_4	AUGUSTUS	intron	952078	952137	.	-	.	transcript_id "file_1_file_1_jg6567.t1"; gene_id "file_1_file_1_jg6567";
dmelr6.33_4	AUGUSTUS	CDS	952138	952461	1	-	2	transcript_id "file_1_file_1_jg6567.t1"; gene_id "file_1_file_1_jg6567";
dmelr6.33_4	AUGUSTUS	exon	952138	952461	.	-	.	transcript_id "file_1_file_1_jg6567.t1"; gene_id "file_1_file_1_jg6567";
dmelr6.33_4	AUGUSTUS	intron	952462	953512	.	-	.	transcript_id "file_1_file_1_jg6567.t1"; gene_id "file_1_file_1_jg6567";
dmelr6.33_4	AUGUSTUS	CDS	953513	953899	0.76	-	2	transcript_id "file_1_file_1_jg6567.t1"; gene_id "file_1_file_1_jg6567";
dmelr6.33_4	AUGUSTUS	exon	953513	953899	.	-	.	transcript_id "file_1_file_1_jg6567.t1"; gene_id "file_1_file_1_jg6567";
dmelr6.33_4	AUGUSTUS	intron	953900	954019	.	-	.	transcript_id "file_1_file_1_jg6567.t1"; gene_id "file_1_file_1_jg6567";
dmelr6.33_4	AUGUSTUS	CDS	954020	954226	0.81	-	2	transcript_id "file_1_file_1_jg6567.t1"; gene_id "file_1_file_1_jg6567";
dmelr6.33_4	AUGUSTUS	exon	954020	954226	.	-	.	transcript_id "file_1_file_1_jg6567.t1"; gene_id "file_1_file_1_jg6567";
dmelr6.33_4	AUGUSTUS	intron	954227	954488	.	-	.	transcript_id "file_1_file_1_jg6567.t1"; gene_id "file_1_file_1_jg6567";
dmelr6.33_4	AUGUSTUS	transcript	951839	954549	.	-	.	transcript_id "file_1_file_1_jg6567.t1"; gene_id "file_1_file_1_jg6567"
dmelr6.33_4	AUGUSTUS	gene	951839	954549	.	-	.	jg6567
dmelr6.33_4	AUGUSTUS	CDS	954489	954549	0.81	-	0	transcript_id "file_1_file_1_jg6567.t1"; gene_id "file_1_file_1_jg6567";
dmelr6.33_4	AUGUSTUS	exon	954489	954549	.	-	.	transcript_id "file_1_file_1_jg6567.t1"; gene_id "file_1_file_1_jg6567";
dmelr6.33_4	AUGUSTUS	start_codon	954547	954549	.	-	0	transcript_id "file_1_file_1_jg6567.t1"; gene_id "file_1_file_1_jg6567";
dmelr6.33_2	AUGUSTUS	start_codon	21220768	21220770	.	+	0	transcript_id "file_1_file_1_jg14624.t1"; gene_id "file_1_file_1_jg14624";
dmelr6.33_2	AUGUSTUS	CDS	21220768	21220853	1	+	0	transcript_id "file_1_file_1_jg14624.t1"; gene_id "file_1_file_1_jg14624";
dmelr6.33_2	AUGUSTUS	exon	21220768	21220853	.	+	.	transcript_id "file_1_file_1_jg14624.t1"; gene_id "file_1_file_1_jg14624";
dmelr6.33_2	AUGUSTUS	intron	21220854	21222907	.	+	.	transcript_id "file_1_file_1_jg14624.t1"; gene_id "file_1_file_1_jg14624";
dmelr6.33_2	AUGUSTUS	transcript	21220768	21223118	.	+	.	transcript_id "file_1_file_1_jg14624.t1"; gene_id "file_1_file_1_jg14624"
dmelr6.33_2	AUGUSTUS	gene	21220768	21223118	.	+	.	jg14624
dmelr6.33_2	AUGUSTUS	CDS	21222908	21223118	1	+	1	transcript_id "file_1_file_1_jg14624.t1"; gene_id "file_1_file_1_jg14624";
dmelr6.33_2	AUGUSTUS	exon	21222908	21223118	.	+	.	transcript_id "file_1_file_1_jg14624.t1"; gene_id "file_1_file_1_jg14624";
dmelr6.33_2	AUGUSTUS	stop_codon	21223116	21223118	.	+	0	transcript_id "file_1_file_1_jg14624.t1"; gene_id "file_1_file_1_jg14624";
dmelr6.33_3	GeneMark.hmm	start_codon	31590717	31590719	.	+	0	gene_id "file_1_file_2_12786_g"; transcript_id "file_1_file_2_12786_t"; count "file_1_file_2_1_1";
dmelr6.33_3	GeneMark.hmm	CDS	31590717	31590736	.	+	0	gene_id "file_1_file_2_12786_g"; transcript_id "file_1_file_2_12786_t"; evidence "file_1_file_2_0_1"; cds_type "file_1_file_2_Initial"; count "file_1_file_2_1_4"; anchored "file_1_file_2_0_1";
dmelr6.33_3	GeneMark.hmm	exon	31590717	31590736	0	+	.	gene_id "file_1_file_2_12786_g"; transcript_id "file_1_file_2_12786_t"; evidence "file_1_file_2_0_1"; cds_type "file_1_file_2_Initial"; count "file_1_file_2_1_4"; anchored "file_1_file_2_0_1";
dmelr6.33_3	GeneMark.hmm	CDS	31590793	31590845	.	+	1	gene_id "file_1_file_2_12786_g"; transcript_id "file_1_file_2_12786_t"; evidence "file_1_file_2_1_1"; cds_type "file_1_file_2_Internal"; count "file_1_file_2_2_4"; anchored "file_1_file_2_1_1";
dmelr6.33_3	GeneMark.hmm	exon	31590793	31590845	0	+	.	gene_id "file_1_file_2_12786_g"; transcript_id "file_1_file_2_12786_t"; evidence "file_1_file_2_1_1"; cds_type "file_1_file_2_Internal"; count "file_1_file_2_2_4"; anchored "file_1_file_2_1_1";
dmelr6.33_3	GeneMark.hmm	CDS	31590899	31591141	.	+	2	gene_id "file_1_file_2_12786_g"; transcript_id "file_1_file_2_12786_t"; evidence "file_1_file_2_1_1"; cds_type "file_1_file_2_Internal"; count "file_1_file_2_3_4"; anchored "file_1_file_2_1_1";
dmelr6.33_3	GeneMark.hmm	exon	31590899	31591141	0	+	.	gene_id "file_1_file_2_12786_g"; transcript_id "file_1_file_2_12786_t"; evidence "file_1_file_2_1_1"; cds_type "file_1_file_2_Internal"; count "file_1_file_2_3_4"; anchored "file_1_file_2_1_1";
dmelr6.33_3	GeneMark.hmm	CDS	31591202	31592118	.	+	2	gene_id "file_1_file_2_12786_g"; transcript_id "file_1_file_2_12786_t"; evidence "file_1_file_2_1_1"; cds_type "file_1_file_2_Terminal"; count "file_1_file_2_4_4"; anchored "file_1_file_2_1_1";
dmelr6.33_3	GeneMark.hmm	exon	31591202	31592118	0	+	.	gene_id "file_1_file_2_12786_g"; transcript_id "file_1_file_2_12786_t"; evidence "file_1_file_2_1_1"; cds_type "file_1_file_2_Terminal"; count "file_1_file_2_4_4"; anchored "file_1_file_2_1_1";
dmelr6.33_3	GeneMark.hmm	stop_codon	31592116	31592118	.	+	0	gene_id "file_1_file_2_12786_g"; transcript_id "file_1_file_2_12786_t"; count "file_1_file_2_1_1";
dmelr6.33_3	AUGUSTUS	start_codon	4706996	4706998	.	+	0	transcript_id "file_1_file_1_jg325.t2"; gene_id "file_1_file_1_jg325";
dmelr6.33_3	AUGUSTUS	CDS	4706996	4708106	0.92	+	0	transcript_id "file_1_file_1_jg325.t2"; gene_id "file_1_file_1_jg325";
dmelr6.33_3	AUGUSTUS	exon	4706996	4708106	.	+	.	transcript_id "file_1_file_1_jg325.t2"; gene_id "file_1_file_1_jg325";
dmelr6.33_3	AUGUSTUS	intron	4708107	4708675	.	+	.	transcript_id "file_1_file_1_jg325.t2"; gene_id "file_1_file_1_jg325";
dmelr6.33_3	AUGUSTUS	CDS	4708676	4709049	1	+	2	transcript_id "file_1_file_1_jg325.t2"; gene_id "file_1_file_1_jg325";
dmelr6.33_3	AUGUSTUS	exon	4708676	4709049	.	+	.	transcript_id "file_1_file_1_jg325.t2"; gene_id "file_1_file_1_jg325";
dmelr6.33_3	AUGUSTUS	intron	4709050	4709159	.	+	.	transcript_id "file_1_file_1_jg325.t2"; gene_id "file_1_file_1_jg325";
dmelr6.33_3	AUGUSTUS	CDS	4709160	4710070	1	+	0	transcript_id "file_1_file_1_jg325.t2"; gene_id "file_1_file_1_jg325";
dmelr6.33_3	AUGUSTUS	exon	4709160	4710070	.	+	.	transcript_id "file_1_file_1_jg325.t2"; gene_id "file_1_file_1_jg325";
dmelr6.33_3	AUGUSTUS	intron	4710071	4710176	.	+	.	transcript_id "file_1_file_1_jg325.t2"; gene_id "file_1_file_1_jg325";
dmelr6.33_3	AUGUSTUS	CDS	4710177	4710376	1	+	1	transcript_id "file_1_file_1_jg325.t2"; gene_id "file_1_file_1_jg325";
dmelr6.33_3	AUGUSTUS	exon	4710177	4710376	.	+	.	transcript_id "file_1_file_1_jg325.t2"; gene_id "file_1_file_1_jg325";
dmelr6.33_3	AUGUSTUS	intron	4710377	4710615	.	+	.	transcript_id "file_1_file_1_jg325.t2"; gene_id "file_1_file_1_jg325";
dmelr6.33_3	AUGUSTUS	CDS	4710616	4710639	0.99	+	2	transcript_id "file_1_file_1_jg325.t2"; gene_id "file_1_file_1_jg325";
dmelr6.33_3	AUGUSTUS	exon	4710616	4710639	.	+	.	transcript_id "file_1_file_1_jg325.t2"; gene_id "file_1_file_1_jg325";
dmelr6.33_3	AUGUSTUS	intron	4710640	4710897	.	+	.	transcript_id "file_1_file_1_jg325.t2"; gene_id "file_1_file_1_jg325";
dmelr6.33_3	AUGUSTUS	transcript	4706996	4711085	.	+	.	transcript_id "file_1_file_1_jg325.t2"; gene_id "file_1_file_1_jg325"
dmelr6.33_3	AUGUSTUS	CDS	4710898	4711085	0.99	+	2	transcript_id "file_1_file_1_jg325.t2"; gene_id "file_1_file_1_jg325";
dmelr6.33_3	AUGUSTUS	exon	4710898	4711085	.	+	.	transcript_id "file_1_file_1_jg325.t2"; gene_id "file_1_file_1_jg325";
dmelr6.33_3	AUGUSTUS	stop_codon	4711083	4711085	.	+	0	transcript_id "file_1_file_1_jg325.t2"; gene_id "file_1_file_1_jg325";
dmelr6.33_3	AUGUSTUS	stop_codon	27967106	27967108	.	-	0	transcript_id "file_1_file_1_jg3335.t1"; gene_id "file_1_file_1_jg3335";
dmelr6.33_3	AUGUSTUS	CDS	27967106	27967201	1	-	0	transcript_id "file_1_file_1_jg3335.t1"; gene_id "file_1_file_1_jg3335";
dmelr6.33_3	AUGUSTUS	exon	27967106	27967201	.	-	.	transcript_id "file_1_file_1_jg3335.t1"; gene_id "file_1_file_1_jg3335";
dmelr6.33_3	AUGUSTUS	intron	27967202	27967268	.	-	.	transcript_id "file_1_file_1_jg3335.t1"; gene_id "file_1_file_1_jg3335";
dmelr6.33_3	AUGUSTUS	CDS	27967269	27967591	1	-	2	transcript_id "file_1_file_1_jg3335.t1"; gene_id "file_1_file_1_jg3335";
dmelr6.33_3	AUGUSTUS	exon	27967269	27967591	.	-	.	transcript_id "file_1_file_1_jg3335.t1"; gene_id "file_1_file_1_jg3335";
dmelr6.33_3	AUGUSTUS	intron	27967592	27968926	.	-	.	transcript_id "file_1_file_1_jg3335.t1"; gene_id "file_1_file_1_jg3335";
dmelr6.33_3	AUGUSTUS	CDS	27968927	27969191	1	-	0	transcript_id "file_1_file_1_jg3335.t1"; gene_id "file_1_file_1_jg3335";
dmelr6.33_3	AUGUSTUS	exon	27968927	27969191	.	-	.	transcript_id "file_1_file_1_jg3335.t1"; gene_id "file_1_file_1_jg3335";
dmelr6.33_3	AUGUSTUS	intron	27969192	27969382	.	-	.	transcript_id "file_1_file_1_jg3335.t1"; gene_id "file_1_file_1_jg3335";
dmelr6.33_3	AUGUSTUS	CDS	27969383	27969550	1	-	0	transcript_id "file_1_file_1_jg3335.t1"; gene_id "file_1_file_1_jg3335";
dmelr6.33_3	AUGUSTUS	exon	27969383	27969550	.	-	.	transcript_id "file_1_file_1_jg3335.t1"; gene_id "file_1_file_1_jg3335";
dmelr6.33_3	AUGUSTUS	intron	27969551	27969659	.	-	.	transcript_id "file_1_file_1_jg3335.t1"; gene_id "file_1_file_1_jg3335";
dmelr6.33_3	AUGUSTUS	CDS	27969660	27969827	1	-	0	transcript_id "file_1_file_1_jg3335.t1"; gene_id "file_1_file_1_jg3335";
dmelr6.33_3	AUGUSTUS	exon	27969660	27969827	.	-	.	transcript_id "file_1_file_1_jg3335.t1"; gene_id "file_1_file_1_jg3335";
dmelr6.33_3	AUGUSTUS	intron	27969828	27972920	.	-	.	transcript_id "file_1_file_1_jg3335.t1"; gene_id "file_1_file_1_jg3335";
dmelr6.33_3	AUGUSTUS	CDS	27972921	27973150	1	-	2	transcript_id "file_1_file_1_jg3335.t1"; gene_id "file_1_file_1_jg3335";
dmelr6.33_3	AUGUSTUS	exon	27972921	27973150	.	-	.	transcript_id "file_1_file_1_jg3335.t1"; gene_id "file_1_file_1_jg3335";
dmelr6.33_3	AUGUSTUS	intron	27973151	27974107	.	-	.	transcript_id "file_1_file_1_jg3335.t1"; gene_id "file_1_file_1_jg3335";
dmelr6.33_3	AUGUSTUS	CDS	27974108	27974342	1	-	0	transcript_id "file_1_file_1_jg3335.t1"; gene_id "file_1_file_1_jg3335";
dmelr6.33_3	AUGUSTUS	exon	27974108	27974342	.	-	.	transcript_id "file_1_file_1_jg3335.t1"; gene_id "file_1_file_1_jg3335";
dmelr6.33_3	AUGUSTUS	intron	27974343	27988098	.	-	.	transcript_id "file_1_file_1_jg3335.t1"; gene_id "file_1_file_1_jg3335";
dmelr6.33_3	AUGUSTUS	transcript	27967106	27988155	.	-	.	transcript_id "file_1_file_1_jg3335.t1"; gene_id "file_1_file_1_jg3335"
dmelr6.33_3	AUGUSTUS	gene	27967106	27988155	.	-	.	jg3335
dmelr6.33_3	AUGUSTUS	CDS	27988099	27988155	1	-	0	transcript_id "file_1_file_1_jg3335.t1"; gene_id "file_1_file_1_jg3335";
dmelr6.33_3	AUGUSTUS	exon	27988099	27988155	.	-	.	transcript_id "file_1_file_1_jg3335.t1"; gene_id "file_1_file_1_jg3335";
dmelr6.33_3	AUGUSTUS	start_codon	27988153	27988155	.	-	0	transcript_id "file_1_file_1_jg3335.t1"; gene_id "file_1_file_1_jg3335";
dmelr6.33_3	AUGUSTUS	start_codon	22433356	22433358	.	+	0	transcript_id "file_1_file_1_jg2548.t1"; gene_id "file_1_file_1_jg2548";
dmelr6.33_3	AUGUSTUS	CDS	22433356	22433482	0.75	+	0	transcript_id "file_1_file_1_jg2548.t1"; gene_id "file_1_file_1_jg2548";
dmelr6.33_3	AUGUSTUS	exon	22433356	22433482	.	+	.	transcript_id "file_1_file_1_jg2548.t1"; gene_id "file_1_file_1_jg2548";
dmelr6.33_3	AUGUSTUS	intron	22433483	22434940	.	+	.	transcript_id "file_1_file_1_jg2548.t1"; gene_id "file_1_file_1_jg2548";
dmelr6.33_3	AUGUSTUS	transcript	22433356	22435245	.	+	.	transcript_id "file_1_file_1_jg2548.t1"; gene_id "file_1_file_1_jg2548"
dmelr6.33_3	AUGUSTUS	gene	22433356	22435245	.	+	.	jg2548
dmelr6.33_3	AUGUSTUS	CDS	22434941	22435245	0.45	+	2	transcript_id "file_1_file_1_jg2548.t1"; gene_id "file_1_file_1_jg2548";
dmelr6.33_3	AUGUSTUS	exon	22434941	22435245	.	+	.	transcript_id "file_1_file_1_jg2548.t1"; gene_id "file_1_file_1_jg2548";
dmelr6.33_3	AUGUSTUS	stop_codon	22435243	22435245	.	+	0	transcript_id "file_1_file_1_jg2548.t1"; gene_id "file_1_file_1_jg2548";
dmelr6.33_1	AUGUSTUS	stop_codon	16655757	16655759	.	-	0	transcript_id "file_1_file_1_jg10726.t1"; gene_id "file_1_file_1_jg10726";
dmelr6.33_1	AUGUSTUS	CDS	16655757	16655972	1	-	0	transcript_id "file_1_file_1_jg10726.t1"; gene_id "file_1_file_1_jg10726";
dmelr6.33_1	AUGUSTUS	exon	16655757	16655972	.	-	.	transcript_id "file_1_file_1_jg10726.t1"; gene_id "file_1_file_1_jg10726";
dmelr6.33_1	AUGUSTUS	intron	16655973	16656035	.	-	.	transcript_id "file_1_file_1_jg10726.t1"; gene_id "file_1_file_1_jg10726";
dmelr6.33_1	AUGUSTUS	CDS	16656036	16656566	1	-	0	transcript_id "file_1_file_1_jg10726.t1"; gene_id "file_1_file_1_jg10726";
dmelr6.33_1	AUGUSTUS	exon	16656036	16656566	.	-	.	transcript_id "file_1_file_1_jg10726.t1"; gene_id "file_1_file_1_jg10726";
dmelr6.33_1	AUGUSTUS	intron	16656567	16656630	.	-	.	transcript_id "file_1_file_1_jg10726.t1"; gene_id "file_1_file_1_jg10726";
dmelr6.33_1	AUGUSTUS	CDS	16656631	16657194	1	-	0	transcript_id "file_1_file_1_jg10726.t1"; gene_id "file_1_file_1_jg10726";
dmelr6.33_1	AUGUSTUS	exon	16656631	16657194	.	-	.	transcript_id "file_1_file_1_jg10726.t1"; gene_id "file_1_file_1_jg10726";
dmelr6.33_1	AUGUSTUS	intron	16657195	16657263	.	-	.	transcript_id "file_1_file_1_jg10726.t1"; gene_id "file_1_file_1_jg10726";
dmelr6.33_1	AUGUSTUS	CDS	16657264	16657439	1	-	2	transcript_id "file_1_file_1_jg10726.t1"; gene_id "file_1_file_1_jg10726";
dmelr6.33_1	AUGUSTUS	exon	16657264	16657439	.	-	.	transcript_id "file_1_file_1_jg10726.t1"; gene_id "file_1_file_1_jg10726";
dmelr6.33_1	AUGUSTUS	intron	16657440	16658746	.	-	.	transcript_id "file_1_file_1_jg10726.t1"; gene_id "file_1_file_1_jg10726";
dmelr6.33_1	AUGUSTUS	transcript	16655757	16658849	.	-	.	transcript_id "file_1_file_1_jg10726.t1"; gene_id "file_1_file_1_jg10726"
dmelr6.33_1	AUGUSTUS	gene	16655757	16658849	.	-	.	jg10726
dmelr6.33_1	AUGUSTUS	CDS	16658747	16658849	1	-	0	transcript_id "file_1_file_1_jg10726.t1"; gene_id "file_1_file_1_jg10726";
dmelr6.33_1	AUGUSTUS	exon	16658747	16658849	.	-	.	transcript_id "file_1_file_1_jg10726.t1"; gene_id "file_1_file_1_jg10726";
dmelr6.33_1	AUGUSTUS	start_codon	16658847	16658849	.	-	0	transcript_id "file_1_file_1_jg10726.t1"; gene_id "file_1_file_1_jg10726";
dmelr6.33_0	AUGUSTUS	start_codon	9327800	9327802	.	+	0	transcript_id "file_1_file_1_jg4997.t1"; gene_id "file_1_file_1_jg4997";
dmelr6.33_0	AUGUSTUS	CDS	9327800	9327960	1	+	0	transcript_id "file_1_file_1_jg4997.t1"; gene_id "file_1_file_1_jg4997";
dmelr6.33_0	AUGUSTUS	exon	9327800	9327960	.	+	.	transcript_id "file_1_file_1_jg4997.t1"; gene_id "file_1_file_1_jg4997";
dmelr6.33_0	AUGUSTUS	intron	9327961	9328012	.	+	.	transcript_id "file_1_file_1_jg4997.t1"; gene_id "file_1_file_1_jg4997";
dmelr6.33_0	AUGUSTUS	CDS	9328013	9328354	1	+	1	transcript_id "file_1_file_1_jg4997.t1"; gene_id "file_1_file_1_jg4997";
dmelr6.33_0	AUGUSTUS	exon	9328013	9328354	.	+	.	transcript_id "file_1_file_1_jg4997.t1"; gene_id "file_1_file_1_jg4997";
dmelr6.33_0	AUGUSTUS	intron	9328355	9328412	.	+	.	transcript_id "file_1_file_1_jg4997.t1"; gene_id "file_1_file_1_jg4997";
dmelr6.33_0	AUGUSTUS	CDS	9328413	9328695	0.78	+	1	transcript_id "file_1_file_1_jg4997.t1"; gene_id "file_1_file_1_jg4997";
dmelr6.33_0	AUGUSTUS	exon	9328413	9328695	.	+	.	transcript_id "file_1_file_1_jg4997.t1"; gene_id "file_1_file_1_jg4997";
dmelr6.33_0	AUGUSTUS	intron	9328696	9328753	.	+	.	transcript_id "file_1_file_1_jg4997.t1"; gene_id "file_1_file_1_jg4997";
dmelr6.33_0	AUGUSTUS	CDS	9328754	9328992	1	+	0	transcript_id "file_1_file_1_jg4997.t1"; gene_id "file_1_file_1_jg4997";
dmelr6.33_0	AUGUSTUS	exon	9328754	9328992	.	+	.	transcript_id "file_1_file_1_jg4997.t1"; gene_id "file_1_file_1_jg4997";
dmelr6.33_0	AUGUSTUS	intron	9328993	9329078	.	+	.	transcript_id "file_1_file_1_jg4997.t1"; gene_id "file_1_file_1_jg4997";
dmelr6.33_0	AUGUSTUS	CDS	9329079	9329777	1	+	1	transcript_id "file_1_file_1_jg4997.t1"; gene_id "file_1_file_1_jg4997";
dmelr6.33_0	AUGUSTUS	exon	9329079	9329777	.	+	.	transcript_id "file_1_file_1_jg4997.t1"; gene_id "file_1_file_1_jg4997";
dmelr6.33_0	AUGUSTUS	intron	9329778	9329930	.	+	.	transcript_id "file_1_file_1_jg4997.t1"; gene_id "file_1_file_1_jg4997";
dmelr6.33_0	AUGUSTUS	transcript	9327800	9330033	.	+	.	transcript_id "file_1_file_1_jg4997.t1"; gene_id "file_1_file_1_jg4997"
dmelr6.33_0	AUGUSTUS	gene	9327800	9330033	.	+	.	jg4997
dmelr6.33_0	AUGUSTUS	CDS	9329931	9330033	1	+	1	transcript_id "file_1_file_1_jg4997.t1"; gene_id "file_1_file_1_jg4997";
dmelr6.33_0	AUGUSTUS	exon	9329931	9330033	.	+	.	transcript_id "file_1_file_1_jg4997.t1"; gene_id "file_1_file_1_jg4997";
dmelr6.33_0	AUGUSTUS	stop_codon	9330031	9330033	.	+	0	transcript_id "file_1_file_1_jg4997.t1"; gene_id "file_1_file_1_jg4997";
dmelr6.33_0	AUGUSTUS	stop_codon	12819018	12819020	.	-	0	transcript_id "file_1_file_1_jg5476.t1"; gene_id "file_1_file_1_jg5476";
dmelr6.33_0	AUGUSTUS	CDS	12819018	12821660	1	-	0	transcript_id "file_1_file_1_jg5476.t1"; gene_id "file_1_file_1_jg5476";
dmelr6.33_0	AUGUSTUS	exon	12819018	12821660	.	-	.	transcript_id "file_1_file_1_jg5476.t1"; gene_id "file_1_file_1_jg5476";
dmelr6.33_0	AUGUSTUS	transcript	12819018	12821660	.	-	.	transcript_id "file_1_file_1_jg5476.t1"; gene_id "file_1_file_1_jg5476"
dmelr6.33_0	AUGUSTUS	gene	12819018	12821660	.	-	.	jg5476
dmelr6.33_0	AUGUSTUS	start_codon	12821658	12821660	.	-	0	transcript_id "file_1_file_1_jg5476.t1"; gene_id "file_1_file_1_jg5476";
dmelr6.33_1	AUGUSTUS	stop_codon	14774503	14774505	.	-	0	transcript_id "file_1_file_1_jg10469.t4"; gene_id "file_1_file_1_jg10469";
dmelr6.33_1	AUGUSTUS	CDS	14774503	14774645	1	-	2	transcript_id "file_1_file_1_jg10469.t4"; gene_id "file_1_file_1_jg10469";
dmelr6.33_1	AUGUSTUS	exon	14774503	14774645	.	-	.	transcript_id "file_1_file_1_jg10469.t4"; gene_id "file_1_file_1_jg10469";
dmelr6.33_1	AUGUSTUS	intron	14774646	14774968	.	-	.	transcript_id "file_1_file_1_jg10469.t4"; gene_id "file_1_file_1_jg10469";
dmelr6.33_1	AUGUSTUS	CDS	14774969	14775261	1	-	1	transcript_id "file_1_file_1_jg10469.t4"; gene_id "file_1_file_1_jg10469";
dmelr6.33_1	AUGUSTUS	exon	14774969	14775261	.	-	.	transcript_id "file_1_file_1_jg10469.t4"; gene_id "file_1_file_1_jg10469";
dmelr6.33_1	AUGUSTUS	intron	14775262	14775322	.	-	.	transcript_id "file_1_file_1_jg10469.t4"; gene_id "file_1_file_1_jg10469";
dmelr6.33_1	AUGUSTUS	CDS	14775323	14775467	1	-	2	transcript_id "file_1_file_1_jg10469.t4"; gene_id "file_1_file_1_jg10469";
dmelr6.33_1	AUGUSTUS	exon	14775323	14775467	.	-	.	transcript_id "file_1_file_1_jg10469.t4"; gene_id "file_1_file_1_jg10469";
dmelr6.33_1	AUGUSTUS	intron	14775468	14775538	.	-	.	transcript_id "file_1_file_1_jg10469.t4"; gene_id "file_1_file_1_jg10469";
dmelr6.33_1	AUGUSTUS	CDS	14775539	14775820	1	-	2	transcript_id "file_1_file_1_jg10469.t4"; gene_id "file_1_file_1_jg10469";
dmelr6.33_1	AUGUSTUS	exon	14775539	14775820	.	-	.	transcript_id "file_1_file_1_jg10469.t4"; gene_id "file_1_file_1_jg10469";
dmelr6.33_1	AUGUSTUS	intron	14775821	14776005	.	-	.	transcript_id "file_1_file_1_jg10469.t4"; gene_id "file_1_file_1_jg10469";
dmelr6.33_1	AUGUSTUS	CDS	14776006	14776186	1	-	0	transcript_id "file_1_file_1_jg10469.t4"; gene_id "file_1_file_1_jg10469";
dmelr6.33_1	AUGUSTUS	exon	14776006	14776186	.	-	.	transcript_id "file_1_file_1_jg10469.t4"; gene_id "file_1_file_1_jg10469";
dmelr6.33_1	AUGUSTUS	intron	14776187	14776252	.	-	.	transcript_id "file_1_file_1_jg10469.t4"; gene_id "file_1_file_1_jg10469";
dmelr6.33_1	AUGUSTUS	transcript	14774503	14776267	.	-	.	transcript_id "file_1_file_1_jg10469.t4"; gene_id "file_1_file_1_jg10469"
dmelr6.33_1	AUGUSTUS	CDS	14776253	14776267	0.63	-	0	transcript_id "file_1_file_1_jg10469.t4"; gene_id "file_1_file_1_jg10469";
dmelr6.33_1	AUGUSTUS	exon	14776253	14776267	.	-	.	transcript_id "file_1_file_1_jg10469.t4"; gene_id "file_1_file_1_jg10469";
dmelr6.33_1	AUGUSTUS	start_codon	14776265	14776267	.	-	0	transcript_id "file_1_file_1_jg10469.t4"; gene_id "file_1_file_1_jg10469";
dmelr6.33_1	AUGUSTUS	stop_codon	18410172	18410174	.	-	0	transcript_id "file_1_file_1_jg10991.t1"; gene_id "file_1_file_1_jg10991";
dmelr6.33_1	AUGUSTUS	CDS	18410172	18410333	1	-	0	transcript_id "file_1_file_1_jg10991.t1"; gene_id "file_1_file_1_jg10991";
dmelr6.33_1	AUGUSTUS	exon	18410172	18410333	.	-	.	transcript_id "file_1_file_1_jg10991.t1"; gene_id "file_1_file_1_jg10991";
dmelr6.33_1	AUGUSTUS	intron	18410334	18410750	.	-	.	transcript_id "file_1_file_1_jg10991.t1"; gene_id "file_1_file_1_jg10991";
dmelr6.33_1	AUGUSTUS	transcript	18410172	18411410	.	-	.	transcript_id "file_1_file_1_jg10991.t1"; gene_id "file_1_file_1_jg10991"
dmelr6.33_1	AUGUSTUS	gene	18410172	18411410	.	-	.	jg10991
dmelr6.33_1	AUGUSTUS	CDS	18410751	18411410	1	-	0	transcript_id "file_1_file_1_jg10991.t1"; gene_id "file_1_file_1_jg10991";
dmelr6.33_1	AUGUSTUS	exon	18410751	18411410	.	-	.	transcript_id "file_1_file_1_jg10991.t1"; gene_id "file_1_file_1_jg10991";
dmelr6.33_1	AUGUSTUS	start_codon	18411408	18411410	.	-	0	transcript_id "file_1_file_1_jg10991.t1"; gene_id "file_1_file_1_jg10991";
dmelr6.33_92	AUGUSTUS	CDS	1	422	0.4	+	2	transcript_id "file_1_file_1_jg27.t1"; gene_id "file_1_file_1_jg27";
dmelr6.33_92	AUGUSTUS	exon	1	422	.	+	.	transcript_id "file_1_file_1_jg27.t1"; gene_id "file_1_file_1_jg27";
dmelr6.33_92	AUGUSTUS	transcript	1	422	.	+	.	transcript_id "file_1_file_1_jg27.t1"; gene_id "file_1_file_1_jg27"
dmelr6.33_92	AUGUSTUS	gene	1	422	.	+	.	jg27
dmelr6.33_92	AUGUSTUS	stop_codon	420	422	.	+	0	transcript_id "file_1_file_1_jg27.t1"; gene_id "file_1_file_1_jg27";
dmelr6.33_0	AUGUSTUS	stop_codon	19483160	19483162	.	-	0	transcript_id "file_1_file_1_jg6111.t1"; gene_id "file_1_file_1_jg6111";
dmelr6.33_0	AUGUSTUS	CDS	19483160	19483362	1	-	2	transcript_id "file_1_file_1_jg6111.t1"; gene_id "file_1_file_1_jg6111";
dmelr6.33_0	AUGUSTUS	exon	19483160	19483362	.	-	.	transcript_id "file_1_file_1_jg6111.t1"; gene_id "file_1_file_1_jg6111";
dmelr6.33_0	AUGUSTUS	intron	19483363	19483426	.	-	.	transcript_id "file_1_file_1_jg6111.t1"; gene_id "file_1_file_1_jg6111";
dmelr6.33_0	AUGUSTUS	CDS	19483427	19483634	1	-	0	transcript_id "file_1_file_1_jg6111.t1"; gene_id "file_1_file_1_jg6111";
dmelr6.33_0	AUGUSTUS	exon	19483427	19483634	.	-	.	transcript_id "file_1_file_1_jg6111.t1"; gene_id "file_1_file_1_jg6111";
dmelr6.33_0	AUGUSTUS	intron	19483635	19483691	.	-	.	transcript_id "file_1_file_1_jg6111.t1"; gene_id "file_1_file_1_jg6111";
dmelr6.33_0	AUGUSTUS	CDS	19483692	19483773	1	-	1	transcript_id "file_1_file_1_jg6111.t1"; gene_id "file_1_file_1_jg6111";
dmelr6.33_0	AUGUSTUS	exon	19483692	19483773	.	-	.	transcript_id "file_1_file_1_jg6111.t1"; gene_id "file_1_file_1_jg6111";
dmelr6.33_0	AUGUSTUS	intron	19483774	19483888	.	-	.	transcript_id "file_1_file_1_jg6111.t1"; gene_id "file_1_file_1_jg6111";
dmelr6.33_0	AUGUSTUS	CDS	19483889	19484146	0.88	-	1	transcript_id "file_1_file_1_jg6111.t1"; gene_id "file_1_file_1_jg6111";
dmelr6.33_0	AUGUSTUS	exon	19483889	19484146	.	-	.	transcript_id "file_1_file_1_jg6111.t1"; gene_id "file_1_file_1_jg6111";
dmelr6.33_0	AUGUSTUS	intron	19484147	19484213	.	-	.	transcript_id "file_1_file_1_jg6111.t1"; gene_id "file_1_file_1_jg6111";
dmelr6.33_0	AUGUSTUS	CDS	19484214	19484458	1	-	0	transcript_id "file_1_file_1_jg6111.t1"; gene_id "file_1_file_1_jg6111";
dmelr6.33_0	AUGUSTUS	exon	19484214	19484458	.	-	.	transcript_id "file_1_file_1_jg6111.t1"; gene_id "file_1_file_1_jg6111";
dmelr6.33_0	AUGUSTUS	intron	19484459	19484556	.	-	.	transcript_id "file_1_file_1_jg6111.t1"; gene_id "file_1_file_1_jg6111";
dmelr6.33_0	AUGUSTUS	transcript	19483160	19484601	.	-	.	transcript_id "file_1_file_1_jg6111.t1"; gene_id "file_1_file_1_jg6111"
dmelr6.33_0	AUGUSTUS	gene	19483160	19484601	.	-	.	jg6111
dmelr6.33_0	AUGUSTUS	CDS	19484557	19484601	0.92	-	0	transcript_id "file_1_file_1_jg6111.t1"; gene_id "file_1_file_1_jg6111";
dmelr6.33_0	AUGUSTUS	exon	19484557	19484601	.	-	.	transcript_id "file_1_file_1_jg6111.t1"; gene_id "file_1_file_1_jg6111";
dmelr6.33_0	AUGUSTUS	start_codon	19484599	19484601	.	-	0	transcript_id "file_1_file_1_jg6111.t1"; gene_id "file_1_file_1_jg6111";
dmelr6.33_5	AUGUSTUS	start_codon	22251626	22251628	.	+	0	transcript_id "file_1_file_1_jg9022.t1"; gene_id "file_1_file_1_jg9022";
dmelr6.33_5	AUGUSTUS	CDS	22251626	22251941	1	+	0	transcript_id "file_1_file_1_jg9022.t1"; gene_id "file_1_file_1_jg9022";
dmelr6.33_5	AUGUSTUS	exon	22251626	22251941	.	+	.	transcript_id "file_1_file_1_jg9022.t1"; gene_id "file_1_file_1_jg9022";
dmelr6.33_5	AUGUSTUS	intron	22251942	22252014	.	+	.	transcript_id "file_1_file_1_jg9022.t1"; gene_id "file_1_file_1_jg9022";
dmelr6.33_5	AUGUSTUS	transcript	22251626	22252340	.	+	.	transcript_id "file_1_file_1_jg9022.t1"; gene_id "file_1_file_1_jg9022"
dmelr6.33_5	AUGUSTUS	gene	22251626	22252340	.	+	.	jg9022
dmelr6.33_5	AUGUSTUS	CDS	22252015	22252340	1	+	2	transcript_id "file_1_file_1_jg9022.t1"; gene_id "file_1_file_1_jg9022";
dmelr6.33_5	AUGUSTUS	exon	22252015	22252340	.	+	.	transcript_id "file_1_file_1_jg9022.t1"; gene_id "file_1_file_1_jg9022";
dmelr6.33_5	AUGUSTUS	stop_codon	22252338	22252340	.	+	0	transcript_id "file_1_file_1_jg9022.t1"; gene_id "file_1_file_1_jg9022";
dmelr6.33_5	GeneMark.hmm	start_codon	16884601	16884603	.	+	0	gene_id "file_1_file_2_14879_g"; transcript_id "file_1_file_2_14879_t"; count "file_1_file_2_1_1";
dmelr6.33_5	GeneMark.hmm	CDS	16884601	16884608	.	+	0	gene_id "file_1_file_2_14879_g"; transcript_id "file_1_file_2_14879_t"; cds_type "file_1_file_2_Initial"; count "file_1_file_2_1_4"; anchored "file_1_file_2_0_1";
dmelr6.33_5	GeneMark.hmm	exon	16884601	16884608	0	+	.	gene_id "file_1_file_2_14879_g"; transcript_id "file_1_file_2_14879_t"; cds_type "file_1_file_2_Initial"; count "file_1_file_2_1_4"; anchored "file_1_file_2_0_1";
dmelr6.33_5	GeneMark.hmm	CDS	16884686	16884800	.	+	1	gene_id "file_1_file_2_14879_g"; transcript_id "file_1_file_2_14879_t"; evidence "file_1_file_2_0_1"; cds_type "file_1_file_2_Internal"; count "file_1_file_2_2_4"; anchored "file_1_file_2_1_1";
dmelr6.33_5	GeneMark.hmm	exon	16884686	16884800	0	+	.	gene_id "file_1_file_2_14879_g"; transcript_id "file_1_file_2_14879_t"; evidence "file_1_file_2_0_1"; cds_type "file_1_file_2_Internal"; count "file_1_file_2_2_4"; anchored "file_1_file_2_1_1";
dmelr6.33_5	GeneMark.hmm	CDS	16884864	16885016	.	+	0	gene_id "file_1_file_2_14879_g"; transcript_id "file_1_file_2_14879_t"; evidence "file_1_file_2_1_1"; cds_type "file_1_file_2_Internal"; count "file_1_file_2_3_4"; anchored "file_1_file_2_1_1";
dmelr6.33_5	GeneMark.hmm	exon	16884864	16885016	0	+	.	gene_id "file_1_file_2_14879_g"; transcript_id "file_1_file_2_14879_t"; evidence "file_1_file_2_1_1"; cds_type "file_1_file_2_Internal"; count "file_1_file_2_3_4"; anchored "file_1_file_2_1_1";
dmelr6.33_5	GeneMark.hmm	CDS	16885076	16885516	.	+	0	gene_id "file_1_file_2_14879_g"; transcript_id "file_1_file_2_14879_t"; evidence "file_1_file_2_1_0"; cds_type "file_1_file_2_Terminal"; count "file_1_file_2_4_4"; anchored "file_1_file_2_1_1";
dmelr6.33_5	GeneMark.hmm	exon	16885076	16885516	0	+	.	gene_id "file_1_file_2_14879_g"; transcript_id "file_1_file_2_14879_t"; evidence "file_1_file_2_1_0"; cds_type "file_1_file_2_Terminal"; count "file_1_file_2_4_4"; anchored "file_1_file_2_1_1";
dmelr6.33_5	GeneMark.hmm	stop_codon	16885514	16885516	.	+	0	gene_id "file_1_file_2_14879_g"; transcript_id "file_1_file_2_14879_t"; count "file_1_file_2_1_1";
dmelr6.33_3	AUGUSTUS	start_codon	25477102	25477104	.	+	0	transcript_id "file_1_file_1_jg3036.t1"; gene_id "file_1_file_1_jg3036";
dmelr6.33_3	AUGUSTUS	CDS	25477102	25477671	1	+	0	transcript_id "file_1_file_1_jg3036.t1"; gene_id "file_1_file_1_jg3036";
dmelr6.33_3	AUGUSTUS	exon	25477102	25477671	.	+	.	transcript_id "file_1_file_1_jg3036.t1"; gene_id "file_1_file_1_jg3036";
dmelr6.33_3	AUGUSTUS	transcript	25477102	25477671	.	+	.	transcript_id "file_1_file_1_jg3036.t1"; gene_id "file_1_file_1_jg3036"
dmelr6.33_3	AUGUSTUS	gene	25477102	25477671	.	+	.	jg3036
dmelr6.33_3	AUGUSTUS	stop_codon	25477669	25477671	.	+	0	transcript_id "file_1_file_1_jg3036.t1"; gene_id "file_1_file_1_jg3036";
dmelr6.33_0	AUGUSTUS	start_codon	7013496	7013498	.	+	0	transcript_id "file_1_file_1_jg4708.t1"; gene_id "file_1_file_1_jg4708";
dmelr6.33_0	AUGUSTUS	CDS	7013496	7013582	1	+	0	transcript_id "file_1_file_1_jg4708.t1"; gene_id "file_1_file_1_jg4708";
dmelr6.33_0	AUGUSTUS	exon	7013496	7013582	.	+	.	transcript_id "file_1_file_1_jg4708.t1"; gene_id "file_1_file_1_jg4708";
dmelr6.33_0	AUGUSTUS	intron	7013583	7013652	.	+	.	transcript_id "file_1_file_1_jg4708.t1"; gene_id "file_1_file_1_jg4708";
dmelr6.33_0	AUGUSTUS	transcript	7013496	7014645	.	+	.	transcript_id "file_1_file_1_jg4708.t1"; gene_id "file_1_file_1_jg4708"
dmelr6.33_0	AUGUSTUS	gene	7013496	7014645	.	+	.	jg4708
dmelr6.33_0	AUGUSTUS	CDS	7013653	7014645	1	+	0	transcript_id "file_1_file_1_jg4708.t1"; gene_id "file_1_file_1_jg4708";
dmelr6.33_0	AUGUSTUS	exon	7013653	7014645	.	+	.	transcript_id "file_1_file_1_jg4708.t1"; gene_id "file_1_file_1_jg4708";
dmelr6.33_0	AUGUSTUS	stop_codon	7014643	7014645	.	+	0	transcript_id "file_1_file_1_jg4708.t1"; gene_id "file_1_file_1_jg4708";
dmelr6.33_1	AUGUSTUS	start_codon	20236638	20236640	.	+	0	transcript_id "file_1_file_1_jg11175.t1"; gene_id "file_1_file_1_jg11175";
dmelr6.33_1	AUGUSTUS	CDS	20236638	20236968	1	+	0	transcript_id "file_1_file_1_jg11175.t1"; gene_id "file_1_file_1_jg11175";
dmelr6.33_1	AUGUSTUS	exon	20236638	20236968	.	+	.	transcript_id "file_1_file_1_jg11175.t1"; gene_id "file_1_file_1_jg11175";
dmelr6.33_1	AUGUSTUS	intron	20236969	20237026	.	+	.	transcript_id "file_1_file_1_jg11175.t1"; gene_id "file_1_file_1_jg11175";
dmelr6.33_1	AUGUSTUS	CDS	20237027	20237209	1	+	2	transcript_id "file_1_file_1_jg11175.t1"; gene_id "file_1_file_1_jg11175";
dmelr6.33_1	AUGUSTUS	exon	20237027	20237209	.	+	.	transcript_id "file_1_file_1_jg11175.t1"; gene_id "file_1_file_1_jg11175";
dmelr6.33_1	AUGUSTUS	intron	20237210	20237288	.	+	.	transcript_id "file_1_file_1_jg11175.t1"; gene_id "file_1_file_1_jg11175";
dmelr6.33_1	AUGUSTUS	CDS	20237289	20237436	1	+	2	transcript_id "file_1_file_1_jg11175.t1"; gene_id "file_1_file_1_jg11175";
dmelr6.33_1	AUGUSTUS	exon	20237289	20237436	.	+	.	transcript_id "file_1_file_1_jg11175.t1"; gene_id "file_1_file_1_jg11175";
dmelr6.33_1	AUGUSTUS	intron	20237437	20237692	.	+	.	transcript_id "file_1_file_1_jg11175.t1"; gene_id "file_1_file_1_jg11175";
dmelr6.33_1	AUGUSTUS	CDS	20237693	20238004	1	+	1	transcript_id "file_1_file_1_jg11175.t1"; gene_id "file_1_file_1_jg11175";
dmelr6.33_1	AUGUSTUS	exon	20237693	20238004	.	+	.	transcript_id "file_1_file_1_jg11175.t1"; gene_id "file_1_file_1_jg11175";
dmelr6.33_1	AUGUSTUS	intron	20238005	20238258	.	+	.	transcript_id "file_1_file_1_jg11175.t1"; gene_id "file_1_file_1_jg11175";
dmelr6.33_1	AUGUSTUS	transcript	20236638	20238421	.	+	.	transcript_id "file_1_file_1_jg11175.t1"; gene_id "file_1_file_1_jg11175"
dmelr6.33_1	AUGUSTUS	gene	20236638	20238421	.	+	.	jg11175
dmelr6.33_1	AUGUSTUS	CDS	20238259	20238421	1	+	1	transcript_id "file_1_file_1_jg11175.t1"; gene_id "file_1_file_1_jg11175";
dmelr6.33_1	AUGUSTUS	exon	20238259	20238421	.	+	.	transcript_id "file_1_file_1_jg11175.t1"; gene_id "file_1_file_1_jg11175";
dmelr6.33_1	AUGUSTUS	stop_codon	20238419	20238421	.	+	0	transcript_id "file_1_file_1_jg11175.t1"; gene_id "file_1_file_1_jg11175";
dmelr6.33_2	AUGUSTUS	start_codon	3169571	3169573	.	+	0	transcript_id "file_1_file_1_jg12440.t1"; gene_id "file_1_file_1_jg12440";
dmelr6.33_2	AUGUSTUS	CDS	3169571	3170875	1	+	0	transcript_id "file_1_file_1_jg12440.t1"; gene_id "file_1_file_1_jg12440";
dmelr6.33_2	AUGUSTUS	exon	3169571	3170875	.	+	.	transcript_id "file_1_file_1_jg12440.t1"; gene_id "file_1_file_1_jg12440";
dmelr6.33_2	AUGUSTUS	transcript	3169571	3170875	.	+	.	transcript_id "file_1_file_1_jg12440.t1"; gene_id "file_1_file_1_jg12440"
dmelr6.33_2	AUGUSTUS	gene	3169571	3170875	.	+	.	jg12440
dmelr6.33_2	AUGUSTUS	stop_codon	3170873	3170875	.	+	0	transcript_id "file_1_file_1_jg12440.t1"; gene_id "file_1_file_1_jg12440";
dmelr6.33_3	AUGUSTUS	stop_codon	29491748	29491750	.	-	0	transcript_id "file_1_file_1_jg3471.t1"; gene_id "file_1_file_1_jg3471";
dmelr6.33_3	AUGUSTUS	CDS	29491748	29492109	1	-	2	transcript_id "file_1_file_1_jg3471.t1"; gene_id "file_1_file_1_jg3471";
dmelr6.33_3	AUGUSTUS	exon	29491748	29492109	.	-	.	transcript_id "file_1_file_1_jg3471.t1"; gene_id "file_1_file_1_jg3471";
dmelr6.33_3	AUGUSTUS	intron	29492110	29492170	.	-	.	transcript_id "file_1_file_1_jg3471.t1"; gene_id "file_1_file_1_jg3471";
dmelr6.33_3	AUGUSTUS	CDS	29492171	29492238	1	-	1	transcript_id "file_1_file_1_jg3471.t1"; gene_id "file_1_file_1_jg3471";
dmelr6.33_3	AUGUSTUS	exon	29492171	29492238	.	-	.	transcript_id "file_1_file_1_jg3471.t1"; gene_id "file_1_file_1_jg3471";
dmelr6.33_3	AUGUSTUS	intron	29492239	29492395	.	-	.	transcript_id "file_1_file_1_jg3471.t1"; gene_id "file_1_file_1_jg3471";
dmelr6.33_3	AUGUSTUS	transcript	29491748	29492721	.	-	.	transcript_id "file_1_file_1_jg3471.t1"; gene_id "file_1_file_1_jg3471"
dmelr6.33_3	AUGUSTUS	gene	29491748	29492721	.	-	.	jg3471
dmelr6.33_3	AUGUSTUS	CDS	29492396	29492721	1	-	0	transcript_id "file_1_file_1_jg3471.t1"; gene_id "file_1_file_1_jg3471";
dmelr6.33_3	AUGUSTUS	exon	29492396	29492721	.	-	.	transcript_id "file_1_file_1_jg3471.t1"; gene_id "file_1_file_1_jg3471";
dmelr6.33_3	AUGUSTUS	start_codon	29492719	29492721	.	-	0	transcript_id "file_1_file_1_jg3471.t1"; gene_id "file_1_file_1_jg3471";
dmelr6.33_3	AUGUSTUS	start_codon	23037229	23037231	.	+	0	transcript_id "file_1_file_1_jg2633.t1"; gene_id "file_1_file_1_jg2633";
dmelr6.33_3	AUGUSTUS	CDS	23037229	23037501	0.95	+	0	transcript_id "file_1_file_1_jg2633.t1"; gene_id "file_1_file_1_jg2633";
dmelr6.33_3	AUGUSTUS	exon	23037229	23037501	.	+	.	transcript_id "file_1_file_1_jg2633.t1"; gene_id "file_1_file_1_jg2633";
dmelr6.33_3	AUGUSTUS	intron	23037502	23040163	.	+	.	transcript_id "file_1_file_1_jg2633.t1"; gene_id "file_1_file_1_jg2633";
dmelr6.33_3	AUGUSTUS	transcript	23037229	23040571	.	+	.	transcript_id "file_1_file_1_jg2633.t1"; gene_id "file_1_file_1_jg2633"
dmelr6.33_3	AUGUSTUS	gene	23037229	23040571	.	+	.	jg2633
dmelr6.33_3	AUGUSTUS	CDS	23040164	23040571	0.53	+	0	transcript_id "file_1_file_1_jg2633.t1"; gene_id "file_1_file_1_jg2633";
dmelr6.33_3	AUGUSTUS	exon	23040164	23040571	.	+	.	transcript_id "file_1_file_1_jg2633.t1"; gene_id "file_1_file_1_jg2633";
dmelr6.33_3	AUGUSTUS	stop_codon	23040569	23040571	.	+	0	transcript_id "file_1_file_1_jg2633.t1"; gene_id "file_1_file_1_jg2633";
dmelr6.33_1	AUGUSTUS	start_codon	18615161	18615163	.	+	0	transcript_id "file_1_file_1_jg11014.t1"; gene_id "file_1_file_1_jg11014";
dmelr6.33_1	AUGUSTUS	CDS	18615161	18615247	1	+	0	transcript_id "file_1_file_1_jg11014.t1"; gene_id "file_1_file_1_jg11014";
dmelr6.33_1	AUGUSTUS	exon	18615161	18615247	.	+	.	transcript_id "file_1_file_1_jg11014.t1"; gene_id "file_1_file_1_jg11014";
dmelr6.33_1	AUGUSTUS	intron	18615248	18615307	.	+	.	transcript_id "file_1_file_1_jg11014.t1"; gene_id "file_1_file_1_jg11014";
dmelr6.33_1	AUGUSTUS	CDS	18615308	18615472	1	+	0	transcript_id "file_1_file_1_jg11014.t1"; gene_id "file_1_file_1_jg11014";
dmelr6.33_1	AUGUSTUS	exon	18615308	18615472	.	+	.	transcript_id "file_1_file_1_jg11014.t1"; gene_id "file_1_file_1_jg11014";
dmelr6.33_1	AUGUSTUS	intron	18615473	18615569	.	+	.	transcript_id "file_1_file_1_jg11014.t1"; gene_id "file_1_file_1_jg11014";
dmelr6.33_1	AUGUSTUS	transcript	18615161	18615758	.	+	.	transcript_id "file_1_file_1_jg11014.t1"; gene_id "file_1_file_1_jg11014"
dmelr6.33_1	AUGUSTUS	gene	18615161	18615758	.	+	.	jg11014
dmelr6.33_1	AUGUSTUS	CDS	18615570	18615758	1	+	0	transcript_id "file_1_file_1_jg11014.t1"; gene_id "file_1_file_1_jg11014";
dmelr6.33_1	AUGUSTUS	exon	18615570	18615758	.	+	.	transcript_id "file_1_file_1_jg11014.t1"; gene_id "file_1_file_1_jg11014";
dmelr6.33_1	AUGUSTUS	stop_codon	18615756	18615758	.	+	0	transcript_id "file_1_file_1_jg11014.t1"; gene_id "file_1_file_1_jg11014";
dmelr6.33_0	AUGUSTUS	stop_codon	6127911	6127913	.	-	0	transcript_id "file_1_file_1_jg4583.t1"; gene_id "file_1_file_1_jg4583";
dmelr6.33_0	AUGUSTUS	CDS	6127911	6129614	1	-	0	transcript_id "file_1_file_1_jg4583.t1"; gene_id "file_1_file_1_jg4583";
dmelr6.33_0	AUGUSTUS	exon	6127911	6129614	.	-	.	transcript_id "file_1_file_1_jg4583.t1"; gene_id "file_1_file_1_jg4583";
dmelr6.33_0	AUGUSTUS	transcript	6127911	6129614	.	-	.	transcript_id "file_1_file_1_jg4583.t1"; gene_id "file_1_file_1_jg4583"
dmelr6.33_0	AUGUSTUS	gene	6127911	6129614	.	-	.	jg4583
dmelr6.33_0	AUGUSTUS	start_codon	6129612	6129614	.	-	0	transcript_id "file_1_file_1_jg4583.t1"; gene_id "file_1_file_1_jg4583";
dmelr6.33_1	AUGUSTUS	start_codon	9561699	9561701	.	+	0	transcript_id "file_1_file_1_jg9706.t1"; gene_id "file_1_file_1_jg9706";
dmelr6.33_1	AUGUSTUS	CDS	9561699	9561768	1	+	0	transcript_id "file_1_file_1_jg9706.t1"; gene_id "file_1_file_1_jg9706";
dmelr6.33_1	AUGUSTUS	exon	9561699	9561768	.	+	.	transcript_id "file_1_file_1_jg9706.t1"; gene_id "file_1_file_1_jg9706";
dmelr6.33_1	AUGUSTUS	intron	9561769	9562248	.	+	.	transcript_id "file_1_file_1_jg9706.t1"; gene_id "file_1_file_1_jg9706";
dmelr6.33_1	AUGUSTUS	CDS	9562249	9563405	1	+	2	transcript_id "file_1_file_1_jg9706.t1"; gene_id "file_1_file_1_jg9706";
dmelr6.33_1	AUGUSTUS	exon	9562249	9563405	.	+	.	transcript_id "file_1_file_1_jg9706.t1"; gene_id "file_1_file_1_jg9706";
dmelr6.33_1	AUGUSTUS	intron	9563406	9563473	.	+	.	transcript_id "file_1_file_1_jg9706.t1"; gene_id "file_1_file_1_jg9706";
dmelr6.33_1	AUGUSTUS	transcript	9561699	9563794	.	+	.	transcript_id "file_1_file_1_jg9706.t1"; gene_id "file_1_file_1_jg9706"
dmelr6.33_1	AUGUSTUS	gene	9561699	9563794	.	+	.	jg9706
dmelr6.33_1	AUGUSTUS	CDS	9563474	9563794	1	+	0	transcript_id "file_1_file_1_jg9706.t1"; gene_id "file_1_file_1_jg9706";
dmelr6.33_1	AUGUSTUS	exon	9563474	9563794	.	+	.	transcript_id "file_1_file_1_jg9706.t1"; gene_id "file_1_file_1_jg9706";
dmelr6.33_1	AUGUSTUS	stop_codon	9563792	9563794	.	+	0	transcript_id "file_1_file_1_jg9706.t1"; gene_id "file_1_file_1_jg9706";
dmelr6.33_1	AUGUSTUS	start_codon	17898223	17898225	.	+	0	transcript_id "file_1_file_1_jg10921.t1"; gene_id "file_1_file_1_jg10921";
dmelr6.33_1	AUGUSTUS	CDS	17898223	17898379	0.32	+	0	transcript_id "file_1_file_1_jg10921.t1"; gene_id "file_1_file_1_jg10921";
dmelr6.33_1	AUGUSTUS	exon	17898223	17898379	.	+	.	transcript_id "file_1_file_1_jg10921.t1"; gene_id "file_1_file_1_jg10921";
dmelr6.33_1	AUGUSTUS	intron	17898380	17901707	.	+	.	transcript_id "file_1_file_1_jg10921.t1"; gene_id "file_1_file_1_jg10921";
dmelr6.33_1	AUGUSTUS	CDS	17901708	17901818	1	+	2	transcript_id "file_1_file_1_jg10921.t1"; gene_id "file_1_file_1_jg10921";
dmelr6.33_1	AUGUSTUS	exon	17901708	17901818	.	+	.	transcript_id "file_1_file_1_jg10921.t1"; gene_id "file_1_file_1_jg10921";
dmelr6.33_1	AUGUSTUS	intron	17901819	17901959	.	+	.	transcript_id "file_1_file_1_jg10921.t1"; gene_id "file_1_file_1_jg10921";
dmelr6.33_1	AUGUSTUS	CDS	17901960	17902079	1	+	2	transcript_id "file_1_file_1_jg10921.t1"; gene_id "file_1_file_1_jg10921";
dmelr6.33_1	AUGUSTUS	exon	17901960	17902079	.	+	.	transcript_id "file_1_file_1_jg10921.t1"; gene_id "file_1_file_1_jg10921";
dmelr6.33_1	AUGUSTUS	intron	17902080	17903541	.	+	.	transcript_id "file_1_file_1_jg10921.t1"; gene_id "file_1_file_1_jg10921";
dmelr6.33_1	AUGUSTUS	CDS	17903542	17903679	1	+	2	transcript_id "file_1_file_1_jg10921.t1"; gene_id "file_1_file_1_jg10921";
dmelr6.33_1	AUGUSTUS	exon	17903542	17903679	.	+	.	transcript_id "file_1_file_1_jg10921.t1"; gene_id "file_1_file_1_jg10921";
dmelr6.33_1	AUGUSTUS	intron	17903680	17907661	.	+	.	transcript_id "file_1_file_1_jg10921.t1"; gene_id "file_1_file_1_jg10921";
dmelr6.33_1	AUGUSTUS	CDS	17907662	17907906	1	+	2	transcript_id "file_1_file_1_jg10921.t1"; gene_id "file_1_file_1_jg10921";
dmelr6.33_1	AUGUSTUS	exon	17907662	17907906	.	+	.	transcript_id "file_1_file_1_jg10921.t1"; gene_id "file_1_file_1_jg10921";
dmelr6.33_1	AUGUSTUS	intron	17907907	17908365	.	+	.	transcript_id "file_1_file_1_jg10921.t1"; gene_id "file_1_file_1_jg10921";
dmelr6.33_1	AUGUSTUS	CDS	17908366	17908594	1	+	0	transcript_id "file_1_file_1_jg10921.t1"; gene_id "file_1_file_1_jg10921";
dmelr6.33_1	AUGUSTUS	exon	17908366	17908594	.	+	.	transcript_id "file_1_file_1_jg10921.t1"; gene_id "file_1_file_1_jg10921";
dmelr6.33_1	AUGUSTUS	intron	17908595	17909079	.	+	.	transcript_id "file_1_file_1_jg10921.t1"; gene_id "file_1_file_1_jg10921";
dmelr6.33_1	AUGUSTUS	CDS	17909080	17909243	0.96	+	2	transcript_id "file_1_file_1_jg10921.t1"; gene_id "file_1_file_1_jg10921";
dmelr6.33_1	AUGUSTUS	exon	17909080	17909243	.	+	.	transcript_id "file_1_file_1_jg10921.t1"; gene_id "file_1_file_1_jg10921";
dmelr6.33_1	AUGUSTUS	intron	17909244	17912677	.	+	.	transcript_id "file_1_file_1_jg10921.t1"; gene_id "file_1_file_1_jg10921";
dmelr6.33_1	AUGUSTUS	CDS	17912678	17912879	0.87	+	0	transcript_id "file_1_file_1_jg10921.t1"; gene_id "file_1_file_1_jg10921";
dmelr6.33_1	AUGUSTUS	exon	17912678	17912879	.	+	.	transcript_id "file_1_file_1_jg10921.t1"; gene_id "file_1_file_1_jg10921";
dmelr6.33_1	AUGUSTUS	intron	17912880	17914100	.	+	.	transcript_id "file_1_file_1_jg10921.t1"; gene_id "file_1_file_1_jg10921";
dmelr6.33_1	AUGUSTUS	CDS	17914101	17914280	0.96	+	2	transcript_id "file_1_file_1_jg10921.t1"; gene_id "file_1_file_1_jg10921";
dmelr6.33_1	AUGUSTUS	exon	17914101	17914280	.	+	.	transcript_id "file_1_file_1_jg10921.t1"; gene_id "file_1_file_1_jg10921";
dmelr6.33_1	AUGUSTUS	intron	17914281	17914786	.	+	.	transcript_id "file_1_file_1_jg10921.t1"; gene_id "file_1_file_1_jg10921";
dmelr6.33_1	AUGUSTUS	CDS	17914787	17914905	0.97	+	2	transcript_id "file_1_file_1_jg10921.t1"; gene_id "file_1_file_1_jg10921";
dmelr6.33_1	AUGUSTUS	exon	17914787	17914905	.	+	.	transcript_id "file_1_file_1_jg10921.t1"; gene_id "file_1_file_1_jg10921";
dmelr6.33_1	AUGUSTUS	intron	17914906	17915413	.	+	.	transcript_id "file_1_file_1_jg10921.t1"; gene_id "file_1_file_1_jg10921";
dmelr6.33_1	AUGUSTUS	CDS	17915414	17915494	1	+	0	transcript_id "file_1_file_1_jg10921.t1"; gene_id "file_1_file_1_jg10921";
dmelr6.33_1	AUGUSTUS	exon	17915414	17915494	.	+	.	transcript_id "file_1_file_1_jg10921.t1"; gene_id "file_1_file_1_jg10921";
dmelr6.33_1	AUGUSTUS	intron	17915495	17918747	.	+	.	transcript_id "file_1_file_1_jg10921.t1"; gene_id "file_1_file_1_jg10921";
dmelr6.33_1	AUGUSTUS	CDS	17918748	17918843	0.9	+	0	transcript_id "file_1_file_1_jg10921.t1"; gene_id "file_1_file_1_jg10921";
dmelr6.33_1	AUGUSTUS	exon	17918748	17918843	.	+	.	transcript_id "file_1_file_1_jg10921.t1"; gene_id "file_1_file_1_jg10921";
dmelr6.33_1	AUGUSTUS	intron	17918844	17921141	.	+	.	transcript_id "file_1_file_1_jg10921.t1"; gene_id "file_1_file_1_jg10921";
dmelr6.33_1	AUGUSTUS	CDS	17921142	17921295	1	+	0	transcript_id "file_1_file_1_jg10921.t1"; gene_id "file_1_file_1_jg10921";
dmelr6.33_1	AUGUSTUS	exon	17921142	17921295	.	+	.	transcript_id "file_1_file_1_jg10921.t1"; gene_id "file_1_file_1_jg10921";
dmelr6.33_1	AUGUSTUS	intron	17921296	17921898	.	+	.	transcript_id "file_1_file_1_jg10921.t1"; gene_id "file_1_file_1_jg10921";
dmelr6.33_1	AUGUSTUS	CDS	17921899	17922023	1	+	2	transcript_id "file_1_file_1_jg10921.t1"; gene_id "file_1_file_1_jg10921";
dmelr6.33_1	AUGUSTUS	exon	17921899	17922023	.	+	.	transcript_id "file_1_file_1_jg10921.t1"; gene_id "file_1_file_1_jg10921";
dmelr6.33_1	AUGUSTUS	intron	17922024	17923620	.	+	.	transcript_id "file_1_file_1_jg10921.t1"; gene_id "file_1_file_1_jg10921";
dmelr6.33_1	AUGUSTUS	transcript	17898223	17925420	.	+	.	transcript_id "file_1_file_1_jg10921.t1"; gene_id "file_1_file_1_jg10921"
dmelr6.33_1	AUGUSTUS	gene	17898223	17925420	.	+	.	jg10921
dmelr6.33_1	AUGUSTUS	CDS	17923621	17925420	1	+	0	transcript_id "file_1_file_1_jg10921.t1"; gene_id "file_1_file_1_jg10921";
dmelr6.33_1	AUGUSTUS	exon	17923621	17925420	.	+	.	transcript_id "file_1_file_1_jg10921.t1"; gene_id "file_1_file_1_jg10921";
dmelr6.33_1	AUGUSTUS	stop_codon	17925418	17925420	.	+	0	transcript_id "file_1_file_1_jg10921.t1"; gene_id "file_1_file_1_jg10921";
dmelr6.33_1	AUGUSTUS	start_codon	19179733	19179735	.	+	0	transcript_id "file_1_file_1_jg11085.t2"; gene_id "file_1_file_1_jg11085";
dmelr6.33_1	AUGUSTUS	CDS	19179733	19179858	0.98	+	0	transcript_id "file_1_file_1_jg11085.t2"; gene_id "file_1_file_1_jg11085";
dmelr6.33_1	AUGUSTUS	exon	19179733	19179858	.	+	.	transcript_id "file_1_file_1_jg11085.t2"; gene_id "file_1_file_1_jg11085";
dmelr6.33_1	AUGUSTUS	intron	19179859	19211855	.	+	.	transcript_id "file_1_file_1_jg11085.t2"; gene_id "file_1_file_1_jg11085";
dmelr6.33_1	AUGUSTUS	CDS	19211856	19212276	1	+	0	transcript_id "file_1_file_1_jg11085.t2"; gene_id "file_1_file_1_jg11085";
dmelr6.33_1	AUGUSTUS	exon	19211856	19212276	.	+	.	transcript_id "file_1_file_1_jg11085.t2"; gene_id "file_1_file_1_jg11085";
dmelr6.33_1	AUGUSTUS	intron	19212277	19216420	.	+	.	transcript_id "file_1_file_1_jg11085.t2"; gene_id "file_1_file_1_jg11085";
dmelr6.33_1	AUGUSTUS	CDS	19216421	19216519	1	+	2	transcript_id "file_1_file_1_jg11085.t2"; gene_id "file_1_file_1_jg11085";
dmelr6.33_1	AUGUSTUS	exon	19216421	19216519	.	+	.	transcript_id "file_1_file_1_jg11085.t2"; gene_id "file_1_file_1_jg11085";
dmelr6.33_1	AUGUSTUS	intron	19216520	19216742	.	+	.	transcript_id "file_1_file_1_jg11085.t2"; gene_id "file_1_file_1_jg11085";
dmelr6.33_1	AUGUSTUS	CDS	19216743	19217041	1	+	2	transcript_id "file_1_file_1_jg11085.t2"; gene_id "file_1_file_1_jg11085";
dmelr6.33_1	AUGUSTUS	exon	19216743	19217041	.	+	.	transcript_id "file_1_file_1_jg11085.t2"; gene_id "file_1_file_1_jg11085";
dmelr6.33_1	AUGUSTUS	intron	19217042	19217756	.	+	.	transcript_id "file_1_file_1_jg11085.t2"; gene_id "file_1_file_1_jg11085";
dmelr6.33_1	AUGUSTUS	CDS	19217757	19217844	1	+	0	transcript_id "file_1_file_1_jg11085.t2"; gene_id "file_1_file_1_jg11085";
dmelr6.33_1	AUGUSTUS	exon	19217757	19217844	.	+	.	transcript_id "file_1_file_1_jg11085.t2"; gene_id "file_1_file_1_jg11085";
dmelr6.33_1	AUGUSTUS	intron	19217845	19218130	.	+	.	transcript_id "file_1_file_1_jg11085.t2"; gene_id "file_1_file_1_jg11085";
dmelr6.33_1	AUGUSTUS	CDS	19218131	19218194	1	+	2	transcript_id "file_1_file_1_jg11085.t2"; gene_id "file_1_file_1_jg11085";
dmelr6.33_1	AUGUSTUS	exon	19218131	19218194	.	+	.	transcript_id "file_1_file_1_jg11085.t2"; gene_id "file_1_file_1_jg11085";
dmelr6.33_1	AUGUSTUS	intron	19218195	19218575	.	+	.	transcript_id "file_1_file_1_jg11085.t2"; gene_id "file_1_file_1_jg11085";
dmelr6.33_1	AUGUSTUS	CDS	19218576	19218638	1	+	1	transcript_id "file_1_file_1_jg11085.t2"; gene_id "file_1_file_1_jg11085";
dmelr6.33_1	AUGUSTUS	exon	19218576	19218638	.	+	.	transcript_id "file_1_file_1_jg11085.t2"; gene_id "file_1_file_1_jg11085";
dmelr6.33_1	AUGUSTUS	intron	19218639	19220743	.	+	.	transcript_id "file_1_file_1_jg11085.t2"; gene_id "file_1_file_1_jg11085";
dmelr6.33_1	AUGUSTUS	CDS	19220744	19220782	1	+	1	transcript_id "file_1_file_1_jg11085.t2"; gene_id "file_1_file_1_jg11085";
dmelr6.33_1	AUGUSTUS	exon	19220744	19220782	.	+	.	transcript_id "file_1_file_1_jg11085.t2"; gene_id "file_1_file_1_jg11085";
dmelr6.33_1	AUGUSTUS	intron	19220783	19224052	.	+	.	transcript_id "file_1_file_1_jg11085.t2"; gene_id "file_1_file_1_jg11085";
dmelr6.33_1	AUGUSTUS	CDS	19224053	19224386	1	+	1	transcript_id "file_1_file_1_jg11085.t2"; gene_id "file_1_file_1_jg11085";
dmelr6.33_1	AUGUSTUS	exon	19224053	19224386	.	+	.	transcript_id "file_1_file_1_jg11085.t2"; gene_id "file_1_file_1_jg11085";
dmelr6.33_1	AUGUSTUS	intron	19224387	19224449	.	+	.	transcript_id "file_1_file_1_jg11085.t2"; gene_id "file_1_file_1_jg11085";
dmelr6.33_1	AUGUSTUS	CDS	19224450	19224576	1	+	0	transcript_id "file_1_file_1_jg11085.t2"; gene_id "file_1_file_1_jg11085";
dmelr6.33_1	AUGUSTUS	exon	19224450	19224576	.	+	.	transcript_id "file_1_file_1_jg11085.t2"; gene_id "file_1_file_1_jg11085";
dmelr6.33_1	AUGUSTUS	intron	19224577	19224640	.	+	.	transcript_id "file_1_file_1_jg11085.t2"; gene_id "file_1_file_1_jg11085";
dmelr6.33_1	AUGUSTUS	CDS	19224641	19224994	1	+	2	transcript_id "file_1_file_1_jg11085.t2"; gene_id "file_1_file_1_jg11085";
dmelr6.33_1	AUGUSTUS	exon	19224641	19224994	.	+	.	transcript_id "file_1_file_1_jg11085.t2"; gene_id "file_1_file_1_jg11085";
dmelr6.33_1	AUGUSTUS	intron	19224995	19225059	.	+	.	transcript_id "file_1_file_1_jg11085.t2"; gene_id "file_1_file_1_jg11085";
dmelr6.33_1	AUGUSTUS	CDS	19225060	19225503	1	+	2	transcript_id "file_1_file_1_jg11085.t2"; gene_id "file_1_file_1_jg11085";
dmelr6.33_1	AUGUSTUS	exon	19225060	19225503	.	+	.	transcript_id "file_1_file_1_jg11085.t2"; gene_id "file_1_file_1_jg11085";
dmelr6.33_1	AUGUSTUS	intron	19225504	19225564	.	+	.	transcript_id "file_1_file_1_jg11085.t2"; gene_id "file_1_file_1_jg11085";
dmelr6.33_1	AUGUSTUS	CDS	19225565	19225786	1	+	2	transcript_id "file_1_file_1_jg11085.t2"; gene_id "file_1_file_1_jg11085";
dmelr6.33_1	AUGUSTUS	exon	19225565	19225786	.	+	.	transcript_id "file_1_file_1_jg11085.t2"; gene_id "file_1_file_1_jg11085";
dmelr6.33_1	AUGUSTUS	intron	19225787	19225846	.	+	.	transcript_id "file_1_file_1_jg11085.t2"; gene_id "file_1_file_1_jg11085";
dmelr6.33_1	AUGUSTUS	CDS	19225847	19225973	1	+	2	transcript_id "file_1_file_1_jg11085.t2"; gene_id "file_1_file_1_jg11085";
dmelr6.33_1	AUGUSTUS	exon	19225847	19225973	.	+	.	transcript_id "file_1_file_1_jg11085.t2"; gene_id "file_1_file_1_jg11085";
dmelr6.33_1	AUGUSTUS	intron	19225974	19226039	.	+	.	transcript_id "file_1_file_1_jg11085.t2"; gene_id "file_1_file_1_jg11085";
dmelr6.33_1	AUGUSTUS	transcript	19179733	19226139	.	+	.	transcript_id "file_1_file_1_jg11085.t2"; gene_id "file_1_file_1_jg11085"
dmelr6.33_1	AUGUSTUS	CDS	19226040	19226139	1	+	1	transcript_id "file_1_file_1_jg11085.t2"; gene_id "file_1_file_1_jg11085";
dmelr6.33_1	AUGUSTUS	exon	19226040	19226139	.	+	.	transcript_id "file_1_file_1_jg11085.t2"; gene_id "file_1_file_1_jg11085";
dmelr6.33_1	AUGUSTUS	stop_codon	19226137	19226139	.	+	0	transcript_id "file_1_file_1_jg11085.t2"; gene_id "file_1_file_1_jg11085";
dmelr6.33_3	AUGUSTUS	CDS	11221930	11221932	1	+	0	transcript_id "file_1_file_1_jg1152.t1"; gene_id "file_1_file_1_jg1152";
dmelr6.33_3	AUGUSTUS	exon	11221930	11221932	.	+	.	transcript_id "file_1_file_1_jg1152.t1"; gene_id "file_1_file_1_jg1152";
dmelr6.33_3	AUGUSTUS	start_codon	11221930	11221932	.	+	0	transcript_id "file_1_file_1_jg1152.t1"; gene_id "file_1_file_1_jg1152";
dmelr6.33_3	AUGUSTUS	intron	11221933	11222174	.	+	.	transcript_id "file_1_file_1_jg1152.t1"; gene_id "file_1_file_1_jg1152";
dmelr6.33_3	AUGUSTUS	CDS	11222175	11222367	1	+	0	transcript_id "file_1_file_1_jg1152.t1"; gene_id "file_1_file_1_jg1152";
dmelr6.33_3	AUGUSTUS	exon	11222175	11222367	.	+	.	transcript_id "file_1_file_1_jg1152.t1"; gene_id "file_1_file_1_jg1152";
dmelr6.33_3	AUGUSTUS	intron	11222368	11222560	.	+	.	transcript_id "file_1_file_1_jg1152.t1"; gene_id "file_1_file_1_jg1152";
dmelr6.33_3	AUGUSTUS	CDS	11222561	11222729	1	+	2	transcript_id "file_1_file_1_jg1152.t1"; gene_id "file_1_file_1_jg1152";
dmelr6.33_3	AUGUSTUS	exon	11222561	11222729	.	+	.	transcript_id "file_1_file_1_jg1152.t1"; gene_id "file_1_file_1_jg1152";
dmelr6.33_3	AUGUSTUS	intron	11222730	11223394	.	+	.	transcript_id "file_1_file_1_jg1152.t1"; gene_id "file_1_file_1_jg1152";
dmelr6.33_3	AUGUSTUS	CDS	11223395	11223530	1	+	1	transcript_id "file_1_file_1_jg1152.t1"; gene_id "file_1_file_1_jg1152";
dmelr6.33_3	AUGUSTUS	exon	11223395	11223530	.	+	.	transcript_id "file_1_file_1_jg1152.t1"; gene_id "file_1_file_1_jg1152";
dmelr6.33_3	AUGUSTUS	intron	11223531	11223857	.	+	.	transcript_id "file_1_file_1_jg1152.t1"; gene_id "file_1_file_1_jg1152";
dmelr6.33_3	AUGUSTUS	CDS	11223858	11224247	1	+	0	transcript_id "file_1_file_1_jg1152.t1"; gene_id "file_1_file_1_jg1152";
dmelr6.33_3	AUGUSTUS	exon	11223858	11224247	.	+	.	transcript_id "file_1_file_1_jg1152.t1"; gene_id "file_1_file_1_jg1152";
dmelr6.33_3	AUGUSTUS	intron	11224248	11224490	.	+	.	transcript_id "file_1_file_1_jg1152.t1"; gene_id "file_1_file_1_jg1152";
dmelr6.33_3	AUGUSTUS	transcript	11221930	11224850	.	+	.	transcript_id "file_1_file_1_jg1152.t1"; gene_id "file_1_file_1_jg1152"
dmelr6.33_3	AUGUSTUS	gene	11221930	11224850	.	+	.	jg1152
dmelr6.33_3	AUGUSTUS	CDS	11224491	11224850	1	+	0	transcript_id "file_1_file_1_jg1152.t1"; gene_id "file_1_file_1_jg1152";
dmelr6.33_3	AUGUSTUS	exon	11224491	11224850	.	+	.	transcript_id "file_1_file_1_jg1152.t1"; gene_id "file_1_file_1_jg1152";
dmelr6.33_3	AUGUSTUS	stop_codon	11224848	11224850	.	+	0	transcript_id "file_1_file_1_jg1152.t1"; gene_id "file_1_file_1_jg1152";
dmelr6.33_2	AUGUSTUS	stop_codon	7727905	7727907	.	-	0	transcript_id "file_1_file_1_jg12987.t1"; gene_id "file_1_file_1_jg12987";
dmelr6.33_2	AUGUSTUS	CDS	7727905	7727965	0.81	-	1	transcript_id "file_1_file_1_jg12987.t1"; gene_id "file_1_file_1_jg12987";
dmelr6.33_2	AUGUSTUS	exon	7727905	7727965	.	-	.	transcript_id "file_1_file_1_jg12987.t1"; gene_id "file_1_file_1_jg12987";
dmelr6.33_2	AUGUSTUS	intron	7727966	7728176	.	-	.	transcript_id "file_1_file_1_jg12987.t1"; gene_id "file_1_file_1_jg12987";
dmelr6.33_2	AUGUSTUS	CDS	7728177	7728354	0.97	-	2	transcript_id "file_1_file_1_jg12987.t1"; gene_id "file_1_file_1_jg12987";
dmelr6.33_2	AUGUSTUS	exon	7728177	7728354	.	-	.	transcript_id "file_1_file_1_jg12987.t1"; gene_id "file_1_file_1_jg12987";
dmelr6.33_2	AUGUSTUS	intron	7728355	7728468	.	-	.	transcript_id "file_1_file_1_jg12987.t1"; gene_id "file_1_file_1_jg12987";
dmelr6.33_2	AUGUSTUS	CDS	7728469	7728757	0.93	-	0	transcript_id "file_1_file_1_jg12987.t1"; gene_id "file_1_file_1_jg12987";
dmelr6.33_2	AUGUSTUS	exon	7728469	7728757	.	-	.	transcript_id "file_1_file_1_jg12987.t1"; gene_id "file_1_file_1_jg12987";
dmelr6.33_2	AUGUSTUS	intron	7728758	7729239	.	-	.	transcript_id "file_1_file_1_jg12987.t1"; gene_id "file_1_file_1_jg12987";
dmelr6.33_2	AUGUSTUS	transcript	7727905	7731987	.	-	.	transcript_id "file_1_file_1_jg12987.t1"; gene_id "file_1_file_1_jg12987"
dmelr6.33_2	AUGUSTUS	gene	7727905	7731987	.	-	.	jg12987
dmelr6.33_2	AUGUSTUS	CDS	7729240	7731987	0.8	-	0	transcript_id "file_1_file_1_jg12987.t1"; gene_id "file_1_file_1_jg12987";
dmelr6.33_2	AUGUSTUS	exon	7729240	7731987	.	-	.	transcript_id "file_1_file_1_jg12987.t1"; gene_id "file_1_file_1_jg12987";
dmelr6.33_2	AUGUSTUS	start_codon	7731985	7731987	.	-	0	transcript_id "file_1_file_1_jg12987.t1"; gene_id "file_1_file_1_jg12987";
dmelr6.33_3	AUGUSTUS	stop_codon	3519170	3519172	.	-	0	transcript_id "file_1_file_1_jg238.t1"; gene_id "file_1_file_1_jg238";
dmelr6.33_3	AUGUSTUS	CDS	3519170	3519356	0.64	-	1	transcript_id "file_1_file_1_jg238.t1"; gene_id "file_1_file_1_jg238";
dmelr6.33_3	AUGUSTUS	exon	3519170	3519356	.	-	.	transcript_id "file_1_file_1_jg238.t1"; gene_id "file_1_file_1_jg238";
dmelr6.33_3	AUGUSTUS	intron	3519357	3523830	.	-	.	transcript_id "file_1_file_1_jg238.t1"; gene_id "file_1_file_1_jg238";
dmelr6.33_3	AUGUSTUS	CDS	3523831	3523947	0.59	-	1	transcript_id "file_1_file_1_jg238.t1"; gene_id "file_1_file_1_jg238";
dmelr6.33_3	AUGUSTUS	exon	3523831	3523947	.	-	.	transcript_id "file_1_file_1_jg238.t1"; gene_id "file_1_file_1_jg238";
dmelr6.33_3	AUGUSTUS	intron	3523948	3584979	.	-	.	transcript_id "file_1_file_1_jg238.t1"; gene_id "file_1_file_1_jg238";
dmelr6.33_3	AUGUSTUS	CDS	3584980	3585313	0.67	-	2	transcript_id "file_1_file_1_jg238.t1"; gene_id "file_1_file_1_jg238";
dmelr6.33_3	AUGUSTUS	exon	3584980	3585313	.	-	.	transcript_id "file_1_file_1_jg238.t1"; gene_id "file_1_file_1_jg238";
dmelr6.33_3	AUGUSTUS	intron	3585314	3585368	.	-	.	transcript_id "file_1_file_1_jg238.t1"; gene_id "file_1_file_1_jg238";
dmelr6.33_3	AUGUSTUS	CDS	3585369	3585510	1	-	0	transcript_id "file_1_file_1_jg238.t1"; gene_id "file_1_file_1_jg238";
dmelr6.33_3	AUGUSTUS	exon	3585369	3585510	.	-	.	transcript_id "file_1_file_1_jg238.t1"; gene_id "file_1_file_1_jg238";
dmelr6.33_3	AUGUSTUS	intron	3585511	3586865	.	-	.	transcript_id "file_1_file_1_jg238.t1"; gene_id "file_1_file_1_jg238";
dmelr6.33_3	AUGUSTUS	transcript	3519170	3586874	.	-	.	transcript_id "file_1_file_1_jg238.t1"; gene_id "file_1_file_1_jg238"
dmelr6.33_3	AUGUSTUS	gene	3519170	3586874	.	-	.	jg238
dmelr6.33_3	AUGUSTUS	CDS	3586866	3586874	1	-	0	transcript_id "file_1_file_1_jg238.t1"; gene_id "file_1_file_1_jg238";
dmelr6.33_3	AUGUSTUS	exon	3586866	3586874	.	-	.	transcript_id "file_1_file_1_jg238.t1"; gene_id "file_1_file_1_jg238";
dmelr6.33_3	AUGUSTUS	start_codon	3586872	3586874	.	-	0	transcript_id "file_1_file_1_jg238.t1"; gene_id "file_1_file_1_jg238";
dmelr6.33_0	AUGUSTUS	stop_codon	1198599	1198601	.	-	0	transcript_id "file_1_file_1_jg3972.t2"; gene_id "file_1_file_1_jg3972";
dmelr6.33_0	AUGUSTUS	CDS	1198599	1198883	0.76	-	0	transcript_id "file_1_file_1_jg3972.t2"; gene_id "file_1_file_1_jg3972";
dmelr6.33_0	AUGUSTUS	exon	1198599	1198883	.	-	.	transcript_id "file_1_file_1_jg3972.t2"; gene_id "file_1_file_1_jg3972";
dmelr6.33_0	AUGUSTUS	transcript	1198599	1198883	.	-	.	transcript_id "file_1_file_1_jg3972.t2"; gene_id "file_1_file_1_jg3972"
dmelr6.33_0	AUGUSTUS	start_codon	1198881	1198883	.	-	0	transcript_id "file_1_file_1_jg3972.t2"; gene_id "file_1_file_1_jg3972";
dmelr6.33_0	AUGUSTUS	start_codon	8147630	8147632	.	+	0	transcript_id "file_1_file_1_jg4837.t1"; gene_id "file_1_file_1_jg4837";
dmelr6.33_0	AUGUSTUS	CDS	8147630	8147668	1	+	0	transcript_id "file_1_file_1_jg4837.t1"; gene_id "file_1_file_1_jg4837";
dmelr6.33_0	AUGUSTUS	exon	8147630	8147668	.	+	.	transcript_id "file_1_file_1_jg4837.t1"; gene_id "file_1_file_1_jg4837";
dmelr6.33_0	AUGUSTUS	intron	8147669	8147724	.	+	.	transcript_id "file_1_file_1_jg4837.t1"; gene_id "file_1_file_1_jg4837";
dmelr6.33_0	AUGUSTUS	transcript	8147630	8148279	.	+	.	transcript_id "file_1_file_1_jg4837.t1"; gene_id "file_1_file_1_jg4837"
dmelr6.33_0	AUGUSTUS	gene	8147630	8148279	.	+	.	jg4837
dmelr6.33_0	AUGUSTUS	CDS	8147725	8148279	1	+	0	transcript_id "file_1_file_1_jg4837.t1"; gene_id "file_1_file_1_jg4837";
dmelr6.33_0	AUGUSTUS	exon	8147725	8148279	.	+	.	transcript_id "file_1_file_1_jg4837.t1"; gene_id "file_1_file_1_jg4837";
dmelr6.33_0	AUGUSTUS	stop_codon	8148277	8148279	.	+	0	transcript_id "file_1_file_1_jg4837.t1"; gene_id "file_1_file_1_jg4837";
dmelr6.33_1	AUGUSTUS	stop_codon	7822225	7822227	.	-	0	transcript_id "file_1_file_1_jg9430.t1"; gene_id "file_1_file_1_jg9430";
dmelr6.33_1	AUGUSTUS	CDS	7822225	7822485	1	-	0	transcript_id "file_1_file_1_jg9430.t1"; gene_id "file_1_file_1_jg9430";
dmelr6.33_1	AUGUSTUS	exon	7822225	7822485	.	-	.	transcript_id "file_1_file_1_jg9430.t1"; gene_id "file_1_file_1_jg9430";
dmelr6.33_1	AUGUSTUS	intron	7822486	7822548	.	-	.	transcript_id "file_1_file_1_jg9430.t1"; gene_id "file_1_file_1_jg9430";
dmelr6.33_1	AUGUSTUS	transcript	7822225	7823466	.	-	.	transcript_id "file_1_file_1_jg9430.t1"; gene_id "file_1_file_1_jg9430"
dmelr6.33_1	AUGUSTUS	gene	7822225	7823466	.	-	.	jg9430
dmelr6.33_1	AUGUSTUS	CDS	7822549	7823466	1	-	0	transcript_id "file_1_file_1_jg9430.t1"; gene_id "file_1_file_1_jg9430";
dmelr6.33_1	AUGUSTUS	exon	7822549	7823466	.	-	.	transcript_id "file_1_file_1_jg9430.t1"; gene_id "file_1_file_1_jg9430";
dmelr6.33_1	AUGUSTUS	start_codon	7823464	7823466	.	-	0	transcript_id "file_1_file_1_jg9430.t1"; gene_id "file_1_file_1_jg9430";
dmelr6.33_5	AUGUSTUS	stop_codon	17070353	17070355	.	-	0	transcript_id "file_1_file_1_jg8463.t1"; gene_id "file_1_file_1_jg8463";
dmelr6.33_5	AUGUSTUS	CDS	17070353	17070431	1	-	1	transcript_id "file_1_file_1_jg8463.t1"; gene_id "file_1_file_1_jg8463";
dmelr6.33_5	AUGUSTUS	exon	17070353	17070431	.	-	.	transcript_id "file_1_file_1_jg8463.t1"; gene_id "file_1_file_1_jg8463";
dmelr6.33_5	AUGUSTUS	intron	17070432	17070500	.	-	.	transcript_id "file_1_file_1_jg8463.t1"; gene_id "file_1_file_1_jg8463";
dmelr6.33_5	AUGUSTUS	CDS	17070501	17070628	1	-	0	transcript_id "file_1_file_1_jg8463.t1"; gene_id "file_1_file_1_jg8463";
dmelr6.33_5	AUGUSTUS	exon	17070501	17070628	.	-	.	transcript_id "file_1_file_1_jg8463.t1"; gene_id "file_1_file_1_jg8463";
dmelr6.33_5	AUGUSTUS	intron	17070629	17070733	.	-	.	transcript_id "file_1_file_1_jg8463.t1"; gene_id "file_1_file_1_jg8463";
dmelr6.33_5	AUGUSTUS	CDS	17070734	17070915	1	-	2	transcript_id "file_1_file_1_jg8463.t1"; gene_id "file_1_file_1_jg8463";
dmelr6.33_5	AUGUSTUS	exon	17070734	17070915	.	-	.	transcript_id "file_1_file_1_jg8463.t1"; gene_id "file_1_file_1_jg8463";
dmelr6.33_5	AUGUSTUS	intron	17070916	17070986	.	-	.	transcript_id "file_1_file_1_jg8463.t1"; gene_id "file_1_file_1_jg8463";
dmelr6.33_5	AUGUSTUS	CDS	17070987	17071447	1	-	1	transcript_id "file_1_file_1_jg8463.t1"; gene_id "file_1_file_1_jg8463";
dmelr6.33_5	AUGUSTUS	exon	17070987	17071447	.	-	.	transcript_id "file_1_file_1_jg8463.t1"; gene_id "file_1_file_1_jg8463";
dmelr6.33_5	AUGUSTUS	intron	17071448	17071509	.	-	.	transcript_id "file_1_file_1_jg8463.t1"; gene_id "file_1_file_1_jg8463";
dmelr6.33_5	AUGUSTUS	CDS	17071510	17071748	1	-	0	transcript_id "file_1_file_1_jg8463.t1"; gene_id "file_1_file_1_jg8463";
dmelr6.33_5	AUGUSTUS	exon	17071510	17071748	.	-	.	transcript_id "file_1_file_1_jg8463.t1"; gene_id "file_1_file_1_jg8463";
dmelr6.33_5	AUGUSTUS	intron	17071749	17071817	.	-	.	transcript_id "file_1_file_1_jg8463.t1"; gene_id "file_1_file_1_jg8463";
dmelr6.33_5	AUGUSTUS	CDS	17071818	17072233	1	-	2	transcript_id "file_1_file_1_jg8463.t1"; gene_id "file_1_file_1_jg8463";
dmelr6.33_5	AUGUSTUS	exon	17071818	17072233	.	-	.	transcript_id "file_1_file_1_jg8463.t1"; gene_id "file_1_file_1_jg8463";
dmelr6.33_5	AUGUSTUS	intron	17072234	17072292	.	-	.	transcript_id "file_1_file_1_jg8463.t1"; gene_id "file_1_file_1_jg8463";
dmelr6.33_5	AUGUSTUS	CDS	17072293	17072388	1	-	2	transcript_id "file_1_file_1_jg8463.t1"; gene_id "file_1_file_1_jg8463";
dmelr6.33_5	AUGUSTUS	exon	17072293	17072388	.	-	.	transcript_id "file_1_file_1_jg8463.t1"; gene_id "file_1_file_1_jg8463";
dmelr6.33_5	AUGUSTUS	intron	17072389	17072453	.	-	.	transcript_id "file_1_file_1_jg8463.t1"; gene_id "file_1_file_1_jg8463";
dmelr6.33_5	AUGUSTUS	CDS	17072454	17072539	1	-	1	transcript_id "file_1_file_1_jg8463.t1"; gene_id "file_1_file_1_jg8463";
dmelr6.33_5	AUGUSTUS	exon	17072454	17072539	.	-	.	transcript_id "file_1_file_1_jg8463.t1"; gene_id "file_1_file_1_jg8463";
dmelr6.33_5	AUGUSTUS	intron	17072540	17072648	.	-	.	transcript_id "file_1_file_1_jg8463.t1"; gene_id "file_1_file_1_jg8463";
dmelr6.33_5	AUGUSTUS	CDS	17072649	17072724	1	-	2	transcript_id "file_1_file_1_jg8463.t1"; gene_id "file_1_file_1_jg8463";
dmelr6.33_5	AUGUSTUS	exon	17072649	17072724	.	-	.	transcript_id "file_1_file_1_jg8463.t1"; gene_id "file_1_file_1_jg8463";
dmelr6.33_5	AUGUSTUS	intron	17072725	17072789	.	-	.	transcript_id "file_1_file_1_jg8463.t1"; gene_id "file_1_file_1_jg8463";
dmelr6.33_5	AUGUSTUS	CDS	17072790	17072864	1	-	2	transcript_id "file_1_file_1_jg8463.t1"; gene_id "file_1_file_1_jg8463";
dmelr6.33_5	AUGUSTUS	exon	17072790	17072864	.	-	.	transcript_id "file_1_file_1_jg8463.t1"; gene_id "file_1_file_1_jg8463";
dmelr6.33_5	AUGUSTUS	intron	17072865	17072945	.	-	.	transcript_id "file_1_file_1_jg8463.t1"; gene_id "file_1_file_1_jg8463";
dmelr6.33_5	AUGUSTUS	CDS	17072946	17073197	1	-	2	transcript_id "file_1_file_1_jg8463.t1"; gene_id "file_1_file_1_jg8463";
dmelr6.33_5	AUGUSTUS	exon	17072946	17073197	.	-	.	transcript_id "file_1_file_1_jg8463.t1"; gene_id "file_1_file_1_jg8463";
dmelr6.33_5	AUGUSTUS	intron	17073198	17073262	.	-	.	transcript_id "file_1_file_1_jg8463.t1"; gene_id "file_1_file_1_jg8463";
dmelr6.33_5	AUGUSTUS	CDS	17073263	17073611	1	-	0	transcript_id "file_1_file_1_jg8463.t1"; gene_id "file_1_file_1_jg8463";
dmelr6.33_5	AUGUSTUS	exon	17073263	17073611	.	-	.	transcript_id "file_1_file_1_jg8463.t1"; gene_id "file_1_file_1_jg8463";
dmelr6.33_5	AUGUSTUS	intron	17073612	17075952	.	-	.	transcript_id "file_1_file_1_jg8463.t1"; gene_id "file_1_file_1_jg8463";
dmelr6.33_5	AUGUSTUS	CDS	17075953	17075989	1	-	1	transcript_id "file_1_file_1_jg8463.t1"; gene_id "file_1_file_1_jg8463";
dmelr6.33_5	AUGUSTUS	exon	17075953	17075989	.	-	.	transcript_id "file_1_file_1_jg8463.t1"; gene_id "file_1_file_1_jg8463";
dmelr6.33_5	AUGUSTUS	intron	17075990	17076924	.	-	.	transcript_id "file_1_file_1_jg8463.t1"; gene_id "file_1_file_1_jg8463";
dmelr6.33_5	AUGUSTUS	transcript	17070353	17076965	.	-	.	transcript_id "file_1_file_1_jg8463.t1"; gene_id "file_1_file_1_jg8463"
dmelr6.33_5	AUGUSTUS	gene	17070353	17076965	.	-	.	jg8463
dmelr6.33_5	AUGUSTUS	CDS	17076925	17076965	1	-	0	transcript_id "file_1_file_1_jg8463.t1"; gene_id "file_1_file_1_jg8463";
dmelr6.33_5	AUGUSTUS	exon	17076925	17076965	.	-	.	transcript_id "file_1_file_1_jg8463.t1"; gene_id "file_1_file_1_jg8463";
dmelr6.33_5	AUGUSTUS	start_codon	17076963	17076965	.	-	0	transcript_id "file_1_file_1_jg8463.t1"; gene_id "file_1_file_1_jg8463";
dmelr6.33_2	AUGUSTUS	start_codon	3226524	3226526	.	+	0	transcript_id "file_1_file_1_jg12464.t1"; gene_id "file_1_file_1_jg12464";
dmelr6.33_2	AUGUSTUS	CDS	3226524	3226539	1	+	0	transcript_id "file_1_file_1_jg12464.t1"; gene_id "file_1_file_1_jg12464";
dmelr6.33_2	AUGUSTUS	exon	3226524	3226539	.	+	.	transcript_id "file_1_file_1_jg12464.t1"; gene_id "file_1_file_1_jg12464";
dmelr6.33_2	AUGUSTUS	intron	3226540	3226876	.	+	.	transcript_id "file_1_file_1_jg12464.t1"; gene_id "file_1_file_1_jg12464";
dmelr6.33_2	AUGUSTUS	CDS	3226877	3227705	0.74	+	2	transcript_id "file_1_file_1_jg12464.t1"; gene_id "file_1_file_1_jg12464";
dmelr6.33_2	AUGUSTUS	exon	3226877	3227705	.	+	.	transcript_id "file_1_file_1_jg12464.t1"; gene_id "file_1_file_1_jg12464";
dmelr6.33_2	AUGUSTUS	intron	3227706	3227774	.	+	.	transcript_id "file_1_file_1_jg12464.t1"; gene_id "file_1_file_1_jg12464";
dmelr6.33_2	AUGUSTUS	CDS	3227775	3228024	1	+	1	transcript_id "file_1_file_1_jg12464.t1"; gene_id "file_1_file_1_jg12464";
dmelr6.33_2	AUGUSTUS	exon	3227775	3228024	.	+	.	transcript_id "file_1_file_1_jg12464.t1"; gene_id "file_1_file_1_jg12464";
dmelr6.33_2	AUGUSTUS	intron	3228025	3228091	.	+	.	transcript_id "file_1_file_1_jg12464.t1"; gene_id "file_1_file_1_jg12464";
dmelr6.33_2	AUGUSTUS	CDS	3228092	3228466	1	+	0	transcript_id "file_1_file_1_jg12464.t1"; gene_id "file_1_file_1_jg12464";
dmelr6.33_2	AUGUSTUS	exon	3228092	3228466	.	+	.	transcript_id "file_1_file_1_jg12464.t1"; gene_id "file_1_file_1_jg12464";
dmelr6.33_2	AUGUSTUS	intron	3228467	3228621	.	+	.	transcript_id "file_1_file_1_jg12464.t1"; gene_id "file_1_file_1_jg12464";
dmelr6.33_2	AUGUSTUS	CDS	3228622	3229192	1	+	0	transcript_id "file_1_file_1_jg12464.t1"; gene_id "file_1_file_1_jg12464";
dmelr6.33_2	AUGUSTUS	exon	3228622	3229192	.	+	.	transcript_id "file_1_file_1_jg12464.t1"; gene_id "file_1_file_1_jg12464";
dmelr6.33_2	AUGUSTUS	intron	3229193	3229252	.	+	.	transcript_id "file_1_file_1_jg12464.t1"; gene_id "file_1_file_1_jg12464";
dmelr6.33_2	AUGUSTUS	CDS	3229253	3229779	1	+	2	transcript_id "file_1_file_1_jg12464.t1"; gene_id "file_1_file_1_jg12464";
dmelr6.33_2	AUGUSTUS	exon	3229253	3229779	.	+	.	transcript_id "file_1_file_1_jg12464.t1"; gene_id "file_1_file_1_jg12464";
dmelr6.33_2	AUGUSTUS	intron	3229780	3229911	.	+	.	transcript_id "file_1_file_1_jg12464.t1"; gene_id "file_1_file_1_jg12464";
dmelr6.33_2	AUGUSTUS	CDS	3229912	3231796	1	+	0	transcript_id "file_1_file_1_jg12464.t1"; gene_id "file_1_file_1_jg12464";
dmelr6.33_2	AUGUSTUS	exon	3229912	3231796	.	+	.	transcript_id "file_1_file_1_jg12464.t1"; gene_id "file_1_file_1_jg12464";
dmelr6.33_2	AUGUSTUS	intron	3231797	3231908	.	+	.	transcript_id "file_1_file_1_jg12464.t1"; gene_id "file_1_file_1_jg12464";
dmelr6.33_2	AUGUSTUS	transcript	3226524	3232051	.	+	.	transcript_id "file_1_file_1_jg12464.t1"; gene_id "file_1_file_1_jg12464"
dmelr6.33_2	AUGUSTUS	gene	3226524	3232051	.	+	.	jg12464
dmelr6.33_2	AUGUSTUS	CDS	3231909	3232051	1	+	2	transcript_id "file_1_file_1_jg12464.t1"; gene_id "file_1_file_1_jg12464";
dmelr6.33_2	AUGUSTUS	exon	3231909	3232051	.	+	.	transcript_id "file_1_file_1_jg12464.t1"; gene_id "file_1_file_1_jg12464";
dmelr6.33_2	AUGUSTUS	stop_codon	3232049	3232051	.	+	0	transcript_id "file_1_file_1_jg12464.t1"; gene_id "file_1_file_1_jg12464";
dmelr6.33_0	AUGUSTUS	stop_codon	17529467	17529469	.	-	0	transcript_id "file_1_file_1_jg5926.t1"; gene_id "file_1_file_1_jg5926";
dmelr6.33_0	AUGUSTUS	CDS	17529467	17529537	0.8	-	2	transcript_id "file_1_file_1_jg5926.t1"; gene_id "file_1_file_1_jg5926";
dmelr6.33_0	AUGUSTUS	exon	17529467	17529537	.	-	.	transcript_id "file_1_file_1_jg5926.t1"; gene_id "file_1_file_1_jg5926";
dmelr6.33_0	AUGUSTUS	intron	17529538	17529900	.	-	.	transcript_id "file_1_file_1_jg5926.t1"; gene_id "file_1_file_1_jg5926";
dmelr6.33_0	AUGUSTUS	CDS	17529901	17531633	0.42	-	1	transcript_id "file_1_file_1_jg5926.t1"; gene_id "file_1_file_1_jg5926";
dmelr6.33_0	AUGUSTUS	exon	17529901	17531633	.	-	.	transcript_id "file_1_file_1_jg5926.t1"; gene_id "file_1_file_1_jg5926";
dmelr6.33_0	AUGUSTUS	intron	17531634	17531705	.	-	.	transcript_id "file_1_file_1_jg5926.t1"; gene_id "file_1_file_1_jg5926";
dmelr6.33_0	AUGUSTUS	CDS	17531706	17531943	1	-	2	transcript_id "file_1_file_1_jg5926.t1"; gene_id "file_1_file_1_jg5926";
dmelr6.33_0	AUGUSTUS	exon	17531706	17531943	.	-	.	transcript_id "file_1_file_1_jg5926.t1"; gene_id "file_1_file_1_jg5926";
dmelr6.33_0	AUGUSTUS	intron	17531944	17532008	.	-	.	transcript_id "file_1_file_1_jg5926.t1"; gene_id "file_1_file_1_jg5926";
dmelr6.33_0	AUGUSTUS	CDS	17532009	17532027	0.59	-	0	transcript_id "file_1_file_1_jg5926.t1"; gene_id "file_1_file_1_jg5926";
dmelr6.33_0	AUGUSTUS	exon	17532009	17532027	.	-	.	transcript_id "file_1_file_1_jg5926.t1"; gene_id "file_1_file_1_jg5926";
dmelr6.33_0	AUGUSTUS	intron	17532028	17532138	.	-	.	transcript_id "file_1_file_1_jg5926.t1"; gene_id "file_1_file_1_jg5926";
dmelr6.33_0	AUGUSTUS	transcript	17529467	17532234	.	-	.	transcript_id "file_1_file_1_jg5926.t1"; gene_id "file_1_file_1_jg5926"
dmelr6.33_0	AUGUSTUS	gene	17529467	17532234	.	-	.	jg5926
dmelr6.33_0	AUGUSTUS	CDS	17532139	17532234	0.33	-	0	transcript_id "file_1_file_1_jg5926.t1"; gene_id "file_1_file_1_jg5926";
dmelr6.33_0	AUGUSTUS	exon	17532139	17532234	.	-	.	transcript_id "file_1_file_1_jg5926.t1"; gene_id "file_1_file_1_jg5926";
dmelr6.33_0	AUGUSTUS	start_codon	17532232	17532234	.	-	0	transcript_id "file_1_file_1_jg5926.t1"; gene_id "file_1_file_1_jg5926";
dmelr6.33_3	AUGUSTUS	start_codon	20593844	20593846	.	+	0	transcript_id "file_1_file_1_jg2301.t4"; gene_id "file_1_file_1_jg2301";
dmelr6.33_3	AUGUSTUS	CDS	20593844	20594044	0.99	+	0	transcript_id "file_1_file_1_jg2301.t4"; gene_id "file_1_file_1_jg2301";
dmelr6.33_3	AUGUSTUS	exon	20593844	20594044	.	+	.	transcript_id "file_1_file_1_jg2301.t4"; gene_id "file_1_file_1_jg2301";
dmelr6.33_3	AUGUSTUS	intron	20594045	20606280	.	+	.	transcript_id "file_1_file_1_jg2301.t4"; gene_id "file_1_file_1_jg2301";
dmelr6.33_3	AUGUSTUS	CDS	20606281	20607667	1	+	0	transcript_id "file_1_file_1_jg2301.t4"; gene_id "file_1_file_1_jg2301";
dmelr6.33_3	AUGUSTUS	exon	20606281	20607667	.	+	.	transcript_id "file_1_file_1_jg2301.t4"; gene_id "file_1_file_1_jg2301";
dmelr6.33_3	AUGUSTUS	intron	20607668	20607994	.	+	.	transcript_id "file_1_file_1_jg2301.t4"; gene_id "file_1_file_1_jg2301";
dmelr6.33_3	AUGUSTUS	CDS	20607995	20608078	1	+	2	transcript_id "file_1_file_1_jg2301.t4"; gene_id "file_1_file_1_jg2301";
dmelr6.33_3	AUGUSTUS	exon	20607995	20608078	.	+	.	transcript_id "file_1_file_1_jg2301.t4"; gene_id "file_1_file_1_jg2301";
dmelr6.33_3	AUGUSTUS	intron	20608079	20608149	.	+	.	transcript_id "file_1_file_1_jg2301.t4"; gene_id "file_1_file_1_jg2301";
dmelr6.33_3	AUGUSTUS	CDS	20608150	20608535	1	+	2	transcript_id "file_1_file_1_jg2301.t4"; gene_id "file_1_file_1_jg2301";
dmelr6.33_3	AUGUSTUS	exon	20608150	20608535	.	+	.	transcript_id "file_1_file_1_jg2301.t4"; gene_id "file_1_file_1_jg2301";
dmelr6.33_3	AUGUSTUS	intron	20608536	20608631	.	+	.	transcript_id "file_1_file_1_jg2301.t4"; gene_id "file_1_file_1_jg2301";
dmelr6.33_3	AUGUSTUS	CDS	20608632	20608761	1	+	0	transcript_id "file_1_file_1_jg2301.t4"; gene_id "file_1_file_1_jg2301";
dmelr6.33_3	AUGUSTUS	exon	20608632	20608761	.	+	.	transcript_id "file_1_file_1_jg2301.t4"; gene_id "file_1_file_1_jg2301";
dmelr6.33_3	AUGUSTUS	intron	20608762	20608895	.	+	.	transcript_id "file_1_file_1_jg2301.t4"; gene_id "file_1_file_1_jg2301";
dmelr6.33_3	AUGUSTUS	CDS	20608896	20609161	1	+	2	transcript_id "file_1_file_1_jg2301.t4"; gene_id "file_1_file_1_jg2301";
dmelr6.33_3	AUGUSTUS	exon	20608896	20609161	.	+	.	transcript_id "file_1_file_1_jg2301.t4"; gene_id "file_1_file_1_jg2301";
dmelr6.33_3	AUGUSTUS	intron	20609162	20609225	.	+	.	transcript_id "file_1_file_1_jg2301.t4"; gene_id "file_1_file_1_jg2301";
dmelr6.33_3	AUGUSTUS	CDS	20609226	20609400	1	+	0	transcript_id "file_1_file_1_jg2301.t4"; gene_id "file_1_file_1_jg2301";
dmelr6.33_3	AUGUSTUS	exon	20609226	20609400	.	+	.	transcript_id "file_1_file_1_jg2301.t4"; gene_id "file_1_file_1_jg2301";
dmelr6.33_3	AUGUSTUS	intron	20609401	20609939	.	+	.	transcript_id "file_1_file_1_jg2301.t4"; gene_id "file_1_file_1_jg2301";
dmelr6.33_3	AUGUSTUS	CDS	20609940	20610300	1	+	2	transcript_id "file_1_file_1_jg2301.t4"; gene_id "file_1_file_1_jg2301";
dmelr6.33_3	AUGUSTUS	exon	20609940	20610300	.	+	.	transcript_id "file_1_file_1_jg2301.t4"; gene_id "file_1_file_1_jg2301";
dmelr6.33_3	AUGUSTUS	intron	20610301	20610386	.	+	.	transcript_id "file_1_file_1_jg2301.t4"; gene_id "file_1_file_1_jg2301";
dmelr6.33_3	AUGUSTUS	CDS	20610387	20610510	1	+	1	transcript_id "file_1_file_1_jg2301.t4"; gene_id "file_1_file_1_jg2301";
dmelr6.33_3	AUGUSTUS	exon	20610387	20610510	.	+	.	transcript_id "file_1_file_1_jg2301.t4"; gene_id "file_1_file_1_jg2301";
dmelr6.33_3	AUGUSTUS	intron	20610511	20610572	.	+	.	transcript_id "file_1_file_1_jg2301.t4"; gene_id "file_1_file_1_jg2301";
dmelr6.33_3	AUGUSTUS	transcript	20593844	20610836	.	+	.	transcript_id "file_1_file_1_jg2301.t4"; gene_id "file_1_file_1_jg2301"
dmelr6.33_3	AUGUSTUS	CDS	20610573	20610836	1	+	0	transcript_id "file_1_file_1_jg2301.t4"; gene_id "file_1_file_1_jg2301";
dmelr6.33_3	AUGUSTUS	exon	20610573	20610836	.	+	.	transcript_id "file_1_file_1_jg2301.t4"; gene_id "file_1_file_1_jg2301";
dmelr6.33_3	AUGUSTUS	stop_codon	20610834	20610836	.	+	0	transcript_id "file_1_file_1_jg2301.t4"; gene_id "file_1_file_1_jg2301";
dmelr6.33_3	AUGUSTUS	stop_codon	30003770	30003772	.	-	0	transcript_id "file_1_file_1_jg3569.t1"; gene_id "file_1_file_1_jg3569";
dmelr6.33_3	AUGUSTUS	CDS	30003770	30003904	1	-	0	transcript_id "file_1_file_1_jg3569.t1"; gene_id "file_1_file_1_jg3569";
dmelr6.33_3	AUGUSTUS	exon	30003770	30003904	.	-	.	transcript_id "file_1_file_1_jg3569.t1"; gene_id "file_1_file_1_jg3569";
dmelr6.33_3	AUGUSTUS	intron	30003905	30003989	.	-	.	transcript_id "file_1_file_1_jg3569.t1"; gene_id "file_1_file_1_jg3569";
dmelr6.33_3	AUGUSTUS	CDS	30003990	30004157	1	-	0	transcript_id "file_1_file_1_jg3569.t1"; gene_id "file_1_file_1_jg3569";
dmelr6.33_3	AUGUSTUS	exon	30003990	30004157	.	-	.	transcript_id "file_1_file_1_jg3569.t1"; gene_id "file_1_file_1_jg3569";
dmelr6.33_3	AUGUSTUS	intron	30004158	30004303	.	-	.	transcript_id "file_1_file_1_jg3569.t1"; gene_id "file_1_file_1_jg3569";
dmelr6.33_3	AUGUSTUS	CDS	30004304	30004449	1	-	2	transcript_id "file_1_file_1_jg3569.t1"; gene_id "file_1_file_1_jg3569";
dmelr6.33_3	AUGUSTUS	exon	30004304	30004449	.	-	.	transcript_id "file_1_file_1_jg3569.t1"; gene_id "file_1_file_1_jg3569";
dmelr6.33_3	AUGUSTUS	intron	30004450	30004581	.	-	.	transcript_id "file_1_file_1_jg3569.t1"; gene_id "file_1_file_1_jg3569";
dmelr6.33_3	AUGUSTUS	transcript	30003770	30004603	.	-	.	transcript_id "file_1_file_1_jg3569.t1"; gene_id "file_1_file_1_jg3569"
dmelr6.33_3	AUGUSTUS	gene	30003770	30004603	.	-	.	jg3569
dmelr6.33_3	AUGUSTUS	CDS	30004582	30004603	1	-	0	transcript_id "file_1_file_1_jg3569.t1"; gene_id "file_1_file_1_jg3569";
dmelr6.33_3	AUGUSTUS	exon	30004582	30004603	.	-	.	transcript_id "file_1_file_1_jg3569.t1"; gene_id "file_1_file_1_jg3569";
dmelr6.33_3	AUGUSTUS	start_codon	30004601	30004603	.	-	0	transcript_id "file_1_file_1_jg3569.t1"; gene_id "file_1_file_1_jg3569";
dmelr6.33_5	AUGUSTUS	start_codon	18209534	18209536	.	+	0	transcript_id "file_1_file_1_jg8584.t1"; gene_id "file_1_file_1_jg8584";
dmelr6.33_5	AUGUSTUS	CDS	18209534	18209818	1	+	0	transcript_id "file_1_file_1_jg8584.t1"; gene_id "file_1_file_1_jg8584";
dmelr6.33_5	AUGUSTUS	exon	18209534	18209818	.	+	.	transcript_id "file_1_file_1_jg8584.t1"; gene_id "file_1_file_1_jg8584";
dmelr6.33_5	AUGUSTUS	intron	18209819	18210213	.	+	.	transcript_id "file_1_file_1_jg8584.t1"; gene_id "file_1_file_1_jg8584";
dmelr6.33_5	AUGUSTUS	transcript	18209534	18210507	.	+	.	transcript_id "file_1_file_1_jg8584.t1"; gene_id "file_1_file_1_jg8584"
dmelr6.33_5	AUGUSTUS	gene	18209534	18210507	.	+	.	jg8584
dmelr6.33_5	AUGUSTUS	CDS	18210214	18210507	1	+	0	transcript_id "file_1_file_1_jg8584.t1"; gene_id "file_1_file_1_jg8584";
dmelr6.33_5	AUGUSTUS	exon	18210214	18210507	.	+	.	transcript_id "file_1_file_1_jg8584.t1"; gene_id "file_1_file_1_jg8584";
dmelr6.33_5	AUGUSTUS	stop_codon	18210505	18210507	.	+	0	transcript_id "file_1_file_1_jg8584.t1"; gene_id "file_1_file_1_jg8584";
dmelr6.33_1	AUGUSTUS	start_codon	23851755	23851757	.	+	0	transcript_id "file_1_file_1_jg11752.t1"; gene_id "file_1_file_1_jg11752";
dmelr6.33_1	AUGUSTUS	CDS	23851755	23853122	1	+	0	transcript_id "file_1_file_1_jg11752.t1"; gene_id "file_1_file_1_jg11752";
dmelr6.33_1	AUGUSTUS	exon	23851755	23853122	.	+	.	transcript_id "file_1_file_1_jg11752.t1"; gene_id "file_1_file_1_jg11752";
dmelr6.33_1	AUGUSTUS	transcript	23851755	23853122	.	+	.	transcript_id "file_1_file_1_jg11752.t1"; gene_id "file_1_file_1_jg11752"
dmelr6.33_1	AUGUSTUS	gene	23851755	23853122	.	+	.	jg11752
dmelr6.33_1	AUGUSTUS	stop_codon	23853120	23853122	.	+	0	transcript_id "file_1_file_1_jg11752.t1"; gene_id "file_1_file_1_jg11752";
dmelr6.33_1	AUGUSTUS	stop_codon	18556920	18556922	.	-	0	transcript_id "file_1_file_1_jg11009.t2"; gene_id "file_1_file_1_jg11009";
dmelr6.33_1	AUGUSTUS	CDS	18556920	18556984	0.98	-	2	transcript_id "file_1_file_1_jg11009.t2"; gene_id "file_1_file_1_jg11009";
dmelr6.33_1	AUGUSTUS	exon	18556920	18556984	.	-	.	transcript_id "file_1_file_1_jg11009.t2"; gene_id "file_1_file_1_jg11009";
dmelr6.33_1	AUGUSTUS	intron	18556985	18557802	.	-	.	transcript_id "file_1_file_1_jg11009.t2"; gene_id "file_1_file_1_jg11009";
dmelr6.33_1	AUGUSTUS	CDS	18557803	18558016	1	-	0	transcript_id "file_1_file_1_jg11009.t2"; gene_id "file_1_file_1_jg11009";
dmelr6.33_1	AUGUSTUS	exon	18557803	18558016	.	-	.	transcript_id "file_1_file_1_jg11009.t2"; gene_id "file_1_file_1_jg11009";
dmelr6.33_1	AUGUSTUS	intron	18558017	18558074	.	-	.	transcript_id "file_1_file_1_jg11009.t2"; gene_id "file_1_file_1_jg11009";
dmelr6.33_1	AUGUSTUS	CDS	18558075	18558220	1	-	2	transcript_id "file_1_file_1_jg11009.t2"; gene_id "file_1_file_1_jg11009";
dmelr6.33_1	AUGUSTUS	exon	18558075	18558220	.	-	.	transcript_id "file_1_file_1_jg11009.t2"; gene_id "file_1_file_1_jg11009";
dmelr6.33_1	AUGUSTUS	intron	18558221	18558289	.	-	.	transcript_id "file_1_file_1_jg11009.t2"; gene_id "file_1_file_1_jg11009";
dmelr6.33_1	AUGUSTUS	CDS	18558290	18558443	1	-	0	transcript_id "file_1_file_1_jg11009.t2"; gene_id "file_1_file_1_jg11009";
dmelr6.33_1	AUGUSTUS	exon	18558290	18558443	.	-	.	transcript_id "file_1_file_1_jg11009.t2"; gene_id "file_1_file_1_jg11009";
dmelr6.33_1	AUGUSTUS	intron	18558444	18558507	.	-	.	transcript_id "file_1_file_1_jg11009.t2"; gene_id "file_1_file_1_jg11009";
dmelr6.33_1	AUGUSTUS	CDS	18558508	18558673	1	-	1	transcript_id "file_1_file_1_jg11009.t2"; gene_id "file_1_file_1_jg11009";
dmelr6.33_1	AUGUSTUS	exon	18558508	18558673	.	-	.	transcript_id "file_1_file_1_jg11009.t2"; gene_id "file_1_file_1_jg11009";
dmelr6.33_1	AUGUSTUS	intron	18558674	18559268	.	-	.	transcript_id "file_1_file_1_jg11009.t2"; gene_id "file_1_file_1_jg11009";
dmelr6.33_1	AUGUSTUS	CDS	18559269	18559463	1	-	1	transcript_id "file_1_file_1_jg11009.t2"; gene_id "file_1_file_1_jg11009";
dmelr6.33_1	AUGUSTUS	exon	18559269	18559463	.	-	.	transcript_id "file_1_file_1_jg11009.t2"; gene_id "file_1_file_1_jg11009";
dmelr6.33_1	AUGUSTUS	intron	18559464	18559523	.	-	.	transcript_id "file_1_file_1_jg11009.t2"; gene_id "file_1_file_1_jg11009";
dmelr6.33_1	AUGUSTUS	CDS	18559524	18561168	1	-	2	transcript_id "file_1_file_1_jg11009.t2"; gene_id "file_1_file_1_jg11009";
dmelr6.33_1	AUGUSTUS	exon	18559524	18561168	.	-	.	transcript_id "file_1_file_1_jg11009.t2"; gene_id "file_1_file_1_jg11009";
dmelr6.33_1	AUGUSTUS	intron	18561169	18562890	.	-	.	transcript_id "file_1_file_1_jg11009.t2"; gene_id "file_1_file_1_jg11009";
dmelr6.33_1	AUGUSTUS	transcript	18556920	18562900	.	-	.	transcript_id "file_1_file_1_jg11009.t2"; gene_id "file_1_file_1_jg11009"
dmelr6.33_1	AUGUSTUS	CDS	18562891	18562900	0.33	-	0	transcript_id "file_1_file_1_jg11009.t2"; gene_id "file_1_file_1_jg11009";
dmelr6.33_1	AUGUSTUS	exon	18562891	18562900	.	-	.	transcript_id "file_1_file_1_jg11009.t2"; gene_id "file_1_file_1_jg11009";
dmelr6.33_1	AUGUSTUS	start_codon	18562898	18562900	.	-	0	transcript_id "file_1_file_1_jg11009.t2"; gene_id "file_1_file_1_jg11009";
dmelr6.33_5	AUGUSTUS	stop_codon	16938753	16938755	.	-	0	transcript_id "file_1_file_1_jg8454.t1"; gene_id "file_1_file_1_jg8454";
dmelr6.33_5	AUGUSTUS	CDS	16938753	16939973	1	-	0	transcript_id "file_1_file_1_jg8454.t1"; gene_id "file_1_file_1_jg8454";
dmelr6.33_5	AUGUSTUS	exon	16938753	16939973	.	-	.	transcript_id "file_1_file_1_jg8454.t1"; gene_id "file_1_file_1_jg8454";
dmelr6.33_5	AUGUSTUS	transcript	16938753	16939973	.	-	.	transcript_id "file_1_file_1_jg8454.t1"; gene_id "file_1_file_1_jg8454"
dmelr6.33_5	AUGUSTUS	gene	16938753	16939973	.	-	.	jg8454
dmelr6.33_5	AUGUSTUS	start_codon	16939971	16939973	.	-	0	transcript_id "file_1_file_1_jg8454.t1"; gene_id "file_1_file_1_jg8454";
dmelr6.33_5	AUGUSTUS	stop_codon	3707375	3707377	.	-	0	transcript_id "file_1_file_1_jg7003.t2"; gene_id "file_1_file_1_jg7003";
dmelr6.33_5	AUGUSTUS	CDS	3707375	3707491	1	-	0	transcript_id "file_1_file_1_jg7003.t2"; gene_id "file_1_file_1_jg7003";
dmelr6.33_5	AUGUSTUS	exon	3707375	3707491	.	-	.	transcript_id "file_1_file_1_jg7003.t2"; gene_id "file_1_file_1_jg7003";
dmelr6.33_5	AUGUSTUS	intron	3707492	3708743	.	-	.	transcript_id "file_1_file_1_jg7003.t2"; gene_id "file_1_file_1_jg7003";
dmelr6.33_5	AUGUSTUS	CDS	3708744	3708918	1	-	1	transcript_id "file_1_file_1_jg7003.t2"; gene_id "file_1_file_1_jg7003";
dmelr6.33_5	AUGUSTUS	exon	3708744	3708918	.	-	.	transcript_id "file_1_file_1_jg7003.t2"; gene_id "file_1_file_1_jg7003";
dmelr6.33_5	AUGUSTUS	intron	3708919	3709835	.	-	.	transcript_id "file_1_file_1_jg7003.t2"; gene_id "file_1_file_1_jg7003";
dmelr6.33_5	AUGUSTUS	CDS	3709836	3709996	1	-	0	transcript_id "file_1_file_1_jg7003.t2"; gene_id "file_1_file_1_jg7003";
dmelr6.33_5	AUGUSTUS	exon	3709836	3709996	.	-	.	transcript_id "file_1_file_1_jg7003.t2"; gene_id "file_1_file_1_jg7003";
dmelr6.33_5	AUGUSTUS	intron	3709997	3710068	.	-	.	transcript_id "file_1_file_1_jg7003.t2"; gene_id "file_1_file_1_jg7003";
dmelr6.33_5	AUGUSTUS	transcript	3707375	3710221	.	-	.	transcript_id "file_1_file_1_jg7003.t2"; gene_id "file_1_file_1_jg7003"
dmelr6.33_5	AUGUSTUS	CDS	3710069	3710221	1	-	0	transcript_id "file_1_file_1_jg7003.t2"; gene_id "file_1_file_1_jg7003";
dmelr6.33_5	AUGUSTUS	exon	3710069	3710221	.	-	.	transcript_id "file_1_file_1_jg7003.t2"; gene_id "file_1_file_1_jg7003";
dmelr6.33_5	AUGUSTUS	start_codon	3710219	3710221	.	-	0	transcript_id "file_1_file_1_jg7003.t2"; gene_id "file_1_file_1_jg7003";
dmelr6.33_1	AUGUSTUS	stop_codon	9204906	9204908	.	-	0	transcript_id "file_1_file_1_jg9669.t1"; gene_id "file_1_file_1_jg9669";
dmelr6.33_1	AUGUSTUS	CDS	9204906	9205394	1	-	0	transcript_id "file_1_file_1_jg9669.t1"; gene_id "file_1_file_1_jg9669";
dmelr6.33_1	AUGUSTUS	exon	9204906	9205394	.	-	.	transcript_id "file_1_file_1_jg9669.t1"; gene_id "file_1_file_1_jg9669";
dmelr6.33_1	AUGUSTUS	intron	9205395	9205451	.	-	.	transcript_id "file_1_file_1_jg9669.t1"; gene_id "file_1_file_1_jg9669";
dmelr6.33_1	AUGUSTUS	CDS	9205452	9206872	1	-	2	transcript_id "file_1_file_1_jg9669.t1"; gene_id "file_1_file_1_jg9669";
dmelr6.33_1	AUGUSTUS	exon	9205452	9206872	.	-	.	transcript_id "file_1_file_1_jg9669.t1"; gene_id "file_1_file_1_jg9669";
dmelr6.33_1	AUGUSTUS	intron	9206873	9206933	.	-	.	transcript_id "file_1_file_1_jg9669.t1"; gene_id "file_1_file_1_jg9669";
dmelr6.33_1	AUGUSTUS	transcript	9204906	9207024	.	-	.	transcript_id "file_1_file_1_jg9669.t1"; gene_id "file_1_file_1_jg9669"
dmelr6.33_1	AUGUSTUS	gene	9204906	9207024	.	-	.	jg9669
dmelr6.33_1	AUGUSTUS	CDS	9206934	9207024	1	-	0	transcript_id "file_1_file_1_jg9669.t1"; gene_id "file_1_file_1_jg9669";
dmelr6.33_1	AUGUSTUS	exon	9206934	9207024	.	-	.	transcript_id "file_1_file_1_jg9669.t1"; gene_id "file_1_file_1_jg9669";
dmelr6.33_1	AUGUSTUS	start_codon	9207022	9207024	.	-	0	transcript_id "file_1_file_1_jg9669.t1"; gene_id "file_1_file_1_jg9669";
dmelr6.33_3	AUGUSTUS	stop_codon	9553763	9553765	.	-	0	transcript_id "file_1_file_1_jg938.t1"; gene_id "file_1_file_1_jg938";
dmelr6.33_3	AUGUSTUS	CDS	9553763	9555063	1	-	2	transcript_id "file_1_file_1_jg938.t1"; gene_id "file_1_file_1_jg938";
dmelr6.33_3	AUGUSTUS	exon	9553763	9555063	.	-	.	transcript_id "file_1_file_1_jg938.t1"; gene_id "file_1_file_1_jg938";
dmelr6.33_3	AUGUSTUS	intron	9555064	9555124	.	-	.	transcript_id "file_1_file_1_jg938.t1"; gene_id "file_1_file_1_jg938";
dmelr6.33_3	AUGUSTUS	transcript	9553763	9555389	.	-	.	transcript_id "file_1_file_1_jg938.t1"; gene_id "file_1_file_1_jg938"
dmelr6.33_3	AUGUSTUS	gene	9553763	9555389	.	-	.	jg938
dmelr6.33_3	AUGUSTUS	CDS	9555125	9555389	1	-	0	transcript_id "file_1_file_1_jg938.t1"; gene_id "file_1_file_1_jg938";
dmelr6.33_3	AUGUSTUS	exon	9555125	9555389	.	-	.	transcript_id "file_1_file_1_jg938.t1"; gene_id "file_1_file_1_jg938";
dmelr6.33_3	AUGUSTUS	start_codon	9555387	9555389	.	-	0	transcript_id "file_1_file_1_jg938.t1"; gene_id "file_1_file_1_jg938";
dmelr6.33_0	AUGUSTUS	start_codon	12096845	12096847	.	+	0	transcript_id "file_1_file_1_jg5408.t1"; gene_id "file_1_file_1_jg5408";
dmelr6.33_0	AUGUSTUS	CDS	12096845	12097672	1	+	0	transcript_id "file_1_file_1_jg5408.t1"; gene_id "file_1_file_1_jg5408";
dmelr6.33_0	AUGUSTUS	exon	12096845	12097672	.	+	.	transcript_id "file_1_file_1_jg5408.t1"; gene_id "file_1_file_1_jg5408";
dmelr6.33_0	AUGUSTUS	transcript	12096845	12097672	.	+	.	transcript_id "file_1_file_1_jg5408.t1"; gene_id "file_1_file_1_jg5408"
dmelr6.33_0	AUGUSTUS	stop_codon	12097670	12097672	.	+	0	transcript_id "file_1_file_1_jg5408.t1"; gene_id "file_1_file_1_jg5408";
dmelr6.33_2	AUGUSTUS	start_codon	13356599	13356601	.	+	0	transcript_id "file_1_file_1_jg13674.t1"; gene_id "file_1_file_1_jg13674";
dmelr6.33_2	AUGUSTUS	CDS	13356599	13356643	1	+	0	transcript_id "file_1_file_1_jg13674.t1"; gene_id "file_1_file_1_jg13674";
dmelr6.33_2	AUGUSTUS	exon	13356599	13356643	.	+	.	transcript_id "file_1_file_1_jg13674.t1"; gene_id "file_1_file_1_jg13674";
dmelr6.33_2	AUGUSTUS	intron	13356644	13356726	.	+	.	transcript_id "file_1_file_1_jg13674.t1"; gene_id "file_1_file_1_jg13674";
dmelr6.33_2	AUGUSTUS	CDS	13356727	13356852	1	+	0	transcript_id "file_1_file_1_jg13674.t1"; gene_id "file_1_file_1_jg13674";
dmelr6.33_2	AUGUSTUS	exon	13356727	13356852	.	+	.	transcript_id "file_1_file_1_jg13674.t1"; gene_id "file_1_file_1_jg13674";
dmelr6.33_2	AUGUSTUS	intron	13356853	13357007	.	+	.	transcript_id "file_1_file_1_jg13674.t1"; gene_id "file_1_file_1_jg13674";
dmelr6.33_2	AUGUSTUS	transcript	13356599	13357097	.	+	.	transcript_id "file_1_file_1_jg13674.t1"; gene_id "file_1_file_1_jg13674"
dmelr6.33_2	AUGUSTUS	gene	13356599	13357097	.	+	.	jg13674
dmelr6.33_2	AUGUSTUS	CDS	13357008	13357097	1	+	0	transcript_id "file_1_file_1_jg13674.t1"; gene_id "file_1_file_1_jg13674";
dmelr6.33_2	AUGUSTUS	exon	13357008	13357097	.	+	.	transcript_id "file_1_file_1_jg13674.t1"; gene_id "file_1_file_1_jg13674";
dmelr6.33_2	AUGUSTUS	stop_codon	13357095	13357097	.	+	0	transcript_id "file_1_file_1_jg13674.t1"; gene_id "file_1_file_1_jg13674";
dmelr6.33_0	GeneMark.hmm	start_codon	19186129	19186131	.	+	0	gene_id "file_1_file_2_2354_g"; transcript_id "file_1_file_2_2354_t"; count "file_1_file_2_1_1";
dmelr6.33_0	GeneMark.hmm	CDS	19186129	19186192	.	+	0	gene_id "file_1_file_2_2354_g"; transcript_id "file_1_file_2_2354_t"; evidence "file_1_file_2_1_1"; cds_type "file_1_file_2_Initial"; count "file_1_file_2_1_8"; anchored "file_1_file_2_1_1";
dmelr6.33_0	GeneMark.hmm	exon	19186129	19186192	0	+	.	gene_id "file_1_file_2_2354_g"; transcript_id "file_1_file_2_2354_t"; evidence "file_1_file_2_1_1"; cds_type "file_1_file_2_Initial"; count "file_1_file_2_1_8"; anchored "file_1_file_2_1_1";
dmelr6.33_0	GeneMark.hmm	CDS	19186251	19186655	.	+	2	gene_id "file_1_file_2_2354_g"; transcript_id "file_1_file_2_2354_t"; evidence "file_1_file_2_1_1"; cds_type "file_1_file_2_Internal"; count "file_1_file_2_2_8"; anchored "file_1_file_2_1_1";
dmelr6.33_0	GeneMark.hmm	exon	19186251	19186655	0	+	.	gene_id "file_1_file_2_2354_g"; transcript_id "file_1_file_2_2354_t"; evidence "file_1_file_2_1_1"; cds_type "file_1_file_2_Internal"; count "file_1_file_2_2_8"; anchored "file_1_file_2_1_1";
dmelr6.33_0	GeneMark.hmm	CDS	19186719	19187020	.	+	2	gene_id "file_1_file_2_2354_g"; transcript_id "file_1_file_2_2354_t"; evidence "file_1_file_2_1_1"; cds_type "file_1_file_2_Internal"; count "file_1_file_2_3_8"; anchored "file_1_file_2_1_1";
dmelr6.33_0	GeneMark.hmm	exon	19186719	19187020	0	+	.	gene_id "file_1_file_2_2354_g"; transcript_id "file_1_file_2_2354_t"; evidence "file_1_file_2_1_1"; cds_type "file_1_file_2_Internal"; count "file_1_file_2_3_8"; anchored "file_1_file_2_1_1";
dmelr6.33_0	GeneMark.hmm	CDS	19187079	19188242	.	+	0	gene_id "file_1_file_2_2354_g"; transcript_id "file_1_file_2_2354_t"; evidence "file_1_file_2_1_1"; cds_type "file_1_file_2_Internal"; count "file_1_file_2_4_8"; anchored "file_1_file_2_1_1";
dmelr6.33_0	GeneMark.hmm	exon	19187079	19188242	0	+	.	gene_id "file_1_file_2_2354_g"; transcript_id "file_1_file_2_2354_t"; evidence "file_1_file_2_1_1"; cds_type "file_1_file_2_Internal"; count "file_1_file_2_4_8"; anchored "file_1_file_2_1_1";
dmelr6.33_0	GeneMark.hmm	CDS	19188299	19188531	.	+	0	gene_id "file_1_file_2_2354_g"; transcript_id "file_1_file_2_2354_t"; evidence "file_1_file_2_1_1"; cds_type "file_1_file_2_Internal"; count "file_1_file_2_5_8"; anchored "file_1_file_2_1_1";
dmelr6.33_0	GeneMark.hmm	exon	19188299	19188531	0	+	.	gene_id "file_1_file_2_2354_g"; transcript_id "file_1_file_2_2354_t"; evidence "file_1_file_2_1_1"; cds_type "file_1_file_2_Internal"; count "file_1_file_2_5_8"; anchored "file_1_file_2_1_1";
dmelr6.33_0	GeneMark.hmm	CDS	19188591	19188805	.	+	1	gene_id "file_1_file_2_2354_g"; transcript_id "file_1_file_2_2354_t"; evidence "file_1_file_2_1_1"; cds_type "file_1_file_2_Internal"; count "file_1_file_2_6_8"; anchored "file_1_file_2_1_1";
dmelr6.33_0	GeneMark.hmm	exon	19188591	19188805	0	+	.	gene_id "file_1_file_2_2354_g"; transcript_id "file_1_file_2_2354_t"; evidence "file_1_file_2_1_1"; cds_type "file_1_file_2_Internal"; count "file_1_file_2_6_8"; anchored "file_1_file_2_1_1";
dmelr6.33_0	GeneMark.hmm	CDS	19188876	19189100	.	+	2	gene_id "file_1_file_2_2354_g"; transcript_id "file_1_file_2_2354_t"; evidence "file_1_file_2_1_1"; cds_type "file_1_file_2_Internal"; count "file_1_file_2_7_8"; anchored "file_1_file_2_1_1";
dmelr6.33_0	GeneMark.hmm	exon	19188876	19189100	0	+	.	gene_id "file_1_file_2_2354_g"; transcript_id "file_1_file_2_2354_t"; evidence "file_1_file_2_1_1"; cds_type "file_1_file_2_Internal"; count "file_1_file_2_7_8"; anchored "file_1_file_2_1_1";
dmelr6.33_0	GeneMark.hmm	CDS	19189446	19189585	.	+	2	gene_id "file_1_file_2_2354_g"; transcript_id "file_1_file_2_2354_t"; evidence "file_1_file_2_1_1"; cds_type "file_1_file_2_Terminal"; count "file_1_file_2_8_8"; anchored "file_1_file_2_1_1";
dmelr6.33_0	GeneMark.hmm	exon	19189446	19189585	0	+	.	gene_id "file_1_file_2_2354_g"; transcript_id "file_1_file_2_2354_t"; evidence "file_1_file_2_1_1"; cds_type "file_1_file_2_Terminal"; count "file_1_file_2_8_8"; anchored "file_1_file_2_1_1";
dmelr6.33_0	GeneMark.hmm	stop_codon	19189583	19189585	.	+	0	gene_id "file_1_file_2_2354_g"; transcript_id "file_1_file_2_2354_t"; count "file_1_file_2_1_1";
dmelr6.33_1	AUGUSTUS	start_codon	8799065	8799067	.	+	0	transcript_id "file_1_file_1_jg9596.t1"; gene_id "file_1_file_1_jg9596";
dmelr6.33_1	AUGUSTUS	CDS	8799065	8799230	1	+	0	transcript_id "file_1_file_1_jg9596.t1"; gene_id "file_1_file_1_jg9596";
dmelr6.33_1	AUGUSTUS	exon	8799065	8799230	.	+	.	transcript_id "file_1_file_1_jg9596.t1"; gene_id "file_1_file_1_jg9596";
dmelr6.33_1	AUGUSTUS	intron	8799231	8812758	.	+	.	transcript_id "file_1_file_1_jg9596.t1"; gene_id "file_1_file_1_jg9596";
dmelr6.33_1	AUGUSTUS	CDS	8812759	8813106	1	+	2	transcript_id "file_1_file_1_jg9596.t1"; gene_id "file_1_file_1_jg9596";
dmelr6.33_1	AUGUSTUS	exon	8812759	8813106	.	+	.	transcript_id "file_1_file_1_jg9596.t1"; gene_id "file_1_file_1_jg9596";
dmelr6.33_1	AUGUSTUS	intron	8813107	8819580	.	+	.	transcript_id "file_1_file_1_jg9596.t1"; gene_id "file_1_file_1_jg9596";
dmelr6.33_1	AUGUSTUS	CDS	8819581	8819733	1	+	2	transcript_id "file_1_file_1_jg9596.t1"; gene_id "file_1_file_1_jg9596";
dmelr6.33_1	AUGUSTUS	exon	8819581	8819733	.	+	.	transcript_id "file_1_file_1_jg9596.t1"; gene_id "file_1_file_1_jg9596";
dmelr6.33_1	AUGUSTUS	intron	8819734	8821758	.	+	.	transcript_id "file_1_file_1_jg9596.t1"; gene_id "file_1_file_1_jg9596";
dmelr6.33_1	AUGUSTUS	CDS	8821759	8821932	1	+	2	transcript_id "file_1_file_1_jg9596.t1"; gene_id "file_1_file_1_jg9596";
dmelr6.33_1	AUGUSTUS	exon	8821759	8821932	.	+	.	transcript_id "file_1_file_1_jg9596.t1"; gene_id "file_1_file_1_jg9596";
dmelr6.33_1	AUGUSTUS	intron	8821933	8823668	.	+	.	transcript_id "file_1_file_1_jg9596.t1"; gene_id "file_1_file_1_jg9596";
dmelr6.33_1	AUGUSTUS	CDS	8823669	8823822	1	+	2	transcript_id "file_1_file_1_jg9596.t1"; gene_id "file_1_file_1_jg9596";
dmelr6.33_1	AUGUSTUS	exon	8823669	8823822	.	+	.	transcript_id "file_1_file_1_jg9596.t1"; gene_id "file_1_file_1_jg9596";
dmelr6.33_1	AUGUSTUS	intron	8823823	8823939	.	+	.	transcript_id "file_1_file_1_jg9596.t1"; gene_id "file_1_file_1_jg9596";
dmelr6.33_1	AUGUSTUS	CDS	8823940	8824076	1	+	1	transcript_id "file_1_file_1_jg9596.t1"; gene_id "file_1_file_1_jg9596";
dmelr6.33_1	AUGUSTUS	exon	8823940	8824076	.	+	.	transcript_id "file_1_file_1_jg9596.t1"; gene_id "file_1_file_1_jg9596";
dmelr6.33_1	AUGUSTUS	intron	8824077	8825906	.	+	.	transcript_id "file_1_file_1_jg9596.t1"; gene_id "file_1_file_1_jg9596";
dmelr6.33_1	AUGUSTUS	CDS	8825907	8826074	1	+	2	transcript_id "file_1_file_1_jg9596.t1"; gene_id "file_1_file_1_jg9596";
dmelr6.33_1	AUGUSTUS	exon	8825907	8826074	.	+	.	transcript_id "file_1_file_1_jg9596.t1"; gene_id "file_1_file_1_jg9596";
dmelr6.33_1	AUGUSTUS	intron	8826075	8826142	.	+	.	transcript_id "file_1_file_1_jg9596.t1"; gene_id "file_1_file_1_jg9596";
dmelr6.33_1	AUGUSTUS	CDS	8826143	8826274	1	+	2	transcript_id "file_1_file_1_jg9596.t1"; gene_id "file_1_file_1_jg9596";
dmelr6.33_1	AUGUSTUS	exon	8826143	8826274	.	+	.	transcript_id "file_1_file_1_jg9596.t1"; gene_id "file_1_file_1_jg9596";
dmelr6.33_1	AUGUSTUS	intron	8826275	8828927	.	+	.	transcript_id "file_1_file_1_jg9596.t1"; gene_id "file_1_file_1_jg9596";
dmelr6.33_1	AUGUSTUS	CDS	8828928	8829064	1	+	2	transcript_id "file_1_file_1_jg9596.t1"; gene_id "file_1_file_1_jg9596";
dmelr6.33_1	AUGUSTUS	exon	8828928	8829064	.	+	.	transcript_id "file_1_file_1_jg9596.t1"; gene_id "file_1_file_1_jg9596";
dmelr6.33_1	AUGUSTUS	intron	8829065	8829789	.	+	.	transcript_id "file_1_file_1_jg9596.t1"; gene_id "file_1_file_1_jg9596";
dmelr6.33_1	AUGUSTUS	CDS	8829790	8829943	1	+	0	transcript_id "file_1_file_1_jg9596.t1"; gene_id "file_1_file_1_jg9596";
dmelr6.33_1	AUGUSTUS	exon	8829790	8829943	.	+	.	transcript_id "file_1_file_1_jg9596.t1"; gene_id "file_1_file_1_jg9596";
dmelr6.33_1	AUGUSTUS	intron	8829944	8830439	.	+	.	transcript_id "file_1_file_1_jg9596.t1"; gene_id "file_1_file_1_jg9596";
dmelr6.33_1	AUGUSTUS	CDS	8830440	8830577	1	+	2	transcript_id "file_1_file_1_jg9596.t1"; gene_id "file_1_file_1_jg9596";
dmelr6.33_1	AUGUSTUS	exon	8830440	8830577	.	+	.	transcript_id "file_1_file_1_jg9596.t1"; gene_id "file_1_file_1_jg9596";
dmelr6.33_1	AUGUSTUS	intron	8830578	8830872	.	+	.	transcript_id "file_1_file_1_jg9596.t1"; gene_id "file_1_file_1_jg9596";
dmelr6.33_1	AUGUSTUS	CDS	8830873	8831037	1	+	2	transcript_id "file_1_file_1_jg9596.t1"; gene_id "file_1_file_1_jg9596";
dmelr6.33_1	AUGUSTUS	exon	8830873	8831037	.	+	.	transcript_id "file_1_file_1_jg9596.t1"; gene_id "file_1_file_1_jg9596";
dmelr6.33_1	AUGUSTUS	intron	8831038	8831326	.	+	.	transcript_id "file_1_file_1_jg9596.t1"; gene_id "file_1_file_1_jg9596";
dmelr6.33_1	AUGUSTUS	CDS	8831327	8831605	1	+	2	transcript_id "file_1_file_1_jg9596.t1"; gene_id "file_1_file_1_jg9596";
dmelr6.33_1	AUGUSTUS	exon	8831327	8831605	.	+	.	transcript_id "file_1_file_1_jg9596.t1"; gene_id "file_1_file_1_jg9596";
dmelr6.33_1	AUGUSTUS	intron	8831606	8831665	.	+	.	transcript_id "file_1_file_1_jg9596.t1"; gene_id "file_1_file_1_jg9596";
dmelr6.33_1	AUGUSTUS	CDS	8831666	8831947	1	+	2	transcript_id "file_1_file_1_jg9596.t1"; gene_id "file_1_file_1_jg9596";
dmelr6.33_1	AUGUSTUS	exon	8831666	8831947	.	+	.	transcript_id "file_1_file_1_jg9596.t1"; gene_id "file_1_file_1_jg9596";
dmelr6.33_1	AUGUSTUS	intron	8831948	8832032	.	+	.	transcript_id "file_1_file_1_jg9596.t1"; gene_id "file_1_file_1_jg9596";
dmelr6.33_1	AUGUSTUS	CDS	8832033	8832456	1	+	2	transcript_id "file_1_file_1_jg9596.t1"; gene_id "file_1_file_1_jg9596";
dmelr6.33_1	AUGUSTUS	exon	8832033	8832456	.	+	.	transcript_id "file_1_file_1_jg9596.t1"; gene_id "file_1_file_1_jg9596";
dmelr6.33_1	AUGUSTUS	intron	8832457	8832703	.	+	.	transcript_id "file_1_file_1_jg9596.t1"; gene_id "file_1_file_1_jg9596";
dmelr6.33_1	AUGUSTUS	CDS	8832704	8832870	1	+	1	transcript_id "file_1_file_1_jg9596.t1"; gene_id "file_1_file_1_jg9596";
dmelr6.33_1	AUGUSTUS	exon	8832704	8832870	.	+	.	transcript_id "file_1_file_1_jg9596.t1"; gene_id "file_1_file_1_jg9596";
dmelr6.33_1	AUGUSTUS	intron	8832871	8833792	.	+	.	transcript_id "file_1_file_1_jg9596.t1"; gene_id "file_1_file_1_jg9596";
dmelr6.33_1	AUGUSTUS	CDS	8833793	8833981	1	+	2	transcript_id "file_1_file_1_jg9596.t1"; gene_id "file_1_file_1_jg9596";
dmelr6.33_1	AUGUSTUS	exon	8833793	8833981	.	+	.	transcript_id "file_1_file_1_jg9596.t1"; gene_id "file_1_file_1_jg9596";
dmelr6.33_1	AUGUSTUS	intron	8833982	8834951	.	+	.	transcript_id "file_1_file_1_jg9596.t1"; gene_id "file_1_file_1_jg9596";
dmelr6.33_1	AUGUSTUS	CDS	8834952	8835101	1	+	2	transcript_id "file_1_file_1_jg9596.t1"; gene_id "file_1_file_1_jg9596";
dmelr6.33_1	AUGUSTUS	exon	8834952	8835101	.	+	.	transcript_id "file_1_file_1_jg9596.t1"; gene_id "file_1_file_1_jg9596";
dmelr6.33_1	AUGUSTUS	intron	8835102	8835414	.	+	.	transcript_id "file_1_file_1_jg9596.t1"; gene_id "file_1_file_1_jg9596";
dmelr6.33_1	AUGUSTUS	transcript	8799065	8835470	.	+	.	transcript_id "file_1_file_1_jg9596.t1"; gene_id "file_1_file_1_jg9596"
dmelr6.33_1	AUGUSTUS	gene	8799065	8835470	.	+	.	jg9596
dmelr6.33_1	AUGUSTUS	CDS	8835415	8835470	0.97	+	2	transcript_id "file_1_file_1_jg9596.t1"; gene_id "file_1_file_1_jg9596";
dmelr6.33_1	AUGUSTUS	exon	8835415	8835470	.	+	.	transcript_id "file_1_file_1_jg9596.t1"; gene_id "file_1_file_1_jg9596";
dmelr6.33_1	AUGUSTUS	stop_codon	8835468	8835470	.	+	0	transcript_id "file_1_file_1_jg9596.t1"; gene_id "file_1_file_1_jg9596";
dmelr6.33_5	AUGUSTUS	start_codon	5732763	5732765	.	+	0	transcript_id "file_1_file_1_jg7175.t1"; gene_id "file_1_file_1_jg7175";
dmelr6.33_5	AUGUSTUS	CDS	5732763	5733714	1	+	0	transcript_id "file_1_file_1_jg7175.t1"; gene_id "file_1_file_1_jg7175";
dmelr6.33_5	AUGUSTUS	exon	5732763	5733714	.	+	.	transcript_id "file_1_file_1_jg7175.t1"; gene_id "file_1_file_1_jg7175";
dmelr6.33_5	AUGUSTUS	intron	5733715	5733913	.	+	.	transcript_id "file_1_file_1_jg7175.t1"; gene_id "file_1_file_1_jg7175";
dmelr6.33_5	AUGUSTUS	transcript	5732763	5734395	.	+	.	transcript_id "file_1_file_1_jg7175.t1"; gene_id "file_1_file_1_jg7175"
dmelr6.33_5	AUGUSTUS	gene	5732763	5734395	.	+	.	jg7175
dmelr6.33_5	AUGUSTUS	CDS	5733914	5734395	1	+	2	transcript_id "file_1_file_1_jg7175.t1"; gene_id "file_1_file_1_jg7175";
dmelr6.33_5	AUGUSTUS	exon	5733914	5734395	.	+	.	transcript_id "file_1_file_1_jg7175.t1"; gene_id "file_1_file_1_jg7175";
dmelr6.33_5	AUGUSTUS	stop_codon	5734393	5734395	.	+	0	transcript_id "file_1_file_1_jg7175.t1"; gene_id "file_1_file_1_jg7175";
dmelr6.33_3	AUGUSTUS	stop_codon	17610935	17610937	.	-	0	transcript_id "file_1_file_1_jg1970.t1"; gene_id "file_1_file_1_jg1970";
dmelr6.33_3	AUGUSTUS	CDS	17610935	17611390	1	-	0	transcript_id "file_1_file_1_jg1970.t1"; gene_id "file_1_file_1_jg1970";
dmelr6.33_3	AUGUSTUS	exon	17610935	17611390	.	-	.	transcript_id "file_1_file_1_jg1970.t1"; gene_id "file_1_file_1_jg1970";
dmelr6.33_3	AUGUSTUS	intron	17611391	17611453	.	-	.	transcript_id "file_1_file_1_jg1970.t1"; gene_id "file_1_file_1_jg1970";
dmelr6.33_3	AUGUSTUS	transcript	17610935	17611477	.	-	.	transcript_id "file_1_file_1_jg1970.t1"; gene_id "file_1_file_1_jg1970"
dmelr6.33_3	AUGUSTUS	gene	17610935	17611477	.	-	.	jg1970
dmelr6.33_3	AUGUSTUS	CDS	17611454	17611477	1	-	0	transcript_id "file_1_file_1_jg1970.t1"; gene_id "file_1_file_1_jg1970";
dmelr6.33_3	AUGUSTUS	exon	17611454	17611477	.	-	.	transcript_id "file_1_file_1_jg1970.t1"; gene_id "file_1_file_1_jg1970";
dmelr6.33_3	AUGUSTUS	start_codon	17611475	17611477	.	-	0	transcript_id "file_1_file_1_jg1970.t1"; gene_id "file_1_file_1_jg1970";
dmelr6.33_1	AUGUSTUS	start_codon	14153249	14153251	.	+	0	transcript_id "file_1_file_1_jg10369.t1"; gene_id "file_1_file_1_jg10369";
dmelr6.33_1	AUGUSTUS	CDS	14153249	14156429	1	+	0	transcript_id "file_1_file_1_jg10369.t1"; gene_id "file_1_file_1_jg10369";
dmelr6.33_1	AUGUSTUS	exon	14153249	14156429	.	+	.	transcript_id "file_1_file_1_jg10369.t1"; gene_id "file_1_file_1_jg10369";
dmelr6.33_1	AUGUSTUS	intron	14156430	14156485	.	+	.	transcript_id "file_1_file_1_jg10369.t1"; gene_id "file_1_file_1_jg10369";
dmelr6.33_1	AUGUSTUS	transcript	14153249	14157033	.	+	.	transcript_id "file_1_file_1_jg10369.t1"; gene_id "file_1_file_1_jg10369"
dmelr6.33_1	AUGUSTUS	gene	14153249	14157033	.	+	.	jg10369
dmelr6.33_1	AUGUSTUS	CDS	14156486	14157033	1	+	2	transcript_id "file_1_file_1_jg10369.t1"; gene_id "file_1_file_1_jg10369";
dmelr6.33_1	AUGUSTUS	exon	14156486	14157033	.	+	.	transcript_id "file_1_file_1_jg10369.t1"; gene_id "file_1_file_1_jg10369";
dmelr6.33_1	AUGUSTUS	stop_codon	14157031	14157033	.	+	0	transcript_id "file_1_file_1_jg10369.t1"; gene_id "file_1_file_1_jg10369";
dmelr6.33_0	AUGUSTUS	stop_codon	8743782	8743784	.	-	0	transcript_id "file_1_file_1_jg4945.t1"; gene_id "file_1_file_1_jg4945";
dmelr6.33_0	AUGUSTUS	CDS	8743782	8743995	0.77	-	1	transcript_id "file_1_file_1_jg4945.t1"; gene_id "file_1_file_1_jg4945";
dmelr6.33_0	AUGUSTUS	exon	8743782	8743995	.	-	.	transcript_id "file_1_file_1_jg4945.t1"; gene_id "file_1_file_1_jg4945";
dmelr6.33_0	AUGUSTUS	intron	8743996	8745309	.	-	.	transcript_id "file_1_file_1_jg4945.t1"; gene_id "file_1_file_1_jg4945";
dmelr6.33_0	AUGUSTUS	CDS	8745310	8745595	0.7	-	2	transcript_id "file_1_file_1_jg4945.t1"; gene_id "file_1_file_1_jg4945";
dmelr6.33_0	AUGUSTUS	exon	8745310	8745595	.	-	.	transcript_id "file_1_file_1_jg4945.t1"; gene_id "file_1_file_1_jg4945";
dmelr6.33_0	AUGUSTUS	intron	8745596	8745663	.	-	.	transcript_id "file_1_file_1_jg4945.t1"; gene_id "file_1_file_1_jg4945";
dmelr6.33_0	AUGUSTUS	transcript	8743782	8745685	.	-	.	transcript_id "file_1_file_1_jg4945.t1"; gene_id "file_1_file_1_jg4945"
dmelr6.33_0	AUGUSTUS	gene	8743782	8745685	.	-	.	jg4945
dmelr6.33_0	AUGUSTUS	CDS	8745664	8745685	0.93	-	0	transcript_id "file_1_file_1_jg4945.t1"; gene_id "file_1_file_1_jg4945";
dmelr6.33_0	AUGUSTUS	exon	8745664	8745685	.	-	.	transcript_id "file_1_file_1_jg4945.t1"; gene_id "file_1_file_1_jg4945";
dmelr6.33_0	AUGUSTUS	start_codon	8745683	8745685	.	-	0	transcript_id "file_1_file_1_jg4945.t1"; gene_id "file_1_file_1_jg4945";
dmelr6.33_1	AUGUSTUS	stop_codon	18396743	18396745	.	-	0	transcript_id "file_1_file_1_jg10981.t1"; gene_id "file_1_file_1_jg10981";
dmelr6.33_1	AUGUSTUS	CDS	18396743	18397465	1	-	0	transcript_id "file_1_file_1_jg10981.t1"; gene_id "file_1_file_1_jg10981";
dmelr6.33_1	AUGUSTUS	exon	18396743	18397465	.	-	.	transcript_id "file_1_file_1_jg10981.t1"; gene_id "file_1_file_1_jg10981";
dmelr6.33_1	AUGUSTUS	transcript	18396743	18397465	.	-	.	transcript_id "file_1_file_1_jg10981.t1"; gene_id "file_1_file_1_jg10981"
dmelr6.33_1	AUGUSTUS	gene	18396743	18397465	.	-	.	jg10981
dmelr6.33_1	AUGUSTUS	start_codon	18397463	18397465	.	-	0	transcript_id "file_1_file_1_jg10981.t1"; gene_id "file_1_file_1_jg10981";
dmelr6.33_2	AUGUSTUS	stop_codon	15300956	15300958	.	-	0	transcript_id "file_1_file_1_jg13852.t1"; gene_id "file_1_file_1_jg13852";
dmelr6.33_2	AUGUSTUS	CDS	15300956	15301837	1	-	0	transcript_id "file_1_file_1_jg13852.t1"; gene_id "file_1_file_1_jg13852";
dmelr6.33_2	AUGUSTUS	exon	15300956	15301837	.	-	.	transcript_id "file_1_file_1_jg13852.t1"; gene_id "file_1_file_1_jg13852";
dmelr6.33_2	AUGUSTUS	intron	15301838	15301888	.	-	.	transcript_id "file_1_file_1_jg13852.t1"; gene_id "file_1_file_1_jg13852";
dmelr6.33_2	AUGUSTUS	CDS	15301889	15302432	1	-	1	transcript_id "file_1_file_1_jg13852.t1"; gene_id "file_1_file_1_jg13852";
dmelr6.33_2	AUGUSTUS	exon	15301889	15302432	.	-	.	transcript_id "file_1_file_1_jg13852.t1"; gene_id "file_1_file_1_jg13852";
dmelr6.33_2	AUGUSTUS	intron	15302433	15302499	.	-	.	transcript_id "file_1_file_1_jg13852.t1"; gene_id "file_1_file_1_jg13852";
dmelr6.33_2	AUGUSTUS	CDS	15302500	15302610	1	-	1	transcript_id "file_1_file_1_jg13852.t1"; gene_id "file_1_file_1_jg13852";
dmelr6.33_2	AUGUSTUS	exon	15302500	15302610	.	-	.	transcript_id "file_1_file_1_jg13852.t1"; gene_id "file_1_file_1_jg13852";
dmelr6.33_2	AUGUSTUS	intron	15302611	15302669	.	-	.	transcript_id "file_1_file_1_jg13852.t1"; gene_id "file_1_file_1_jg13852";
dmelr6.33_2	AUGUSTUS	transcript	15300956	15302740	.	-	.	transcript_id "file_1_file_1_jg13852.t1"; gene_id "file_1_file_1_jg13852"
dmelr6.33_2	AUGUSTUS	gene	15300956	15302740	.	-	.	jg13852
dmelr6.33_2	AUGUSTUS	CDS	15302670	15302740	1	-	0	transcript_id "file_1_file_1_jg13852.t1"; gene_id "file_1_file_1_jg13852";
dmelr6.33_2	AUGUSTUS	exon	15302670	15302740	.	-	.	transcript_id "file_1_file_1_jg13852.t1"; gene_id "file_1_file_1_jg13852";
dmelr6.33_2	AUGUSTUS	start_codon	15302738	15302740	.	-	0	transcript_id "file_1_file_1_jg13852.t1"; gene_id "file_1_file_1_jg13852";
dmelr6.33_2	AUGUSTUS	start_codon	20133506	20133508	.	+	0	transcript_id "file_1_file_1_jg14470.t1"; gene_id "file_1_file_1_jg14470";
dmelr6.33_2	AUGUSTUS	CDS	20133506	20133709	1	+	0	transcript_id "file_1_file_1_jg14470.t1"; gene_id "file_1_file_1_jg14470";
dmelr6.33_2	AUGUSTUS	exon	20133506	20133709	.	+	.	transcript_id "file_1_file_1_jg14470.t1"; gene_id "file_1_file_1_jg14470";
dmelr6.33_2	AUGUSTUS	intron	20133710	20133763	.	+	.	transcript_id "file_1_file_1_jg14470.t1"; gene_id "file_1_file_1_jg14470";
dmelr6.33_2	AUGUSTUS	CDS	20133764	20134678	1	+	0	transcript_id "file_1_file_1_jg14470.t1"; gene_id "file_1_file_1_jg14470";
dmelr6.33_2	AUGUSTUS	exon	20133764	20134678	.	+	.	transcript_id "file_1_file_1_jg14470.t1"; gene_id "file_1_file_1_jg14470";
dmelr6.33_2	AUGUSTUS	intron	20134679	20134747	.	+	.	transcript_id "file_1_file_1_jg14470.t1"; gene_id "file_1_file_1_jg14470";
dmelr6.33_2	AUGUSTUS	CDS	20134748	20135354	1	+	0	transcript_id "file_1_file_1_jg14470.t1"; gene_id "file_1_file_1_jg14470";
dmelr6.33_2	AUGUSTUS	exon	20134748	20135354	.	+	.	transcript_id "file_1_file_1_jg14470.t1"; gene_id "file_1_file_1_jg14470";
dmelr6.33_2	AUGUSTUS	intron	20135355	20135420	.	+	.	transcript_id "file_1_file_1_jg14470.t1"; gene_id "file_1_file_1_jg14470";
dmelr6.33_2	AUGUSTUS	CDS	20135421	20135620	1	+	2	transcript_id "file_1_file_1_jg14470.t1"; gene_id "file_1_file_1_jg14470";
dmelr6.33_2	AUGUSTUS	exon	20135421	20135620	.	+	.	transcript_id "file_1_file_1_jg14470.t1"; gene_id "file_1_file_1_jg14470";
dmelr6.33_2	AUGUSTUS	intron	20135621	20135677	.	+	.	transcript_id "file_1_file_1_jg14470.t1"; gene_id "file_1_file_1_jg14470";
dmelr6.33_2	AUGUSTUS	CDS	20135678	20135934	1	+	0	transcript_id "file_1_file_1_jg14470.t1"; gene_id "file_1_file_1_jg14470";
dmelr6.33_2	AUGUSTUS	exon	20135678	20135934	.	+	.	transcript_id "file_1_file_1_jg14470.t1"; gene_id "file_1_file_1_jg14470";
dmelr6.33_2	AUGUSTUS	intron	20135935	20135994	.	+	.	transcript_id "file_1_file_1_jg14470.t1"; gene_id "file_1_file_1_jg14470";
dmelr6.33_2	AUGUSTUS	CDS	20135995	20138068	1	+	1	transcript_id "file_1_file_1_jg14470.t1"; gene_id "file_1_file_1_jg14470";
dmelr6.33_2	AUGUSTUS	exon	20135995	20138068	.	+	.	transcript_id "file_1_file_1_jg14470.t1"; gene_id "file_1_file_1_jg14470";
dmelr6.33_2	AUGUSTUS	intron	20138069	20138129	.	+	.	transcript_id "file_1_file_1_jg14470.t1"; gene_id "file_1_file_1_jg14470";
dmelr6.33_2	AUGUSTUS	CDS	20138130	20138273	1	+	0	transcript_id "file_1_file_1_jg14470.t1"; gene_id "file_1_file_1_jg14470";
dmelr6.33_2	AUGUSTUS	exon	20138130	20138273	.	+	.	transcript_id "file_1_file_1_jg14470.t1"; gene_id "file_1_file_1_jg14470";
dmelr6.33_2	AUGUSTUS	intron	20138274	20138378	.	+	.	transcript_id "file_1_file_1_jg14470.t1"; gene_id "file_1_file_1_jg14470";
dmelr6.33_2	AUGUSTUS	CDS	20138379	20138549	1	+	0	transcript_id "file_1_file_1_jg14470.t1"; gene_id "file_1_file_1_jg14470";
dmelr6.33_2	AUGUSTUS	exon	20138379	20138549	.	+	.	transcript_id "file_1_file_1_jg14470.t1"; gene_id "file_1_file_1_jg14470";
dmelr6.33_2	AUGUSTUS	intron	20138550	20138604	.	+	.	transcript_id "file_1_file_1_jg14470.t1"; gene_id "file_1_file_1_jg14470";
dmelr6.33_2	AUGUSTUS	CDS	20138605	20138700	1	+	0	transcript_id "file_1_file_1_jg14470.t1"; gene_id "file_1_file_1_jg14470";
dmelr6.33_2	AUGUSTUS	exon	20138605	20138700	.	+	.	transcript_id "file_1_file_1_jg14470.t1"; gene_id "file_1_file_1_jg14470";
dmelr6.33_2	AUGUSTUS	intron	20138701	20138764	.	+	.	transcript_id "file_1_file_1_jg14470.t1"; gene_id "file_1_file_1_jg14470";
dmelr6.33_2	AUGUSTUS	transcript	20133506	20138887	.	+	.	transcript_id "file_1_file_1_jg14470.t1"; gene_id "file_1_file_1_jg14470"
dmelr6.33_2	AUGUSTUS	gene	20133506	20138887	.	+	.	jg14470
dmelr6.33_2	AUGUSTUS	CDS	20138765	20138887	1	+	0	transcript_id "file_1_file_1_jg14470.t1"; gene_id "file_1_file_1_jg14470";
dmelr6.33_2	AUGUSTUS	exon	20138765	20138887	.	+	.	transcript_id "file_1_file_1_jg14470.t1"; gene_id "file_1_file_1_jg14470";
dmelr6.33_2	AUGUSTUS	stop_codon	20138885	20138887	.	+	0	transcript_id "file_1_file_1_jg14470.t1"; gene_id "file_1_file_1_jg14470";
dmelr6.33_5	AUGUSTUS	stop_codon	20964621	20964623	.	-	0	transcript_id "file_1_file_1_jg8930.t1"; gene_id "file_1_file_1_jg8930";
dmelr6.33_5	AUGUSTUS	CDS	20964621	20965403	1	-	0	transcript_id "file_1_file_1_jg8930.t1"; gene_id "file_1_file_1_jg8930";
dmelr6.33_5	AUGUSTUS	exon	20964621	20965403	.	-	.	transcript_id "file_1_file_1_jg8930.t1"; gene_id "file_1_file_1_jg8930";
dmelr6.33_5	AUGUSTUS	transcript	20964621	20965403	.	-	.	transcript_id "file_1_file_1_jg8930.t1"; gene_id "file_1_file_1_jg8930"
dmelr6.33_5	AUGUSTUS	gene	20964621	20965403	.	-	.	jg8930
dmelr6.33_5	AUGUSTUS	start_codon	20965401	20965403	.	-	0	transcript_id "file_1_file_1_jg8930.t1"; gene_id "file_1_file_1_jg8930";
dmelr6.33_0	AUGUSTUS	start_codon	11992993	11992995	.	+	0	transcript_id "file_1_file_1_jg5381.t1"; gene_id "file_1_file_1_jg5381";
dmelr6.33_0	AUGUSTUS	CDS	11992993	11993792	1	+	0	transcript_id "file_1_file_1_jg5381.t1"; gene_id "file_1_file_1_jg5381";
dmelr6.33_0	AUGUSTUS	exon	11992993	11993792	.	+	.	transcript_id "file_1_file_1_jg5381.t1"; gene_id "file_1_file_1_jg5381";
dmelr6.33_0	AUGUSTUS	intron	11993793	11993856	.	+	.	transcript_id "file_1_file_1_jg5381.t1"; gene_id "file_1_file_1_jg5381";
dmelr6.33_0	AUGUSTUS	transcript	11992993	11993983	.	+	.	transcript_id "file_1_file_1_jg5381.t1"; gene_id "file_1_file_1_jg5381"
dmelr6.33_0	AUGUSTUS	gene	11992993	11993983	.	+	.	jg5381
dmelr6.33_0	AUGUSTUS	CDS	11993857	11993983	1	+	1	transcript_id "file_1_file_1_jg5381.t1"; gene_id "file_1_file_1_jg5381";
dmelr6.33_0	AUGUSTUS	exon	11993857	11993983	.	+	.	transcript_id "file_1_file_1_jg5381.t1"; gene_id "file_1_file_1_jg5381";
dmelr6.33_0	AUGUSTUS	stop_codon	11993981	11993983	.	+	0	transcript_id "file_1_file_1_jg5381.t1"; gene_id "file_1_file_1_jg5381";
dmelr6.33_3	AUGUSTUS	start_codon	240454	240456	.	+	0	transcript_id "file_1_file_1_jg198.t1"; gene_id "file_1_file_1_jg198";
dmelr6.33_3	AUGUSTUS	CDS	240454	241158	0.99	+	0	transcript_id "file_1_file_1_jg198.t1"; gene_id "file_1_file_1_jg198";
dmelr6.33_3	AUGUSTUS	exon	240454	241158	.	+	.	transcript_id "file_1_file_1_jg198.t1"; gene_id "file_1_file_1_jg198";
dmelr6.33_3	AUGUSTUS	transcript	240454	241158	.	+	.	transcript_id "file_1_file_1_jg198.t1"; gene_id "file_1_file_1_jg198"
dmelr6.33_3	AUGUSTUS	gene	240454	241158	.	+	.	jg198
dmelr6.33_3	AUGUSTUS	stop_codon	241156	241158	.	+	0	transcript_id "file_1_file_1_jg198.t1"; gene_id "file_1_file_1_jg198";
dmelr6.33_0	AUGUSTUS	start_codon	4794672	4794674	.	+	0	transcript_id "file_1_file_1_jg4382.t1"; gene_id "file_1_file_1_jg4382";
dmelr6.33_0	AUGUSTUS	CDS	4794672	4794685	1	+	0	transcript_id "file_1_file_1_jg4382.t1"; gene_id "file_1_file_1_jg4382";
dmelr6.33_0	AUGUSTUS	exon	4794672	4794685	.	+	.	transcript_id "file_1_file_1_jg4382.t1"; gene_id "file_1_file_1_jg4382";
dmelr6.33_0	AUGUSTUS	intron	4794686	4794752	.	+	.	transcript_id "file_1_file_1_jg4382.t1"; gene_id "file_1_file_1_jg4382";
dmelr6.33_0	AUGUSTUS	CDS	4794753	4795571	1	+	1	transcript_id "file_1_file_1_jg4382.t1"; gene_id "file_1_file_1_jg4382";
dmelr6.33_0	AUGUSTUS	exon	4794753	4795571	.	+	.	transcript_id "file_1_file_1_jg4382.t1"; gene_id "file_1_file_1_jg4382";
dmelr6.33_0	AUGUSTUS	intron	4795572	4795842	.	+	.	transcript_id "file_1_file_1_jg4382.t1"; gene_id "file_1_file_1_jg4382";
dmelr6.33_0	AUGUSTUS	CDS	4795843	4795946	1	+	1	transcript_id "file_1_file_1_jg4382.t1"; gene_id "file_1_file_1_jg4382";
dmelr6.33_0	AUGUSTUS	exon	4795843	4795946	.	+	.	transcript_id "file_1_file_1_jg4382.t1"; gene_id "file_1_file_1_jg4382";
dmelr6.33_0	AUGUSTUS	intron	4795947	4796062	.	+	.	transcript_id "file_1_file_1_jg4382.t1"; gene_id "file_1_file_1_jg4382";
dmelr6.33_0	AUGUSTUS	CDS	4796063	4796219	1	+	2	transcript_id "file_1_file_1_jg4382.t1"; gene_id "file_1_file_1_jg4382";
dmelr6.33_0	AUGUSTUS	exon	4796063	4796219	.	+	.	transcript_id "file_1_file_1_jg4382.t1"; gene_id "file_1_file_1_jg4382";
dmelr6.33_0	AUGUSTUS	intron	4796220	4796286	.	+	.	transcript_id "file_1_file_1_jg4382.t1"; gene_id "file_1_file_1_jg4382";
dmelr6.33_0	AUGUSTUS	transcript	4794672	4796563	.	+	.	transcript_id "file_1_file_1_jg4382.t1"; gene_id "file_1_file_1_jg4382"
dmelr6.33_0	AUGUSTUS	gene	4794672	4796563	.	+	.	jg4382
dmelr6.33_0	AUGUSTUS	CDS	4796287	4796563	1	+	1	transcript_id "file_1_file_1_jg4382.t1"; gene_id "file_1_file_1_jg4382";
dmelr6.33_0	AUGUSTUS	exon	4796287	4796563	.	+	.	transcript_id "file_1_file_1_jg4382.t1"; gene_id "file_1_file_1_jg4382";
dmelr6.33_0	AUGUSTUS	stop_codon	4796561	4796563	.	+	0	transcript_id "file_1_file_1_jg4382.t1"; gene_id "file_1_file_1_jg4382";
dmelr6.33_2	AUGUSTUS	start_codon	1756427	1756429	.	+	0	transcript_id "file_1_file_1_jg12282.t1"; gene_id "file_1_file_1_jg12282";
dmelr6.33_2	AUGUSTUS	CDS	1756427	1756536	1	+	0	transcript_id "file_1_file_1_jg12282.t1"; gene_id "file_1_file_1_jg12282";
dmelr6.33_2	AUGUSTUS	exon	1756427	1756536	.	+	.	transcript_id "file_1_file_1_jg12282.t1"; gene_id "file_1_file_1_jg12282";
dmelr6.33_2	AUGUSTUS	intron	1756537	1756611	.	+	.	transcript_id "file_1_file_1_jg12282.t1"; gene_id "file_1_file_1_jg12282";
dmelr6.33_2	AUGUSTUS	CDS	1756612	1757203	1	+	1	transcript_id "file_1_file_1_jg12282.t1"; gene_id "file_1_file_1_jg12282";
dmelr6.33_2	AUGUSTUS	exon	1756612	1757203	.	+	.	transcript_id "file_1_file_1_jg12282.t1"; gene_id "file_1_file_1_jg12282";
dmelr6.33_2	AUGUSTUS	intron	1757204	1757306	.	+	.	transcript_id "file_1_file_1_jg12282.t1"; gene_id "file_1_file_1_jg12282";
dmelr6.33_2	AUGUSTUS	CDS	1757307	1758146	1	+	0	transcript_id "file_1_file_1_jg12282.t1"; gene_id "file_1_file_1_jg12282";
dmelr6.33_2	AUGUSTUS	exon	1757307	1758146	.	+	.	transcript_id "file_1_file_1_jg12282.t1"; gene_id "file_1_file_1_jg12282";
dmelr6.33_2	AUGUSTUS	intron	1758147	1758206	.	+	.	transcript_id "file_1_file_1_jg12282.t1"; gene_id "file_1_file_1_jg12282";
dmelr6.33_2	AUGUSTUS	CDS	1758207	1758349	1	+	0	transcript_id "file_1_file_1_jg12282.t1"; gene_id "file_1_file_1_jg12282";
dmelr6.33_2	AUGUSTUS	exon	1758207	1758349	.	+	.	transcript_id "file_1_file_1_jg12282.t1"; gene_id "file_1_file_1_jg12282";
dmelr6.33_2	AUGUSTUS	intron	1758350	1758413	.	+	.	transcript_id "file_1_file_1_jg12282.t1"; gene_id "file_1_file_1_jg12282";
dmelr6.33_2	AUGUSTUS	CDS	1758414	1758654	1	+	1	transcript_id "file_1_file_1_jg12282.t1"; gene_id "file_1_file_1_jg12282";
dmelr6.33_2	AUGUSTUS	exon	1758414	1758654	.	+	.	transcript_id "file_1_file_1_jg12282.t1"; gene_id "file_1_file_1_jg12282";
dmelr6.33_2	AUGUSTUS	intron	1758655	1758715	.	+	.	transcript_id "file_1_file_1_jg12282.t1"; gene_id "file_1_file_1_jg12282";
dmelr6.33_2	AUGUSTUS	transcript	1756427	1759036	.	+	.	transcript_id "file_1_file_1_jg12282.t1"; gene_id "file_1_file_1_jg12282"
dmelr6.33_2	AUGUSTUS	gene	1756427	1759036	.	+	.	jg12282
dmelr6.33_2	AUGUSTUS	CDS	1758716	1759036	1	+	0	transcript_id "file_1_file_1_jg12282.t1"; gene_id "file_1_file_1_jg12282";
dmelr6.33_2	AUGUSTUS	exon	1758716	1759036	.	+	.	transcript_id "file_1_file_1_jg12282.t1"; gene_id "file_1_file_1_jg12282";
dmelr6.33_2	AUGUSTUS	stop_codon	1759034	1759036	.	+	0	transcript_id "file_1_file_1_jg12282.t1"; gene_id "file_1_file_1_jg12282";
dmelr6.33_1	AUGUSTUS	start_codon	18141507	18141509	.	+	0	transcript_id "file_1_file_1_jg10945.t1"; gene_id "file_1_file_1_jg10945";
dmelr6.33_1	AUGUSTUS	CDS	18141507	18141672	1	+	0	transcript_id "file_1_file_1_jg10945.t1"; gene_id "file_1_file_1_jg10945";
dmelr6.33_1	AUGUSTUS	exon	18141507	18141672	.	+	.	transcript_id "file_1_file_1_jg10945.t1"; gene_id "file_1_file_1_jg10945";
dmelr6.33_1	AUGUSTUS	intron	18141673	18143412	.	+	.	transcript_id "file_1_file_1_jg10945.t1"; gene_id "file_1_file_1_jg10945";
dmelr6.33_1	AUGUSTUS	CDS	18143413	18144897	1	+	2	transcript_id "file_1_file_1_jg10945.t1"; gene_id "file_1_file_1_jg10945";
dmelr6.33_1	AUGUSTUS	exon	18143413	18144897	.	+	.	transcript_id "file_1_file_1_jg10945.t1"; gene_id "file_1_file_1_jg10945";
dmelr6.33_1	AUGUSTUS	intron	18144898	18144966	.	+	.	transcript_id "file_1_file_1_jg10945.t1"; gene_id "file_1_file_1_jg10945";
dmelr6.33_1	AUGUSTUS	transcript	18141507	18145220	.	+	.	transcript_id "file_1_file_1_jg10945.t1"; gene_id "file_1_file_1_jg10945"
dmelr6.33_1	AUGUSTUS	gene	18141507	18145220	.	+	.	jg10945
dmelr6.33_1	AUGUSTUS	CDS	18144967	18145220	1	+	2	transcript_id "file_1_file_1_jg10945.t1"; gene_id "file_1_file_1_jg10945";
dmelr6.33_1	AUGUSTUS	exon	18144967	18145220	.	+	.	transcript_id "file_1_file_1_jg10945.t1"; gene_id "file_1_file_1_jg10945";
dmelr6.33_1	AUGUSTUS	stop_codon	18145218	18145220	.	+	0	transcript_id "file_1_file_1_jg10945.t1"; gene_id "file_1_file_1_jg10945";
dmelr6.33_0	AUGUSTUS	start_codon	12921114	12921116	.	+	0	transcript_id "file_1_file_1_jg5480.t1"; gene_id "file_1_file_1_jg5480";
dmelr6.33_0	AUGUSTUS	CDS	12921114	12921215	1	+	0	transcript_id "file_1_file_1_jg5480.t1"; gene_id "file_1_file_1_jg5480";
dmelr6.33_0	AUGUSTUS	exon	12921114	12921215	.	+	.	transcript_id "file_1_file_1_jg5480.t1"; gene_id "file_1_file_1_jg5480";
dmelr6.33_0	AUGUSTUS	intron	12921216	12921266	.	+	.	transcript_id "file_1_file_1_jg5480.t1"; gene_id "file_1_file_1_jg5480";
dmelr6.33_0	AUGUSTUS	CDS	12921267	12921407	1	+	0	transcript_id "file_1_file_1_jg5480.t1"; gene_id "file_1_file_1_jg5480";
dmelr6.33_0	AUGUSTUS	exon	12921267	12921407	.	+	.	transcript_id "file_1_file_1_jg5480.t1"; gene_id "file_1_file_1_jg5480";
dmelr6.33_0	AUGUSTUS	intron	12921408	12921461	.	+	.	transcript_id "file_1_file_1_jg5480.t1"; gene_id "file_1_file_1_jg5480";
dmelr6.33_0	AUGUSTUS	CDS	12921462	12921621	1	+	0	transcript_id "file_1_file_1_jg5480.t1"; gene_id "file_1_file_1_jg5480";
dmelr6.33_0	AUGUSTUS	exon	12921462	12921621	.	+	.	transcript_id "file_1_file_1_jg5480.t1"; gene_id "file_1_file_1_jg5480";
dmelr6.33_0	AUGUSTUS	intron	12921622	12921773	.	+	.	transcript_id "file_1_file_1_jg5480.t1"; gene_id "file_1_file_1_jg5480";
dmelr6.33_0	AUGUSTUS	CDS	12921774	12922554	1	+	2	transcript_id "file_1_file_1_jg5480.t1"; gene_id "file_1_file_1_jg5480";
dmelr6.33_0	AUGUSTUS	exon	12921774	12922554	.	+	.	transcript_id "file_1_file_1_jg5480.t1"; gene_id "file_1_file_1_jg5480";
dmelr6.33_0	AUGUSTUS	intron	12922555	12922691	.	+	.	transcript_id "file_1_file_1_jg5480.t1"; gene_id "file_1_file_1_jg5480";
dmelr6.33_0	AUGUSTUS	CDS	12922692	12922792	1	+	1	transcript_id "file_1_file_1_jg5480.t1"; gene_id "file_1_file_1_jg5480";
dmelr6.33_0	AUGUSTUS	exon	12922692	12922792	.	+	.	transcript_id "file_1_file_1_jg5480.t1"; gene_id "file_1_file_1_jg5480";
dmelr6.33_0	AUGUSTUS	intron	12922793	12922846	.	+	.	transcript_id "file_1_file_1_jg5480.t1"; gene_id "file_1_file_1_jg5480";
dmelr6.33_0	AUGUSTUS	CDS	12922847	12923192	1	+	2	transcript_id "file_1_file_1_jg5480.t1"; gene_id "file_1_file_1_jg5480";
dmelr6.33_0	AUGUSTUS	exon	12922847	12923192	.	+	.	transcript_id "file_1_file_1_jg5480.t1"; gene_id "file_1_file_1_jg5480";
dmelr6.33_0	AUGUSTUS	intron	12923193	12923254	.	+	.	transcript_id "file_1_file_1_jg5480.t1"; gene_id "file_1_file_1_jg5480";
dmelr6.33_0	AUGUSTUS	CDS	12923255	12923705	0.75	+	1	transcript_id "file_1_file_1_jg5480.t1"; gene_id "file_1_file_1_jg5480";
dmelr6.33_0	AUGUSTUS	exon	12923255	12923705	.	+	.	transcript_id "file_1_file_1_jg5480.t1"; gene_id "file_1_file_1_jg5480";
dmelr6.33_0	AUGUSTUS	intron	12923706	12923765	.	+	.	transcript_id "file_1_file_1_jg5480.t1"; gene_id "file_1_file_1_jg5480";
dmelr6.33_0	AUGUSTUS	CDS	12923766	12924127	1	+	0	transcript_id "file_1_file_1_jg5480.t1"; gene_id "file_1_file_1_jg5480";
dmelr6.33_0	AUGUSTUS	exon	12923766	12924127	.	+	.	transcript_id "file_1_file_1_jg5480.t1"; gene_id "file_1_file_1_jg5480";
dmelr6.33_0	AUGUSTUS	intron	12924128	12924184	.	+	.	transcript_id "file_1_file_1_jg5480.t1"; gene_id "file_1_file_1_jg5480";
dmelr6.33_0	AUGUSTUS	CDS	12924185	12924279	1	+	1	transcript_id "file_1_file_1_jg5480.t1"; gene_id "file_1_file_1_jg5480";
dmelr6.33_0	AUGUSTUS	exon	12924185	12924279	.	+	.	transcript_id "file_1_file_1_jg5480.t1"; gene_id "file_1_file_1_jg5480";
dmelr6.33_0	AUGUSTUS	intron	12924280	12924343	.	+	.	transcript_id "file_1_file_1_jg5480.t1"; gene_id "file_1_file_1_jg5480";
dmelr6.33_0	AUGUSTUS	CDS	12924344	12924495	1	+	2	transcript_id "file_1_file_1_jg5480.t1"; gene_id "file_1_file_1_jg5480";
dmelr6.33_0	AUGUSTUS	exon	12924344	12924495	.	+	.	transcript_id "file_1_file_1_jg5480.t1"; gene_id "file_1_file_1_jg5480";
dmelr6.33_0	AUGUSTUS	intron	12924496	12924543	.	+	.	transcript_id "file_1_file_1_jg5480.t1"; gene_id "file_1_file_1_jg5480";
dmelr6.33_0	AUGUSTUS	CDS	12924544	12924688	1	+	0	transcript_id "file_1_file_1_jg5480.t1"; gene_id "file_1_file_1_jg5480";
dmelr6.33_0	AUGUSTUS	exon	12924544	12924688	.	+	.	transcript_id "file_1_file_1_jg5480.t1"; gene_id "file_1_file_1_jg5480";
dmelr6.33_0	AUGUSTUS	intron	12924689	12924758	.	+	.	transcript_id "file_1_file_1_jg5480.t1"; gene_id "file_1_file_1_jg5480";
dmelr6.33_0	AUGUSTUS	transcript	12921114	12925261	.	+	.	transcript_id "file_1_file_1_jg5480.t1"; gene_id "file_1_file_1_jg5480"
dmelr6.33_0	AUGUSTUS	gene	12921114	12925261	.	+	.	jg5480
dmelr6.33_0	AUGUSTUS	CDS	12924759	12925261	1	+	2	transcript_id "file_1_file_1_jg5480.t1"; gene_id "file_1_file_1_jg5480";
dmelr6.33_0	AUGUSTUS	exon	12924759	12925261	.	+	.	transcript_id "file_1_file_1_jg5480.t1"; gene_id "file_1_file_1_jg5480";
dmelr6.33_0	AUGUSTUS	stop_codon	12925259	12925261	.	+	0	transcript_id "file_1_file_1_jg5480.t1"; gene_id "file_1_file_1_jg5480";
dmelr6.33_3	AUGUSTUS	stop_codon	5755158	5755160	.	-	0	transcript_id "file_1_file_1_jg468.t1"; gene_id "file_1_file_1_jg468";
dmelr6.33_3	AUGUSTUS	CDS	5755158	5755334	1	-	0	transcript_id "file_1_file_1_jg468.t1"; gene_id "file_1_file_1_jg468";
dmelr6.33_3	AUGUSTUS	exon	5755158	5755334	.	-	.	transcript_id "file_1_file_1_jg468.t1"; gene_id "file_1_file_1_jg468";
dmelr6.33_3	AUGUSTUS	intron	5755335	5755402	.	-	.	transcript_id "file_1_file_1_jg468.t1"; gene_id "file_1_file_1_jg468";
dmelr6.33_3	AUGUSTUS	CDS	5755403	5755609	1	-	0	transcript_id "file_1_file_1_jg468.t1"; gene_id "file_1_file_1_jg468";
dmelr6.33_3	AUGUSTUS	exon	5755403	5755609	.	-	.	transcript_id "file_1_file_1_jg468.t1"; gene_id "file_1_file_1_jg468";
dmelr6.33_3	AUGUSTUS	intron	5755610	5755663	.	-	.	transcript_id "file_1_file_1_jg468.t1"; gene_id "file_1_file_1_jg468";
dmelr6.33_3	AUGUSTUS	CDS	5755664	5756267	1	-	1	transcript_id "file_1_file_1_jg468.t1"; gene_id "file_1_file_1_jg468";
dmelr6.33_3	AUGUSTUS	exon	5755664	5756267	.	-	.	transcript_id "file_1_file_1_jg468.t1"; gene_id "file_1_file_1_jg468";
dmelr6.33_3	AUGUSTUS	intron	5756268	5756320	.	-	.	transcript_id "file_1_file_1_jg468.t1"; gene_id "file_1_file_1_jg468";
dmelr6.33_3	AUGUSTUS	CDS	5756321	5756722	1	-	1	transcript_id "file_1_file_1_jg468.t1"; gene_id "file_1_file_1_jg468";
dmelr6.33_3	AUGUSTUS	exon	5756321	5756722	.	-	.	transcript_id "file_1_file_1_jg468.t1"; gene_id "file_1_file_1_jg468";
dmelr6.33_3	AUGUSTUS	intron	5756723	5756787	.	-	.	transcript_id "file_1_file_1_jg468.t1"; gene_id "file_1_file_1_jg468";
dmelr6.33_3	AUGUSTUS	CDS	5756788	5757081	1	-	1	transcript_id "file_1_file_1_jg468.t1"; gene_id "file_1_file_1_jg468";
dmelr6.33_3	AUGUSTUS	exon	5756788	5757081	.	-	.	transcript_id "file_1_file_1_jg468.t1"; gene_id "file_1_file_1_jg468";
dmelr6.33_3	AUGUSTUS	intron	5757082	5757143	.	-	.	transcript_id "file_1_file_1_jg468.t1"; gene_id "file_1_file_1_jg468";
dmelr6.33_3	AUGUSTUS	CDS	5757144	5757268	1	-	0	transcript_id "file_1_file_1_jg468.t1"; gene_id "file_1_file_1_jg468";
dmelr6.33_3	AUGUSTUS	exon	5757144	5757268	.	-	.	transcript_id "file_1_file_1_jg468.t1"; gene_id "file_1_file_1_jg468";
dmelr6.33_3	AUGUSTUS	intron	5757269	5757338	.	-	.	transcript_id "file_1_file_1_jg468.t1"; gene_id "file_1_file_1_jg468";
dmelr6.33_3	AUGUSTUS	CDS	5757339	5758089	1	-	1	transcript_id "file_1_file_1_jg468.t1"; gene_id "file_1_file_1_jg468";
dmelr6.33_3	AUGUSTUS	exon	5757339	5758089	.	-	.	transcript_id "file_1_file_1_jg468.t1"; gene_id "file_1_file_1_jg468";
dmelr6.33_3	AUGUSTUS	intron	5758090	5758148	.	-	.	transcript_id "file_1_file_1_jg468.t1"; gene_id "file_1_file_1_jg468";
dmelr6.33_3	AUGUSTUS	CDS	5758149	5758489	1	-	0	transcript_id "file_1_file_1_jg468.t1"; gene_id "file_1_file_1_jg468";
dmelr6.33_3	AUGUSTUS	exon	5758149	5758489	.	-	.	transcript_id "file_1_file_1_jg468.t1"; gene_id "file_1_file_1_jg468";
dmelr6.33_3	AUGUSTUS	intron	5758490	5758761	.	-	.	transcript_id "file_1_file_1_jg468.t1"; gene_id "file_1_file_1_jg468";
dmelr6.33_3	AUGUSTUS	CDS	5758762	5758850	1	-	2	transcript_id "file_1_file_1_jg468.t1"; gene_id "file_1_file_1_jg468";
dmelr6.33_3	AUGUSTUS	exon	5758762	5758850	.	-	.	transcript_id "file_1_file_1_jg468.t1"; gene_id "file_1_file_1_jg468";
dmelr6.33_3	AUGUSTUS	intron	5758851	5760160	.	-	.	transcript_id "file_1_file_1_jg468.t1"; gene_id "file_1_file_1_jg468";
dmelr6.33_3	AUGUSTUS	CDS	5760161	5760371	1	-	0	transcript_id "file_1_file_1_jg468.t1"; gene_id "file_1_file_1_jg468";
dmelr6.33_3	AUGUSTUS	exon	5760161	5760371	.	-	.	transcript_id "file_1_file_1_jg468.t1"; gene_id "file_1_file_1_jg468";
dmelr6.33_3	AUGUSTUS	intron	5760372	5760629	.	-	.	transcript_id "file_1_file_1_jg468.t1"; gene_id "file_1_file_1_jg468";
dmelr6.33_3	AUGUSTUS	CDS	5760630	5760792	1	-	1	transcript_id "file_1_file_1_jg468.t1"; gene_id "file_1_file_1_jg468";
dmelr6.33_3	AUGUSTUS	exon	5760630	5760792	.	-	.	transcript_id "file_1_file_1_jg468.t1"; gene_id "file_1_file_1_jg468";
dmelr6.33_3	AUGUSTUS	intron	5760793	5760848	.	-	.	transcript_id "file_1_file_1_jg468.t1"; gene_id "file_1_file_1_jg468";
dmelr6.33_3	AUGUSTUS	CDS	5760849	5760961	1	-	0	transcript_id "file_1_file_1_jg468.t1"; gene_id "file_1_file_1_jg468";
dmelr6.33_3	AUGUSTUS	exon	5760849	5760961	.	-	.	transcript_id "file_1_file_1_jg468.t1"; gene_id "file_1_file_1_jg468";
dmelr6.33_3	AUGUSTUS	intron	5760962	5761437	.	-	.	transcript_id "file_1_file_1_jg468.t1"; gene_id "file_1_file_1_jg468";
dmelr6.33_3	AUGUSTUS	CDS	5761438	5761446	1	-	0	transcript_id "file_1_file_1_jg468.t1"; gene_id "file_1_file_1_jg468";
dmelr6.33_3	AUGUSTUS	exon	5761438	5761446	.	-	.	transcript_id "file_1_file_1_jg468.t1"; gene_id "file_1_file_1_jg468";
dmelr6.33_3	AUGUSTUS	intron	5761447	5761645	.	-	.	transcript_id "file_1_file_1_jg468.t1"; gene_id "file_1_file_1_jg468";
dmelr6.33_3	AUGUSTUS	CDS	5761646	5761717	1	-	0	transcript_id "file_1_file_1_jg468.t1"; gene_id "file_1_file_1_jg468";
dmelr6.33_3	AUGUSTUS	exon	5761646	5761717	.	-	.	transcript_id "file_1_file_1_jg468.t1"; gene_id "file_1_file_1_jg468";
dmelr6.33_3	AUGUSTUS	intron	5761718	5762171	.	-	.	transcript_id "file_1_file_1_jg468.t1"; gene_id "file_1_file_1_jg468";
dmelr6.33_3	AUGUSTUS	CDS	5762172	5762500	1	-	2	transcript_id "file_1_file_1_jg468.t1"; gene_id "file_1_file_1_jg468";
dmelr6.33_3	AUGUSTUS	exon	5762172	5762500	.	-	.	transcript_id "file_1_file_1_jg468.t1"; gene_id "file_1_file_1_jg468";
dmelr6.33_3	AUGUSTUS	intron	5762501	5762556	.	-	.	transcript_id "file_1_file_1_jg468.t1"; gene_id "file_1_file_1_jg468";
dmelr6.33_3	AUGUSTUS	CDS	5762557	5762620	1	-	0	transcript_id "file_1_file_1_jg468.t1"; gene_id "file_1_file_1_jg468";
dmelr6.33_3	AUGUSTUS	exon	5762557	5762620	.	-	.	transcript_id "file_1_file_1_jg468.t1"; gene_id "file_1_file_1_jg468";
dmelr6.33_3	AUGUSTUS	intron	5762621	5762704	.	-	.	transcript_id "file_1_file_1_jg468.t1"; gene_id "file_1_file_1_jg468";
dmelr6.33_3	AUGUSTUS	CDS	5762705	5762755	1	-	0	transcript_id "file_1_file_1_jg468.t1"; gene_id "file_1_file_1_jg468";
dmelr6.33_3	AUGUSTUS	exon	5762705	5762755	.	-	.	transcript_id "file_1_file_1_jg468.t1"; gene_id "file_1_file_1_jg468";
dmelr6.33_3	AUGUSTUS	intron	5762756	5776924	.	-	.	transcript_id "file_1_file_1_jg468.t1"; gene_id "file_1_file_1_jg468";
dmelr6.33_3	AUGUSTUS	transcript	5755158	5777011	.	-	.	transcript_id "file_1_file_1_jg468.t1"; gene_id "file_1_file_1_jg468"
dmelr6.33_3	AUGUSTUS	gene	5755158	5777011	.	-	.	jg468
dmelr6.33_3	AUGUSTUS	CDS	5776925	5777011	1	-	0	transcript_id "file_1_file_1_jg468.t1"; gene_id "file_1_file_1_jg468";
dmelr6.33_3	AUGUSTUS	exon	5776925	5777011	.	-	.	transcript_id "file_1_file_1_jg468.t1"; gene_id "file_1_file_1_jg468";
dmelr6.33_3	AUGUSTUS	start_codon	5777009	5777011	.	-	0	transcript_id "file_1_file_1_jg468.t1"; gene_id "file_1_file_1_jg468";
dmelr6.33_0	AUGUSTUS	stop_codon	15888702	15888704	.	-	0	transcript_id "file_1_file_1_jg5768.t1"; gene_id "file_1_file_1_jg5768";
dmelr6.33_0	AUGUSTUS	CDS	15888702	15889745	1	-	0	transcript_id "file_1_file_1_jg5768.t1"; gene_id "file_1_file_1_jg5768";
dmelr6.33_0	AUGUSTUS	exon	15888702	15889745	.	-	.	transcript_id "file_1_file_1_jg5768.t1"; gene_id "file_1_file_1_jg5768";
dmelr6.33_0	AUGUSTUS	intron	15889746	15889859	.	-	.	transcript_id "file_1_file_1_jg5768.t1"; gene_id "file_1_file_1_jg5768";
dmelr6.33_0	AUGUSTUS	CDS	15889860	15890955	0.72	-	1	transcript_id "file_1_file_1_jg5768.t1"; gene_id "file_1_file_1_jg5768";
dmelr6.33_0	AUGUSTUS	exon	15889860	15890955	.	-	.	transcript_id "file_1_file_1_jg5768.t1"; gene_id "file_1_file_1_jg5768";
dmelr6.33_0	AUGUSTUS	intron	15890956	15891006	.	-	.	transcript_id "file_1_file_1_jg5768.t1"; gene_id "file_1_file_1_jg5768";
dmelr6.33_0	AUGUSTUS	CDS	15891007	15891115	1	-	2	transcript_id "file_1_file_1_jg5768.t1"; gene_id "file_1_file_1_jg5768";
dmelr6.33_0	AUGUSTUS	exon	15891007	15891115	.	-	.	transcript_id "file_1_file_1_jg5768.t1"; gene_id "file_1_file_1_jg5768";
dmelr6.33_0	AUGUSTUS	intron	15891116	15891179	.	-	.	transcript_id "file_1_file_1_jg5768.t1"; gene_id "file_1_file_1_jg5768";
dmelr6.33_0	AUGUSTUS	CDS	15891180	15891236	1	-	2	transcript_id "file_1_file_1_jg5768.t1"; gene_id "file_1_file_1_jg5768";
dmelr6.33_0	AUGUSTUS	exon	15891180	15891236	.	-	.	transcript_id "file_1_file_1_jg5768.t1"; gene_id "file_1_file_1_jg5768";
dmelr6.33_0	AUGUSTUS	intron	15891237	15891297	.	-	.	transcript_id "file_1_file_1_jg5768.t1"; gene_id "file_1_file_1_jg5768";
dmelr6.33_0	AUGUSTUS	CDS	15891298	15891318	1	-	2	transcript_id "file_1_file_1_jg5768.t1"; gene_id "file_1_file_1_jg5768";
dmelr6.33_0	AUGUSTUS	exon	15891298	15891318	.	-	.	transcript_id "file_1_file_1_jg5768.t1"; gene_id "file_1_file_1_jg5768";
dmelr6.33_0	AUGUSTUS	intron	15891319	15891373	.	-	.	transcript_id "file_1_file_1_jg5768.t1"; gene_id "file_1_file_1_jg5768";
dmelr6.33_0	AUGUSTUS	CDS	15891374	15891599	1	-	0	transcript_id "file_1_file_1_jg5768.t1"; gene_id "file_1_file_1_jg5768";
dmelr6.33_0	AUGUSTUS	exon	15891374	15891599	.	-	.	transcript_id "file_1_file_1_jg5768.t1"; gene_id "file_1_file_1_jg5768";
dmelr6.33_0	AUGUSTUS	intron	15891600	15891665	.	-	.	transcript_id "file_1_file_1_jg5768.t1"; gene_id "file_1_file_1_jg5768";
dmelr6.33_0	AUGUSTUS	CDS	15891666	15891927	1	-	1	transcript_id "file_1_file_1_jg5768.t1"; gene_id "file_1_file_1_jg5768";
dmelr6.33_0	AUGUSTUS	exon	15891666	15891927	.	-	.	transcript_id "file_1_file_1_jg5768.t1"; gene_id "file_1_file_1_jg5768";
dmelr6.33_0	AUGUSTUS	intron	15891928	15891988	.	-	.	transcript_id "file_1_file_1_jg5768.t1"; gene_id "file_1_file_1_jg5768";
dmelr6.33_0	AUGUSTUS	CDS	15891989	15893176	0.43	-	1	transcript_id "file_1_file_1_jg5768.t1"; gene_id "file_1_file_1_jg5768";
dmelr6.33_0	AUGUSTUS	exon	15891989	15893176	.	-	.	transcript_id "file_1_file_1_jg5768.t1"; gene_id "file_1_file_1_jg5768";
dmelr6.33_0	AUGUSTUS	intron	15893177	15893657	.	-	.	transcript_id "file_1_file_1_jg5768.t1"; gene_id "file_1_file_1_jg5768";
dmelr6.33_0	AUGUSTUS	transcript	15888702	15893719	.	-	.	transcript_id "file_1_file_1_jg5768.t1"; gene_id "file_1_file_1_jg5768"
dmelr6.33_0	AUGUSTUS	gene	15888702	15893719	.	-	.	jg5768
dmelr6.33_0	AUGUSTUS	CDS	15893658	15893719	1	-	0	transcript_id "file_1_file_1_jg5768.t1"; gene_id "file_1_file_1_jg5768";
dmelr6.33_0	AUGUSTUS	exon	15893658	15893719	.	-	.	transcript_id "file_1_file_1_jg5768.t1"; gene_id "file_1_file_1_jg5768";
dmelr6.33_0	AUGUSTUS	start_codon	15893717	15893719	.	-	0	transcript_id "file_1_file_1_jg5768.t1"; gene_id "file_1_file_1_jg5768";
dmelr6.33_5	AUGUSTUS	stop_codon	15455826	15455828	.	-	0	transcript_id "file_1_file_1_jg8233.t1"; gene_id "file_1_file_1_jg8233";
dmelr6.33_5	AUGUSTUS	CDS	15455826	15456302	1	-	0	transcript_id "file_1_file_1_jg8233.t1"; gene_id "file_1_file_1_jg8233";
dmelr6.33_5	AUGUSTUS	exon	15455826	15456302	.	-	.	transcript_id "file_1_file_1_jg8233.t1"; gene_id "file_1_file_1_jg8233";
dmelr6.33_5	AUGUSTUS	intron	15456303	15456361	.	-	.	transcript_id "file_1_file_1_jg8233.t1"; gene_id "file_1_file_1_jg8233";
dmelr6.33_5	AUGUSTUS	CDS	15456362	15456944	1	-	1	transcript_id "file_1_file_1_jg8233.t1"; gene_id "file_1_file_1_jg8233";
dmelr6.33_5	AUGUSTUS	exon	15456362	15456944	.	-	.	transcript_id "file_1_file_1_jg8233.t1"; gene_id "file_1_file_1_jg8233";
dmelr6.33_5	AUGUSTUS	intron	15456945	15457008	.	-	.	transcript_id "file_1_file_1_jg8233.t1"; gene_id "file_1_file_1_jg8233";
dmelr6.33_5	AUGUSTUS	CDS	15457009	15457443	1	-	1	transcript_id "file_1_file_1_jg8233.t1"; gene_id "file_1_file_1_jg8233";
dmelr6.33_5	AUGUSTUS	exon	15457009	15457443	.	-	.	transcript_id "file_1_file_1_jg8233.t1"; gene_id "file_1_file_1_jg8233";
dmelr6.33_5	AUGUSTUS	intron	15457444	15457502	.	-	.	transcript_id "file_1_file_1_jg8233.t1"; gene_id "file_1_file_1_jg8233";
dmelr6.33_5	AUGUSTUS	CDS	15457503	15459547	1	-	0	transcript_id "file_1_file_1_jg8233.t1"; gene_id "file_1_file_1_jg8233";
dmelr6.33_5	AUGUSTUS	exon	15457503	15459547	.	-	.	transcript_id "file_1_file_1_jg8233.t1"; gene_id "file_1_file_1_jg8233";
dmelr6.33_5	AUGUSTUS	intron	15459548	15459606	.	-	.	transcript_id "file_1_file_1_jg8233.t1"; gene_id "file_1_file_1_jg8233";
dmelr6.33_5	AUGUSTUS	CDS	15459607	15460825	1	-	1	transcript_id "file_1_file_1_jg8233.t1"; gene_id "file_1_file_1_jg8233";
dmelr6.33_5	AUGUSTUS	exon	15459607	15460825	.	-	.	transcript_id "file_1_file_1_jg8233.t1"; gene_id "file_1_file_1_jg8233";
dmelr6.33_5	AUGUSTUS	intron	15460826	15460883	.	-	.	transcript_id "file_1_file_1_jg8233.t1"; gene_id "file_1_file_1_jg8233";
dmelr6.33_5	AUGUSTUS	CDS	15460884	15461045	1	-	1	transcript_id "file_1_file_1_jg8233.t1"; gene_id "file_1_file_1_jg8233";
dmelr6.33_5	AUGUSTUS	exon	15460884	15461045	.	-	.	transcript_id "file_1_file_1_jg8233.t1"; gene_id "file_1_file_1_jg8233";
dmelr6.33_5	AUGUSTUS	intron	15461046	15461103	.	-	.	transcript_id "file_1_file_1_jg8233.t1"; gene_id "file_1_file_1_jg8233";
dmelr6.33_5	AUGUSTUS	CDS	15461104	15461227	1	-	2	transcript_id "file_1_file_1_jg8233.t1"; gene_id "file_1_file_1_jg8233";
dmelr6.33_5	AUGUSTUS	exon	15461104	15461227	.	-	.	transcript_id "file_1_file_1_jg8233.t1"; gene_id "file_1_file_1_jg8233";
dmelr6.33_5	AUGUSTUS	intron	15461228	15461287	.	-	.	transcript_id "file_1_file_1_jg8233.t1"; gene_id "file_1_file_1_jg8233";
dmelr6.33_5	AUGUSTUS	transcript	15455826	15462335	.	-	.	transcript_id "file_1_file_1_jg8233.t1"; gene_id "file_1_file_1_jg8233"
dmelr6.33_5	AUGUSTUS	gene	15455826	15462335	.	-	.	jg8233
dmelr6.33_5	AUGUSTUS	CDS	15461288	15462335	1	-	0	transcript_id "file_1_file_1_jg8233.t1"; gene_id "file_1_file_1_jg8233";
dmelr6.33_5	AUGUSTUS	exon	15461288	15462335	.	-	.	transcript_id "file_1_file_1_jg8233.t1"; gene_id "file_1_file_1_jg8233";
dmelr6.33_5	AUGUSTUS	start_codon	15462333	15462335	.	-	0	transcript_id "file_1_file_1_jg8233.t1"; gene_id "file_1_file_1_jg8233";
dmelr6.33_1	AUGUSTUS	start_codon	18835392	18835394	.	+	0	transcript_id "file_1_file_1_jg11054.t1"; gene_id "file_1_file_1_jg11054";
dmelr6.33_1	AUGUSTUS	CDS	18835392	18835512	1	+	0	transcript_id "file_1_file_1_jg11054.t1"; gene_id "file_1_file_1_jg11054";
dmelr6.33_1	AUGUSTUS	exon	18835392	18835512	.	+	.	transcript_id "file_1_file_1_jg11054.t1"; gene_id "file_1_file_1_jg11054";
dmelr6.33_1	AUGUSTUS	intron	18835513	18836279	.	+	.	transcript_id "file_1_file_1_jg11054.t1"; gene_id "file_1_file_1_jg11054";
dmelr6.33_1	AUGUSTUS	CDS	18836280	18836347	1	+	2	transcript_id "file_1_file_1_jg11054.t1"; gene_id "file_1_file_1_jg11054";
dmelr6.33_1	AUGUSTUS	exon	18836280	18836347	.	+	.	transcript_id "file_1_file_1_jg11054.t1"; gene_id "file_1_file_1_jg11054";
dmelr6.33_1	AUGUSTUS	intron	18836348	18836415	.	+	.	transcript_id "file_1_file_1_jg11054.t1"; gene_id "file_1_file_1_jg11054";
dmelr6.33_1	AUGUSTUS	CDS	18836416	18836578	1	+	0	transcript_id "file_1_file_1_jg11054.t1"; gene_id "file_1_file_1_jg11054";
dmelr6.33_1	AUGUSTUS	exon	18836416	18836578	.	+	.	transcript_id "file_1_file_1_jg11054.t1"; gene_id "file_1_file_1_jg11054";
dmelr6.33_1	AUGUSTUS	intron	18836579	18836654	.	+	.	transcript_id "file_1_file_1_jg11054.t1"; gene_id "file_1_file_1_jg11054";
dmelr6.33_1	AUGUSTUS	transcript	18835392	18836755	.	+	.	transcript_id "file_1_file_1_jg11054.t1"; gene_id "file_1_file_1_jg11054"
dmelr6.33_1	AUGUSTUS	gene	18835392	18836755	.	+	.	jg11054
dmelr6.33_1	AUGUSTUS	CDS	18836655	18836755	1	+	2	transcript_id "file_1_file_1_jg11054.t1"; gene_id "file_1_file_1_jg11054";
dmelr6.33_1	AUGUSTUS	exon	18836655	18836755	.	+	.	transcript_id "file_1_file_1_jg11054.t1"; gene_id "file_1_file_1_jg11054";
dmelr6.33_1	AUGUSTUS	stop_codon	18836753	18836755	.	+	0	transcript_id "file_1_file_1_jg11054.t1"; gene_id "file_1_file_1_jg11054";
dmelr6.33_3	AUGUSTUS	start_codon	21518335	21518337	.	+	0	transcript_id "file_1_file_1_jg2441.t1"; gene_id "file_1_file_1_jg2441";
dmelr6.33_3	AUGUSTUS	CDS	21518335	21518610	0.34	+	0	transcript_id "file_1_file_1_jg2441.t1"; gene_id "file_1_file_1_jg2441";
dmelr6.33_3	AUGUSTUS	exon	21518335	21518610	.	+	.	transcript_id "file_1_file_1_jg2441.t1"; gene_id "file_1_file_1_jg2441";
dmelr6.33_3	AUGUSTUS	intron	21518611	21519133	.	+	.	transcript_id "file_1_file_1_jg2441.t1"; gene_id "file_1_file_1_jg2441";
dmelr6.33_3	AUGUSTUS	transcript	21518335	21519316	.	+	.	transcript_id "file_1_file_1_jg2441.t1"; gene_id "file_1_file_1_jg2441"
dmelr6.33_3	AUGUSTUS	gene	21518335	21519316	.	+	.	jg2441
dmelr6.33_3	AUGUSTUS	CDS	21519134	21519316	0.49	+	0	transcript_id "file_1_file_1_jg2441.t1"; gene_id "file_1_file_1_jg2441";
dmelr6.33_3	AUGUSTUS	exon	21519134	21519316	.	+	.	transcript_id "file_1_file_1_jg2441.t1"; gene_id "file_1_file_1_jg2441";
dmelr6.33_3	AUGUSTUS	stop_codon	21519314	21519316	.	+	0	transcript_id "file_1_file_1_jg2441.t1"; gene_id "file_1_file_1_jg2441";
dmelr6.33_2	AUGUSTUS	stop_codon	5790545	5790547	.	-	0	transcript_id "file_1_file_1_jg12747.t1"; gene_id "file_1_file_1_jg12747";
dmelr6.33_2	AUGUSTUS	CDS	5790545	5791643	1	-	1	transcript_id "file_1_file_1_jg12747.t1"; gene_id "file_1_file_1_jg12747";
dmelr6.33_2	AUGUSTUS	exon	5790545	5791643	.	-	.	transcript_id "file_1_file_1_jg12747.t1"; gene_id "file_1_file_1_jg12747";
dmelr6.33_2	AUGUSTUS	intron	5791644	5791695	.	-	.	transcript_id "file_1_file_1_jg12747.t1"; gene_id "file_1_file_1_jg12747";
dmelr6.33_2	AUGUSTUS	CDS	5791696	5792585	1	-	0	transcript_id "file_1_file_1_jg12747.t1"; gene_id "file_1_file_1_jg12747";
dmelr6.33_2	AUGUSTUS	exon	5791696	5792585	.	-	.	transcript_id "file_1_file_1_jg12747.t1"; gene_id "file_1_file_1_jg12747";
dmelr6.33_2	AUGUSTUS	intron	5792586	5792699	.	-	.	transcript_id "file_1_file_1_jg12747.t1"; gene_id "file_1_file_1_jg12747";
dmelr6.33_2	AUGUSTUS	transcript	5790545	5793845	.	-	.	transcript_id "file_1_file_1_jg12747.t1"; gene_id "file_1_file_1_jg12747"
dmelr6.33_2	AUGUSTUS	gene	5790545	5793845	.	-	.	jg12747
dmelr6.33_2	AUGUSTUS	CDS	5792700	5793845	1	-	0	transcript_id "file_1_file_1_jg12747.t1"; gene_id "file_1_file_1_jg12747";
dmelr6.33_2	AUGUSTUS	exon	5792700	5793845	.	-	.	transcript_id "file_1_file_1_jg12747.t1"; gene_id "file_1_file_1_jg12747";
dmelr6.33_2	AUGUSTUS	start_codon	5793843	5793845	.	-	0	transcript_id "file_1_file_1_jg12747.t1"; gene_id "file_1_file_1_jg12747";
dmelr6.33_5	AUGUSTUS	start_codon	1923758	1923760	.	+	0	transcript_id "file_1_file_1_jg6813.t1"; gene_id "file_1_file_1_jg6813";
dmelr6.33_5	AUGUSTUS	CDS	1923758	1923865	1	+	0	transcript_id "file_1_file_1_jg6813.t1"; gene_id "file_1_file_1_jg6813";
dmelr6.33_5	AUGUSTUS	exon	1923758	1923865	.	+	.	transcript_id "file_1_file_1_jg6813.t1"; gene_id "file_1_file_1_jg6813";
dmelr6.33_5	AUGUSTUS	intron	1923866	1924098	.	+	.	transcript_id "file_1_file_1_jg6813.t1"; gene_id "file_1_file_1_jg6813";
dmelr6.33_5	AUGUSTUS	CDS	1924099	1924285	1	+	0	transcript_id "file_1_file_1_jg6813.t1"; gene_id "file_1_file_1_jg6813";
dmelr6.33_5	AUGUSTUS	exon	1924099	1924285	.	+	.	transcript_id "file_1_file_1_jg6813.t1"; gene_id "file_1_file_1_jg6813";
dmelr6.33_5	AUGUSTUS	intron	1924286	1924527	.	+	.	transcript_id "file_1_file_1_jg6813.t1"; gene_id "file_1_file_1_jg6813";
dmelr6.33_5	AUGUSTUS	CDS	1924528	1924789	1	+	2	transcript_id "file_1_file_1_jg6813.t1"; gene_id "file_1_file_1_jg6813";
dmelr6.33_5	AUGUSTUS	exon	1924528	1924789	.	+	.	transcript_id "file_1_file_1_jg6813.t1"; gene_id "file_1_file_1_jg6813";
dmelr6.33_5	AUGUSTUS	intron	1924790	1924850	.	+	.	transcript_id "file_1_file_1_jg6813.t1"; gene_id "file_1_file_1_jg6813";
dmelr6.33_5	AUGUSTUS	CDS	1924851	1925036	1	+	1	transcript_id "file_1_file_1_jg6813.t1"; gene_id "file_1_file_1_jg6813";
dmelr6.33_5	AUGUSTUS	exon	1924851	1925036	.	+	.	transcript_id "file_1_file_1_jg6813.t1"; gene_id "file_1_file_1_jg6813";
dmelr6.33_5	AUGUSTUS	intron	1925037	1925102	.	+	.	transcript_id "file_1_file_1_jg6813.t1"; gene_id "file_1_file_1_jg6813";
dmelr6.33_5	AUGUSTUS	CDS	1925103	1925435	1	+	1	transcript_id "file_1_file_1_jg6813.t1"; gene_id "file_1_file_1_jg6813";
dmelr6.33_5	AUGUSTUS	exon	1925103	1925435	.	+	.	transcript_id "file_1_file_1_jg6813.t1"; gene_id "file_1_file_1_jg6813";
dmelr6.33_5	AUGUSTUS	intron	1925436	1925502	.	+	.	transcript_id "file_1_file_1_jg6813.t1"; gene_id "file_1_file_1_jg6813";
dmelr6.33_5	AUGUSTUS	CDS	1925503	1926379	1	+	1	transcript_id "file_1_file_1_jg6813.t1"; gene_id "file_1_file_1_jg6813";
dmelr6.33_5	AUGUSTUS	exon	1925503	1926379	.	+	.	transcript_id "file_1_file_1_jg6813.t1"; gene_id "file_1_file_1_jg6813";
dmelr6.33_5	AUGUSTUS	intron	1926380	1926445	.	+	.	transcript_id "file_1_file_1_jg6813.t1"; gene_id "file_1_file_1_jg6813";
dmelr6.33_5	AUGUSTUS	CDS	1926446	1926632	1	+	0	transcript_id "file_1_file_1_jg6813.t1"; gene_id "file_1_file_1_jg6813";
dmelr6.33_5	AUGUSTUS	exon	1926446	1926632	.	+	.	transcript_id "file_1_file_1_jg6813.t1"; gene_id "file_1_file_1_jg6813";
dmelr6.33_5	AUGUSTUS	intron	1926633	1926693	.	+	.	transcript_id "file_1_file_1_jg6813.t1"; gene_id "file_1_file_1_jg6813";
dmelr6.33_5	AUGUSTUS	CDS	1926694	1926918	1	+	2	transcript_id "file_1_file_1_jg6813.t1"; gene_id "file_1_file_1_jg6813";
dmelr6.33_5	AUGUSTUS	exon	1926694	1926918	.	+	.	transcript_id "file_1_file_1_jg6813.t1"; gene_id "file_1_file_1_jg6813";
dmelr6.33_5	AUGUSTUS	intron	1926919	1926978	.	+	.	transcript_id "file_1_file_1_jg6813.t1"; gene_id "file_1_file_1_jg6813";
dmelr6.33_5	AUGUSTUS	transcript	1923758	1927166	.	+	.	transcript_id "file_1_file_1_jg6813.t1"; gene_id "file_1_file_1_jg6813"
dmelr6.33_5	AUGUSTUS	gene	1923758	1927166	.	+	.	jg6813
dmelr6.33_5	AUGUSTUS	CDS	1926979	1927166	1	+	2	transcript_id "file_1_file_1_jg6813.t1"; gene_id "file_1_file_1_jg6813";
dmelr6.33_5	AUGUSTUS	exon	1926979	1927166	.	+	.	transcript_id "file_1_file_1_jg6813.t1"; gene_id "file_1_file_1_jg6813";
dmelr6.33_5	AUGUSTUS	stop_codon	1927164	1927166	.	+	0	transcript_id "file_1_file_1_jg6813.t1"; gene_id "file_1_file_1_jg6813";
dmelr6.33_0	AUGUSTUS	start_codon	2993735	2993737	.	+	0	transcript_id "file_1_file_1_jg4195.t1"; gene_id "file_1_file_1_jg4195";
dmelr6.33_0	AUGUSTUS	CDS	2993735	2994408	1	+	0	transcript_id "file_1_file_1_jg4195.t1"; gene_id "file_1_file_1_jg4195";
dmelr6.33_0	AUGUSTUS	exon	2993735	2994408	.	+	.	transcript_id "file_1_file_1_jg4195.t1"; gene_id "file_1_file_1_jg4195";
dmelr6.33_0	AUGUSTUS	intron	2994409	2994673	.	+	.	transcript_id "file_1_file_1_jg4195.t1"; gene_id "file_1_file_1_jg4195";
dmelr6.33_0	AUGUSTUS	CDS	2994674	2995070	1	+	1	transcript_id "file_1_file_1_jg4195.t1"; gene_id "file_1_file_1_jg4195";
dmelr6.33_0	AUGUSTUS	exon	2994674	2995070	.	+	.	transcript_id "file_1_file_1_jg4195.t1"; gene_id "file_1_file_1_jg4195";
dmelr6.33_0	AUGUSTUS	intron	2995071	2995411	.	+	.	transcript_id "file_1_file_1_jg4195.t1"; gene_id "file_1_file_1_jg4195";
dmelr6.33_0	AUGUSTUS	CDS	2995412	2996435	1	+	0	transcript_id "file_1_file_1_jg4195.t1"; gene_id "file_1_file_1_jg4195";
dmelr6.33_0	AUGUSTUS	exon	2995412	2996435	.	+	.	transcript_id "file_1_file_1_jg4195.t1"; gene_id "file_1_file_1_jg4195";
dmelr6.33_0	AUGUSTUS	intron	2996436	2996501	.	+	.	transcript_id "file_1_file_1_jg4195.t1"; gene_id "file_1_file_1_jg4195";
dmelr6.33_0	AUGUSTUS	CDS	2996502	2997059	1	+	2	transcript_id "file_1_file_1_jg4195.t1"; gene_id "file_1_file_1_jg4195";
dmelr6.33_0	AUGUSTUS	exon	2996502	2997059	.	+	.	transcript_id "file_1_file_1_jg4195.t1"; gene_id "file_1_file_1_jg4195";
dmelr6.33_0	AUGUSTUS	intron	2997060	2997491	.	+	.	transcript_id "file_1_file_1_jg4195.t1"; gene_id "file_1_file_1_jg4195";
dmelr6.33_0	AUGUSTUS	CDS	2997492	2997530	1	+	2	transcript_id "file_1_file_1_jg4195.t1"; gene_id "file_1_file_1_jg4195";
dmelr6.33_0	AUGUSTUS	exon	2997492	2997530	.	+	.	transcript_id "file_1_file_1_jg4195.t1"; gene_id "file_1_file_1_jg4195";
dmelr6.33_0	AUGUSTUS	intron	2997531	2997790	.	+	.	transcript_id "file_1_file_1_jg4195.t1"; gene_id "file_1_file_1_jg4195";
dmelr6.33_0	AUGUSTUS	transcript	2993735	2998248	.	+	.	transcript_id "file_1_file_1_jg4195.t1"; gene_id "file_1_file_1_jg4195"
dmelr6.33_0	AUGUSTUS	gene	2993735	2998248	.	+	.	jg4195
dmelr6.33_0	AUGUSTUS	CDS	2997791	2998248	1	+	2	transcript_id "file_1_file_1_jg4195.t1"; gene_id "file_1_file_1_jg4195";
dmelr6.33_0	AUGUSTUS	exon	2997791	2998248	.	+	.	transcript_id "file_1_file_1_jg4195.t1"; gene_id "file_1_file_1_jg4195";
dmelr6.33_0	AUGUSTUS	stop_codon	2998246	2998248	.	+	0	transcript_id "file_1_file_1_jg4195.t1"; gene_id "file_1_file_1_jg4195";
dmelr6.33_1	AUGUSTUS	stop_codon	10738758	10738760	.	-	0	transcript_id "file_1_file_1_jg9874.t1"; gene_id "file_1_file_1_jg9874";
dmelr6.33_1	AUGUSTUS	CDS	10738758	10739720	1	-	0	transcript_id "file_1_file_1_jg9874.t1"; gene_id "file_1_file_1_jg9874";
dmelr6.33_1	AUGUSTUS	exon	10738758	10739720	.	-	.	transcript_id "file_1_file_1_jg9874.t1"; gene_id "file_1_file_1_jg9874";
dmelr6.33_1	AUGUSTUS	transcript	10738758	10739720	.	-	.	transcript_id "file_1_file_1_jg9874.t1"; gene_id "file_1_file_1_jg9874"
dmelr6.33_1	AUGUSTUS	gene	10738758	10739720	.	-	.	jg9874
dmelr6.33_1	AUGUSTUS	start_codon	10739718	10739720	.	-	0	transcript_id "file_1_file_1_jg9874.t1"; gene_id "file_1_file_1_jg9874";
dmelr6.33_5	AUGUSTUS	stop_codon	20763251	20763253	.	-	0	transcript_id "file_1_file_1_jg8917.t1"; gene_id "file_1_file_1_jg8917";
dmelr6.33_5	AUGUSTUS	CDS	20763251	20763583	0.35	-	0	transcript_id "file_1_file_1_jg8917.t1"; gene_id "file_1_file_1_jg8917";
dmelr6.33_5	AUGUSTUS	exon	20763251	20763583	.	-	.	transcript_id "file_1_file_1_jg8917.t1"; gene_id "file_1_file_1_jg8917";
dmelr6.33_5	AUGUSTUS	transcript	20763251	20763583	.	-	.	transcript_id "file_1_file_1_jg8917.t1"; gene_id "file_1_file_1_jg8917"
dmelr6.33_5	AUGUSTUS	gene	20763251	20763583	.	-	.	jg8917
dmelr6.33_5	AUGUSTUS	start_codon	20763581	20763583	.	-	0	transcript_id "file_1_file_1_jg8917.t1"; gene_id "file_1_file_1_jg8917";
dmelr6.33_3	AUGUSTUS	start_codon	24850715	24850717	.	+	0	transcript_id "file_1_file_1_jg2904.t1"; gene_id "file_1_file_1_jg2904";
dmelr6.33_3	AUGUSTUS	CDS	24850715	24850770	1	+	0	transcript_id "file_1_file_1_jg2904.t1"; gene_id "file_1_file_1_jg2904";
dmelr6.33_3	AUGUSTUS	exon	24850715	24850770	.	+	.	transcript_id "file_1_file_1_jg2904.t1"; gene_id "file_1_file_1_jg2904";
dmelr6.33_3	AUGUSTUS	intron	24850771	24850821	.	+	.	transcript_id "file_1_file_1_jg2904.t1"; gene_id "file_1_file_1_jg2904";
dmelr6.33_3	AUGUSTUS	transcript	24850715	24851308	.	+	.	transcript_id "file_1_file_1_jg2904.t1"; gene_id "file_1_file_1_jg2904"
dmelr6.33_3	AUGUSTUS	gene	24850715	24851308	.	+	.	jg2904
dmelr6.33_3	AUGUSTUS	CDS	24850822	24851308	1	+	1	transcript_id "file_1_file_1_jg2904.t1"; gene_id "file_1_file_1_jg2904";
dmelr6.33_3	AUGUSTUS	exon	24850822	24851308	.	+	.	transcript_id "file_1_file_1_jg2904.t1"; gene_id "file_1_file_1_jg2904";
dmelr6.33_3	AUGUSTUS	stop_codon	24851306	24851308	.	+	0	transcript_id "file_1_file_1_jg2904.t1"; gene_id "file_1_file_1_jg2904";
dmelr6.33_2	AUGUSTUS	start_codon	1747234	1747236	.	+	0	transcript_id "file_1_file_1_jg12280.t1"; gene_id "file_1_file_1_jg12280";
dmelr6.33_2	AUGUSTUS	CDS	1747234	1748089	1	+	0	transcript_id "file_1_file_1_jg12280.t1"; gene_id "file_1_file_1_jg12280";
dmelr6.33_2	AUGUSTUS	exon	1747234	1748089	.	+	.	transcript_id "file_1_file_1_jg12280.t1"; gene_id "file_1_file_1_jg12280";
dmelr6.33_2	AUGUSTUS	intron	1748090	1749177	.	+	.	transcript_id "file_1_file_1_jg12280.t1"; gene_id "file_1_file_1_jg12280";
dmelr6.33_2	AUGUSTUS	CDS	1749178	1749410	1	+	2	transcript_id "file_1_file_1_jg12280.t1"; gene_id "file_1_file_1_jg12280";
dmelr6.33_2	AUGUSTUS	exon	1749178	1749410	.	+	.	transcript_id "file_1_file_1_jg12280.t1"; gene_id "file_1_file_1_jg12280";
dmelr6.33_2	AUGUSTUS	intron	1749411	1749470	.	+	.	transcript_id "file_1_file_1_jg12280.t1"; gene_id "file_1_file_1_jg12280";
dmelr6.33_2	AUGUSTUS	CDS	1749471	1749654	1	+	0	transcript_id "file_1_file_1_jg12280.t1"; gene_id "file_1_file_1_jg12280";
dmelr6.33_2	AUGUSTUS	exon	1749471	1749654	.	+	.	transcript_id "file_1_file_1_jg12280.t1"; gene_id "file_1_file_1_jg12280";
dmelr6.33_2	AUGUSTUS	intron	1749655	1749720	.	+	.	transcript_id "file_1_file_1_jg12280.t1"; gene_id "file_1_file_1_jg12280";
dmelr6.33_2	AUGUSTUS	transcript	1747234	1751807	.	+	.	transcript_id "file_1_file_1_jg12280.t1"; gene_id "file_1_file_1_jg12280"
dmelr6.33_2	AUGUSTUS	gene	1747234	1751807	.	+	.	jg12280
dmelr6.33_2	AUGUSTUS	CDS	1749721	1751807	1	+	2	transcript_id "file_1_file_1_jg12280.t1"; gene_id "file_1_file_1_jg12280";
dmelr6.33_2	AUGUSTUS	exon	1749721	1751807	.	+	.	transcript_id "file_1_file_1_jg12280.t1"; gene_id "file_1_file_1_jg12280";
dmelr6.33_2	AUGUSTUS	stop_codon	1751805	1751807	.	+	0	transcript_id "file_1_file_1_jg12280.t1"; gene_id "file_1_file_1_jg12280";
dmelr6.33_5	AUGUSTUS	stop_codon	1290446	1290448	.	-	0	transcript_id "file_1_file_1_jg6720.t1"; gene_id "file_1_file_1_jg6720";
dmelr6.33_5	AUGUSTUS	CDS	1290446	1291344	1	-	2	transcript_id "file_1_file_1_jg6720.t1"; gene_id "file_1_file_1_jg6720";
dmelr6.33_5	AUGUSTUS	exon	1290446	1291344	.	-	.	transcript_id "file_1_file_1_jg6720.t1"; gene_id "file_1_file_1_jg6720";
dmelr6.33_5	AUGUSTUS	intron	1291345	1291404	.	-	.	transcript_id "file_1_file_1_jg6720.t1"; gene_id "file_1_file_1_jg6720";
dmelr6.33_5	AUGUSTUS	CDS	1291405	1291568	1	-	1	transcript_id "file_1_file_1_jg6720.t1"; gene_id "file_1_file_1_jg6720";
dmelr6.33_5	AUGUSTUS	exon	1291405	1291568	.	-	.	transcript_id "file_1_file_1_jg6720.t1"; gene_id "file_1_file_1_jg6720";
dmelr6.33_5	AUGUSTUS	intron	1291569	1291625	.	-	.	transcript_id "file_1_file_1_jg6720.t1"; gene_id "file_1_file_1_jg6720";
dmelr6.33_5	AUGUSTUS	CDS	1291626	1291787	1	-	1	transcript_id "file_1_file_1_jg6720.t1"; gene_id "file_1_file_1_jg6720";
dmelr6.33_5	AUGUSTUS	exon	1291626	1291787	.	-	.	transcript_id "file_1_file_1_jg6720.t1"; gene_id "file_1_file_1_jg6720";
dmelr6.33_5	AUGUSTUS	intron	1291788	1291843	.	-	.	transcript_id "file_1_file_1_jg6720.t1"; gene_id "file_1_file_1_jg6720";
dmelr6.33_5	AUGUSTUS	CDS	1291844	1291986	1	-	0	transcript_id "file_1_file_1_jg6720.t1"; gene_id "file_1_file_1_jg6720";
dmelr6.33_5	AUGUSTUS	exon	1291844	1291986	.	-	.	transcript_id "file_1_file_1_jg6720.t1"; gene_id "file_1_file_1_jg6720";
dmelr6.33_5	AUGUSTUS	intron	1291987	1292051	.	-	.	transcript_id "file_1_file_1_jg6720.t1"; gene_id "file_1_file_1_jg6720";
dmelr6.33_5	AUGUSTUS	CDS	1292052	1292257	1	-	2	transcript_id "file_1_file_1_jg6720.t1"; gene_id "file_1_file_1_jg6720";
dmelr6.33_5	AUGUSTUS	exon	1292052	1292257	.	-	.	transcript_id "file_1_file_1_jg6720.t1"; gene_id "file_1_file_1_jg6720";
dmelr6.33_5	AUGUSTUS	intron	1292258	1292320	.	-	.	transcript_id "file_1_file_1_jg6720.t1"; gene_id "file_1_file_1_jg6720";
dmelr6.33_5	AUGUSTUS	CDS	1292321	1293016	1	-	2	transcript_id "file_1_file_1_jg6720.t1"; gene_id "file_1_file_1_jg6720";
dmelr6.33_5	AUGUSTUS	exon	1292321	1293016	.	-	.	transcript_id "file_1_file_1_jg6720.t1"; gene_id "file_1_file_1_jg6720";
dmelr6.33_5	AUGUSTUS	intron	1293017	1293079	.	-	.	transcript_id "file_1_file_1_jg6720.t1"; gene_id "file_1_file_1_jg6720";
dmelr6.33_5	AUGUSTUS	CDS	1293080	1293257	1	-	0	transcript_id "file_1_file_1_jg6720.t1"; gene_id "file_1_file_1_jg6720";
dmelr6.33_5	AUGUSTUS	exon	1293080	1293257	.	-	.	transcript_id "file_1_file_1_jg6720.t1"; gene_id "file_1_file_1_jg6720";
dmelr6.33_5	AUGUSTUS	intron	1293258	1293317	.	-	.	transcript_id "file_1_file_1_jg6720.t1"; gene_id "file_1_file_1_jg6720";
dmelr6.33_5	AUGUSTUS	CDS	1293318	1294286	1	-	0	transcript_id "file_1_file_1_jg6720.t1"; gene_id "file_1_file_1_jg6720";
dmelr6.33_5	AUGUSTUS	exon	1293318	1294286	.	-	.	transcript_id "file_1_file_1_jg6720.t1"; gene_id "file_1_file_1_jg6720";
dmelr6.33_5	AUGUSTUS	intron	1294287	1295009	.	-	.	transcript_id "file_1_file_1_jg6720.t1"; gene_id "file_1_file_1_jg6720";
dmelr6.33_5	AUGUSTUS	CDS	1295010	1295936	1	-	0	transcript_id "file_1_file_1_jg6720.t1"; gene_id "file_1_file_1_jg6720";
dmelr6.33_5	AUGUSTUS	exon	1295010	1295936	.	-	.	transcript_id "file_1_file_1_jg6720.t1"; gene_id "file_1_file_1_jg6720";
dmelr6.33_5	AUGUSTUS	intron	1295937	1298136	.	-	.	transcript_id "file_1_file_1_jg6720.t1"; gene_id "file_1_file_1_jg6720";
dmelr6.33_5	AUGUSTUS	transcript	1290446	1298331	.	-	.	transcript_id "file_1_file_1_jg6720.t1"; gene_id "file_1_file_1_jg6720"
dmelr6.33_5	AUGUSTUS	gene	1290446	1298331	.	-	.	jg6720
dmelr6.33_5	AUGUSTUS	CDS	1298137	1298331	0.22	-	0	transcript_id "file_1_file_1_jg6720.t1"; gene_id "file_1_file_1_jg6720";
dmelr6.33_5	AUGUSTUS	exon	1298137	1298331	.	-	.	transcript_id "file_1_file_1_jg6720.t1"; gene_id "file_1_file_1_jg6720";
dmelr6.33_5	AUGUSTUS	start_codon	1298329	1298331	.	-	0	transcript_id "file_1_file_1_jg6720.t1"; gene_id "file_1_file_1_jg6720";
dmelr6.33_3	AUGUSTUS	start_codon	21257259	21257261	.	+	0	transcript_id "file_1_file_1_jg2400.t1"; gene_id "file_1_file_1_jg2400";
dmelr6.33_3	AUGUSTUS	CDS	21257259	21257318	0.59	+	0	transcript_id "file_1_file_1_jg2400.t1"; gene_id "file_1_file_1_jg2400";
dmelr6.33_3	AUGUSTUS	exon	21257259	21257318	.	+	.	transcript_id "file_1_file_1_jg2400.t1"; gene_id "file_1_file_1_jg2400";
dmelr6.33_3	AUGUSTUS	intron	21257319	21257398	.	+	.	transcript_id "file_1_file_1_jg2400.t1"; gene_id "file_1_file_1_jg2400";
dmelr6.33_3	AUGUSTUS	CDS	21257399	21257487	0.62	+	0	transcript_id "file_1_file_1_jg2400.t1"; gene_id "file_1_file_1_jg2400";
dmelr6.33_3	AUGUSTUS	exon	21257399	21257487	.	+	.	transcript_id "file_1_file_1_jg2400.t1"; gene_id "file_1_file_1_jg2400";
dmelr6.33_3	AUGUSTUS	intron	21257488	21257563	.	+	.	transcript_id "file_1_file_1_jg2400.t1"; gene_id "file_1_file_1_jg2400";
dmelr6.33_3	AUGUSTUS	transcript	21257259	21257711	.	+	.	transcript_id "file_1_file_1_jg2400.t1"; gene_id "file_1_file_1_jg2400"
dmelr6.33_3	AUGUSTUS	gene	21257259	21257711	.	+	.	jg2400
dmelr6.33_3	AUGUSTUS	CDS	21257564	21257711	0.48	+	1	transcript_id "file_1_file_1_jg2400.t1"; gene_id "file_1_file_1_jg2400";
dmelr6.33_3	AUGUSTUS	exon	21257564	21257711	.	+	.	transcript_id "file_1_file_1_jg2400.t1"; gene_id "file_1_file_1_jg2400";
dmelr6.33_3	AUGUSTUS	stop_codon	21257709	21257711	.	+	0	transcript_id "file_1_file_1_jg2400.t1"; gene_id "file_1_file_1_jg2400";
dmelr6.33_1	AUGUSTUS	stop_codon	7355083	7355085	.	-	0	transcript_id "file_1_file_1_jg9339.t3"; gene_id "file_1_file_1_jg9339";
dmelr6.33_1	AUGUSTUS	CDS	7355083	7355197	0.86	-	1	transcript_id "file_1_file_1_jg9339.t3"; gene_id "file_1_file_1_jg9339";
dmelr6.33_1	AUGUSTUS	exon	7355083	7355197	.	-	.	transcript_id "file_1_file_1_jg9339.t3"; gene_id "file_1_file_1_jg9339";
dmelr6.33_1	AUGUSTUS	intron	7355198	7355290	.	-	.	transcript_id "file_1_file_1_jg9339.t3"; gene_id "file_1_file_1_jg9339";
dmelr6.33_1	AUGUSTUS	CDS	7355291	7355414	0.51	-	2	transcript_id "file_1_file_1_jg9339.t3"; gene_id "file_1_file_1_jg9339";
dmelr6.33_1	AUGUSTUS	exon	7355291	7355414	.	-	.	transcript_id "file_1_file_1_jg9339.t3"; gene_id "file_1_file_1_jg9339";
dmelr6.33_1	AUGUSTUS	intron	7355415	7355501	.	-	.	transcript_id "file_1_file_1_jg9339.t3"; gene_id "file_1_file_1_jg9339";
dmelr6.33_1	AUGUSTUS	transcript	7355083	7355508	.	-	.	transcript_id "file_1_file_1_jg9339.t3"; gene_id "file_1_file_1_jg9339"
dmelr6.33_1	AUGUSTUS	CDS	7355502	7355508	0.51	-	0	transcript_id "file_1_file_1_jg9339.t3"; gene_id "file_1_file_1_jg9339";
dmelr6.33_1	AUGUSTUS	exon	7355502	7355508	.	-	.	transcript_id "file_1_file_1_jg9339.t3"; gene_id "file_1_file_1_jg9339";
dmelr6.33_1	AUGUSTUS	start_codon	7355506	7355508	.	-	0	transcript_id "file_1_file_1_jg9339.t3"; gene_id "file_1_file_1_jg9339";
dmelr6.33_0	AUGUSTUS	start_codon	8377084	8377086	.	+	0	transcript_id "file_1_file_1_jg4887.t1"; gene_id "file_1_file_1_jg4887";
dmelr6.33_0	AUGUSTUS	CDS	8377084	8377172	1	+	0	transcript_id "file_1_file_1_jg4887.t1"; gene_id "file_1_file_1_jg4887";
dmelr6.33_0	AUGUSTUS	exon	8377084	8377172	.	+	.	transcript_id "file_1_file_1_jg4887.t1"; gene_id "file_1_file_1_jg4887";
dmelr6.33_0	AUGUSTUS	intron	8377173	8377224	.	+	.	transcript_id "file_1_file_1_jg4887.t1"; gene_id "file_1_file_1_jg4887";
dmelr6.33_0	AUGUSTUS	CDS	8377225	8377521	1	+	1	transcript_id "file_1_file_1_jg4887.t1"; gene_id "file_1_file_1_jg4887";
dmelr6.33_0	AUGUSTUS	exon	8377225	8377521	.	+	.	transcript_id "file_1_file_1_jg4887.t1"; gene_id "file_1_file_1_jg4887";
dmelr6.33_0	AUGUSTUS	intron	8377522	8377576	.	+	.	transcript_id "file_1_file_1_jg4887.t1"; gene_id "file_1_file_1_jg4887";
dmelr6.33_0	AUGUSTUS	CDS	8377577	8377793	1	+	1	transcript_id "file_1_file_1_jg4887.t1"; gene_id "file_1_file_1_jg4887";
dmelr6.33_0	AUGUSTUS	exon	8377577	8377793	.	+	.	transcript_id "file_1_file_1_jg4887.t1"; gene_id "file_1_file_1_jg4887";
dmelr6.33_0	AUGUSTUS	intron	8377794	8377846	.	+	.	transcript_id "file_1_file_1_jg4887.t1"; gene_id "file_1_file_1_jg4887";
dmelr6.33_0	AUGUSTUS	transcript	8377084	8378011	.	+	.	transcript_id "file_1_file_1_jg4887.t1"; gene_id "file_1_file_1_jg4887"
dmelr6.33_0	AUGUSTUS	gene	8377084	8378011	.	+	.	jg4887
dmelr6.33_0	AUGUSTUS	CDS	8377847	8378011	1	+	0	transcript_id "file_1_file_1_jg4887.t1"; gene_id "file_1_file_1_jg4887";
dmelr6.33_0	AUGUSTUS	exon	8377847	8378011	.	+	.	transcript_id "file_1_file_1_jg4887.t1"; gene_id "file_1_file_1_jg4887";
dmelr6.33_0	AUGUSTUS	stop_codon	8378009	8378011	.	+	0	transcript_id "file_1_file_1_jg4887.t1"; gene_id "file_1_file_1_jg4887";
dmelr6.33_5	GeneMark.hmm	start_codon	8232493	8232495	.	+	0	gene_id "file_1_file_2_13836_g"; transcript_id "file_1_file_2_13836_t"; count "file_1_file_2_1_1";
dmelr6.33_5	GeneMark.hmm	CDS	8232493	8232906	.	+	0	gene_id "file_1_file_2_13836_g"; transcript_id "file_1_file_2_13836_t"; cds_type "file_1_file_2_Initial"; count "file_1_file_2_1_8"; anchored "file_1_file_2_0_1";
dmelr6.33_5	GeneMark.hmm	exon	8232493	8232906	0	+	.	gene_id "file_1_file_2_13836_g"; transcript_id "file_1_file_2_13836_t"; cds_type "file_1_file_2_Initial"; count "file_1_file_2_1_8"; anchored "file_1_file_2_0_1";
dmelr6.33_5	GeneMark.hmm	CDS	8235589	8235820	.	+	0	gene_id "file_1_file_2_13836_g"; transcript_id "file_1_file_2_13836_t"; evidence "file_1_file_2_0_1"; cds_type "file_1_file_2_Internal"; count "file_1_file_2_2_8"; anchored "file_1_file_2_1_1";
dmelr6.33_5	GeneMark.hmm	exon	8235589	8235820	0	+	.	gene_id "file_1_file_2_13836_g"; transcript_id "file_1_file_2_13836_t"; evidence "file_1_file_2_0_1"; cds_type "file_1_file_2_Internal"; count "file_1_file_2_2_8"; anchored "file_1_file_2_1_1";
dmelr6.33_5	GeneMark.hmm	CDS	8235882	8237169	.	+	2	gene_id "file_1_file_2_13836_g"; transcript_id "file_1_file_2_13836_t"; evidence "file_1_file_2_1_1"; cds_type "file_1_file_2_Internal"; count "file_1_file_2_3_8"; anchored "file_1_file_2_1_1";
dmelr6.33_5	GeneMark.hmm	exon	8235882	8237169	0	+	.	gene_id "file_1_file_2_13836_g"; transcript_id "file_1_file_2_13836_t"; evidence "file_1_file_2_1_1"; cds_type "file_1_file_2_Internal"; count "file_1_file_2_3_8"; anchored "file_1_file_2_1_1";
dmelr6.33_5	GeneMark.hmm	CDS	8237232	8237428	.	+	1	gene_id "file_1_file_2_13836_g"; transcript_id "file_1_file_2_13836_t"; evidence "file_1_file_2_1_1"; cds_type "file_1_file_2_Internal"; count "file_1_file_2_4_8"; anchored "file_1_file_2_1_1";
dmelr6.33_5	GeneMark.hmm	exon	8237232	8237428	0	+	.	gene_id "file_1_file_2_13836_g"; transcript_id "file_1_file_2_13836_t"; evidence "file_1_file_2_1_1"; cds_type "file_1_file_2_Internal"; count "file_1_file_2_4_8"; anchored "file_1_file_2_1_1";
dmelr6.33_5	GeneMark.hmm	CDS	8237594	8237650	.	+	2	gene_id "file_1_file_2_13836_g"; transcript_id "file_1_file_2_13836_t"; evidence "file_1_file_2_1_1"; cds_type "file_1_file_2_Internal"; count "file_1_file_2_5_8"; anchored "file_1_file_2_1_1";
dmelr6.33_5	GeneMark.hmm	exon	8237594	8237650	0	+	.	gene_id "file_1_file_2_13836_g"; transcript_id "file_1_file_2_13836_t"; evidence "file_1_file_2_1_1"; cds_type "file_1_file_2_Internal"; count "file_1_file_2_5_8"; anchored "file_1_file_2_1_1";
dmelr6.33_5	GeneMark.hmm	CDS	8237810	8237941	.	+	2	gene_id "file_1_file_2_13836_g"; transcript_id "file_1_file_2_13836_t"; evidence "file_1_file_2_1_1"; cds_type "file_1_file_2_Internal"; count "file_1_file_2_6_8"; anchored "file_1_file_2_1_1";
dmelr6.33_5	GeneMark.hmm	exon	8237810	8237941	0	+	.	gene_id "file_1_file_2_13836_g"; transcript_id "file_1_file_2_13836_t"; evidence "file_1_file_2_1_1"; cds_type "file_1_file_2_Internal"; count "file_1_file_2_6_8"; anchored "file_1_file_2_1_1";
dmelr6.33_5	GeneMark.hmm	CDS	8238007	8238188	.	+	2	gene_id "file_1_file_2_13836_g"; transcript_id "file_1_file_2_13836_t"; evidence "file_1_file_2_1_1"; cds_type "file_1_file_2_Internal"; count "file_1_file_2_7_8"; anchored "file_1_file_2_1_1";
dmelr6.33_5	GeneMark.hmm	exon	8238007	8238188	0	+	.	gene_id "file_1_file_2_13836_g"; transcript_id "file_1_file_2_13836_t"; evidence "file_1_file_2_1_1"; cds_type "file_1_file_2_Internal"; count "file_1_file_2_7_8"; anchored "file_1_file_2_1_1";
dmelr6.33_5	GeneMark.hmm	CDS	8238252	8238446	.	+	0	gene_id "file_1_file_2_13836_g"; transcript_id "file_1_file_2_13836_t"; evidence "file_1_file_2_1_1"; cds_type "file_1_file_2_Terminal"; count "file_1_file_2_8_8"; anchored "file_1_file_2_1_1";
dmelr6.33_5	GeneMark.hmm	exon	8238252	8238446	0	+	.	gene_id "file_1_file_2_13836_g"; transcript_id "file_1_file_2_13836_t"; evidence "file_1_file_2_1_1"; cds_type "file_1_file_2_Terminal"; count "file_1_file_2_8_8"; anchored "file_1_file_2_1_1";
dmelr6.33_5	GeneMark.hmm	stop_codon	8238444	8238446	.	+	0	gene_id "file_1_file_2_13836_g"; transcript_id "file_1_file_2_13836_t"; count "file_1_file_2_1_1";
dmelr6.33_1	AUGUSTUS	start_codon	22650637	22650639	.	+	0	transcript_id "file_1_file_1_jg11536.t1"; gene_id "file_1_file_1_jg11536";
dmelr6.33_1	AUGUSTUS	CDS	22650637	22650811	1	+	0	transcript_id "file_1_file_1_jg11536.t1"; gene_id "file_1_file_1_jg11536";
dmelr6.33_1	AUGUSTUS	exon	22650637	22650811	.	+	.	transcript_id "file_1_file_1_jg11536.t1"; gene_id "file_1_file_1_jg11536";
dmelr6.33_1	AUGUSTUS	intron	22650812	22650869	.	+	.	transcript_id "file_1_file_1_jg11536.t1"; gene_id "file_1_file_1_jg11536";
dmelr6.33_1	AUGUSTUS	CDS	22650870	22650991	1	+	2	transcript_id "file_1_file_1_jg11536.t1"; gene_id "file_1_file_1_jg11536";
dmelr6.33_1	AUGUSTUS	exon	22650870	22650991	.	+	.	transcript_id "file_1_file_1_jg11536.t1"; gene_id "file_1_file_1_jg11536";
dmelr6.33_1	AUGUSTUS	intron	22650992	22651052	.	+	.	transcript_id "file_1_file_1_jg11536.t1"; gene_id "file_1_file_1_jg11536";
dmelr6.33_1	AUGUSTUS	CDS	22651053	22651417	1	+	0	transcript_id "file_1_file_1_jg11536.t1"; gene_id "file_1_file_1_jg11536";
dmelr6.33_1	AUGUSTUS	exon	22651053	22651417	.	+	.	transcript_id "file_1_file_1_jg11536.t1"; gene_id "file_1_file_1_jg11536";
dmelr6.33_1	AUGUSTUS	intron	22651418	22651541	.	+	.	transcript_id "file_1_file_1_jg11536.t1"; gene_id "file_1_file_1_jg11536";
dmelr6.33_1	AUGUSTUS	CDS	22651542	22651631	1	+	1	transcript_id "file_1_file_1_jg11536.t1"; gene_id "file_1_file_1_jg11536";
dmelr6.33_1	AUGUSTUS	exon	22651542	22651631	.	+	.	transcript_id "file_1_file_1_jg11536.t1"; gene_id "file_1_file_1_jg11536";
dmelr6.33_1	AUGUSTUS	intron	22651632	22651758	.	+	.	transcript_id "file_1_file_1_jg11536.t1"; gene_id "file_1_file_1_jg11536";
dmelr6.33_1	AUGUSTUS	CDS	22651759	22651847	1	+	1	transcript_id "file_1_file_1_jg11536.t1"; gene_id "file_1_file_1_jg11536";
dmelr6.33_1	AUGUSTUS	exon	22651759	22651847	.	+	.	transcript_id "file_1_file_1_jg11536.t1"; gene_id "file_1_file_1_jg11536";
dmelr6.33_1	AUGUSTUS	intron	22651848	22651994	.	+	.	transcript_id "file_1_file_1_jg11536.t1"; gene_id "file_1_file_1_jg11536";
dmelr6.33_1	AUGUSTUS	transcript	22650637	22652176	.	+	.	transcript_id "file_1_file_1_jg11536.t1"; gene_id "file_1_file_1_jg11536"
dmelr6.33_1	AUGUSTUS	gene	22650637	22652176	.	+	.	jg11536
dmelr6.33_1	AUGUSTUS	CDS	22651995	22652176	1	+	2	transcript_id "file_1_file_1_jg11536.t1"; gene_id "file_1_file_1_jg11536";
dmelr6.33_1	AUGUSTUS	exon	22651995	22652176	.	+	.	transcript_id "file_1_file_1_jg11536.t1"; gene_id "file_1_file_1_jg11536";
dmelr6.33_1	AUGUSTUS	stop_codon	22652174	22652176	.	+	0	transcript_id "file_1_file_1_jg11536.t1"; gene_id "file_1_file_1_jg11536";
dmelr6.33_3	AUGUSTUS	stop_codon	20018986	20018988	.	-	0	transcript_id "file_1_file_1_jg2255.t1"; gene_id "file_1_file_1_jg2255";
dmelr6.33_3	AUGUSTUS	CDS	20018986	20019163	1	-	1	transcript_id "file_1_file_1_jg2255.t1"; gene_id "file_1_file_1_jg2255";
dmelr6.33_3	AUGUSTUS	exon	20018986	20019163	.	-	.	transcript_id "file_1_file_1_jg2255.t1"; gene_id "file_1_file_1_jg2255";
dmelr6.33_3	AUGUSTUS	intron	20019164	20019224	.	-	.	transcript_id "file_1_file_1_jg2255.t1"; gene_id "file_1_file_1_jg2255";
dmelr6.33_3	AUGUSTUS	CDS	20019225	20019318	1	-	2	transcript_id "file_1_file_1_jg2255.t1"; gene_id "file_1_file_1_jg2255";
dmelr6.33_3	AUGUSTUS	exon	20019225	20019318	.	-	.	transcript_id "file_1_file_1_jg2255.t1"; gene_id "file_1_file_1_jg2255";
dmelr6.33_3	AUGUSTUS	intron	20019319	20019464	.	-	.	transcript_id "file_1_file_1_jg2255.t1"; gene_id "file_1_file_1_jg2255";
dmelr6.33_3	AUGUSTUS	CDS	20019465	20019755	1	-	2	transcript_id "file_1_file_1_jg2255.t1"; gene_id "file_1_file_1_jg2255";
dmelr6.33_3	AUGUSTUS	exon	20019465	20019755	.	-	.	transcript_id "file_1_file_1_jg2255.t1"; gene_id "file_1_file_1_jg2255";
dmelr6.33_3	AUGUSTUS	intron	20019756	20020347	.	-	.	transcript_id "file_1_file_1_jg2255.t1"; gene_id "file_1_file_1_jg2255";
dmelr6.33_3	AUGUSTUS	transcript	20018986	20020882	.	-	.	transcript_id "file_1_file_1_jg2255.t1"; gene_id "file_1_file_1_jg2255"
dmelr6.33_3	AUGUSTUS	gene	20018986	20020882	.	-	.	jg2255
dmelr6.33_3	AUGUSTUS	CDS	20020348	20020882	1	-	0	transcript_id "file_1_file_1_jg2255.t1"; gene_id "file_1_file_1_jg2255";
dmelr6.33_3	AUGUSTUS	exon	20020348	20020882	.	-	.	transcript_id "file_1_file_1_jg2255.t1"; gene_id "file_1_file_1_jg2255";
dmelr6.33_3	AUGUSTUS	start_codon	20020880	20020882	.	-	0	transcript_id "file_1_file_1_jg2255.t1"; gene_id "file_1_file_1_jg2255";
dmelr6.33_3	AUGUSTUS	stop_codon	9645267	9645269	.	-	0	transcript_id "file_1_file_1_jg960.t1"; gene_id "file_1_file_1_jg960";
dmelr6.33_3	AUGUSTUS	CDS	9645267	9646127	1	-	0	transcript_id "file_1_file_1_jg960.t1"; gene_id "file_1_file_1_jg960";
dmelr6.33_3	AUGUSTUS	exon	9645267	9646127	.	-	.	transcript_id "file_1_file_1_jg960.t1"; gene_id "file_1_file_1_jg960";
dmelr6.33_3	AUGUSTUS	transcript	9645267	9646127	.	-	.	transcript_id "file_1_file_1_jg960.t1"; gene_id "file_1_file_1_jg960"
dmelr6.33_3	AUGUSTUS	gene	9645267	9646127	.	-	.	jg960
dmelr6.33_3	AUGUSTUS	start_codon	9646125	9646127	.	-	0	transcript_id "file_1_file_1_jg960.t1"; gene_id "file_1_file_1_jg960";
dmelr6.33_5	AUGUSTUS	stop_codon	18322529	18322531	.	-	0	transcript_id "file_1_file_1_jg8598.t1"; gene_id "file_1_file_1_jg8598";
dmelr6.33_5	AUGUSTUS	CDS	18322529	18322819	0.83	-	0	transcript_id "file_1_file_1_jg8598.t1"; gene_id "file_1_file_1_jg8598";
dmelr6.33_5	AUGUSTUS	exon	18322529	18322819	.	-	.	transcript_id "file_1_file_1_jg8598.t1"; gene_id "file_1_file_1_jg8598";
dmelr6.33_5	AUGUSTUS	transcript	18322529	18322819	.	-	.	transcript_id "file_1_file_1_jg8598.t1"; gene_id "file_1_file_1_jg8598"
dmelr6.33_5	AUGUSTUS	gene	18322529	18322819	.	-	.	jg8598
dmelr6.33_5	AUGUSTUS	start_codon	18322817	18322819	.	-	0	transcript_id "file_1_file_1_jg8598.t1"; gene_id "file_1_file_1_jg8598";
dmelr6.33_1	AUGUSTUS	start_codon	18173810	18173812	.	+	0	transcript_id "file_1_file_1_jg10956.t2"; gene_id "file_1_file_1_jg10956";
dmelr6.33_1	AUGUSTUS	CDS	18173810	18174601	1	+	0	transcript_id "file_1_file_1_jg10956.t2"; gene_id "file_1_file_1_jg10956";
dmelr6.33_1	AUGUSTUS	exon	18173810	18174601	.	+	.	transcript_id "file_1_file_1_jg10956.t2"; gene_id "file_1_file_1_jg10956";
dmelr6.33_1	AUGUSTUS	transcript	18173810	18174601	.	+	.	transcript_id "file_1_file_1_jg10956.t2"; gene_id "file_1_file_1_jg10956"
dmelr6.33_1	AUGUSTUS	gene	18173810	18174601	.	+	.	jg10956
dmelr6.33_1	AUGUSTUS	stop_codon	18174599	18174601	.	+	0	transcript_id "file_1_file_1_jg10956.t2"; gene_id "file_1_file_1_jg10956";
dmelr6.33_0	AUGUSTUS	start_codon	16232074	16232076	.	+	0	transcript_id "file_1_file_1_jg5788.t1"; gene_id "file_1_file_1_jg5788";
dmelr6.33_0	AUGUSTUS	CDS	16232074	16232234	1	+	0	transcript_id "file_1_file_1_jg5788.t1"; gene_id "file_1_file_1_jg5788";
dmelr6.33_0	AUGUSTUS	exon	16232074	16232234	.	+	.	transcript_id "file_1_file_1_jg5788.t1"; gene_id "file_1_file_1_jg5788";
dmelr6.33_0	AUGUSTUS	intron	16232235	16235619	.	+	.	transcript_id "file_1_file_1_jg5788.t1"; gene_id "file_1_file_1_jg5788";
dmelr6.33_0	AUGUSTUS	CDS	16235620	16236949	1	+	1	transcript_id "file_1_file_1_jg5788.t1"; gene_id "file_1_file_1_jg5788";
dmelr6.33_0	AUGUSTUS	exon	16235620	16236949	.	+	.	transcript_id "file_1_file_1_jg5788.t1"; gene_id "file_1_file_1_jg5788";
dmelr6.33_0	AUGUSTUS	intron	16236950	16237133	.	+	.	transcript_id "file_1_file_1_jg5788.t1"; gene_id "file_1_file_1_jg5788";
dmelr6.33_0	AUGUSTUS	CDS	16237134	16237310	1	+	0	transcript_id "file_1_file_1_jg5788.t1"; gene_id "file_1_file_1_jg5788";
dmelr6.33_0	AUGUSTUS	exon	16237134	16237310	.	+	.	transcript_id "file_1_file_1_jg5788.t1"; gene_id "file_1_file_1_jg5788";
dmelr6.33_0	AUGUSTUS	intron	16237311	16237367	.	+	.	transcript_id "file_1_file_1_jg5788.t1"; gene_id "file_1_file_1_jg5788";
dmelr6.33_0	AUGUSTUS	CDS	16237368	16237445	1	+	0	transcript_id "file_1_file_1_jg5788.t1"; gene_id "file_1_file_1_jg5788";
dmelr6.33_0	AUGUSTUS	exon	16237368	16237445	.	+	.	transcript_id "file_1_file_1_jg5788.t1"; gene_id "file_1_file_1_jg5788";
dmelr6.33_0	AUGUSTUS	intron	16237446	16237509	.	+	.	transcript_id "file_1_file_1_jg5788.t1"; gene_id "file_1_file_1_jg5788";
dmelr6.33_0	AUGUSTUS	CDS	16237510	16237886	1	+	0	transcript_id "file_1_file_1_jg5788.t1"; gene_id "file_1_file_1_jg5788";
dmelr6.33_0	AUGUSTUS	exon	16237510	16237886	.	+	.	transcript_id "file_1_file_1_jg5788.t1"; gene_id "file_1_file_1_jg5788";
dmelr6.33_0	AUGUSTUS	intron	16237887	16237950	.	+	.	transcript_id "file_1_file_1_jg5788.t1"; gene_id "file_1_file_1_jg5788";
dmelr6.33_0	AUGUSTUS	CDS	16237951	16238099	1	+	1	transcript_id "file_1_file_1_jg5788.t1"; gene_id "file_1_file_1_jg5788";
dmelr6.33_0	AUGUSTUS	exon	16237951	16238099	.	+	.	transcript_id "file_1_file_1_jg5788.t1"; gene_id "file_1_file_1_jg5788";
dmelr6.33_0	AUGUSTUS	intron	16238100	16238154	.	+	.	transcript_id "file_1_file_1_jg5788.t1"; gene_id "file_1_file_1_jg5788";
dmelr6.33_0	AUGUSTUS	CDS	16238155	16238660	1	+	2	transcript_id "file_1_file_1_jg5788.t1"; gene_id "file_1_file_1_jg5788";
dmelr6.33_0	AUGUSTUS	exon	16238155	16238660	.	+	.	transcript_id "file_1_file_1_jg5788.t1"; gene_id "file_1_file_1_jg5788";
dmelr6.33_0	AUGUSTUS	intron	16238661	16238727	.	+	.	transcript_id "file_1_file_1_jg5788.t1"; gene_id "file_1_file_1_jg5788";
dmelr6.33_0	AUGUSTUS	CDS	16238728	16238970	1	+	0	transcript_id "file_1_file_1_jg5788.t1"; gene_id "file_1_file_1_jg5788";
dmelr6.33_0	AUGUSTUS	exon	16238728	16238970	.	+	.	transcript_id "file_1_file_1_jg5788.t1"; gene_id "file_1_file_1_jg5788";
dmelr6.33_0	AUGUSTUS	intron	16238971	16239041	.	+	.	transcript_id "file_1_file_1_jg5788.t1"; gene_id "file_1_file_1_jg5788";
dmelr6.33_0	AUGUSTUS	CDS	16239042	16239135	1	+	0	transcript_id "file_1_file_1_jg5788.t1"; gene_id "file_1_file_1_jg5788";
dmelr6.33_0	AUGUSTUS	exon	16239042	16239135	.	+	.	transcript_id "file_1_file_1_jg5788.t1"; gene_id "file_1_file_1_jg5788";
dmelr6.33_0	AUGUSTUS	intron	16239136	16239201	.	+	.	transcript_id "file_1_file_1_jg5788.t1"; gene_id "file_1_file_1_jg5788";
dmelr6.33_0	AUGUSTUS	CDS	16239202	16239623	1	+	2	transcript_id "file_1_file_1_jg5788.t1"; gene_id "file_1_file_1_jg5788";
dmelr6.33_0	AUGUSTUS	exon	16239202	16239623	.	+	.	transcript_id "file_1_file_1_jg5788.t1"; gene_id "file_1_file_1_jg5788";
dmelr6.33_0	AUGUSTUS	intron	16239624	16239812	.	+	.	transcript_id "file_1_file_1_jg5788.t1"; gene_id "file_1_file_1_jg5788";
dmelr6.33_0	AUGUSTUS	transcript	16232074	16239923	.	+	.	transcript_id "file_1_file_1_jg5788.t1"; gene_id "file_1_file_1_jg5788"
dmelr6.33_0	AUGUSTUS	gene	16232074	16239923	.	+	.	jg5788
dmelr6.33_0	AUGUSTUS	CDS	16239813	16239923	1	+	0	transcript_id "file_1_file_1_jg5788.t1"; gene_id "file_1_file_1_jg5788";
dmelr6.33_0	AUGUSTUS	exon	16239813	16239923	.	+	.	transcript_id "file_1_file_1_jg5788.t1"; gene_id "file_1_file_1_jg5788";
dmelr6.33_0	AUGUSTUS	stop_codon	16239921	16239923	.	+	0	transcript_id "file_1_file_1_jg5788.t1"; gene_id "file_1_file_1_jg5788";
dmelr6.33_3	AUGUSTUS	start_codon	6249207	6249209	.	+	0	transcript_id "file_1_file_1_jg521.t1"; gene_id "file_1_file_1_jg521";
dmelr6.33_3	AUGUSTUS	CDS	6249207	6250073	1	+	0	transcript_id "file_1_file_1_jg521.t1"; gene_id "file_1_file_1_jg521";
dmelr6.33_3	AUGUSTUS	exon	6249207	6250073	.	+	.	transcript_id "file_1_file_1_jg521.t1"; gene_id "file_1_file_1_jg521";
dmelr6.33_3	AUGUSTUS	transcript	6249207	6250073	.	+	.	transcript_id "file_1_file_1_jg521.t1"; gene_id "file_1_file_1_jg521"
dmelr6.33_3	AUGUSTUS	gene	6249207	6250073	.	+	.	jg521
dmelr6.33_3	AUGUSTUS	stop_codon	6250071	6250073	.	+	0	transcript_id "file_1_file_1_jg521.t1"; gene_id "file_1_file_1_jg521";
dmelr6.33_3	AUGUSTUS	stop_codon	14725159	14725161	.	-	0	transcript_id "file_1_file_1_jg1612.t2"; gene_id "file_1_file_1_jg1612";
dmelr6.33_3	AUGUSTUS	CDS	14725159	14725389	1	-	0	transcript_id "file_1_file_1_jg1612.t2"; gene_id "file_1_file_1_jg1612";
dmelr6.33_3	AUGUSTUS	exon	14725159	14725389	.	-	.	transcript_id "file_1_file_1_jg1612.t2"; gene_id "file_1_file_1_jg1612";
dmelr6.33_3	AUGUSTUS	intron	14725390	14725456	.	-	.	transcript_id "file_1_file_1_jg1612.t2"; gene_id "file_1_file_1_jg1612";
dmelr6.33_3	AUGUSTUS	CDS	14725457	14725930	1	-	0	transcript_id "file_1_file_1_jg1612.t2"; gene_id "file_1_file_1_jg1612";
dmelr6.33_3	AUGUSTUS	exon	14725457	14725930	.	-	.	transcript_id "file_1_file_1_jg1612.t2"; gene_id "file_1_file_1_jg1612";
dmelr6.33_3	AUGUSTUS	intron	14725931	14726039	.	-	.	transcript_id "file_1_file_1_jg1612.t2"; gene_id "file_1_file_1_jg1612";
dmelr6.33_3	AUGUSTUS	CDS	14726040	14726147	1	-	0	transcript_id "file_1_file_1_jg1612.t2"; gene_id "file_1_file_1_jg1612";
dmelr6.33_3	AUGUSTUS	exon	14726040	14726147	.	-	.	transcript_id "file_1_file_1_jg1612.t2"; gene_id "file_1_file_1_jg1612";
dmelr6.33_3	AUGUSTUS	intron	14726148	14727189	.	-	.	transcript_id "file_1_file_1_jg1612.t2"; gene_id "file_1_file_1_jg1612";
dmelr6.33_3	AUGUSTUS	CDS	14727190	14727327	1	-	0	transcript_id "file_1_file_1_jg1612.t2"; gene_id "file_1_file_1_jg1612";
dmelr6.33_3	AUGUSTUS	exon	14727190	14727327	.	-	.	transcript_id "file_1_file_1_jg1612.t2"; gene_id "file_1_file_1_jg1612";
dmelr6.33_3	AUGUSTUS	intron	14727328	14730510	.	-	.	transcript_id "file_1_file_1_jg1612.t2"; gene_id "file_1_file_1_jg1612";
dmelr6.33_3	AUGUSTUS	transcript	14725159	14730615	.	-	.	transcript_id "file_1_file_1_jg1612.t2"; gene_id "file_1_file_1_jg1612"
dmelr6.33_3	AUGUSTUS	gene	14725159	14730615	.	-	.	jg1612
dmelr6.33_3	AUGUSTUS	CDS	14730511	14730615	1	-	0	transcript_id "file_1_file_1_jg1612.t2"; gene_id "file_1_file_1_jg1612";
dmelr6.33_3	AUGUSTUS	exon	14730511	14730615	.	-	.	transcript_id "file_1_file_1_jg1612.t2"; gene_id "file_1_file_1_jg1612";
dmelr6.33_3	AUGUSTUS	start_codon	14730613	14730615	.	-	0	transcript_id "file_1_file_1_jg1612.t2"; gene_id "file_1_file_1_jg1612";
dmelr6.33_0	AUGUSTUS	stop_codon	547414	547416	.	-	0	transcript_id "file_1_file_1_jg3883.t2"; gene_id "file_1_file_1_jg3883";
dmelr6.33_0	AUGUSTUS	CDS	547414	547900	1	-	1	transcript_id "file_1_file_1_jg3883.t2"; gene_id "file_1_file_1_jg3883";
dmelr6.33_0	AUGUSTUS	exon	547414	547900	.	-	.	transcript_id "file_1_file_1_jg3883.t2"; gene_id "file_1_file_1_jg3883";
dmelr6.33_0	AUGUSTUS	intron	547901	547977	.	-	.	transcript_id "file_1_file_1_jg3883.t2"; gene_id "file_1_file_1_jg3883";
dmelr6.33_0	AUGUSTUS	CDS	547978	548218	1	-	2	transcript_id "file_1_file_1_jg3883.t2"; gene_id "file_1_file_1_jg3883";
dmelr6.33_0	AUGUSTUS	exon	547978	548218	.	-	.	transcript_id "file_1_file_1_jg3883.t2"; gene_id "file_1_file_1_jg3883";
dmelr6.33_0	AUGUSTUS	intron	548219	551157	.	-	.	transcript_id "file_1_file_1_jg3883.t2"; gene_id "file_1_file_1_jg3883";
dmelr6.33_0	AUGUSTUS	transcript	547414	551857	.	-	.	transcript_id "file_1_file_1_jg3883.t2"; gene_id "file_1_file_1_jg3883"
dmelr6.33_0	AUGUSTUS	gene	547414	551857	.	-	.	jg3883
dmelr6.33_0	AUGUSTUS	CDS	551158	551857	1	-	0	transcript_id "file_1_file_1_jg3883.t2"; gene_id "file_1_file_1_jg3883";
dmelr6.33_0	AUGUSTUS	exon	551158	551857	.	-	.	transcript_id "file_1_file_1_jg3883.t2"; gene_id "file_1_file_1_jg3883";
dmelr6.33_0	AUGUSTUS	start_codon	551855	551857	.	-	0	transcript_id "file_1_file_1_jg3883.t2"; gene_id "file_1_file_1_jg3883";
dmelr6.33_3	AUGUSTUS	stop_codon	30695651	30695653	.	-	0	transcript_id "file_1_file_1_jg3665.t1"; gene_id "file_1_file_1_jg3665";
dmelr6.33_3	AUGUSTUS	CDS	30695651	30695864	1	-	1	transcript_id "file_1_file_1_jg3665.t1"; gene_id "file_1_file_1_jg3665";
dmelr6.33_3	AUGUSTUS	exon	30695651	30695864	.	-	.	transcript_id "file_1_file_1_jg3665.t1"; gene_id "file_1_file_1_jg3665";
dmelr6.33_3	AUGUSTUS	intron	30695865	30695926	.	-	.	transcript_id "file_1_file_1_jg3665.t1"; gene_id "file_1_file_1_jg3665";
dmelr6.33_3	AUGUSTUS	CDS	30695927	30696204	1	-	0	transcript_id "file_1_file_1_jg3665.t1"; gene_id "file_1_file_1_jg3665";
dmelr6.33_3	AUGUSTUS	exon	30695927	30696204	.	-	.	transcript_id "file_1_file_1_jg3665.t1"; gene_id "file_1_file_1_jg3665";
dmelr6.33_3	AUGUSTUS	intron	30696205	30696258	.	-	.	transcript_id "file_1_file_1_jg3665.t1"; gene_id "file_1_file_1_jg3665";
dmelr6.33_3	AUGUSTUS	CDS	30696259	30696424	1	-	1	transcript_id "file_1_file_1_jg3665.t1"; gene_id "file_1_file_1_jg3665";
dmelr6.33_3	AUGUSTUS	exon	30696259	30696424	.	-	.	transcript_id "file_1_file_1_jg3665.t1"; gene_id "file_1_file_1_jg3665";
dmelr6.33_3	AUGUSTUS	intron	30696425	30696504	.	-	.	transcript_id "file_1_file_1_jg3665.t1"; gene_id "file_1_file_1_jg3665";
dmelr6.33_3	AUGUSTUS	CDS	30696505	30696734	1	-	0	transcript_id "file_1_file_1_jg3665.t1"; gene_id "file_1_file_1_jg3665";
dmelr6.33_3	AUGUSTUS	exon	30696505	30696734	.	-	.	transcript_id "file_1_file_1_jg3665.t1"; gene_id "file_1_file_1_jg3665";
dmelr6.33_3	AUGUSTUS	intron	30696735	30696791	.	-	.	transcript_id "file_1_file_1_jg3665.t1"; gene_id "file_1_file_1_jg3665";
dmelr6.33_3	AUGUSTUS	transcript	30695651	30696968	.	-	.	transcript_id "file_1_file_1_jg3665.t1"; gene_id "file_1_file_1_jg3665"
dmelr6.33_3	AUGUSTUS	gene	30695651	30696968	.	-	.	jg3665
dmelr6.33_3	AUGUSTUS	CDS	30696792	30696968	1	-	0	transcript_id "file_1_file_1_jg3665.t1"; gene_id "file_1_file_1_jg3665";
dmelr6.33_3	AUGUSTUS	exon	30696792	30696968	.	-	.	transcript_id "file_1_file_1_jg3665.t1"; gene_id "file_1_file_1_jg3665";
dmelr6.33_3	AUGUSTUS	start_codon	30696966	30696968	.	-	0	transcript_id "file_1_file_1_jg3665.t1"; gene_id "file_1_file_1_jg3665";
dmelr6.33_3	AUGUSTUS	start_codon	4646064	4646066	.	+	0	transcript_id "file_1_file_1_jg321.t2"; gene_id "file_1_file_1_jg321";
dmelr6.33_3	AUGUSTUS	CDS	4646064	4646330	1	+	0	transcript_id "file_1_file_1_jg321.t2"; gene_id "file_1_file_1_jg321";
dmelr6.33_3	AUGUSTUS	exon	4646064	4646330	.	+	.	transcript_id "file_1_file_1_jg321.t2"; gene_id "file_1_file_1_jg321";
dmelr6.33_3	AUGUSTUS	intron	4646331	4646575	.	+	.	transcript_id "file_1_file_1_jg321.t2"; gene_id "file_1_file_1_jg321";
dmelr6.33_3	AUGUSTUS	CDS	4646576	4646678	1	+	0	transcript_id "file_1_file_1_jg321.t2"; gene_id "file_1_file_1_jg321";
dmelr6.33_3	AUGUSTUS	exon	4646576	4646678	.	+	.	transcript_id "file_1_file_1_jg321.t2"; gene_id "file_1_file_1_jg321";
dmelr6.33_3	AUGUSTUS	intron	4646679	4646745	.	+	.	transcript_id "file_1_file_1_jg321.t2"; gene_id "file_1_file_1_jg321";
dmelr6.33_3	AUGUSTUS	CDS	4646746	4647320	1	+	2	transcript_id "file_1_file_1_jg321.t2"; gene_id "file_1_file_1_jg321";
dmelr6.33_3	AUGUSTUS	exon	4646746	4647320	.	+	.	transcript_id "file_1_file_1_jg321.t2"; gene_id "file_1_file_1_jg321";
dmelr6.33_3	AUGUSTUS	intron	4647321	4647394	.	+	.	transcript_id "file_1_file_1_jg321.t2"; gene_id "file_1_file_1_jg321";
dmelr6.33_3	AUGUSTUS	transcript	4646064	4648138	.	+	.	transcript_id "file_1_file_1_jg321.t2"; gene_id "file_1_file_1_jg321"
dmelr6.33_3	AUGUSTUS	CDS	4647395	4648138	1	+	0	transcript_id "file_1_file_1_jg321.t2"; gene_id "file_1_file_1_jg321";
dmelr6.33_3	AUGUSTUS	exon	4647395	4648138	.	+	.	transcript_id "file_1_file_1_jg321.t2"; gene_id "file_1_file_1_jg321";
dmelr6.33_3	AUGUSTUS	stop_codon	4648136	4648138	.	+	0	transcript_id "file_1_file_1_jg321.t2"; gene_id "file_1_file_1_jg321";
dmelr6.33_5	AUGUSTUS	stop_codon	2680431	2680433	.	-	0	transcript_id "file_1_file_1_jg6917.t1"; gene_id "file_1_file_1_jg6917";
dmelr6.33_5	AUGUSTUS	CDS	2680431	2681236	1	-	2	transcript_id "file_1_file_1_jg6917.t1"; gene_id "file_1_file_1_jg6917";
dmelr6.33_5	AUGUSTUS	exon	2680431	2681236	.	-	.	transcript_id "file_1_file_1_jg6917.t1"; gene_id "file_1_file_1_jg6917";
dmelr6.33_5	AUGUSTUS	intron	2681237	2681333	.	-	.	transcript_id "file_1_file_1_jg6917.t1"; gene_id "file_1_file_1_jg6917";
dmelr6.33_5	AUGUSTUS	transcript	2680431	2681658	.	-	.	transcript_id "file_1_file_1_jg6917.t1"; gene_id "file_1_file_1_jg6917"
dmelr6.33_5	AUGUSTUS	gene	2680431	2681658	.	-	.	jg6917
dmelr6.33_5	AUGUSTUS	CDS	2681334	2681658	1	-	0	transcript_id "file_1_file_1_jg6917.t1"; gene_id "file_1_file_1_jg6917";
dmelr6.33_5	AUGUSTUS	exon	2681334	2681658	.	-	.	transcript_id "file_1_file_1_jg6917.t1"; gene_id "file_1_file_1_jg6917";
dmelr6.33_5	AUGUSTUS	start_codon	2681656	2681658	.	-	0	transcript_id "file_1_file_1_jg6917.t1"; gene_id "file_1_file_1_jg6917";
dmelr6.33_5	AUGUSTUS	stop_codon	18612051	18612053	.	-	0	transcript_id "file_1_file_1_jg8639.t1"; gene_id "file_1_file_1_jg8639";
dmelr6.33_5	AUGUSTUS	CDS	18612051	18612338	0.82	-	0	transcript_id "file_1_file_1_jg8639.t1"; gene_id "file_1_file_1_jg8639";
dmelr6.33_5	AUGUSTUS	exon	18612051	18612338	.	-	.	transcript_id "file_1_file_1_jg8639.t1"; gene_id "file_1_file_1_jg8639";
dmelr6.33_5	AUGUSTUS	intron	18612339	18612393	.	-	.	transcript_id "file_1_file_1_jg8639.t1"; gene_id "file_1_file_1_jg8639";
dmelr6.33_5	AUGUSTUS	transcript	18612051	18612573	.	-	.	transcript_id "file_1_file_1_jg8639.t1"; gene_id "file_1_file_1_jg8639"
dmelr6.33_5	AUGUSTUS	gene	18612051	18612573	.	-	.	jg8639
dmelr6.33_5	AUGUSTUS	CDS	18612394	18612573	0.83	-	0	transcript_id "file_1_file_1_jg8639.t1"; gene_id "file_1_file_1_jg8639";
dmelr6.33_5	AUGUSTUS	exon	18612394	18612573	.	-	.	transcript_id "file_1_file_1_jg8639.t1"; gene_id "file_1_file_1_jg8639";
dmelr6.33_5	AUGUSTUS	start_codon	18612571	18612573	.	-	0	transcript_id "file_1_file_1_jg8639.t1"; gene_id "file_1_file_1_jg8639";
dmelr6.33_5	AUGUSTUS	start_codon	15319781	15319783	.	+	0	transcript_id "file_1_file_1_jg8215.t1"; gene_id "file_1_file_1_jg8215";
dmelr6.33_5	AUGUSTUS	CDS	15319781	15319807	1	+	0	transcript_id "file_1_file_1_jg8215.t1"; gene_id "file_1_file_1_jg8215";
dmelr6.33_5	AUGUSTUS	exon	15319781	15319807	.	+	.	transcript_id "file_1_file_1_jg8215.t1"; gene_id "file_1_file_1_jg8215";
dmelr6.33_5	AUGUSTUS	intron	15319808	15321153	.	+	.	transcript_id "file_1_file_1_jg8215.t1"; gene_id "file_1_file_1_jg8215";
dmelr6.33_5	AUGUSTUS	CDS	15321154	15321371	1	+	0	transcript_id "file_1_file_1_jg8215.t1"; gene_id "file_1_file_1_jg8215";
dmelr6.33_5	AUGUSTUS	exon	15321154	15321371	.	+	.	transcript_id "file_1_file_1_jg8215.t1"; gene_id "file_1_file_1_jg8215";
dmelr6.33_5	AUGUSTUS	intron	15321372	15321860	.	+	.	transcript_id "file_1_file_1_jg8215.t1"; gene_id "file_1_file_1_jg8215";
dmelr6.33_5	AUGUSTUS	CDS	15321861	15322827	1	+	1	transcript_id "file_1_file_1_jg8215.t1"; gene_id "file_1_file_1_jg8215";
dmelr6.33_5	AUGUSTUS	exon	15321861	15322827	.	+	.	transcript_id "file_1_file_1_jg8215.t1"; gene_id "file_1_file_1_jg8215";
dmelr6.33_5	AUGUSTUS	intron	15322828	15322898	.	+	.	transcript_id "file_1_file_1_jg8215.t1"; gene_id "file_1_file_1_jg8215";
dmelr6.33_5	AUGUSTUS	CDS	15322899	15322975	1	+	0	transcript_id "file_1_file_1_jg8215.t1"; gene_id "file_1_file_1_jg8215";
dmelr6.33_5	AUGUSTUS	exon	15322899	15322975	.	+	.	transcript_id "file_1_file_1_jg8215.t1"; gene_id "file_1_file_1_jg8215";
dmelr6.33_5	AUGUSTUS	intron	15322976	15324070	.	+	.	transcript_id "file_1_file_1_jg8215.t1"; gene_id "file_1_file_1_jg8215";
dmelr6.33_5	AUGUSTUS	CDS	15324071	15325200	1	+	1	transcript_id "file_1_file_1_jg8215.t1"; gene_id "file_1_file_1_jg8215";
dmelr6.33_5	AUGUSTUS	exon	15324071	15325200	.	+	.	transcript_id "file_1_file_1_jg8215.t1"; gene_id "file_1_file_1_jg8215";
dmelr6.33_5	AUGUSTUS	intron	15325201	15325274	.	+	.	transcript_id "file_1_file_1_jg8215.t1"; gene_id "file_1_file_1_jg8215";
dmelr6.33_5	AUGUSTUS	CDS	15325275	15325525	1	+	2	transcript_id "file_1_file_1_jg8215.t1"; gene_id "file_1_file_1_jg8215";
dmelr6.33_5	AUGUSTUS	exon	15325275	15325525	.	+	.	transcript_id "file_1_file_1_jg8215.t1"; gene_id "file_1_file_1_jg8215";
dmelr6.33_5	AUGUSTUS	intron	15325526	15325586	.	+	.	transcript_id "file_1_file_1_jg8215.t1"; gene_id "file_1_file_1_jg8215";
dmelr6.33_5	AUGUSTUS	CDS	15325587	15325738	1	+	0	transcript_id "file_1_file_1_jg8215.t1"; gene_id "file_1_file_1_jg8215";
dmelr6.33_5	AUGUSTUS	exon	15325587	15325738	.	+	.	transcript_id "file_1_file_1_jg8215.t1"; gene_id "file_1_file_1_jg8215";
dmelr6.33_5	AUGUSTUS	intron	15325739	15325815	.	+	.	transcript_id "file_1_file_1_jg8215.t1"; gene_id "file_1_file_1_jg8215";
dmelr6.33_5	AUGUSTUS	transcript	15319781	15325918	.	+	.	transcript_id "file_1_file_1_jg8215.t1"; gene_id "file_1_file_1_jg8215"
dmelr6.33_5	AUGUSTUS	gene	15319781	15325918	.	+	.	jg8215
dmelr6.33_5	AUGUSTUS	CDS	15325816	15325918	1	+	1	transcript_id "file_1_file_1_jg8215.t1"; gene_id "file_1_file_1_jg8215";
dmelr6.33_5	AUGUSTUS	exon	15325816	15325918	.	+	.	transcript_id "file_1_file_1_jg8215.t1"; gene_id "file_1_file_1_jg8215";
dmelr6.33_5	AUGUSTUS	stop_codon	15325916	15325918	.	+	0	transcript_id "file_1_file_1_jg8215.t1"; gene_id "file_1_file_1_jg8215";
dmelr6.33_3	AUGUSTUS	stop_codon	17141315	17141317	.	-	0	transcript_id "file_1_file_1_jg1923.t1"; gene_id "file_1_file_1_jg1923";
dmelr6.33_3	AUGUSTUS	CDS	17141315	17142226	1	-	0	transcript_id "file_1_file_1_jg1923.t1"; gene_id "file_1_file_1_jg1923";
dmelr6.33_3	AUGUSTUS	exon	17141315	17142226	.	-	.	transcript_id "file_1_file_1_jg1923.t1"; gene_id "file_1_file_1_jg1923";
dmelr6.33_3	AUGUSTUS	intron	17142227	17142297	.	-	.	transcript_id "file_1_file_1_jg1923.t1"; gene_id "file_1_file_1_jg1923";
dmelr6.33_3	AUGUSTUS	transcript	17141315	17142312	.	-	.	transcript_id "file_1_file_1_jg1923.t1"; gene_id "file_1_file_1_jg1923"
dmelr6.33_3	AUGUSTUS	gene	17141315	17142312	.	-	.	jg1923
dmelr6.33_3	AUGUSTUS	CDS	17142298	17142312	1	-	0	transcript_id "file_1_file_1_jg1923.t1"; gene_id "file_1_file_1_jg1923";
dmelr6.33_3	AUGUSTUS	exon	17142298	17142312	.	-	.	transcript_id "file_1_file_1_jg1923.t1"; gene_id "file_1_file_1_jg1923";
dmelr6.33_3	AUGUSTUS	start_codon	17142310	17142312	.	-	0	transcript_id "file_1_file_1_jg1923.t1"; gene_id "file_1_file_1_jg1923";
dmelr6.33_5	AUGUSTUS	start_codon	22157931	22157933	.	+	0	transcript_id "file_1_file_1_jg9005.t1"; gene_id "file_1_file_1_jg9005";
dmelr6.33_5	AUGUSTUS	CDS	22157931	22158246	1	+	0	transcript_id "file_1_file_1_jg9005.t1"; gene_id "file_1_file_1_jg9005";
dmelr6.33_5	AUGUSTUS	exon	22157931	22158246	.	+	.	transcript_id "file_1_file_1_jg9005.t1"; gene_id "file_1_file_1_jg9005";
dmelr6.33_5	AUGUSTUS	intron	22158247	22158319	.	+	.	transcript_id "file_1_file_1_jg9005.t1"; gene_id "file_1_file_1_jg9005";
dmelr6.33_5	AUGUSTUS	transcript	22157931	22158645	.	+	.	transcript_id "file_1_file_1_jg9005.t1"; gene_id "file_1_file_1_jg9005"
dmelr6.33_5	AUGUSTUS	gene	22157931	22158645	.	+	.	jg9005
dmelr6.33_5	AUGUSTUS	CDS	22158320	22158645	1	+	2	transcript_id "file_1_file_1_jg9005.t1"; gene_id "file_1_file_1_jg9005";
dmelr6.33_5	AUGUSTUS	exon	22158320	22158645	.	+	.	transcript_id "file_1_file_1_jg9005.t1"; gene_id "file_1_file_1_jg9005";
dmelr6.33_5	AUGUSTUS	stop_codon	22158643	22158645	.	+	0	transcript_id "file_1_file_1_jg9005.t1"; gene_id "file_1_file_1_jg9005";
dmelr6.33_2	AUGUSTUS	start_codon	12610769	12610771	.	+	0	transcript_id "file_1_file_1_jg13607.t1"; gene_id "file_1_file_1_jg13607";
dmelr6.33_2	AUGUSTUS	CDS	12610769	12610819	1	+	0	transcript_id "file_1_file_1_jg13607.t1"; gene_id "file_1_file_1_jg13607";
dmelr6.33_2	AUGUSTUS	exon	12610769	12610819	.	+	.	transcript_id "file_1_file_1_jg13607.t1"; gene_id "file_1_file_1_jg13607";
dmelr6.33_2	AUGUSTUS	intron	12610820	12616802	.	+	.	transcript_id "file_1_file_1_jg13607.t1"; gene_id "file_1_file_1_jg13607";
dmelr6.33_2	AUGUSTUS	CDS	12616803	12617288	1	+	0	transcript_id "file_1_file_1_jg13607.t1"; gene_id "file_1_file_1_jg13607";
dmelr6.33_2	AUGUSTUS	exon	12616803	12617288	.	+	.	transcript_id "file_1_file_1_jg13607.t1"; gene_id "file_1_file_1_jg13607";
dmelr6.33_2	AUGUSTUS	intron	12617289	12617590	.	+	.	transcript_id "file_1_file_1_jg13607.t1"; gene_id "file_1_file_1_jg13607";
dmelr6.33_2	AUGUSTUS	CDS	12617591	12617709	1	+	0	transcript_id "file_1_file_1_jg13607.t1"; gene_id "file_1_file_1_jg13607";
dmelr6.33_2	AUGUSTUS	exon	12617591	12617709	.	+	.	transcript_id "file_1_file_1_jg13607.t1"; gene_id "file_1_file_1_jg13607";
dmelr6.33_2	AUGUSTUS	intron	12617710	12618341	.	+	.	transcript_id "file_1_file_1_jg13607.t1"; gene_id "file_1_file_1_jg13607";
dmelr6.33_2	AUGUSTUS	CDS	12618342	12618664	1	+	1	transcript_id "file_1_file_1_jg13607.t1"; gene_id "file_1_file_1_jg13607";
dmelr6.33_2	AUGUSTUS	exon	12618342	12618664	.	+	.	transcript_id "file_1_file_1_jg13607.t1"; gene_id "file_1_file_1_jg13607";
dmelr6.33_2	AUGUSTUS	intron	12618665	12619598	.	+	.	transcript_id "file_1_file_1_jg13607.t1"; gene_id "file_1_file_1_jg13607";
dmelr6.33_2	AUGUSTUS	transcript	12610769	12620701	.	+	.	transcript_id "file_1_file_1_jg13607.t1"; gene_id "file_1_file_1_jg13607"
dmelr6.33_2	AUGUSTUS	gene	12610769	12620701	.	+	.	jg13607
dmelr6.33_2	AUGUSTUS	CDS	12619599	12620701	1	+	2	transcript_id "file_1_file_1_jg13607.t1"; gene_id "file_1_file_1_jg13607";
dmelr6.33_2	AUGUSTUS	exon	12619599	12620701	.	+	.	transcript_id "file_1_file_1_jg13607.t1"; gene_id "file_1_file_1_jg13607";
dmelr6.33_2	AUGUSTUS	stop_codon	12620699	12620701	.	+	0	transcript_id "file_1_file_1_jg13607.t1"; gene_id "file_1_file_1_jg13607";
dmelr6.33_2	AUGUSTUS	start_codon	19818535	19818537	.	+	0	transcript_id "file_1_file_1_jg14426.t2"; gene_id "file_1_file_1_jg14426";
dmelr6.33_2	AUGUSTUS	CDS	19818535	19818666	1	+	0	transcript_id "file_1_file_1_jg14426.t2"; gene_id "file_1_file_1_jg14426";
dmelr6.33_2	AUGUSTUS	exon	19818535	19818666	.	+	.	transcript_id "file_1_file_1_jg14426.t2"; gene_id "file_1_file_1_jg14426";
dmelr6.33_2	AUGUSTUS	intron	19818667	19819211	.	+	.	transcript_id "file_1_file_1_jg14426.t2"; gene_id "file_1_file_1_jg14426";
dmelr6.33_2	AUGUSTUS	CDS	19819212	19820001	1	+	0	transcript_id "file_1_file_1_jg14426.t2"; gene_id "file_1_file_1_jg14426";
dmelr6.33_2	AUGUSTUS	exon	19819212	19820001	.	+	.	transcript_id "file_1_file_1_jg14426.t2"; gene_id "file_1_file_1_jg14426";
dmelr6.33_2	AUGUSTUS	intron	19820002	19828316	.	+	.	transcript_id "file_1_file_1_jg14426.t2"; gene_id "file_1_file_1_jg14426";
dmelr6.33_2	AUGUSTUS	CDS	19828317	19828945	0.95	+	2	transcript_id "file_1_file_1_jg14426.t2"; gene_id "file_1_file_1_jg14426";
dmelr6.33_2	AUGUSTUS	exon	19828317	19828945	.	+	.	transcript_id "file_1_file_1_jg14426.t2"; gene_id "file_1_file_1_jg14426";
dmelr6.33_2	AUGUSTUS	intron	19828946	19829019	.	+	.	transcript_id "file_1_file_1_jg14426.t2"; gene_id "file_1_file_1_jg14426";
dmelr6.33_2	AUGUSTUS	transcript	19818535	19829190	.	+	.	transcript_id "file_1_file_1_jg14426.t2"; gene_id "file_1_file_1_jg14426"
dmelr6.33_2	AUGUSTUS	CDS	19829020	19829190	1	+	0	transcript_id "file_1_file_1_jg14426.t2"; gene_id "file_1_file_1_jg14426";
dmelr6.33_2	AUGUSTUS	exon	19829020	19829190	.	+	.	transcript_id "file_1_file_1_jg14426.t2"; gene_id "file_1_file_1_jg14426";
dmelr6.33_2	AUGUSTUS	stop_codon	19829188	19829190	.	+	0	transcript_id "file_1_file_1_jg14426.t2"; gene_id "file_1_file_1_jg14426";
dmelr6.33_2	AUGUSTUS	start_codon	11628454	11628456	.	+	0	transcript_id "file_1_file_1_jg13461.t2"; gene_id "file_1_file_1_jg13461";
dmelr6.33_2	AUGUSTUS	CDS	11628454	11628501	1	+	0	transcript_id "file_1_file_1_jg13461.t2"; gene_id "file_1_file_1_jg13461";
dmelr6.33_2	AUGUSTUS	exon	11628454	11628501	.	+	.	transcript_id "file_1_file_1_jg13461.t2"; gene_id "file_1_file_1_jg13461";
dmelr6.33_2	AUGUSTUS	intron	11628502	11628562	.	+	.	transcript_id "file_1_file_1_jg13461.t2"; gene_id "file_1_file_1_jg13461";
dmelr6.33_2	AUGUSTUS	CDS	11628563	11628594	1	+	0	transcript_id "file_1_file_1_jg13461.t2"; gene_id "file_1_file_1_jg13461";
dmelr6.33_2	AUGUSTUS	exon	11628563	11628594	.	+	.	transcript_id "file_1_file_1_jg13461.t2"; gene_id "file_1_file_1_jg13461";
dmelr6.33_2	AUGUSTUS	intron	11628595	11628960	.	+	.	transcript_id "file_1_file_1_jg13461.t2"; gene_id "file_1_file_1_jg13461";
dmelr6.33_2	AUGUSTUS	CDS	11628961	11629504	1	+	1	transcript_id "file_1_file_1_jg13461.t2"; gene_id "file_1_file_1_jg13461";
dmelr6.33_2	AUGUSTUS	exon	11628961	11629504	.	+	.	transcript_id "file_1_file_1_jg13461.t2"; gene_id "file_1_file_1_jg13461";
dmelr6.33_2	AUGUSTUS	intron	11629505	11629580	.	+	.	transcript_id "file_1_file_1_jg13461.t2"; gene_id "file_1_file_1_jg13461";
dmelr6.33_2	AUGUSTUS	CDS	11629581	11629598	1	+	0	transcript_id "file_1_file_1_jg13461.t2"; gene_id "file_1_file_1_jg13461";
dmelr6.33_2	AUGUSTUS	exon	11629581	11629598	.	+	.	transcript_id "file_1_file_1_jg13461.t2"; gene_id "file_1_file_1_jg13461";
dmelr6.33_2	AUGUSTUS	intron	11629599	11630466	.	+	.	transcript_id "file_1_file_1_jg13461.t2"; gene_id "file_1_file_1_jg13461";
dmelr6.33_2	AUGUSTUS	transcript	11628454	11630523	.	+	.	transcript_id "file_1_file_1_jg13461.t2"; gene_id "file_1_file_1_jg13461"
dmelr6.33_2	AUGUSTUS	gene	11628454	11630523	.	+	.	jg13461
dmelr6.33_2	AUGUSTUS	CDS	11630467	11630523	1	+	0	transcript_id "file_1_file_1_jg13461.t2"; gene_id "file_1_file_1_jg13461";
dmelr6.33_2	AUGUSTUS	exon	11630467	11630523	.	+	.	transcript_id "file_1_file_1_jg13461.t2"; gene_id "file_1_file_1_jg13461";
dmelr6.33_2	AUGUSTUS	stop_codon	11630521	11630523	.	+	0	transcript_id "file_1_file_1_jg13461.t2"; gene_id "file_1_file_1_jg13461";
dmelr6.33_0	AUGUSTUS	start_codon	2745199	2745201	.	+	0	transcript_id "file_1_file_1_jg4147.t1"; gene_id "file_1_file_1_jg4147";
dmelr6.33_0	AUGUSTUS	CDS	2745199	2745216	1	+	0	transcript_id "file_1_file_1_jg4147.t1"; gene_id "file_1_file_1_jg4147";
dmelr6.33_0	AUGUSTUS	exon	2745199	2745216	.	+	.	transcript_id "file_1_file_1_jg4147.t1"; gene_id "file_1_file_1_jg4147";
dmelr6.33_0	AUGUSTUS	intron	2745217	2745271	.	+	.	transcript_id "file_1_file_1_jg4147.t1"; gene_id "file_1_file_1_jg4147";
dmelr6.33_0	AUGUSTUS	CDS	2745272	2745494	1	+	0	transcript_id "file_1_file_1_jg4147.t1"; gene_id "file_1_file_1_jg4147";
dmelr6.33_0	AUGUSTUS	exon	2745272	2745494	.	+	.	transcript_id "file_1_file_1_jg4147.t1"; gene_id "file_1_file_1_jg4147";
dmelr6.33_0	AUGUSTUS	intron	2745495	2745556	.	+	.	transcript_id "file_1_file_1_jg4147.t1"; gene_id "file_1_file_1_jg4147";
dmelr6.33_0	AUGUSTUS	transcript	2745199	2746881	.	+	.	transcript_id "file_1_file_1_jg4147.t1"; gene_id "file_1_file_1_jg4147"
dmelr6.33_0	AUGUSTUS	gene	2745199	2746881	.	+	.	jg4147
dmelr6.33_0	AUGUSTUS	CDS	2745557	2746881	1	+	2	transcript_id "file_1_file_1_jg4147.t1"; gene_id "file_1_file_1_jg4147";
dmelr6.33_0	AUGUSTUS	exon	2745557	2746881	.	+	.	transcript_id "file_1_file_1_jg4147.t1"; gene_id "file_1_file_1_jg4147";
dmelr6.33_0	AUGUSTUS	stop_codon	2746879	2746881	.	+	0	transcript_id "file_1_file_1_jg4147.t1"; gene_id "file_1_file_1_jg4147";
dmelr6.33_0	AUGUSTUS	start_codon	20614681	20614683	.	+	0	transcript_id "file_1_file_1_jg6227.t1"; gene_id "file_1_file_1_jg6227";
dmelr6.33_0	AUGUSTUS	CDS	20614681	20615382	1	+	0	transcript_id "file_1_file_1_jg6227.t1"; gene_id "file_1_file_1_jg6227";
dmelr6.33_0	AUGUSTUS	exon	20614681	20615382	.	+	.	transcript_id "file_1_file_1_jg6227.t1"; gene_id "file_1_file_1_jg6227";
dmelr6.33_0	AUGUSTUS	transcript	20614681	20615382	.	+	.	transcript_id "file_1_file_1_jg6227.t1"; gene_id "file_1_file_1_jg6227"
dmelr6.33_0	AUGUSTUS	gene	20614681	20615382	.	+	.	jg6227
dmelr6.33_0	AUGUSTUS	stop_codon	20615380	20615382	.	+	0	transcript_id "file_1_file_1_jg6227.t1"; gene_id "file_1_file_1_jg6227";
dmelr6.33_2	AUGUSTUS	stop_codon	12404055	12404057	.	-	0	transcript_id "file_1_file_1_jg13580.t2"; gene_id "file_1_file_1_jg13580";
dmelr6.33_2	AUGUSTUS	CDS	12404055	12404290	1	-	2	transcript_id "file_1_file_1_jg13580.t2"; gene_id "file_1_file_1_jg13580";
dmelr6.33_2	AUGUSTUS	exon	12404055	12404290	.	-	.	transcript_id "file_1_file_1_jg13580.t2"; gene_id "file_1_file_1_jg13580";
dmelr6.33_2	AUGUSTUS	intron	12404291	12404362	.	-	.	transcript_id "file_1_file_1_jg13580.t2"; gene_id "file_1_file_1_jg13580";
dmelr6.33_2	AUGUSTUS	CDS	12404363	12404936	1	-	0	transcript_id "file_1_file_1_jg13580.t2"; gene_id "file_1_file_1_jg13580";
dmelr6.33_2	AUGUSTUS	exon	12404363	12404936	.	-	.	transcript_id "file_1_file_1_jg13580.t2"; gene_id "file_1_file_1_jg13580";
dmelr6.33_2	AUGUSTUS	intron	12404937	12405001	.	-	.	transcript_id "file_1_file_1_jg13580.t2"; gene_id "file_1_file_1_jg13580";
dmelr6.33_2	AUGUSTUS	CDS	12405002	12405160	1	-	0	transcript_id "file_1_file_1_jg13580.t2"; gene_id "file_1_file_1_jg13580";
dmelr6.33_2	AUGUSTUS	exon	12405002	12405160	.	-	.	transcript_id "file_1_file_1_jg13580.t2"; gene_id "file_1_file_1_jg13580";
dmelr6.33_2	AUGUSTUS	intron	12405161	12412010	.	-	.	transcript_id "file_1_file_1_jg13580.t2"; gene_id "file_1_file_1_jg13580";
dmelr6.33_2	AUGUSTUS	CDS	12412011	12412122	1	-	1	transcript_id "file_1_file_1_jg13580.t2"; gene_id "file_1_file_1_jg13580";
dmelr6.33_2	AUGUSTUS	exon	12412011	12412122	.	-	.	transcript_id "file_1_file_1_jg13580.t2"; gene_id "file_1_file_1_jg13580";
dmelr6.33_2	AUGUSTUS	intron	12412123	12412184	.	-	.	transcript_id "file_1_file_1_jg13580.t2"; gene_id "file_1_file_1_jg13580";
dmelr6.33_2	AUGUSTUS	CDS	12412185	12412272	1	-	2	transcript_id "file_1_file_1_jg13580.t2"; gene_id "file_1_file_1_jg13580";
dmelr6.33_2	AUGUSTUS	exon	12412185	12412272	.	-	.	transcript_id "file_1_file_1_jg13580.t2"; gene_id "file_1_file_1_jg13580";
dmelr6.33_2	AUGUSTUS	intron	12412273	12412329	.	-	.	transcript_id "file_1_file_1_jg13580.t2"; gene_id "file_1_file_1_jg13580";
dmelr6.33_2	AUGUSTUS	CDS	12412330	12412456	1	-	0	transcript_id "file_1_file_1_jg13580.t2"; gene_id "file_1_file_1_jg13580";
dmelr6.33_2	AUGUSTUS	exon	12412330	12412456	.	-	.	transcript_id "file_1_file_1_jg13580.t2"; gene_id "file_1_file_1_jg13580";
dmelr6.33_2	AUGUSTUS	intron	12412457	12413447	.	-	.	transcript_id "file_1_file_1_jg13580.t2"; gene_id "file_1_file_1_jg13580";
dmelr6.33_2	AUGUSTUS	transcript	12404055	12413903	.	-	.	transcript_id "file_1_file_1_jg13580.t2"; gene_id "file_1_file_1_jg13580"
dmelr6.33_2	AUGUSTUS	gene	12404055	12413903	.	-	.	jg13580
dmelr6.33_2	AUGUSTUS	CDS	12413448	12413903	1	-	0	transcript_id "file_1_file_1_jg13580.t2"; gene_id "file_1_file_1_jg13580";
dmelr6.33_2	AUGUSTUS	exon	12413448	12413903	.	-	.	transcript_id "file_1_file_1_jg13580.t2"; gene_id "file_1_file_1_jg13580";
dmelr6.33_2	AUGUSTUS	start_codon	12413901	12413903	.	-	0	transcript_id "file_1_file_1_jg13580.t2"; gene_id "file_1_file_1_jg13580";
dmelr6.33_5	AUGUSTUS	stop_codon	19561577	19561579	.	-	0	transcript_id "file_1_file_1_jg8751.t1"; gene_id "file_1_file_1_jg8751";
dmelr6.33_5	AUGUSTUS	CDS	19561577	19561795	1	-	0	transcript_id "file_1_file_1_jg8751.t1"; gene_id "file_1_file_1_jg8751";
dmelr6.33_5	AUGUSTUS	exon	19561577	19561795	.	-	.	transcript_id "file_1_file_1_jg8751.t1"; gene_id "file_1_file_1_jg8751";
dmelr6.33_5	AUGUSTUS	intron	19561796	19562410	.	-	.	transcript_id "file_1_file_1_jg8751.t1"; gene_id "file_1_file_1_jg8751";
dmelr6.33_5	AUGUSTUS	CDS	19562411	19562509	1	-	0	transcript_id "file_1_file_1_jg8751.t1"; gene_id "file_1_file_1_jg8751";
dmelr6.33_5	AUGUSTUS	exon	19562411	19562509	.	-	.	transcript_id "file_1_file_1_jg8751.t1"; gene_id "file_1_file_1_jg8751";
dmelr6.33_5	AUGUSTUS	intron	19562510	19562691	.	-	.	transcript_id "file_1_file_1_jg8751.t1"; gene_id "file_1_file_1_jg8751";
dmelr6.33_5	AUGUSTUS	CDS	19562692	19563013	1	-	1	transcript_id "file_1_file_1_jg8751.t1"; gene_id "file_1_file_1_jg8751";
dmelr6.33_5	AUGUSTUS	exon	19562692	19563013	.	-	.	transcript_id "file_1_file_1_jg8751.t1"; gene_id "file_1_file_1_jg8751";
dmelr6.33_5	AUGUSTUS	intron	19563014	19563075	.	-	.	transcript_id "file_1_file_1_jg8751.t1"; gene_id "file_1_file_1_jg8751";
dmelr6.33_5	AUGUSTUS	CDS	19563076	19564118	1	-	0	transcript_id "file_1_file_1_jg8751.t1"; gene_id "file_1_file_1_jg8751";
dmelr6.33_5	AUGUSTUS	exon	19563076	19564118	.	-	.	transcript_id "file_1_file_1_jg8751.t1"; gene_id "file_1_file_1_jg8751";
dmelr6.33_5	AUGUSTUS	intron	19564119	19564185	.	-	.	transcript_id "file_1_file_1_jg8751.t1"; gene_id "file_1_file_1_jg8751";
dmelr6.33_5	AUGUSTUS	CDS	19564186	19564692	1	-	0	transcript_id "file_1_file_1_jg8751.t1"; gene_id "file_1_file_1_jg8751";
dmelr6.33_5	AUGUSTUS	exon	19564186	19564692	.	-	.	transcript_id "file_1_file_1_jg8751.t1"; gene_id "file_1_file_1_jg8751";
dmelr6.33_5	AUGUSTUS	intron	19564693	19564772	.	-	.	transcript_id "file_1_file_1_jg8751.t1"; gene_id "file_1_file_1_jg8751";
dmelr6.33_5	AUGUSTUS	CDS	19564773	19565307	1	-	1	transcript_id "file_1_file_1_jg8751.t1"; gene_id "file_1_file_1_jg8751";
dmelr6.33_5	AUGUSTUS	exon	19564773	19565307	.	-	.	transcript_id "file_1_file_1_jg8751.t1"; gene_id "file_1_file_1_jg8751";
dmelr6.33_5	AUGUSTUS	intron	19565308	19565413	.	-	.	transcript_id "file_1_file_1_jg8751.t1"; gene_id "file_1_file_1_jg8751";
dmelr6.33_5	AUGUSTUS	transcript	19561577	19565469	.	-	.	transcript_id "file_1_file_1_jg8751.t1"; gene_id "file_1_file_1_jg8751"
dmelr6.33_5	AUGUSTUS	gene	19561577	19565469	.	-	.	jg8751
dmelr6.33_5	AUGUSTUS	CDS	19565414	19565469	1	-	0	transcript_id "file_1_file_1_jg8751.t1"; gene_id "file_1_file_1_jg8751";
dmelr6.33_5	AUGUSTUS	exon	19565414	19565469	.	-	.	transcript_id "file_1_file_1_jg8751.t1"; gene_id "file_1_file_1_jg8751";
dmelr6.33_5	AUGUSTUS	start_codon	19565467	19565469	.	-	0	transcript_id "file_1_file_1_jg8751.t1"; gene_id "file_1_file_1_jg8751";
dmelr6.33_2	AUGUSTUS	start_codon	22678633	22678635	.	+	0	transcript_id "file_1_file_1_jg14793.t2"; gene_id "file_1_file_1_jg14793";
dmelr6.33_2	AUGUSTUS	CDS	22678633	22678717	1	+	0	transcript_id "file_1_file_1_jg14793.t2"; gene_id "file_1_file_1_jg14793";
dmelr6.33_2	AUGUSTUS	exon	22678633	22678717	.	+	.	transcript_id "file_1_file_1_jg14793.t2"; gene_id "file_1_file_1_jg14793";
dmelr6.33_2	AUGUSTUS	intron	22678718	22679054	.	+	.	transcript_id "file_1_file_1_jg14793.t2"; gene_id "file_1_file_1_jg14793";
dmelr6.33_2	AUGUSTUS	CDS	22679055	22679144	1	+	2	transcript_id "file_1_file_1_jg14793.t2"; gene_id "file_1_file_1_jg14793";
dmelr6.33_2	AUGUSTUS	exon	22679055	22679144	.	+	.	transcript_id "file_1_file_1_jg14793.t2"; gene_id "file_1_file_1_jg14793";
dmelr6.33_2	AUGUSTUS	intron	22679145	22679202	.	+	.	transcript_id "file_1_file_1_jg14793.t2"; gene_id "file_1_file_1_jg14793";
dmelr6.33_2	AUGUSTUS	CDS	22679203	22679356	1	+	2	transcript_id "file_1_file_1_jg14793.t2"; gene_id "file_1_file_1_jg14793";
dmelr6.33_2	AUGUSTUS	exon	22679203	22679356	.	+	.	transcript_id "file_1_file_1_jg14793.t2"; gene_id "file_1_file_1_jg14793";
dmelr6.33_2	AUGUSTUS	intron	22679357	22679417	.	+	.	transcript_id "file_1_file_1_jg14793.t2"; gene_id "file_1_file_1_jg14793";
dmelr6.33_2	AUGUSTUS	CDS	22679418	22679701	1	+	1	transcript_id "file_1_file_1_jg14793.t2"; gene_id "file_1_file_1_jg14793";
dmelr6.33_2	AUGUSTUS	exon	22679418	22679701	.	+	.	transcript_id "file_1_file_1_jg14793.t2"; gene_id "file_1_file_1_jg14793";
dmelr6.33_2	AUGUSTUS	intron	22679702	22679763	.	+	.	transcript_id "file_1_file_1_jg14793.t2"; gene_id "file_1_file_1_jg14793";
dmelr6.33_2	AUGUSTUS	transcript	22678633	22679963	.	+	.	transcript_id "file_1_file_1_jg14793.t2"; gene_id "file_1_file_1_jg14793"
dmelr6.33_2	AUGUSTUS	CDS	22679764	22679963	1	+	2	transcript_id "file_1_file_1_jg14793.t2"; gene_id "file_1_file_1_jg14793";
dmelr6.33_2	AUGUSTUS	exon	22679764	22679963	.	+	.	transcript_id "file_1_file_1_jg14793.t2"; gene_id "file_1_file_1_jg14793";
dmelr6.33_2	AUGUSTUS	stop_codon	22679961	22679963	.	+	0	transcript_id "file_1_file_1_jg14793.t2"; gene_id "file_1_file_1_jg14793";
dmelr6.33_5	AUGUSTUS	stop_codon	8155834	8155836	.	-	0	transcript_id "file_1_file_1_jg7467.t1"; gene_id "file_1_file_1_jg7467";
dmelr6.33_5	AUGUSTUS	CDS	8155834	8157261	1	-	0	transcript_id "file_1_file_1_jg7467.t1"; gene_id "file_1_file_1_jg7467";
dmelr6.33_5	AUGUSTUS	exon	8155834	8157261	.	-	.	transcript_id "file_1_file_1_jg7467.t1"; gene_id "file_1_file_1_jg7467";
dmelr6.33_5	AUGUSTUS	transcript	8155834	8157261	.	-	.	transcript_id "file_1_file_1_jg7467.t1"; gene_id "file_1_file_1_jg7467"
dmelr6.33_5	AUGUSTUS	gene	8155834	8157261	.	-	.	jg7467
dmelr6.33_5	AUGUSTUS	start_codon	8157259	8157261	.	-	0	transcript_id "file_1_file_1_jg7467.t1"; gene_id "file_1_file_1_jg7467";
dmelr6.33_1	AUGUSTUS	stop_codon	22743872	22743874	.	-	0	transcript_id "file_1_file_1_jg11559.t3"; gene_id "file_1_file_1_jg11559";
dmelr6.33_1	AUGUSTUS	CDS	22743872	22744182	1	-	2	transcript_id "file_1_file_1_jg11559.t3"; gene_id "file_1_file_1_jg11559";
dmelr6.33_1	AUGUSTUS	exon	22743872	22744182	.	-	.	transcript_id "file_1_file_1_jg11559.t3"; gene_id "file_1_file_1_jg11559";
dmelr6.33_1	AUGUSTUS	intron	22744183	22744251	.	-	.	transcript_id "file_1_file_1_jg11559.t3"; gene_id "file_1_file_1_jg11559";
dmelr6.33_1	AUGUSTUS	CDS	22744252	22744397	1	-	1	transcript_id "file_1_file_1_jg11559.t3"; gene_id "file_1_file_1_jg11559";
dmelr6.33_1	AUGUSTUS	exon	22744252	22744397	.	-	.	transcript_id "file_1_file_1_jg11559.t3"; gene_id "file_1_file_1_jg11559";
dmelr6.33_1	AUGUSTUS	intron	22744398	22744510	.	-	.	transcript_id "file_1_file_1_jg11559.t3"; gene_id "file_1_file_1_jg11559";
dmelr6.33_1	AUGUSTUS	CDS	22744511	22744718	1	-	2	transcript_id "file_1_file_1_jg11559.t3"; gene_id "file_1_file_1_jg11559";
dmelr6.33_1	AUGUSTUS	exon	22744511	22744718	.	-	.	transcript_id "file_1_file_1_jg11559.t3"; gene_id "file_1_file_1_jg11559";
dmelr6.33_1	AUGUSTUS	intron	22744719	22745044	.	-	.	transcript_id "file_1_file_1_jg11559.t3"; gene_id "file_1_file_1_jg11559";
dmelr6.33_1	AUGUSTUS	CDS	22745045	22745212	1	-	2	transcript_id "file_1_file_1_jg11559.t3"; gene_id "file_1_file_1_jg11559";
dmelr6.33_1	AUGUSTUS	exon	22745045	22745212	.	-	.	transcript_id "file_1_file_1_jg11559.t3"; gene_id "file_1_file_1_jg11559";
dmelr6.33_1	AUGUSTUS	intron	22745213	22746887	.	-	.	transcript_id "file_1_file_1_jg11559.t3"; gene_id "file_1_file_1_jg11559";
dmelr6.33_1	AUGUSTUS	CDS	22746888	22747025	1	-	2	transcript_id "file_1_file_1_jg11559.t3"; gene_id "file_1_file_1_jg11559";
dmelr6.33_1	AUGUSTUS	exon	22746888	22747025	.	-	.	transcript_id "file_1_file_1_jg11559.t3"; gene_id "file_1_file_1_jg11559";
dmelr6.33_1	AUGUSTUS	intron	22747026	22747135	.	-	.	transcript_id "file_1_file_1_jg11559.t3"; gene_id "file_1_file_1_jg11559";
dmelr6.33_1	AUGUSTUS	CDS	22747136	22747277	1	-	0	transcript_id "file_1_file_1_jg11559.t3"; gene_id "file_1_file_1_jg11559";
dmelr6.33_1	AUGUSTUS	exon	22747136	22747277	.	-	.	transcript_id "file_1_file_1_jg11559.t3"; gene_id "file_1_file_1_jg11559";
dmelr6.33_1	AUGUSTUS	intron	22747278	22747366	.	-	.	transcript_id "file_1_file_1_jg11559.t3"; gene_id "file_1_file_1_jg11559";
dmelr6.33_1	AUGUSTUS	CDS	22747367	22747518	0.87	-	2	transcript_id "file_1_file_1_jg11559.t3"; gene_id "file_1_file_1_jg11559";
dmelr6.33_1	AUGUSTUS	exon	22747367	22747518	.	-	.	transcript_id "file_1_file_1_jg11559.t3"; gene_id "file_1_file_1_jg11559";
dmelr6.33_1	AUGUSTUS	intron	22747519	22747908	.	-	.	transcript_id "file_1_file_1_jg11559.t3"; gene_id "file_1_file_1_jg11559";
dmelr6.33_1	AUGUSTUS	transcript	22743872	22747918	.	-	.	transcript_id "file_1_file_1_jg11559.t3"; gene_id "file_1_file_1_jg11559"
dmelr6.33_1	AUGUSTUS	CDS	22747909	22747918	0.31	-	0	transcript_id "file_1_file_1_jg11559.t3"; gene_id "file_1_file_1_jg11559";
dmelr6.33_1	AUGUSTUS	exon	22747909	22747918	.	-	.	transcript_id "file_1_file_1_jg11559.t3"; gene_id "file_1_file_1_jg11559";
dmelr6.33_1	AUGUSTUS	start_codon	22747916	22747918	.	-	0	transcript_id "file_1_file_1_jg11559.t3"; gene_id "file_1_file_1_jg11559";
dmelr6.33_5	AUGUSTUS	stop_codon	20205532	20205534	.	-	0	transcript_id "file_1_file_1_jg8859.t1"; gene_id "file_1_file_1_jg8859";
dmelr6.33_5	AUGUSTUS	CDS	20205532	20205855	1	-	0	transcript_id "file_1_file_1_jg8859.t1"; gene_id "file_1_file_1_jg8859";
dmelr6.33_5	AUGUSTUS	exon	20205532	20205855	.	-	.	transcript_id "file_1_file_1_jg8859.t1"; gene_id "file_1_file_1_jg8859";
dmelr6.33_5	AUGUSTUS	intron	20205856	20205922	.	-	.	transcript_id "file_1_file_1_jg8859.t1"; gene_id "file_1_file_1_jg8859";
dmelr6.33_5	AUGUSTUS	CDS	20205923	20206845	1	-	2	transcript_id "file_1_file_1_jg8859.t1"; gene_id "file_1_file_1_jg8859";
dmelr6.33_5	AUGUSTUS	exon	20205923	20206845	.	-	.	transcript_id "file_1_file_1_jg8859.t1"; gene_id "file_1_file_1_jg8859";
dmelr6.33_5	AUGUSTUS	intron	20206846	20207228	.	-	.	transcript_id "file_1_file_1_jg8859.t1"; gene_id "file_1_file_1_jg8859";
dmelr6.33_5	AUGUSTUS	CDS	20207229	20207405	0.99	-	2	transcript_id "file_1_file_1_jg8859.t1"; gene_id "file_1_file_1_jg8859";
dmelr6.33_5	AUGUSTUS	exon	20207229	20207405	.	-	.	transcript_id "file_1_file_1_jg8859.t1"; gene_id "file_1_file_1_jg8859";
dmelr6.33_5	AUGUSTUS	intron	20207406	20208809	.	-	.	transcript_id "file_1_file_1_jg8859.t1"; gene_id "file_1_file_1_jg8859";
dmelr6.33_5	AUGUSTUS	CDS	20208810	20208872	0.84	-	2	transcript_id "file_1_file_1_jg8859.t1"; gene_id "file_1_file_1_jg8859";
dmelr6.33_5	AUGUSTUS	exon	20208810	20208872	.	-	.	transcript_id "file_1_file_1_jg8859.t1"; gene_id "file_1_file_1_jg8859";
dmelr6.33_5	AUGUSTUS	intron	20208873	20209260	.	-	.	transcript_id "file_1_file_1_jg8859.t1"; gene_id "file_1_file_1_jg8859";
dmelr6.33_5	AUGUSTUS	CDS	20209261	20209388	1	-	1	transcript_id "file_1_file_1_jg8859.t1"; gene_id "file_1_file_1_jg8859";
dmelr6.33_5	AUGUSTUS	exon	20209261	20209388	.	-	.	transcript_id "file_1_file_1_jg8859.t1"; gene_id "file_1_file_1_jg8859";
dmelr6.33_5	AUGUSTUS	intron	20209389	20209456	.	-	.	transcript_id "file_1_file_1_jg8859.t1"; gene_id "file_1_file_1_jg8859";
dmelr6.33_5	AUGUSTUS	transcript	20205532	20209506	.	-	.	transcript_id "file_1_file_1_jg8859.t1"; gene_id "file_1_file_1_jg8859"
dmelr6.33_5	AUGUSTUS	gene	20205532	20209506	.	-	.	jg8859
dmelr6.33_5	AUGUSTUS	CDS	20209457	20209506	1	-	0	transcript_id "file_1_file_1_jg8859.t1"; gene_id "file_1_file_1_jg8859";
dmelr6.33_5	AUGUSTUS	exon	20209457	20209506	.	-	.	transcript_id "file_1_file_1_jg8859.t1"; gene_id "file_1_file_1_jg8859";
dmelr6.33_5	AUGUSTUS	start_codon	20209504	20209506	.	-	0	transcript_id "file_1_file_1_jg8859.t1"; gene_id "file_1_file_1_jg8859";
dmelr6.33_3	AUGUSTUS	start_codon	26656529	26656531	.	+	0	transcript_id "file_1_file_1_jg3167.t1"; gene_id "file_1_file_1_jg3167";
dmelr6.33_3	AUGUSTUS	CDS	26656529	26656543	1	+	0	transcript_id "file_1_file_1_jg3167.t1"; gene_id "file_1_file_1_jg3167";
dmelr6.33_3	AUGUSTUS	exon	26656529	26656543	.	+	.	transcript_id "file_1_file_1_jg3167.t1"; gene_id "file_1_file_1_jg3167";
dmelr6.33_3	AUGUSTUS	intron	26656544	26656604	.	+	.	transcript_id "file_1_file_1_jg3167.t1"; gene_id "file_1_file_1_jg3167";
dmelr6.33_3	AUGUSTUS	transcript	26656529	26657441	.	+	.	transcript_id "file_1_file_1_jg3167.t1"; gene_id "file_1_file_1_jg3167"
dmelr6.33_3	AUGUSTUS	gene	26656529	26657441	.	+	.	jg3167
dmelr6.33_3	AUGUSTUS	CDS	26656605	26657441	1	+	0	transcript_id "file_1_file_1_jg3167.t1"; gene_id "file_1_file_1_jg3167";
dmelr6.33_3	AUGUSTUS	exon	26656605	26657441	.	+	.	transcript_id "file_1_file_1_jg3167.t1"; gene_id "file_1_file_1_jg3167";
dmelr6.33_3	AUGUSTUS	stop_codon	26657439	26657441	.	+	0	transcript_id "file_1_file_1_jg3167.t1"; gene_id "file_1_file_1_jg3167";
dmelr6.33_0	AUGUSTUS	start_codon	20825421	20825423	.	+	0	transcript_id "file_1_file_1_jg6260.t1"; gene_id "file_1_file_1_jg6260";
dmelr6.33_0	AUGUSTUS	CDS	20825421	20825512	1	+	0	transcript_id "file_1_file_1_jg6260.t1"; gene_id "file_1_file_1_jg6260";
dmelr6.33_0	AUGUSTUS	exon	20825421	20825512	.	+	.	transcript_id "file_1_file_1_jg6260.t1"; gene_id "file_1_file_1_jg6260";
dmelr6.33_0	AUGUSTUS	intron	20825513	20825658	.	+	.	transcript_id "file_1_file_1_jg6260.t1"; gene_id "file_1_file_1_jg6260";
dmelr6.33_0	AUGUSTUS	CDS	20825659	20826087	1	+	1	transcript_id "file_1_file_1_jg6260.t1"; gene_id "file_1_file_1_jg6260";
dmelr6.33_0	AUGUSTUS	exon	20825659	20826087	.	+	.	transcript_id "file_1_file_1_jg6260.t1"; gene_id "file_1_file_1_jg6260";
dmelr6.33_0	AUGUSTUS	intron	20826088	20826632	.	+	.	transcript_id "file_1_file_1_jg6260.t1"; gene_id "file_1_file_1_jg6260";
dmelr6.33_0	AUGUSTUS	CDS	20826633	20826970	1	+	1	transcript_id "file_1_file_1_jg6260.t1"; gene_id "file_1_file_1_jg6260";
dmelr6.33_0	AUGUSTUS	exon	20826633	20826970	.	+	.	transcript_id "file_1_file_1_jg6260.t1"; gene_id "file_1_file_1_jg6260";
dmelr6.33_0	AUGUSTUS	intron	20826971	20827031	.	+	.	transcript_id "file_1_file_1_jg6260.t1"; gene_id "file_1_file_1_jg6260";
dmelr6.33_0	AUGUSTUS	CDS	20827032	20827157	1	+	2	transcript_id "file_1_file_1_jg6260.t1"; gene_id "file_1_file_1_jg6260";
dmelr6.33_0	AUGUSTUS	exon	20827032	20827157	.	+	.	transcript_id "file_1_file_1_jg6260.t1"; gene_id "file_1_file_1_jg6260";
dmelr6.33_0	AUGUSTUS	intron	20827158	20827496	.	+	.	transcript_id "file_1_file_1_jg6260.t1"; gene_id "file_1_file_1_jg6260";
dmelr6.33_0	AUGUSTUS	transcript	20825421	20827615	.	+	.	transcript_id "file_1_file_1_jg6260.t1"; gene_id "file_1_file_1_jg6260"
dmelr6.33_0	AUGUSTUS	gene	20825421	20827615	.	+	.	jg6260
dmelr6.33_0	AUGUSTUS	CDS	20827497	20827615	1	+	2	transcript_id "file_1_file_1_jg6260.t1"; gene_id "file_1_file_1_jg6260";
dmelr6.33_0	AUGUSTUS	exon	20827497	20827615	.	+	.	transcript_id "file_1_file_1_jg6260.t1"; gene_id "file_1_file_1_jg6260";
dmelr6.33_0	AUGUSTUS	stop_codon	20827613	20827615	.	+	0	transcript_id "file_1_file_1_jg6260.t1"; gene_id "file_1_file_1_jg6260";
dmelr6.33_3	AUGUSTUS	start_codon	8806366	8806368	.	+	0	transcript_id "file_1_file_1_jg845.t1"; gene_id "file_1_file_1_jg845";
dmelr6.33_3	AUGUSTUS	CDS	8806366	8806579	1	+	0	transcript_id "file_1_file_1_jg845.t1"; gene_id "file_1_file_1_jg845";
dmelr6.33_3	AUGUSTUS	exon	8806366	8806579	.	+	.	transcript_id "file_1_file_1_jg845.t1"; gene_id "file_1_file_1_jg845";
dmelr6.33_3	AUGUSTUS	intron	8806580	8806632	.	+	.	transcript_id "file_1_file_1_jg845.t1"; gene_id "file_1_file_1_jg845";
dmelr6.33_3	AUGUSTUS	transcript	8806366	8807183	.	+	.	transcript_id "file_1_file_1_jg845.t1"; gene_id "file_1_file_1_jg845"
dmelr6.33_3	AUGUSTUS	gene	8806366	8807183	.	+	.	jg845
dmelr6.33_3	AUGUSTUS	CDS	8806633	8807183	1	+	2	transcript_id "file_1_file_1_jg845.t1"; gene_id "file_1_file_1_jg845";
dmelr6.33_3	AUGUSTUS	exon	8806633	8807183	.	+	.	transcript_id "file_1_file_1_jg845.t1"; gene_id "file_1_file_1_jg845";
dmelr6.33_3	AUGUSTUS	stop_codon	8807181	8807183	.	+	0	transcript_id "file_1_file_1_jg845.t1"; gene_id "file_1_file_1_jg845";
dmelr6.33_3	GeneMark.hmm	stop_codon	22610718	22610720	.	-	0	gene_id "file_1_file_2_11565_g"; transcript_id "file_1_file_2_11565_t"; count "file_1_file_2_1_1";
dmelr6.33_3	GeneMark.hmm	CDS	22610718	22610952	.	-	1	gene_id "file_1_file_2_11565_g"; transcript_id "file_1_file_2_11565_t"; evidence "file_1_file_2_0_1"; cds_type "file_1_file_2_Terminal"; count "file_1_file_2_8_8"; anchored "file_1_file_2_0_1";
dmelr6.33_3	GeneMark.hmm	exon	22610718	22610952	0	-	.	gene_id "file_1_file_2_11565_g"; transcript_id "file_1_file_2_11565_t"; evidence "file_1_file_2_0_1"; cds_type "file_1_file_2_Terminal"; count "file_1_file_2_8_8"; anchored "file_1_file_2_0_1";
dmelr6.33_3	GeneMark.hmm	CDS	22611010	22611199	.	-	2	gene_id "file_1_file_2_11565_g"; transcript_id "file_1_file_2_11565_t"; evidence "file_1_file_2_1_1"; cds_type "file_1_file_2_Internal"; count "file_1_file_2_7_8"; anchored "file_1_file_2_1_1";
dmelr6.33_3	GeneMark.hmm	exon	22611010	22611199	0	-	.	gene_id "file_1_file_2_11565_g"; transcript_id "file_1_file_2_11565_t"; evidence "file_1_file_2_1_1"; cds_type "file_1_file_2_Internal"; count "file_1_file_2_7_8"; anchored "file_1_file_2_1_1";
dmelr6.33_3	GeneMark.hmm	CDS	22611252	22611451	.	-	1	gene_id "file_1_file_2_11565_g"; transcript_id "file_1_file_2_11565_t"; evidence "file_1_file_2_1_1"; cds_type "file_1_file_2_Internal"; count "file_1_file_2_6_8"; anchored "file_1_file_2_1_1";
dmelr6.33_3	GeneMark.hmm	exon	22611252	22611451	0	-	.	gene_id "file_1_file_2_11565_g"; transcript_id "file_1_file_2_11565_t"; evidence "file_1_file_2_1_1"; cds_type "file_1_file_2_Internal"; count "file_1_file_2_6_8"; anchored "file_1_file_2_1_1";
dmelr6.33_3	GeneMark.hmm	CDS	22611521	22611803	.	-	2	gene_id "file_1_file_2_11565_g"; transcript_id "file_1_file_2_11565_t"; evidence "file_1_file_2_1_1"; cds_type "file_1_file_2_Internal"; count "file_1_file_2_5_8"; anchored "file_1_file_2_1_1";
dmelr6.33_3	GeneMark.hmm	exon	22611521	22611803	0	-	.	gene_id "file_1_file_2_11565_g"; transcript_id "file_1_file_2_11565_t"; evidence "file_1_file_2_1_1"; cds_type "file_1_file_2_Internal"; count "file_1_file_2_5_8"; anchored "file_1_file_2_1_1";
dmelr6.33_3	GeneMark.hmm	CDS	22611863	22612233	.	-	1	gene_id "file_1_file_2_11565_g"; transcript_id "file_1_file_2_11565_t"; evidence "file_1_file_2_1_1"; cds_type "file_1_file_2_Internal"; count "file_1_file_2_4_8"; anchored "file_1_file_2_1_1";
dmelr6.33_3	GeneMark.hmm	exon	22611863	22612233	0	-	.	gene_id "file_1_file_2_11565_g"; transcript_id "file_1_file_2_11565_t"; evidence "file_1_file_2_1_1"; cds_type "file_1_file_2_Internal"; count "file_1_file_2_4_8"; anchored "file_1_file_2_1_1";
dmelr6.33_3	GeneMark.hmm	CDS	22612293	22612724	.	-	1	gene_id "file_1_file_2_11565_g"; transcript_id "file_1_file_2_11565_t"; evidence "file_1_file_2_1_1"; cds_type "file_1_file_2_Internal"; count "file_1_file_2_3_8"; anchored "file_1_file_2_1_1";
dmelr6.33_3	GeneMark.hmm	exon	22612293	22612724	0	-	.	gene_id "file_1_file_2_11565_g"; transcript_id "file_1_file_2_11565_t"; evidence "file_1_file_2_1_1"; cds_type "file_1_file_2_Internal"; count "file_1_file_2_3_8"; anchored "file_1_file_2_1_1";
dmelr6.33_3	GeneMark.hmm	CDS	22612790	22613284	.	-	1	gene_id "file_1_file_2_11565_g"; transcript_id "file_1_file_2_11565_t"; evidence "file_1_file_2_1_1"; cds_type "file_1_file_2_Internal"; count "file_1_file_2_2_8"; anchored "file_1_file_2_1_1";
dmelr6.33_3	GeneMark.hmm	exon	22612790	22613284	0	-	.	gene_id "file_1_file_2_11565_g"; transcript_id "file_1_file_2_11565_t"; evidence "file_1_file_2_1_1"; cds_type "file_1_file_2_Internal"; count "file_1_file_2_2_8"; anchored "file_1_file_2_1_1";
dmelr6.33_3	GeneMark.hmm	CDS	22613343	22613500	.	-	0	gene_id "file_1_file_2_11565_g"; transcript_id "file_1_file_2_11565_t"; evidence "file_1_file_2_1_1"; cds_type "file_1_file_2_Initial"; count "file_1_file_2_1_8"; anchored "file_1_file_2_1_1";
dmelr6.33_3	GeneMark.hmm	exon	22613343	22613500	0	-	.	gene_id "file_1_file_2_11565_g"; transcript_id "file_1_file_2_11565_t"; evidence "file_1_file_2_1_1"; cds_type "file_1_file_2_Initial"; count "file_1_file_2_1_8"; anchored "file_1_file_2_1_1";
dmelr6.33_3	GeneMark.hmm	start_codon	22613498	22613500	.	-	0	gene_id "file_1_file_2_11565_g"; transcript_id "file_1_file_2_11565_t"; count "file_1_file_2_1_1";
dmelr6.33_3	AUGUSTUS	start_codon	11210381	11210383	.	+	0	transcript_id "file_1_file_1_jg1146.t1"; gene_id "file_1_file_1_jg1146";
dmelr6.33_3	AUGUSTUS	CDS	11210381	11210899	1	+	0	transcript_id "file_1_file_1_jg1146.t1"; gene_id "file_1_file_1_jg1146";
dmelr6.33_3	AUGUSTUS	exon	11210381	11210899	.	+	.	transcript_id "file_1_file_1_jg1146.t1"; gene_id "file_1_file_1_jg1146";
dmelr6.33_3	AUGUSTUS	transcript	11210381	11210899	.	+	.	transcript_id "file_1_file_1_jg1146.t1"; gene_id "file_1_file_1_jg1146"
dmelr6.33_3	AUGUSTUS	gene	11210381	11210899	.	+	.	jg1146
dmelr6.33_3	AUGUSTUS	stop_codon	11210897	11210899	.	+	0	transcript_id "file_1_file_1_jg1146.t1"; gene_id "file_1_file_1_jg1146";
dmelr6.33_0	AUGUSTUS	stop_codon	138695	138697	.	-	0	transcript_id "file_1_file_1_jg3822.t1"; gene_id "file_1_file_1_jg3822";
dmelr6.33_0	AUGUSTUS	CDS	138695	139198	1	-	0	transcript_id "file_1_file_1_jg3822.t1"; gene_id "file_1_file_1_jg3822";
dmelr6.33_0	AUGUSTUS	exon	138695	139198	.	-	.	transcript_id "file_1_file_1_jg3822.t1"; gene_id "file_1_file_1_jg3822";
dmelr6.33_0	AUGUSTUS	intron	139199	139255	.	-	.	transcript_id "file_1_file_1_jg3822.t1"; gene_id "file_1_file_1_jg3822";
dmelr6.33_0	AUGUSTUS	transcript	138695	139336	.	-	.	transcript_id "file_1_file_1_jg3822.t1"; gene_id "file_1_file_1_jg3822"
dmelr6.33_0	AUGUSTUS	gene	138695	139336	.	-	.	jg3822
dmelr6.33_0	AUGUSTUS	CDS	139256	139336	1	-	0	transcript_id "file_1_file_1_jg3822.t1"; gene_id "file_1_file_1_jg3822";
dmelr6.33_0	AUGUSTUS	exon	139256	139336	.	-	.	transcript_id "file_1_file_1_jg3822.t1"; gene_id "file_1_file_1_jg3822";
dmelr6.33_0	AUGUSTUS	start_codon	139334	139336	.	-	0	transcript_id "file_1_file_1_jg3822.t1"; gene_id "file_1_file_1_jg3822";
dmelr6.33_5	AUGUSTUS	stop_codon	1902152	1902154	.	-	0	transcript_id "file_1_file_1_jg6808.t1"; gene_id "file_1_file_1_jg6808";
dmelr6.33_5	AUGUSTUS	CDS	1902152	1902462	1	-	2	transcript_id "file_1_file_1_jg6808.t1"; gene_id "file_1_file_1_jg6808";
dmelr6.33_5	AUGUSTUS	exon	1902152	1902462	.	-	.	transcript_id "file_1_file_1_jg6808.t1"; gene_id "file_1_file_1_jg6808";
dmelr6.33_5	AUGUSTUS	intron	1902463	1902621	.	-	.	transcript_id "file_1_file_1_jg6808.t1"; gene_id "file_1_file_1_jg6808";
dmelr6.33_5	AUGUSTUS	transcript	1902152	1902787	.	-	.	transcript_id "file_1_file_1_jg6808.t1"; gene_id "file_1_file_1_jg6808"
dmelr6.33_5	AUGUSTUS	gene	1902152	1902787	.	-	.	jg6808
dmelr6.33_5	AUGUSTUS	CDS	1902622	1902787	1	-	0	transcript_id "file_1_file_1_jg6808.t1"; gene_id "file_1_file_1_jg6808";
dmelr6.33_5	AUGUSTUS	exon	1902622	1902787	.	-	.	transcript_id "file_1_file_1_jg6808.t1"; gene_id "file_1_file_1_jg6808";
dmelr6.33_5	AUGUSTUS	start_codon	1902785	1902787	.	-	0	transcript_id "file_1_file_1_jg6808.t1"; gene_id "file_1_file_1_jg6808";
dmelr6.33_2	AUGUSTUS	stop_codon	19475044	19475046	.	-	0	transcript_id "file_1_file_1_jg14369.t1"; gene_id "file_1_file_1_jg14369";
dmelr6.33_2	AUGUSTUS	CDS	19475044	19475457	0.97	-	0	transcript_id "file_1_file_1_jg14369.t1"; gene_id "file_1_file_1_jg14369";
dmelr6.33_2	AUGUSTUS	exon	19475044	19475457	.	-	.	transcript_id "file_1_file_1_jg14369.t1"; gene_id "file_1_file_1_jg14369";
dmelr6.33_2	AUGUSTUS	intron	19475458	19475512	.	-	.	transcript_id "file_1_file_1_jg14369.t1"; gene_id "file_1_file_1_jg14369";
dmelr6.33_2	AUGUSTUS	transcript	19475044	19475524	.	-	.	transcript_id "file_1_file_1_jg14369.t1"; gene_id "file_1_file_1_jg14369"
dmelr6.33_2	AUGUSTUS	gene	19475044	19475524	.	-	.	jg14369
dmelr6.33_2	AUGUSTUS	CDS	19475513	19475524	0.98	-	0	transcript_id "file_1_file_1_jg14369.t1"; gene_id "file_1_file_1_jg14369";
dmelr6.33_2	AUGUSTUS	exon	19475513	19475524	.	-	.	transcript_id "file_1_file_1_jg14369.t1"; gene_id "file_1_file_1_jg14369";
dmelr6.33_2	AUGUSTUS	start_codon	19475522	19475524	.	-	0	transcript_id "file_1_file_1_jg14369.t1"; gene_id "file_1_file_1_jg14369";
dmelr6.33_5	AUGUSTUS	stop_codon	16310185	16310187	.	-	0	transcript_id "file_1_file_1_jg8359.t1"; gene_id "file_1_file_1_jg8359";
dmelr6.33_5	AUGUSTUS	CDS	16310185	16310307	1	-	0	transcript_id "file_1_file_1_jg8359.t1"; gene_id "file_1_file_1_jg8359";
dmelr6.33_5	AUGUSTUS	exon	16310185	16310307	.	-	.	transcript_id "file_1_file_1_jg8359.t1"; gene_id "file_1_file_1_jg8359";
dmelr6.33_5	AUGUSTUS	intron	16310308	16310378	.	-	.	transcript_id "file_1_file_1_jg8359.t1"; gene_id "file_1_file_1_jg8359";
dmelr6.33_5	AUGUSTUS	CDS	16310379	16310786	1	-	0	transcript_id "file_1_file_1_jg8359.t1"; gene_id "file_1_file_1_jg8359";
dmelr6.33_5	AUGUSTUS	exon	16310379	16310786	.	-	.	transcript_id "file_1_file_1_jg8359.t1"; gene_id "file_1_file_1_jg8359";
dmelr6.33_5	AUGUSTUS	intron	16310787	16310854	.	-	.	transcript_id "file_1_file_1_jg8359.t1"; gene_id "file_1_file_1_jg8359";
dmelr6.33_5	AUGUSTUS	CDS	16310855	16311218	1	-	1	transcript_id "file_1_file_1_jg8359.t1"; gene_id "file_1_file_1_jg8359";
dmelr6.33_5	AUGUSTUS	exon	16310855	16311218	.	-	.	transcript_id "file_1_file_1_jg8359.t1"; gene_id "file_1_file_1_jg8359";
dmelr6.33_5	AUGUSTUS	intron	16311219	16311277	.	-	.	transcript_id "file_1_file_1_jg8359.t1"; gene_id "file_1_file_1_jg8359";
dmelr6.33_5	AUGUSTUS	CDS	16311278	16311431	1	-	2	transcript_id "file_1_file_1_jg8359.t1"; gene_id "file_1_file_1_jg8359";
dmelr6.33_5	AUGUSTUS	exon	16311278	16311431	.	-	.	transcript_id "file_1_file_1_jg8359.t1"; gene_id "file_1_file_1_jg8359";
dmelr6.33_5	AUGUSTUS	intron	16311432	16311487	.	-	.	transcript_id "file_1_file_1_jg8359.t1"; gene_id "file_1_file_1_jg8359";
dmelr6.33_5	AUGUSTUS	CDS	16311488	16311530	0.76	-	0	transcript_id "file_1_file_1_jg8359.t1"; gene_id "file_1_file_1_jg8359";
dmelr6.33_5	AUGUSTUS	exon	16311488	16311530	.	-	.	transcript_id "file_1_file_1_jg8359.t1"; gene_id "file_1_file_1_jg8359";
dmelr6.33_5	AUGUSTUS	intron	16311531	16311580	.	-	.	transcript_id "file_1_file_1_jg8359.t1"; gene_id "file_1_file_1_jg8359";
dmelr6.33_5	AUGUSTUS	CDS	16311581	16312491	0.55	-	2	transcript_id "file_1_file_1_jg8359.t1"; gene_id "file_1_file_1_jg8359";
dmelr6.33_5	AUGUSTUS	exon	16311581	16312491	.	-	.	transcript_id "file_1_file_1_jg8359.t1"; gene_id "file_1_file_1_jg8359";
dmelr6.33_5	AUGUSTUS	intron	16312492	16312555	.	-	.	transcript_id "file_1_file_1_jg8359.t1"; gene_id "file_1_file_1_jg8359";
dmelr6.33_5	AUGUSTUS	CDS	16312556	16312882	0.44	-	2	transcript_id "file_1_file_1_jg8359.t1"; gene_id "file_1_file_1_jg8359";
dmelr6.33_5	AUGUSTUS	exon	16312556	16312882	.	-	.	transcript_id "file_1_file_1_jg8359.t1"; gene_id "file_1_file_1_jg8359";
dmelr6.33_5	AUGUSTUS	intron	16312883	16312947	.	-	.	transcript_id "file_1_file_1_jg8359.t1"; gene_id "file_1_file_1_jg8359";
dmelr6.33_5	AUGUSTUS	transcript	16310185	16312966	.	-	.	transcript_id "file_1_file_1_jg8359.t1"; gene_id "file_1_file_1_jg8359"
dmelr6.33_5	AUGUSTUS	gene	16310185	16312966	.	-	.	jg8359
dmelr6.33_5	AUGUSTUS	CDS	16312948	16312966	1	-	0	transcript_id "file_1_file_1_jg8359.t1"; gene_id "file_1_file_1_jg8359";
dmelr6.33_5	AUGUSTUS	exon	16312948	16312966	.	-	.	transcript_id "file_1_file_1_jg8359.t1"; gene_id "file_1_file_1_jg8359";
dmelr6.33_5	AUGUSTUS	start_codon	16312964	16312966	.	-	0	transcript_id "file_1_file_1_jg8359.t1"; gene_id "file_1_file_1_jg8359";
dmelr6.33_2	AUGUSTUS	start_codon	3846742	3846744	.	+	0	transcript_id "file_1_file_1_jg12519.t2"; gene_id "file_1_file_1_jg12519";
dmelr6.33_2	AUGUSTUS	CDS	3846742	3846747	1	+	0	transcript_id "file_1_file_1_jg12519.t2"; gene_id "file_1_file_1_jg12519";
dmelr6.33_2	AUGUSTUS	exon	3846742	3846747	.	+	.	transcript_id "file_1_file_1_jg12519.t2"; gene_id "file_1_file_1_jg12519";
dmelr6.33_2	AUGUSTUS	intron	3846748	3857941	.	+	.	transcript_id "file_1_file_1_jg12519.t2"; gene_id "file_1_file_1_jg12519";
dmelr6.33_2	AUGUSTUS	CDS	3857942	3858123	1	+	0	transcript_id "file_1_file_1_jg12519.t2"; gene_id "file_1_file_1_jg12519";
dmelr6.33_2	AUGUSTUS	exon	3857942	3858123	.	+	.	transcript_id "file_1_file_1_jg12519.t2"; gene_id "file_1_file_1_jg12519";
dmelr6.33_2	AUGUSTUS	intron	3858124	3859166	.	+	.	transcript_id "file_1_file_1_jg12519.t2"; gene_id "file_1_file_1_jg12519";
dmelr6.33_2	AUGUSTUS	CDS	3859167	3859384	1	+	1	transcript_id "file_1_file_1_jg12519.t2"; gene_id "file_1_file_1_jg12519";
dmelr6.33_2	AUGUSTUS	exon	3859167	3859384	.	+	.	transcript_id "file_1_file_1_jg12519.t2"; gene_id "file_1_file_1_jg12519";
dmelr6.33_2	AUGUSTUS	intron	3859385	3860189	.	+	.	transcript_id "file_1_file_1_jg12519.t2"; gene_id "file_1_file_1_jg12519";
dmelr6.33_2	AUGUSTUS	CDS	3860190	3860423	1	+	2	transcript_id "file_1_file_1_jg12519.t2"; gene_id "file_1_file_1_jg12519";
dmelr6.33_2	AUGUSTUS	exon	3860190	3860423	.	+	.	transcript_id "file_1_file_1_jg12519.t2"; gene_id "file_1_file_1_jg12519";
dmelr6.33_2	AUGUSTUS	intron	3860424	3860635	.	+	.	transcript_id "file_1_file_1_jg12519.t2"; gene_id "file_1_file_1_jg12519";
dmelr6.33_2	AUGUSTUS	CDS	3860636	3860761	1	+	2	transcript_id "file_1_file_1_jg12519.t2"; gene_id "file_1_file_1_jg12519";
dmelr6.33_2	AUGUSTUS	exon	3860636	3860761	.	+	.	transcript_id "file_1_file_1_jg12519.t2"; gene_id "file_1_file_1_jg12519";
dmelr6.33_2	AUGUSTUS	intron	3860762	3860890	.	+	.	transcript_id "file_1_file_1_jg12519.t2"; gene_id "file_1_file_1_jg12519";
dmelr6.33_2	AUGUSTUS	transcript	3846742	3860952	.	+	.	transcript_id "file_1_file_1_jg12519.t2"; gene_id "file_1_file_1_jg12519"
dmelr6.33_2	AUGUSTUS	CDS	3860891	3860952	1	+	2	transcript_id "file_1_file_1_jg12519.t2"; gene_id "file_1_file_1_jg12519";
dmelr6.33_2	AUGUSTUS	exon	3860891	3860952	.	+	.	transcript_id "file_1_file_1_jg12519.t2"; gene_id "file_1_file_1_jg12519";
dmelr6.33_2	AUGUSTUS	stop_codon	3860950	3860952	.	+	0	transcript_id "file_1_file_1_jg12519.t2"; gene_id "file_1_file_1_jg12519";
dmelr6.33_1	AUGUSTUS	start_codon	22550208	22550210	.	+	0	transcript_id "file_1_file_1_jg11516.t1"; gene_id "file_1_file_1_jg11516";
dmelr6.33_1	AUGUSTUS	CDS	22550208	22550254	1	+	0	transcript_id "file_1_file_1_jg11516.t1"; gene_id "file_1_file_1_jg11516";
dmelr6.33_1	AUGUSTUS	exon	22550208	22550254	.	+	.	transcript_id "file_1_file_1_jg11516.t1"; gene_id "file_1_file_1_jg11516";
dmelr6.33_1	AUGUSTUS	intron	22550255	22550319	.	+	.	transcript_id "file_1_file_1_jg11516.t1"; gene_id "file_1_file_1_jg11516";
dmelr6.33_1	AUGUSTUS	transcript	22550208	22551973	.	+	.	transcript_id "file_1_file_1_jg11516.t1"; gene_id "file_1_file_1_jg11516"
dmelr6.33_1	AUGUSTUS	gene	22550208	22551973	.	+	.	jg11516
dmelr6.33_1	AUGUSTUS	CDS	22550320	22551973	1	+	1	transcript_id "file_1_file_1_jg11516.t1"; gene_id "file_1_file_1_jg11516";
dmelr6.33_1	AUGUSTUS	exon	22550320	22551973	.	+	.	transcript_id "file_1_file_1_jg11516.t1"; gene_id "file_1_file_1_jg11516";
dmelr6.33_1	AUGUSTUS	stop_codon	22551971	22551973	.	+	0	transcript_id "file_1_file_1_jg11516.t1"; gene_id "file_1_file_1_jg11516";
dmelr6.33_0	AUGUSTUS	start_codon	1191684	1191686	.	+	0	transcript_id "file_1_file_1_jg3970.t2"; gene_id "file_1_file_1_jg3970";
dmelr6.33_0	AUGUSTUS	CDS	1191684	1191909	1	+	0	transcript_id "file_1_file_1_jg3970.t2"; gene_id "file_1_file_1_jg3970";
dmelr6.33_0	AUGUSTUS	exon	1191684	1191909	.	+	.	transcript_id "file_1_file_1_jg3970.t2"; gene_id "file_1_file_1_jg3970";
dmelr6.33_0	AUGUSTUS	intron	1191910	1191969	.	+	.	transcript_id "file_1_file_1_jg3970.t2"; gene_id "file_1_file_1_jg3970";
dmelr6.33_0	AUGUSTUS	CDS	1191970	1192198	1	+	2	transcript_id "file_1_file_1_jg3970.t2"; gene_id "file_1_file_1_jg3970";
dmelr6.33_0	AUGUSTUS	exon	1191970	1192198	.	+	.	transcript_id "file_1_file_1_jg3970.t2"; gene_id "file_1_file_1_jg3970";
dmelr6.33_0	AUGUSTUS	intron	1192199	1192267	.	+	.	transcript_id "file_1_file_1_jg3970.t2"; gene_id "file_1_file_1_jg3970";
dmelr6.33_0	AUGUSTUS	CDS	1192268	1192625	1	+	1	transcript_id "file_1_file_1_jg3970.t2"; gene_id "file_1_file_1_jg3970";
dmelr6.33_0	AUGUSTUS	exon	1192268	1192625	.	+	.	transcript_id "file_1_file_1_jg3970.t2"; gene_id "file_1_file_1_jg3970";
dmelr6.33_0	AUGUSTUS	intron	1192626	1196215	.	+	.	transcript_id "file_1_file_1_jg3970.t2"; gene_id "file_1_file_1_jg3970";
dmelr6.33_0	AUGUSTUS	transcript	1191684	1196443	.	+	.	transcript_id "file_1_file_1_jg3970.t2"; gene_id "file_1_file_1_jg3970"
dmelr6.33_0	AUGUSTUS	CDS	1196216	1196443	1	+	0	transcript_id "file_1_file_1_jg3970.t2"; gene_id "file_1_file_1_jg3970";
dmelr6.33_0	AUGUSTUS	exon	1196216	1196443	.	+	.	transcript_id "file_1_file_1_jg3970.t2"; gene_id "file_1_file_1_jg3970";
dmelr6.33_0	AUGUSTUS	stop_codon	1196441	1196443	.	+	0	transcript_id "file_1_file_1_jg3970.t2"; gene_id "file_1_file_1_jg3970";
dmelr6.33_2	AUGUSTUS	start_codon	8341402	8341404	.	+	0	transcript_id "file_1_file_1_jg13069.t2"; gene_id "file_1_file_1_jg13069";
dmelr6.33_2	AUGUSTUS	CDS	8341402	8342469	1	+	0	transcript_id "file_1_file_1_jg13069.t2"; gene_id "file_1_file_1_jg13069";
dmelr6.33_2	AUGUSTUS	exon	8341402	8342469	.	+	.	transcript_id "file_1_file_1_jg13069.t2"; gene_id "file_1_file_1_jg13069";
dmelr6.33_2	AUGUSTUS	transcript	8341402	8342469	.	+	.	transcript_id "file_1_file_1_jg13069.t2"; gene_id "file_1_file_1_jg13069"
dmelr6.33_2	AUGUSTUS	stop_codon	8342467	8342469	.	+	0	transcript_id "file_1_file_1_jg13069.t2"; gene_id "file_1_file_1_jg13069";
dmelr6.33_3	AUGUSTUS	start_codon	4416542	4416544	.	+	0	transcript_id "file_1_file_1_jg300.t1"; gene_id "file_1_file_1_jg300";
dmelr6.33_3	AUGUSTUS	CDS	4416542	4417576	1	+	0	transcript_id "file_1_file_1_jg300.t1"; gene_id "file_1_file_1_jg300";
dmelr6.33_3	AUGUSTUS	exon	4416542	4417576	.	+	.	transcript_id "file_1_file_1_jg300.t1"; gene_id "file_1_file_1_jg300";
dmelr6.33_3	AUGUSTUS	transcript	4416542	4417576	.	+	.	transcript_id "file_1_file_1_jg300.t1"; gene_id "file_1_file_1_jg300"
dmelr6.33_3	AUGUSTUS	gene	4416542	4417576	.	+	.	jg300
dmelr6.33_3	AUGUSTUS	stop_codon	4417574	4417576	.	+	0	transcript_id "file_1_file_1_jg300.t1"; gene_id "file_1_file_1_jg300";
dmelr6.33_3	AUGUSTUS	start_codon	22509789	22509791	.	+	0	transcript_id "file_1_file_1_jg2563.t1"; gene_id "file_1_file_1_jg2563";
dmelr6.33_3	AUGUSTUS	CDS	22509789	22510204	1	+	0	transcript_id "file_1_file_1_jg2563.t1"; gene_id "file_1_file_1_jg2563";
dmelr6.33_3	AUGUSTUS	exon	22509789	22510204	.	+	.	transcript_id "file_1_file_1_jg2563.t1"; gene_id "file_1_file_1_jg2563";
dmelr6.33_3	AUGUSTUS	intron	22510205	22512740	.	+	.	transcript_id "file_1_file_1_jg2563.t1"; gene_id "file_1_file_1_jg2563";
dmelr6.33_3	AUGUSTUS	CDS	22512741	22512938	1	+	1	transcript_id "file_1_file_1_jg2563.t1"; gene_id "file_1_file_1_jg2563";
dmelr6.33_3	AUGUSTUS	exon	22512741	22512938	.	+	.	transcript_id "file_1_file_1_jg2563.t1"; gene_id "file_1_file_1_jg2563";
dmelr6.33_3	AUGUSTUS	intron	22512939	22513086	.	+	.	transcript_id "file_1_file_1_jg2563.t1"; gene_id "file_1_file_1_jg2563";
dmelr6.33_3	AUGUSTUS	CDS	22513087	22513258	1	+	1	transcript_id "file_1_file_1_jg2563.t1"; gene_id "file_1_file_1_jg2563";
dmelr6.33_3	AUGUSTUS	exon	22513087	22513258	.	+	.	transcript_id "file_1_file_1_jg2563.t1"; gene_id "file_1_file_1_jg2563";
dmelr6.33_3	AUGUSTUS	intron	22513259	22514334	.	+	.	transcript_id "file_1_file_1_jg2563.t1"; gene_id "file_1_file_1_jg2563";
dmelr6.33_3	AUGUSTUS	CDS	22514335	22514471	1	+	0	transcript_id "file_1_file_1_jg2563.t1"; gene_id "file_1_file_1_jg2563";
dmelr6.33_3	AUGUSTUS	exon	22514335	22514471	.	+	.	transcript_id "file_1_file_1_jg2563.t1"; gene_id "file_1_file_1_jg2563";
dmelr6.33_3	AUGUSTUS	intron	22514472	22514544	.	+	.	transcript_id "file_1_file_1_jg2563.t1"; gene_id "file_1_file_1_jg2563";
dmelr6.33_3	AUGUSTUS	CDS	22514545	22514727	1	+	1	transcript_id "file_1_file_1_jg2563.t1"; gene_id "file_1_file_1_jg2563";
dmelr6.33_3	AUGUSTUS	exon	22514545	22514727	.	+	.	transcript_id "file_1_file_1_jg2563.t1"; gene_id "file_1_file_1_jg2563";
dmelr6.33_3	AUGUSTUS	intron	22514728	22515020	.	+	.	transcript_id "file_1_file_1_jg2563.t1"; gene_id "file_1_file_1_jg2563";
dmelr6.33_3	AUGUSTUS	CDS	22515021	22515174	1	+	1	transcript_id "file_1_file_1_jg2563.t1"; gene_id "file_1_file_1_jg2563";
dmelr6.33_3	AUGUSTUS	exon	22515021	22515174	.	+	.	transcript_id "file_1_file_1_jg2563.t1"; gene_id "file_1_file_1_jg2563";
dmelr6.33_3	AUGUSTUS	intron	22515175	22516622	.	+	.	transcript_id "file_1_file_1_jg2563.t1"; gene_id "file_1_file_1_jg2563";
dmelr6.33_3	AUGUSTUS	transcript	22509789	22516889	.	+	.	transcript_id "file_1_file_1_jg2563.t1"; gene_id "file_1_file_1_jg2563"
dmelr6.33_3	AUGUSTUS	gene	22509789	22516889	.	+	.	jg2563
dmelr6.33_3	AUGUSTUS	CDS	22516623	22516889	1	+	0	transcript_id "file_1_file_1_jg2563.t1"; gene_id "file_1_file_1_jg2563";
dmelr6.33_3	AUGUSTUS	exon	22516623	22516889	.	+	.	transcript_id "file_1_file_1_jg2563.t1"; gene_id "file_1_file_1_jg2563";
dmelr6.33_3	AUGUSTUS	stop_codon	22516887	22516889	.	+	0	transcript_id "file_1_file_1_jg2563.t1"; gene_id "file_1_file_1_jg2563";
dmelr6.33_2	AUGUSTUS	start_codon	268243	268245	.	+	0	transcript_id "file_1_file_1_jg12077.t1"; gene_id "file_1_file_1_jg12077";
dmelr6.33_2	AUGUSTUS	CDS	268243	268459	1	+	0	transcript_id "file_1_file_1_jg12077.t1"; gene_id "file_1_file_1_jg12077";
dmelr6.33_2	AUGUSTUS	exon	268243	268459	.	+	.	transcript_id "file_1_file_1_jg12077.t1"; gene_id "file_1_file_1_jg12077";
dmelr6.33_2	AUGUSTUS	intron	268460	268562	.	+	.	transcript_id "file_1_file_1_jg12077.t1"; gene_id "file_1_file_1_jg12077";
dmelr6.33_2	AUGUSTUS	CDS	268563	268700	1	+	2	transcript_id "file_1_file_1_jg12077.t1"; gene_id "file_1_file_1_jg12077";
dmelr6.33_2	AUGUSTUS	exon	268563	268700	.	+	.	transcript_id "file_1_file_1_jg12077.t1"; gene_id "file_1_file_1_jg12077";
dmelr6.33_2	AUGUSTUS	intron	268701	268780	.	+	.	transcript_id "file_1_file_1_jg12077.t1"; gene_id "file_1_file_1_jg12077";
dmelr6.33_2	AUGUSTUS	CDS	268781	268960	1	+	2	transcript_id "file_1_file_1_jg12077.t1"; gene_id "file_1_file_1_jg12077";
dmelr6.33_2	AUGUSTUS	exon	268781	268960	.	+	.	transcript_id "file_1_file_1_jg12077.t1"; gene_id "file_1_file_1_jg12077";
dmelr6.33_2	AUGUSTUS	intron	268961	269096	.	+	.	transcript_id "file_1_file_1_jg12077.t1"; gene_id "file_1_file_1_jg12077";
dmelr6.33_2	AUGUSTUS	transcript	268243	269119	.	+	.	transcript_id "file_1_file_1_jg12077.t1"; gene_id "file_1_file_1_jg12077"
dmelr6.33_2	AUGUSTUS	gene	268243	269119	.	+	.	jg12077
dmelr6.33_2	AUGUSTUS	CDS	269097	269119	1	+	2	transcript_id "file_1_file_1_jg12077.t1"; gene_id "file_1_file_1_jg12077";
dmelr6.33_2	AUGUSTUS	exon	269097	269119	.	+	.	transcript_id "file_1_file_1_jg12077.t1"; gene_id "file_1_file_1_jg12077";
dmelr6.33_2	AUGUSTUS	stop_codon	269117	269119	.	+	0	transcript_id "file_1_file_1_jg12077.t1"; gene_id "file_1_file_1_jg12077";
dmelr6.33_2	AUGUSTUS	stop_codon	3484072	3484074	.	-	0	transcript_id "file_1_file_1_jg12498.t1"; gene_id "file_1_file_1_jg12498";
dmelr6.33_2	AUGUSTUS	CDS	3484072	3484082	0.66	-	2	transcript_id "file_1_file_1_jg12498.t1"; gene_id "file_1_file_1_jg12498";
dmelr6.33_2	AUGUSTUS	exon	3484072	3484082	.	-	.	transcript_id "file_1_file_1_jg12498.t1"; gene_id "file_1_file_1_jg12498";
dmelr6.33_2	AUGUSTUS	intron	3484083	3484264	.	-	.	transcript_id "file_1_file_1_jg12498.t1"; gene_id "file_1_file_1_jg12498";
dmelr6.33_2	AUGUSTUS	CDS	3484265	3484379	0.84	-	0	transcript_id "file_1_file_1_jg12498.t1"; gene_id "file_1_file_1_jg12498";
dmelr6.33_2	AUGUSTUS	exon	3484265	3484379	.	-	.	transcript_id "file_1_file_1_jg12498.t1"; gene_id "file_1_file_1_jg12498";
dmelr6.33_2	AUGUSTUS	intron	3484380	3484457	.	-	.	transcript_id "file_1_file_1_jg12498.t1"; gene_id "file_1_file_1_jg12498";
dmelr6.33_2	AUGUSTUS	CDS	3484458	3484502	1	-	0	transcript_id "file_1_file_1_jg12498.t1"; gene_id "file_1_file_1_jg12498";
dmelr6.33_2	AUGUSTUS	exon	3484458	3484502	.	-	.	transcript_id "file_1_file_1_jg12498.t1"; gene_id "file_1_file_1_jg12498";
dmelr6.33_2	AUGUSTUS	intron	3484503	3484569	.	-	.	transcript_id "file_1_file_1_jg12498.t1"; gene_id "file_1_file_1_jg12498";
dmelr6.33_2	AUGUSTUS	transcript	3484072	3484620	.	-	.	transcript_id "file_1_file_1_jg12498.t1"; gene_id "file_1_file_1_jg12498"
dmelr6.33_2	AUGUSTUS	gene	3484072	3484620	.	-	.	jg12498
dmelr6.33_2	AUGUSTUS	CDS	3484570	3484620	1	-	0	transcript_id "file_1_file_1_jg12498.t1"; gene_id "file_1_file_1_jg12498";
dmelr6.33_2	AUGUSTUS	exon	3484570	3484620	.	-	.	transcript_id "file_1_file_1_jg12498.t1"; gene_id "file_1_file_1_jg12498";
dmelr6.33_2	AUGUSTUS	start_codon	3484618	3484620	.	-	0	transcript_id "file_1_file_1_jg12498.t1"; gene_id "file_1_file_1_jg12498";
dmelr6.33_5	AUGUSTUS	stop_codon	12898903	12898905	.	-	0	transcript_id "file_1_file_1_jg7964.t1"; gene_id "file_1_file_1_jg7964";
dmelr6.33_5	AUGUSTUS	CDS	12898903	12899455	1	-	1	transcript_id "file_1_file_1_jg7964.t1"; gene_id "file_1_file_1_jg7964";
dmelr6.33_5	AUGUSTUS	exon	12898903	12899455	.	-	.	transcript_id "file_1_file_1_jg7964.t1"; gene_id "file_1_file_1_jg7964";
dmelr6.33_5	AUGUSTUS	intron	12899456	12899522	.	-	.	transcript_id "file_1_file_1_jg7964.t1"; gene_id "file_1_file_1_jg7964";
dmelr6.33_5	AUGUSTUS	transcript	12898903	12900955	.	-	.	transcript_id "file_1_file_1_jg7964.t1"; gene_id "file_1_file_1_jg7964"
dmelr6.33_5	AUGUSTUS	gene	12898903	12900955	.	-	.	jg7964
dmelr6.33_5	AUGUSTUS	CDS	12899523	12900955	1	-	0	transcript_id "file_1_file_1_jg7964.t1"; gene_id "file_1_file_1_jg7964";
dmelr6.33_5	AUGUSTUS	exon	12899523	12900955	.	-	.	transcript_id "file_1_file_1_jg7964.t1"; gene_id "file_1_file_1_jg7964";
dmelr6.33_5	AUGUSTUS	start_codon	12900953	12900955	.	-	0	transcript_id "file_1_file_1_jg7964.t1"; gene_id "file_1_file_1_jg7964";
dmelr6.33_0	AUGUSTUS	stop_codon	5715491	5715493	.	-	0	transcript_id "file_1_file_1_jg4512.t1"; gene_id "file_1_file_1_jg4512";
dmelr6.33_0	AUGUSTUS	CDS	5715491	5715954	1	-	2	transcript_id "file_1_file_1_jg4512.t1"; gene_id "file_1_file_1_jg4512";
dmelr6.33_0	AUGUSTUS	exon	5715491	5715954	.	-	.	transcript_id "file_1_file_1_jg4512.t1"; gene_id "file_1_file_1_jg4512";
dmelr6.33_0	AUGUSTUS	intron	5715955	5716005	.	-	.	transcript_id "file_1_file_1_jg4512.t1"; gene_id "file_1_file_1_jg4512";
dmelr6.33_0	AUGUSTUS	CDS	5716006	5716159	1	-	0	transcript_id "file_1_file_1_jg4512.t1"; gene_id "file_1_file_1_jg4512";
dmelr6.33_0	AUGUSTUS	exon	5716006	5716159	.	-	.	transcript_id "file_1_file_1_jg4512.t1"; gene_id "file_1_file_1_jg4512";
dmelr6.33_0	AUGUSTUS	intron	5716160	5716219	.	-	.	transcript_id "file_1_file_1_jg4512.t1"; gene_id "file_1_file_1_jg4512";
dmelr6.33_0	AUGUSTUS	CDS	5716220	5716305	1	-	2	transcript_id "file_1_file_1_jg4512.t1"; gene_id "file_1_file_1_jg4512";
dmelr6.33_0	AUGUSTUS	exon	5716220	5716305	.	-	.	transcript_id "file_1_file_1_jg4512.t1"; gene_id "file_1_file_1_jg4512";
dmelr6.33_0	AUGUSTUS	intron	5716306	5716378	.	-	.	transcript_id "file_1_file_1_jg4512.t1"; gene_id "file_1_file_1_jg4512";
dmelr6.33_0	AUGUSTUS	CDS	5716379	5716517	1	-	0	transcript_id "file_1_file_1_jg4512.t1"; gene_id "file_1_file_1_jg4512";
dmelr6.33_0	AUGUSTUS	exon	5716379	5716517	.	-	.	transcript_id "file_1_file_1_jg4512.t1"; gene_id "file_1_file_1_jg4512";
dmelr6.33_0	AUGUSTUS	intron	5716518	5716575	.	-	.	transcript_id "file_1_file_1_jg4512.t1"; gene_id "file_1_file_1_jg4512";
dmelr6.33_0	AUGUSTUS	transcript	5715491	5716650	.	-	.	transcript_id "file_1_file_1_jg4512.t1"; gene_id "file_1_file_1_jg4512"
dmelr6.33_0	AUGUSTUS	gene	5715491	5716650	.	-	.	jg4512
dmelr6.33_0	AUGUSTUS	CDS	5716576	5716650	1	-	0	transcript_id "file_1_file_1_jg4512.t1"; gene_id "file_1_file_1_jg4512";
dmelr6.33_0	AUGUSTUS	exon	5716576	5716650	.	-	.	transcript_id "file_1_file_1_jg4512.t1"; gene_id "file_1_file_1_jg4512";
dmelr6.33_0	AUGUSTUS	start_codon	5716648	5716650	.	-	0	transcript_id "file_1_file_1_jg4512.t1"; gene_id "file_1_file_1_jg4512";
dmelr6.33_3	AUGUSTUS	start_codon	22462603	22462605	.	+	0	transcript_id "file_1_file_1_jg2552.t1"; gene_id "file_1_file_1_jg2552";
dmelr6.33_3	AUGUSTUS	CDS	22462603	22462779	1	+	0	transcript_id "file_1_file_1_jg2552.t1"; gene_id "file_1_file_1_jg2552";
dmelr6.33_3	AUGUSTUS	exon	22462603	22462779	.	+	.	transcript_id "file_1_file_1_jg2552.t1"; gene_id "file_1_file_1_jg2552";
dmelr6.33_3	AUGUSTUS	intron	22462780	22462847	.	+	.	transcript_id "file_1_file_1_jg2552.t1"; gene_id "file_1_file_1_jg2552";
dmelr6.33_3	AUGUSTUS	CDS	22462848	22463286	1	+	0	transcript_id "file_1_file_1_jg2552.t1"; gene_id "file_1_file_1_jg2552";
dmelr6.33_3	AUGUSTUS	exon	22462848	22463286	.	+	.	transcript_id "file_1_file_1_jg2552.t1"; gene_id "file_1_file_1_jg2552";
dmelr6.33_3	AUGUSTUS	intron	22463287	22463342	.	+	.	transcript_id "file_1_file_1_jg2552.t1"; gene_id "file_1_file_1_jg2552";
dmelr6.33_3	AUGUSTUS	transcript	22462603	22464040	.	+	.	transcript_id "file_1_file_1_jg2552.t1"; gene_id "file_1_file_1_jg2552"
dmelr6.33_3	AUGUSTUS	gene	22462603	22464040	.	+	.	jg2552
dmelr6.33_3	AUGUSTUS	CDS	22463343	22464040	1	+	2	transcript_id "file_1_file_1_jg2552.t1"; gene_id "file_1_file_1_jg2552";
dmelr6.33_3	AUGUSTUS	exon	22463343	22464040	.	+	.	transcript_id "file_1_file_1_jg2552.t1"; gene_id "file_1_file_1_jg2552";
dmelr6.33_3	AUGUSTUS	stop_codon	22464038	22464040	.	+	0	transcript_id "file_1_file_1_jg2552.t1"; gene_id "file_1_file_1_jg2552";
dmelr6.33_1	AUGUSTUS	start_codon	20750947	20750949	.	+	0	transcript_id "file_1_file_1_jg11254.t1"; gene_id "file_1_file_1_jg11254";
dmelr6.33_1	AUGUSTUS	CDS	20750947	20751007	1	+	0	transcript_id "file_1_file_1_jg11254.t1"; gene_id "file_1_file_1_jg11254";
dmelr6.33_1	AUGUSTUS	exon	20750947	20751007	.	+	.	transcript_id "file_1_file_1_jg11254.t1"; gene_id "file_1_file_1_jg11254";
dmelr6.33_1	AUGUSTUS	intron	20751008	20751074	.	+	.	transcript_id "file_1_file_1_jg11254.t1"; gene_id "file_1_file_1_jg11254";
dmelr6.33_1	AUGUSTUS	transcript	20750947	20752123	.	+	.	transcript_id "file_1_file_1_jg11254.t1"; gene_id "file_1_file_1_jg11254"
dmelr6.33_1	AUGUSTUS	gene	20750947	20752123	.	+	.	jg11254
dmelr6.33_1	AUGUSTUS	CDS	20751075	20752123	1	+	2	transcript_id "file_1_file_1_jg11254.t1"; gene_id "file_1_file_1_jg11254";
dmelr6.33_1	AUGUSTUS	exon	20751075	20752123	.	+	.	transcript_id "file_1_file_1_jg11254.t1"; gene_id "file_1_file_1_jg11254";
dmelr6.33_1	AUGUSTUS	stop_codon	20752121	20752123	.	+	0	transcript_id "file_1_file_1_jg11254.t1"; gene_id "file_1_file_1_jg11254";
dmelr6.33_1	AUGUSTUS	stop_codon	14857513	14857515	.	-	0	transcript_id "file_1_file_1_jg10479.t1"; gene_id "file_1_file_1_jg10479";
dmelr6.33_1	AUGUSTUS	CDS	14857513	14857845	1	-	0	transcript_id "file_1_file_1_jg10479.t1"; gene_id "file_1_file_1_jg10479";
dmelr6.33_1	AUGUSTUS	exon	14857513	14857845	.	-	.	transcript_id "file_1_file_1_jg10479.t1"; gene_id "file_1_file_1_jg10479";
dmelr6.33_1	AUGUSTUS	intron	14857846	14857907	.	-	.	transcript_id "file_1_file_1_jg10479.t1"; gene_id "file_1_file_1_jg10479";
dmelr6.33_1	AUGUSTUS	CDS	14857908	14858364	1	-	1	transcript_id "file_1_file_1_jg10479.t1"; gene_id "file_1_file_1_jg10479";
dmelr6.33_1	AUGUSTUS	exon	14857908	14858364	.	-	.	transcript_id "file_1_file_1_jg10479.t1"; gene_id "file_1_file_1_jg10479";
dmelr6.33_1	AUGUSTUS	intron	14858365	14858423	.	-	.	transcript_id "file_1_file_1_jg10479.t1"; gene_id "file_1_file_1_jg10479";
dmelr6.33_1	AUGUSTUS	transcript	14857513	14858596	.	-	.	transcript_id "file_1_file_1_jg10479.t1"; gene_id "file_1_file_1_jg10479"
dmelr6.33_1	AUGUSTUS	gene	14857513	14858596	.	-	.	jg10479
dmelr6.33_1	AUGUSTUS	CDS	14858424	14858596	1	-	0	transcript_id "file_1_file_1_jg10479.t1"; gene_id "file_1_file_1_jg10479";
dmelr6.33_1	AUGUSTUS	exon	14858424	14858596	.	-	.	transcript_id "file_1_file_1_jg10479.t1"; gene_id "file_1_file_1_jg10479";
dmelr6.33_1	AUGUSTUS	start_codon	14858594	14858596	.	-	0	transcript_id "file_1_file_1_jg10479.t1"; gene_id "file_1_file_1_jg10479";
dmelr6.33_2	AUGUSTUS	stop_codon	16086197	16086199	.	-	0	transcript_id "file_1_file_1_jg13943.t1"; gene_id "file_1_file_1_jg13943";
dmelr6.33_2	AUGUSTUS	CDS	16086197	16086280	1	-	0	transcript_id "file_1_file_1_jg13943.t1"; gene_id "file_1_file_1_jg13943";
dmelr6.33_2	AUGUSTUS	exon	16086197	16086280	.	-	.	transcript_id "file_1_file_1_jg13943.t1"; gene_id "file_1_file_1_jg13943";
dmelr6.33_2	AUGUSTUS	intron	16086281	16086350	.	-	.	transcript_id "file_1_file_1_jg13943.t1"; gene_id "file_1_file_1_jg13943";
dmelr6.33_2	AUGUSTUS	CDS	16086351	16087336	1	-	2	transcript_id "file_1_file_1_jg13943.t1"; gene_id "file_1_file_1_jg13943";
dmelr6.33_2	AUGUSTUS	exon	16086351	16087336	.	-	.	transcript_id "file_1_file_1_jg13943.t1"; gene_id "file_1_file_1_jg13943";
dmelr6.33_2	AUGUSTUS	intron	16087337	16087412	.	-	.	transcript_id "file_1_file_1_jg13943.t1"; gene_id "file_1_file_1_jg13943";
dmelr6.33_2	AUGUSTUS	transcript	16086197	16087440	.	-	.	transcript_id "file_1_file_1_jg13943.t1"; gene_id "file_1_file_1_jg13943"
dmelr6.33_2	AUGUSTUS	gene	16086197	16087440	.	-	.	jg13943
dmelr6.33_2	AUGUSTUS	CDS	16087413	16087440	1	-	0	transcript_id "file_1_file_1_jg13943.t1"; gene_id "file_1_file_1_jg13943";
dmelr6.33_2	AUGUSTUS	exon	16087413	16087440	.	-	.	transcript_id "file_1_file_1_jg13943.t1"; gene_id "file_1_file_1_jg13943";
dmelr6.33_2	AUGUSTUS	start_codon	16087438	16087440	.	-	0	transcript_id "file_1_file_1_jg13943.t1"; gene_id "file_1_file_1_jg13943";
dmelr6.33_2	AUGUSTUS	start_codon	10491174	10491176	.	+	0	transcript_id "file_1_file_1_jg13331.t1"; gene_id "file_1_file_1_jg13331";
dmelr6.33_2	AUGUSTUS	CDS	10491174	10492748	1	+	0	transcript_id "file_1_file_1_jg13331.t1"; gene_id "file_1_file_1_jg13331";
dmelr6.33_2	AUGUSTUS	exon	10491174	10492748	.	+	.	transcript_id "file_1_file_1_jg13331.t1"; gene_id "file_1_file_1_jg13331";
dmelr6.33_2	AUGUSTUS	transcript	10491174	10492748	.	+	.	transcript_id "file_1_file_1_jg13331.t1"; gene_id "file_1_file_1_jg13331"
dmelr6.33_2	AUGUSTUS	gene	10491174	10492748	.	+	.	jg13331
dmelr6.33_2	AUGUSTUS	stop_codon	10492746	10492748	.	+	0	transcript_id "file_1_file_1_jg13331.t1"; gene_id "file_1_file_1_jg13331";
dmelr6.33_5	AUGUSTUS	start_codon	17081584	17081586	.	+	0	transcript_id "file_1_file_1_jg8466.t1"; gene_id "file_1_file_1_jg8466";
dmelr6.33_5	AUGUSTUS	CDS	17081584	17082650	0.99	+	0	transcript_id "file_1_file_1_jg8466.t1"; gene_id "file_1_file_1_jg8466";
dmelr6.33_5	AUGUSTUS	exon	17081584	17082650	.	+	.	transcript_id "file_1_file_1_jg8466.t1"; gene_id "file_1_file_1_jg8466";
dmelr6.33_5	AUGUSTUS	intron	17082651	17082722	.	+	.	transcript_id "file_1_file_1_jg8466.t1"; gene_id "file_1_file_1_jg8466";
dmelr6.33_5	AUGUSTUS	transcript	17081584	17083209	.	+	.	transcript_id "file_1_file_1_jg8466.t1"; gene_id "file_1_file_1_jg8466"
dmelr6.33_5	AUGUSTUS	gene	17081584	17083209	.	+	.	jg8466
dmelr6.33_5	AUGUSTUS	CDS	17082723	17083209	1	+	1	transcript_id "file_1_file_1_jg8466.t1"; gene_id "file_1_file_1_jg8466";
dmelr6.33_5	AUGUSTUS	exon	17082723	17083209	.	+	.	transcript_id "file_1_file_1_jg8466.t1"; gene_id "file_1_file_1_jg8466";
dmelr6.33_5	AUGUSTUS	stop_codon	17083207	17083209	.	+	0	transcript_id "file_1_file_1_jg8466.t1"; gene_id "file_1_file_1_jg8466";
dmelr6.33_5	AUGUSTUS	stop_codon	18032239	18032241	.	-	0	transcript_id "file_1_file_1_jg8562.t1"; gene_id "file_1_file_1_jg8562";
dmelr6.33_5	AUGUSTUS	CDS	18032239	18032542	0.41	-	1	transcript_id "file_1_file_1_jg8562.t1"; gene_id "file_1_file_1_jg8562";
dmelr6.33_5	AUGUSTUS	exon	18032239	18032542	.	-	.	transcript_id "file_1_file_1_jg8562.t1"; gene_id "file_1_file_1_jg8562";
dmelr6.33_5	AUGUSTUS	intron	18032543	18039084	.	-	.	transcript_id "file_1_file_1_jg8562.t1"; gene_id "file_1_file_1_jg8562";
dmelr6.33_5	AUGUSTUS	transcript	18032239	18039230	.	-	.	transcript_id "file_1_file_1_jg8562.t1"; gene_id "file_1_file_1_jg8562"
dmelr6.33_5	AUGUSTUS	gene	18032239	18039230	.	-	.	jg8562
dmelr6.33_5	AUGUSTUS	CDS	18039085	18039230	1	-	0	transcript_id "file_1_file_1_jg8562.t1"; gene_id "file_1_file_1_jg8562";
dmelr6.33_5	AUGUSTUS	exon	18039085	18039230	.	-	.	transcript_id "file_1_file_1_jg8562.t1"; gene_id "file_1_file_1_jg8562";
dmelr6.33_5	AUGUSTUS	start_codon	18039228	18039230	.	-	0	transcript_id "file_1_file_1_jg8562.t1"; gene_id "file_1_file_1_jg8562";
dmelr6.33_2	AUGUSTUS	start_codon	14236768	14236770	.	+	0	transcript_id "file_1_file_1_jg13758.t1"; gene_id "file_1_file_1_jg13758";
dmelr6.33_2	AUGUSTUS	CDS	14236768	14236789	1	+	0	transcript_id "file_1_file_1_jg13758.t1"; gene_id "file_1_file_1_jg13758";
dmelr6.33_2	AUGUSTUS	exon	14236768	14236789	.	+	.	transcript_id "file_1_file_1_jg13758.t1"; gene_id "file_1_file_1_jg13758";
dmelr6.33_2	AUGUSTUS	intron	14236790	14237020	.	+	.	transcript_id "file_1_file_1_jg13758.t1"; gene_id "file_1_file_1_jg13758";
dmelr6.33_2	AUGUSTUS	CDS	14237021	14237995	1	+	2	transcript_id "file_1_file_1_jg13758.t1"; gene_id "file_1_file_1_jg13758";
dmelr6.33_2	AUGUSTUS	exon	14237021	14237995	.	+	.	transcript_id "file_1_file_1_jg13758.t1"; gene_id "file_1_file_1_jg13758";
dmelr6.33_2	AUGUSTUS	intron	14237996	14238057	.	+	.	transcript_id "file_1_file_1_jg13758.t1"; gene_id "file_1_file_1_jg13758";
dmelr6.33_2	AUGUSTUS	transcript	14236768	14238125	.	+	.	transcript_id "file_1_file_1_jg13758.t1"; gene_id "file_1_file_1_jg13758"
dmelr6.33_2	AUGUSTUS	gene	14236768	14238125	.	+	.	jg13758
dmelr6.33_2	AUGUSTUS	CDS	14238058	14238125	1	+	2	transcript_id "file_1_file_1_jg13758.t1"; gene_id "file_1_file_1_jg13758";
dmelr6.33_2	AUGUSTUS	exon	14238058	14238125	.	+	.	transcript_id "file_1_file_1_jg13758.t1"; gene_id "file_1_file_1_jg13758";
dmelr6.33_2	AUGUSTUS	stop_codon	14238123	14238125	.	+	0	transcript_id "file_1_file_1_jg13758.t1"; gene_id "file_1_file_1_jg13758";
dmelr6.33_1	AUGUSTUS	stop_codon	7827401	7827403	.	-	0	transcript_id "file_1_file_1_jg9433.t1"; gene_id "file_1_file_1_jg9433";
dmelr6.33_1	AUGUSTUS	CDS	7827401	7827882	1	-	2	transcript_id "file_1_file_1_jg9433.t1"; gene_id "file_1_file_1_jg9433";
dmelr6.33_1	AUGUSTUS	exon	7827401	7827882	.	-	.	transcript_id "file_1_file_1_jg9433.t1"; gene_id "file_1_file_1_jg9433";
dmelr6.33_1	AUGUSTUS	intron	7827883	7828170	.	-	.	transcript_id "file_1_file_1_jg9433.t1"; gene_id "file_1_file_1_jg9433";
dmelr6.33_1	AUGUSTUS	CDS	7828171	7828347	1	-	2	transcript_id "file_1_file_1_jg9433.t1"; gene_id "file_1_file_1_jg9433";
dmelr6.33_1	AUGUSTUS	exon	7828171	7828347	.	-	.	transcript_id "file_1_file_1_jg9433.t1"; gene_id "file_1_file_1_jg9433";
dmelr6.33_1	AUGUSTUS	intron	7828348	7828409	.	-	.	transcript_id "file_1_file_1_jg9433.t1"; gene_id "file_1_file_1_jg9433";
dmelr6.33_1	AUGUSTUS	transcript	7827401	7828485	.	-	.	transcript_id "file_1_file_1_jg9433.t1"; gene_id "file_1_file_1_jg9433"
dmelr6.33_1	AUGUSTUS	gene	7827401	7828485	.	-	.	jg9433
dmelr6.33_1	AUGUSTUS	CDS	7828410	7828485	1	-	0	transcript_id "file_1_file_1_jg9433.t1"; gene_id "file_1_file_1_jg9433";
dmelr6.33_1	AUGUSTUS	exon	7828410	7828485	.	-	.	transcript_id "file_1_file_1_jg9433.t1"; gene_id "file_1_file_1_jg9433";
dmelr6.33_1	AUGUSTUS	start_codon	7828483	7828485	.	-	0	transcript_id "file_1_file_1_jg9433.t1"; gene_id "file_1_file_1_jg9433";
dmelr6.33_5	AUGUSTUS	start_codon	1347280	1347282	.	+	0	transcript_id "file_1_file_1_jg6728.t1"; gene_id "file_1_file_1_jg6728";
dmelr6.33_5	AUGUSTUS	CDS	1347280	1348014	1	+	0	transcript_id "file_1_file_1_jg6728.t1"; gene_id "file_1_file_1_jg6728";
dmelr6.33_5	AUGUSTUS	exon	1347280	1348014	.	+	.	transcript_id "file_1_file_1_jg6728.t1"; gene_id "file_1_file_1_jg6728";
dmelr6.33_5	AUGUSTUS	transcript	1347280	1348014	.	+	.	transcript_id "file_1_file_1_jg6728.t1"; gene_id "file_1_file_1_jg6728"
dmelr6.33_5	AUGUSTUS	gene	1347280	1348014	.	+	.	jg6728
dmelr6.33_5	AUGUSTUS	stop_codon	1348012	1348014	.	+	0	transcript_id "file_1_file_1_jg6728.t1"; gene_id "file_1_file_1_jg6728";
dmelr6.33_1	AUGUSTUS	stop_codon	15310040	15310042	.	-	0	transcript_id "file_1_file_1_jg10527.t1"; gene_id "file_1_file_1_jg10527";
dmelr6.33_1	AUGUSTUS	CDS	15310040	15311050	1	-	0	transcript_id "file_1_file_1_jg10527.t1"; gene_id "file_1_file_1_jg10527";
dmelr6.33_1	AUGUSTUS	exon	15310040	15311050	.	-	.	transcript_id "file_1_file_1_jg10527.t1"; gene_id "file_1_file_1_jg10527";
dmelr6.33_1	AUGUSTUS	transcript	15310040	15311050	.	-	.	transcript_id "file_1_file_1_jg10527.t1"; gene_id "file_1_file_1_jg10527"
dmelr6.33_1	AUGUSTUS	gene	15310040	15311050	.	-	.	jg10527
dmelr6.33_1	AUGUSTUS	start_codon	15311048	15311050	.	-	0	transcript_id "file_1_file_1_jg10527.t1"; gene_id "file_1_file_1_jg10527";
dmelr6.33_1	AUGUSTUS	start_codon	8952972	8952974	.	+	0	transcript_id "file_1_file_1_jg9621.t1"; gene_id "file_1_file_1_jg9621";
dmelr6.33_1	AUGUSTUS	CDS	8952972	8953029	1	+	0	transcript_id "file_1_file_1_jg9621.t1"; gene_id "file_1_file_1_jg9621";
dmelr6.33_1	AUGUSTUS	exon	8952972	8953029	.	+	.	transcript_id "file_1_file_1_jg9621.t1"; gene_id "file_1_file_1_jg9621";
dmelr6.33_1	AUGUSTUS	intron	8953030	8953102	.	+	.	transcript_id "file_1_file_1_jg9621.t1"; gene_id "file_1_file_1_jg9621";
dmelr6.33_1	AUGUSTUS	CDS	8953103	8953417	1	+	2	transcript_id "file_1_file_1_jg9621.t1"; gene_id "file_1_file_1_jg9621";
dmelr6.33_1	AUGUSTUS	exon	8953103	8953417	.	+	.	transcript_id "file_1_file_1_jg9621.t1"; gene_id "file_1_file_1_jg9621";
dmelr6.33_1	AUGUSTUS	intron	8953418	8954733	.	+	.	transcript_id "file_1_file_1_jg9621.t1"; gene_id "file_1_file_1_jg9621";
dmelr6.33_1	AUGUSTUS	CDS	8954734	8954851	1	+	2	transcript_id "file_1_file_1_jg9621.t1"; gene_id "file_1_file_1_jg9621";
dmelr6.33_1	AUGUSTUS	exon	8954734	8954851	.	+	.	transcript_id "file_1_file_1_jg9621.t1"; gene_id "file_1_file_1_jg9621";
dmelr6.33_1	AUGUSTUS	intron	8954852	8954958	.	+	.	transcript_id "file_1_file_1_jg9621.t1"; gene_id "file_1_file_1_jg9621";
dmelr6.33_1	AUGUSTUS	CDS	8954959	8955167	1	+	1	transcript_id "file_1_file_1_jg9621.t1"; gene_id "file_1_file_1_jg9621";
dmelr6.33_1	AUGUSTUS	exon	8954959	8955167	.	+	.	transcript_id "file_1_file_1_jg9621.t1"; gene_id "file_1_file_1_jg9621";
dmelr6.33_1	AUGUSTUS	intron	8955168	8959106	.	+	.	transcript_id "file_1_file_1_jg9621.t1"; gene_id "file_1_file_1_jg9621";
dmelr6.33_1	AUGUSTUS	CDS	8959107	8959334	1	+	2	transcript_id "file_1_file_1_jg9621.t1"; gene_id "file_1_file_1_jg9621";
dmelr6.33_1	AUGUSTUS	exon	8959107	8959334	.	+	.	transcript_id "file_1_file_1_jg9621.t1"; gene_id "file_1_file_1_jg9621";
dmelr6.33_1	AUGUSTUS	intron	8959335	8959399	.	+	.	transcript_id "file_1_file_1_jg9621.t1"; gene_id "file_1_file_1_jg9621";
dmelr6.33_1	AUGUSTUS	CDS	8959400	8959633	1	+	2	transcript_id "file_1_file_1_jg9621.t1"; gene_id "file_1_file_1_jg9621";
dmelr6.33_1	AUGUSTUS	exon	8959400	8959633	.	+	.	transcript_id "file_1_file_1_jg9621.t1"; gene_id "file_1_file_1_jg9621";
dmelr6.33_1	AUGUSTUS	intron	8959634	8959689	.	+	.	transcript_id "file_1_file_1_jg9621.t1"; gene_id "file_1_file_1_jg9621";
dmelr6.33_1	AUGUSTUS	CDS	8959690	8960213	1	+	2	transcript_id "file_1_file_1_jg9621.t1"; gene_id "file_1_file_1_jg9621";
dmelr6.33_1	AUGUSTUS	exon	8959690	8960213	.	+	.	transcript_id "file_1_file_1_jg9621.t1"; gene_id "file_1_file_1_jg9621";
dmelr6.33_1	AUGUSTUS	intron	8960214	8960276	.	+	.	transcript_id "file_1_file_1_jg9621.t1"; gene_id "file_1_file_1_jg9621";
dmelr6.33_1	AUGUSTUS	transcript	8952972	8960459	.	+	.	transcript_id "file_1_file_1_jg9621.t1"; gene_id "file_1_file_1_jg9621"
dmelr6.33_1	AUGUSTUS	gene	8952972	8960459	.	+	.	jg9621
dmelr6.33_1	AUGUSTUS	CDS	8960277	8960459	1	+	0	transcript_id "file_1_file_1_jg9621.t1"; gene_id "file_1_file_1_jg9621";
dmelr6.33_1	AUGUSTUS	exon	8960277	8960459	.	+	.	transcript_id "file_1_file_1_jg9621.t1"; gene_id "file_1_file_1_jg9621";
dmelr6.33_1	AUGUSTUS	stop_codon	8960457	8960459	.	+	0	transcript_id "file_1_file_1_jg9621.t1"; gene_id "file_1_file_1_jg9621";
dmelr6.33_1	GeneMark.hmm	stop_codon	8707078	8707080	.	-	0	gene_id "file_1_file_2_3377_g"; transcript_id "file_1_file_2_3377_t"; count "file_1_file_2_1_1";
dmelr6.33_1	GeneMark.hmm	CDS	8707078	8707361	.	-	2	gene_id "file_1_file_2_3377_g"; transcript_id "file_1_file_2_3377_t"; evidence "file_1_file_2_1_1"; cds_type "file_1_file_2_Terminal"; count "file_1_file_2_6_6"; anchored "file_1_file_2_1_1";
```
