## Supplementary material for "Evolution of chemosensory tissues and cells across ecologically diverse *Drosophilids*": sup. file 1: Dmel_braker.gtf (part 3 of 35)

```
dmelr6.33_1	GeneMark.hmm	exon	8707078	8707361	0	-	.	gene_id "file_1_file_2_3377_g"; transcript_id "file_1_file_2_3377_t"; evidence "file_1_file_2_1_1"; cds_type "file_1_file_2_Terminal"; count "file_1_file_2_6_6"; anchored "file_1_file_2_1_1";
dmelr6.33_1	GeneMark.hmm	CDS	8707417	8707651	.	-	0	gene_id "file_1_file_2_3377_g"; transcript_id "file_1_file_2_3377_t"; evidence "file_1_file_2_1_1"; cds_type "file_1_file_2_Internal"; count "file_1_file_2_5_6"; anchored "file_1_file_2_1_1";
dmelr6.33_1	GeneMark.hmm	exon	8707417	8707651	0	-	.	gene_id "file_1_file_2_3377_g"; transcript_id "file_1_file_2_3377_t"; evidence "file_1_file_2_1_1"; cds_type "file_1_file_2_Internal"; count "file_1_file_2_5_6"; anchored "file_1_file_2_1_1";
dmelr6.33_1	GeneMark.hmm	CDS	8707721	8707860	.	-	2	gene_id "file_1_file_2_3377_g"; transcript_id "file_1_file_2_3377_t"; evidence "file_1_file_2_1_1"; cds_type "file_1_file_2_Internal"; count "file_1_file_2_4_6"; anchored "file_1_file_2_1_1";
dmelr6.33_1	GeneMark.hmm	exon	8707721	8707860	0	-	.	gene_id "file_1_file_2_3377_g"; transcript_id "file_1_file_2_3377_t"; evidence "file_1_file_2_1_1"; cds_type "file_1_file_2_Internal"; count "file_1_file_2_4_6"; anchored "file_1_file_2_1_1";
dmelr6.33_1	GeneMark.hmm	CDS	8707920	8708426	.	-	2	gene_id "file_1_file_2_3377_g"; transcript_id "file_1_file_2_3377_t"; evidence "file_1_file_2_1_1"; cds_type "file_1_file_2_Internal"; count "file_1_file_2_3_6"; anchored "file_1_file_2_1_1";
dmelr6.33_1	GeneMark.hmm	exon	8707920	8708426	0	-	.	gene_id "file_1_file_2_3377_g"; transcript_id "file_1_file_2_3377_t"; evidence "file_1_file_2_1_1"; cds_type "file_1_file_2_Internal"; count "file_1_file_2_3_6"; anchored "file_1_file_2_1_1";
dmelr6.33_1	GeneMark.hmm	CDS	8708496	8708570	.	-	2	gene_id "file_1_file_2_3377_g"; transcript_id "file_1_file_2_3377_t"; evidence "file_1_file_2_1_1"; cds_type "file_1_file_2_Internal"; count "file_1_file_2_2_6"; anchored "file_1_file_2_1_1";
dmelr6.33_1	GeneMark.hmm	exon	8708496	8708570	0	-	.	gene_id "file_1_file_2_3377_g"; transcript_id "file_1_file_2_3377_t"; evidence "file_1_file_2_1_1"; cds_type "file_1_file_2_Internal"; count "file_1_file_2_2_6"; anchored "file_1_file_2_1_1";
dmelr6.33_1	GeneMark.hmm	CDS	8708627	8708840	.	-	0	gene_id "file_1_file_2_3377_g"; transcript_id "file_1_file_2_3377_t"; evidence "file_1_file_2_1_0"; cds_type "file_1_file_2_Initial"; count "file_1_file_2_1_6"; anchored "file_1_file_2_1_0";
dmelr6.33_1	GeneMark.hmm	exon	8708627	8708840	0	-	.	gene_id "file_1_file_2_3377_g"; transcript_id "file_1_file_2_3377_t"; evidence "file_1_file_2_1_0"; cds_type "file_1_file_2_Initial"; count "file_1_file_2_1_6"; anchored "file_1_file_2_1_0";
dmelr6.33_1	GeneMark.hmm	start_codon	8708838	8708840	.	-	0	gene_id "file_1_file_2_3377_g"; transcript_id "file_1_file_2_3377_t"; count "file_1_file_2_1_1";
dmelr6.33_1	AUGUSTUS	start_codon	20732819	20732821	.	+	0	transcript_id "file_1_file_1_jg11255.t1"; gene_id "file_1_file_1_jg11255";
dmelr6.33_1	AUGUSTUS	CDS	20732819	20732866	0.8	+	0	transcript_id "file_1_file_1_jg11255.t1"; gene_id "file_1_file_1_jg11255";
dmelr6.33_1	AUGUSTUS	exon	20732819	20732866	.	+	.	transcript_id "file_1_file_1_jg11255.t1"; gene_id "file_1_file_1_jg11255";
dmelr6.33_1	AUGUSTUS	intron	20732867	20734169	.	+	.	transcript_id "file_1_file_1_jg11255.t1"; gene_id "file_1_file_1_jg11255";
dmelr6.33_1	AUGUSTUS	CDS	20734170	20734247	1	+	0	transcript_id "file_1_file_1_jg11255.t1"; gene_id "file_1_file_1_jg11255";
dmelr6.33_1	AUGUSTUS	exon	20734170	20734247	.	+	.	transcript_id "file_1_file_1_jg11255.t1"; gene_id "file_1_file_1_jg11255";
dmelr6.33_1	AUGUSTUS	intron	20734248	20734317	.	+	.	transcript_id "file_1_file_1_jg11255.t1"; gene_id "file_1_file_1_jg11255";
dmelr6.33_1	AUGUSTUS	CDS	20734318	20734450	1	+	0	transcript_id "file_1_file_1_jg11255.t1"; gene_id "file_1_file_1_jg11255";
dmelr6.33_1	AUGUSTUS	exon	20734318	20734450	.	+	.	transcript_id "file_1_file_1_jg11255.t1"; gene_id "file_1_file_1_jg11255";
dmelr6.33_1	AUGUSTUS	intron	20734451	20745784	.	+	.	transcript_id "file_1_file_1_jg11255.t1"; gene_id "file_1_file_1_jg11255";
dmelr6.33_1	AUGUSTUS	CDS	20745785	20745904	1	+	2	transcript_id "file_1_file_1_jg11255.t1"; gene_id "file_1_file_1_jg11255";
dmelr6.33_1	AUGUSTUS	exon	20745785	20745904	.	+	.	transcript_id "file_1_file_1_jg11255.t1"; gene_id "file_1_file_1_jg11255";
dmelr6.33_1	AUGUSTUS	intron	20745905	20746005	.	+	.	transcript_id "file_1_file_1_jg11255.t1"; gene_id "file_1_file_1_jg11255";
dmelr6.33_1	AUGUSTUS	CDS	20746006	20746102	1	+	2	transcript_id "file_1_file_1_jg11255.t1"; gene_id "file_1_file_1_jg11255";
dmelr6.33_1	AUGUSTUS	exon	20746006	20746102	.	+	.	transcript_id "file_1_file_1_jg11255.t1"; gene_id "file_1_file_1_jg11255";
dmelr6.33_1	AUGUSTUS	intron	20746103	20747424	.	+	.	transcript_id "file_1_file_1_jg11255.t1"; gene_id "file_1_file_1_jg11255";
dmelr6.33_1	AUGUSTUS	CDS	20747425	20747522	1	+	1	transcript_id "file_1_file_1_jg11255.t1"; gene_id "file_1_file_1_jg11255";
dmelr6.33_1	AUGUSTUS	exon	20747425	20747522	.	+	.	transcript_id "file_1_file_1_jg11255.t1"; gene_id "file_1_file_1_jg11255";
dmelr6.33_1	AUGUSTUS	intron	20747523	20748325	.	+	.	transcript_id "file_1_file_1_jg11255.t1"; gene_id "file_1_file_1_jg11255";
dmelr6.33_1	AUGUSTUS	transcript	20732819	20748651	.	+	.	transcript_id "file_1_file_1_jg11255.t1"; gene_id "file_1_file_1_jg11255"
dmelr6.33_1	AUGUSTUS	gene	20732819	20748651	.	+	.	jg11255
dmelr6.33_1	AUGUSTUS	CDS	20748326	20748651	1	+	2	transcript_id "file_1_file_1_jg11255.t1"; gene_id "file_1_file_1_jg11255";
dmelr6.33_1	AUGUSTUS	exon	20748326	20748651	.	+	.	transcript_id "file_1_file_1_jg11255.t1"; gene_id "file_1_file_1_jg11255";
dmelr6.33_1	AUGUSTUS	stop_codon	20748649	20748651	.	+	0	transcript_id "file_1_file_1_jg11255.t1"; gene_id "file_1_file_1_jg11255";
dmelr6.33_5	AUGUSTUS	start_codon	4077916	4077918	.	+	0	transcript_id "file_1_file_1_jg7029.t1"; gene_id "file_1_file_1_jg7029";
dmelr6.33_5	AUGUSTUS	CDS	4077916	4078388	1	+	0	transcript_id "file_1_file_1_jg7029.t1"; gene_id "file_1_file_1_jg7029";
dmelr6.33_5	AUGUSTUS	exon	4077916	4078388	.	+	.	transcript_id "file_1_file_1_jg7029.t1"; gene_id "file_1_file_1_jg7029";
dmelr6.33_5	AUGUSTUS	intron	4078389	4078478	.	+	.	transcript_id "file_1_file_1_jg7029.t1"; gene_id "file_1_file_1_jg7029";
dmelr6.33_5	AUGUSTUS	CDS	4078479	4079131	1	+	1	transcript_id "file_1_file_1_jg7029.t1"; gene_id "file_1_file_1_jg7029";
dmelr6.33_5	AUGUSTUS	exon	4078479	4079131	.	+	.	transcript_id "file_1_file_1_jg7029.t1"; gene_id "file_1_file_1_jg7029";
dmelr6.33_5	AUGUSTUS	intron	4079132	4081353	.	+	.	transcript_id "file_1_file_1_jg7029.t1"; gene_id "file_1_file_1_jg7029";
dmelr6.33_5	AUGUSTUS	CDS	4081354	4081426	1	+	2	transcript_id "file_1_file_1_jg7029.t1"; gene_id "file_1_file_1_jg7029";
dmelr6.33_5	AUGUSTUS	exon	4081354	4081426	.	+	.	transcript_id "file_1_file_1_jg7029.t1"; gene_id "file_1_file_1_jg7029";
dmelr6.33_5	AUGUSTUS	intron	4081427	4081543	.	+	.	transcript_id "file_1_file_1_jg7029.t1"; gene_id "file_1_file_1_jg7029";
dmelr6.33_5	AUGUSTUS	CDS	4081544	4081584	1	+	1	transcript_id "file_1_file_1_jg7029.t1"; gene_id "file_1_file_1_jg7029";
dmelr6.33_5	AUGUSTUS	exon	4081544	4081584	.	+	.	transcript_id "file_1_file_1_jg7029.t1"; gene_id "file_1_file_1_jg7029";
dmelr6.33_5	AUGUSTUS	intron	4081585	4082430	.	+	.	transcript_id "file_1_file_1_jg7029.t1"; gene_id "file_1_file_1_jg7029";
dmelr6.33_5	AUGUSTUS	CDS	4082431	4082604	1	+	2	transcript_id "file_1_file_1_jg7029.t1"; gene_id "file_1_file_1_jg7029";
dmelr6.33_5	AUGUSTUS	exon	4082431	4082604	.	+	.	transcript_id "file_1_file_1_jg7029.t1"; gene_id "file_1_file_1_jg7029";
dmelr6.33_5	AUGUSTUS	intron	4082605	4082793	.	+	.	transcript_id "file_1_file_1_jg7029.t1"; gene_id "file_1_file_1_jg7029";
dmelr6.33_5	AUGUSTUS	CDS	4082794	4084345	1	+	2	transcript_id "file_1_file_1_jg7029.t1"; gene_id "file_1_file_1_jg7029";
dmelr6.33_5	AUGUSTUS	exon	4082794	4084345	.	+	.	transcript_id "file_1_file_1_jg7029.t1"; gene_id "file_1_file_1_jg7029";
dmelr6.33_5	AUGUSTUS	intron	4084346	4084438	.	+	.	transcript_id "file_1_file_1_jg7029.t1"; gene_id "file_1_file_1_jg7029";
dmelr6.33_5	AUGUSTUS	CDS	4084439	4084704	1	+	1	transcript_id "file_1_file_1_jg7029.t1"; gene_id "file_1_file_1_jg7029";
dmelr6.33_5	AUGUSTUS	exon	4084439	4084704	.	+	.	transcript_id "file_1_file_1_jg7029.t1"; gene_id "file_1_file_1_jg7029";
dmelr6.33_5	AUGUSTUS	intron	4084705	4084790	.	+	.	transcript_id "file_1_file_1_jg7029.t1"; gene_id "file_1_file_1_jg7029";
dmelr6.33_5	AUGUSTUS	CDS	4084791	4085019	1	+	2	transcript_id "file_1_file_1_jg7029.t1"; gene_id "file_1_file_1_jg7029";
dmelr6.33_5	AUGUSTUS	exon	4084791	4085019	.	+	.	transcript_id "file_1_file_1_jg7029.t1"; gene_id "file_1_file_1_jg7029";
dmelr6.33_5	AUGUSTUS	intron	4085020	4085617	.	+	.	transcript_id "file_1_file_1_jg7029.t1"; gene_id "file_1_file_1_jg7029";
dmelr6.33_5	AUGUSTUS	CDS	4085618	4085875	1	+	1	transcript_id "file_1_file_1_jg7029.t1"; gene_id "file_1_file_1_jg7029";
dmelr6.33_5	AUGUSTUS	exon	4085618	4085875	.	+	.	transcript_id "file_1_file_1_jg7029.t1"; gene_id "file_1_file_1_jg7029";
dmelr6.33_5	AUGUSTUS	intron	4085876	4085939	.	+	.	transcript_id "file_1_file_1_jg7029.t1"; gene_id "file_1_file_1_jg7029";
dmelr6.33_5	AUGUSTUS	CDS	4085940	4086052	1	+	1	transcript_id "file_1_file_1_jg7029.t1"; gene_id "file_1_file_1_jg7029";
dmelr6.33_5	AUGUSTUS	exon	4085940	4086052	.	+	.	transcript_id "file_1_file_1_jg7029.t1"; gene_id "file_1_file_1_jg7029";
dmelr6.33_5	AUGUSTUS	intron	4086053	4086169	.	+	.	transcript_id "file_1_file_1_jg7029.t1"; gene_id "file_1_file_1_jg7029";
dmelr6.33_5	AUGUSTUS	CDS	4086170	4086250	1	+	2	transcript_id "file_1_file_1_jg7029.t1"; gene_id "file_1_file_1_jg7029";
dmelr6.33_5	AUGUSTUS	exon	4086170	4086250	.	+	.	transcript_id "file_1_file_1_jg7029.t1"; gene_id "file_1_file_1_jg7029";
dmelr6.33_5	AUGUSTUS	intron	4086251	4087053	.	+	.	transcript_id "file_1_file_1_jg7029.t1"; gene_id "file_1_file_1_jg7029";
dmelr6.33_5	AUGUSTUS	transcript	4077916	4087094	.	+	.	transcript_id "file_1_file_1_jg7029.t1"; gene_id "file_1_file_1_jg7029"
dmelr6.33_5	AUGUSTUS	CDS	4087054	4087094	1	+	2	transcript_id "file_1_file_1_jg7029.t1"; gene_id "file_1_file_1_jg7029";
dmelr6.33_5	AUGUSTUS	exon	4087054	4087094	.	+	.	transcript_id "file_1_file_1_jg7029.t1"; gene_id "file_1_file_1_jg7029";
dmelr6.33_5	AUGUSTUS	stop_codon	4087092	4087094	.	+	0	transcript_id "file_1_file_1_jg7029.t1"; gene_id "file_1_file_1_jg7029";
dmelr6.33_1	AUGUSTUS	stop_codon	7483394	7483396	.	-	0	transcript_id "file_1_file_1_jg9367.t1"; gene_id "file_1_file_1_jg9367";
dmelr6.33_1	AUGUSTUS	CDS	7483394	7483564	1	-	0	transcript_id "file_1_file_1_jg9367.t1"; gene_id "file_1_file_1_jg9367";
dmelr6.33_1	AUGUSTUS	exon	7483394	7483564	.	-	.	transcript_id "file_1_file_1_jg9367.t1"; gene_id "file_1_file_1_jg9367";
dmelr6.33_1	AUGUSTUS	intron	7483565	7483646	.	-	.	transcript_id "file_1_file_1_jg9367.t1"; gene_id "file_1_file_1_jg9367";
dmelr6.33_1	AUGUSTUS	CDS	7483647	7483799	1	-	0	transcript_id "file_1_file_1_jg9367.t1"; gene_id "file_1_file_1_jg9367";
dmelr6.33_1	AUGUSTUS	exon	7483647	7483799	.	-	.	transcript_id "file_1_file_1_jg9367.t1"; gene_id "file_1_file_1_jg9367";
dmelr6.33_1	AUGUSTUS	intron	7483800	7483861	.	-	.	transcript_id "file_1_file_1_jg9367.t1"; gene_id "file_1_file_1_jg9367";
dmelr6.33_1	AUGUSTUS	CDS	7483862	7485815	1	-	1	transcript_id "file_1_file_1_jg9367.t1"; gene_id "file_1_file_1_jg9367";
dmelr6.33_1	AUGUSTUS	exon	7483862	7485815	.	-	.	transcript_id "file_1_file_1_jg9367.t1"; gene_id "file_1_file_1_jg9367";
dmelr6.33_1	AUGUSTUS	intron	7485816	7485884	.	-	.	transcript_id "file_1_file_1_jg9367.t1"; gene_id "file_1_file_1_jg9367";
dmelr6.33_1	AUGUSTUS	transcript	7483394	7486105	.	-	.	transcript_id "file_1_file_1_jg9367.t1"; gene_id "file_1_file_1_jg9367"
dmelr6.33_1	AUGUSTUS	gene	7483394	7486105	.	-	.	jg9367
dmelr6.33_1	AUGUSTUS	CDS	7485885	7486105	1	-	0	transcript_id "file_1_file_1_jg9367.t1"; gene_id "file_1_file_1_jg9367";
dmelr6.33_1	AUGUSTUS	exon	7485885	7486105	.	-	.	transcript_id "file_1_file_1_jg9367.t1"; gene_id "file_1_file_1_jg9367";
dmelr6.33_1	AUGUSTUS	start_codon	7486103	7486105	.	-	0	transcript_id "file_1_file_1_jg9367.t1"; gene_id "file_1_file_1_jg9367";
dmelr6.33_2	AUGUSTUS	start_codon	4287150	4287152	.	+	0	transcript_id "file_1_file_1_jg12606.t1"; gene_id "file_1_file_1_jg12606";
dmelr6.33_2	AUGUSTUS	CDS	4287150	4287211	1	+	0	transcript_id "file_1_file_1_jg12606.t1"; gene_id "file_1_file_1_jg12606";
dmelr6.33_2	AUGUSTUS	exon	4287150	4287211	.	+	.	transcript_id "file_1_file_1_jg12606.t1"; gene_id "file_1_file_1_jg12606";
dmelr6.33_2	AUGUSTUS	intron	4287212	4287283	.	+	.	transcript_id "file_1_file_1_jg12606.t1"; gene_id "file_1_file_1_jg12606";
dmelr6.33_2	AUGUSTUS	CDS	4287284	4287388	1	+	1	transcript_id "file_1_file_1_jg12606.t1"; gene_id "file_1_file_1_jg12606";
dmelr6.33_2	AUGUSTUS	exon	4287284	4287388	.	+	.	transcript_id "file_1_file_1_jg12606.t1"; gene_id "file_1_file_1_jg12606";
dmelr6.33_2	AUGUSTUS	intron	4287389	4287463	.	+	.	transcript_id "file_1_file_1_jg12606.t1"; gene_id "file_1_file_1_jg12606";
dmelr6.33_2	AUGUSTUS	CDS	4287464	4287626	1	+	1	transcript_id "file_1_file_1_jg12606.t1"; gene_id "file_1_file_1_jg12606";
dmelr6.33_2	AUGUSTUS	exon	4287464	4287626	.	+	.	transcript_id "file_1_file_1_jg12606.t1"; gene_id "file_1_file_1_jg12606";
dmelr6.33_2	AUGUSTUS	intron	4287627	4287686	.	+	.	transcript_id "file_1_file_1_jg12606.t1"; gene_id "file_1_file_1_jg12606";
dmelr6.33_2	AUGUSTUS	CDS	4287687	4287977	1	+	0	transcript_id "file_1_file_1_jg12606.t1"; gene_id "file_1_file_1_jg12606";
dmelr6.33_2	AUGUSTUS	exon	4287687	4287977	.	+	.	transcript_id "file_1_file_1_jg12606.t1"; gene_id "file_1_file_1_jg12606";
dmelr6.33_2	AUGUSTUS	intron	4287978	4288033	.	+	.	transcript_id "file_1_file_1_jg12606.t1"; gene_id "file_1_file_1_jg12606";
dmelr6.33_2	AUGUSTUS	transcript	4287150	4288291	.	+	.	transcript_id "file_1_file_1_jg12606.t1"; gene_id "file_1_file_1_jg12606"
dmelr6.33_2	AUGUSTUS	gene	4287150	4288291	.	+	.	jg12606
dmelr6.33_2	AUGUSTUS	CDS	4288034	4288291	1	+	0	transcript_id "file_1_file_1_jg12606.t1"; gene_id "file_1_file_1_jg12606";
dmelr6.33_2	AUGUSTUS	exon	4288034	4288291	.	+	.	transcript_id "file_1_file_1_jg12606.t1"; gene_id "file_1_file_1_jg12606";
dmelr6.33_2	AUGUSTUS	stop_codon	4288289	4288291	.	+	0	transcript_id "file_1_file_1_jg12606.t1"; gene_id "file_1_file_1_jg12606";
dmelr6.33_5	AUGUSTUS	start_codon	8563373	8563375	.	+	0	transcript_id "file_1_file_1_jg7515.t1"; gene_id "file_1_file_1_jg7515";
dmelr6.33_5	AUGUSTUS	CDS	8563373	8564375	1	+	0	transcript_id "file_1_file_1_jg7515.t1"; gene_id "file_1_file_1_jg7515";
dmelr6.33_5	AUGUSTUS	exon	8563373	8564375	.	+	.	transcript_id "file_1_file_1_jg7515.t1"; gene_id "file_1_file_1_jg7515";
dmelr6.33_5	AUGUSTUS	intron	8564376	8564483	.	+	.	transcript_id "file_1_file_1_jg7515.t1"; gene_id "file_1_file_1_jg7515";
dmelr6.33_5	AUGUSTUS	CDS	8564484	8565164	1	+	2	transcript_id "file_1_file_1_jg7515.t1"; gene_id "file_1_file_1_jg7515";
dmelr6.33_5	AUGUSTUS	exon	8564484	8565164	.	+	.	transcript_id "file_1_file_1_jg7515.t1"; gene_id "file_1_file_1_jg7515";
dmelr6.33_5	AUGUSTUS	intron	8565165	8565376	.	+	.	transcript_id "file_1_file_1_jg7515.t1"; gene_id "file_1_file_1_jg7515";
dmelr6.33_5	AUGUSTUS	CDS	8565377	8566056	1	+	2	transcript_id "file_1_file_1_jg7515.t1"; gene_id "file_1_file_1_jg7515";
dmelr6.33_5	AUGUSTUS	exon	8565377	8566056	.	+	.	transcript_id "file_1_file_1_jg7515.t1"; gene_id "file_1_file_1_jg7515";
dmelr6.33_5	AUGUSTUS	intron	8566057	8566296	.	+	.	transcript_id "file_1_file_1_jg7515.t1"; gene_id "file_1_file_1_jg7515";
dmelr6.33_5	AUGUSTUS	transcript	8563373	8566938	.	+	.	transcript_id "file_1_file_1_jg7515.t1"; gene_id "file_1_file_1_jg7515"
dmelr6.33_5	AUGUSTUS	gene	8563373	8566938	.	+	.	jg7515
dmelr6.33_5	AUGUSTUS	CDS	8566297	8566938	0.97	+	0	transcript_id "file_1_file_1_jg7515.t1"; gene_id "file_1_file_1_jg7515";
dmelr6.33_5	AUGUSTUS	exon	8566297	8566938	.	+	.	transcript_id "file_1_file_1_jg7515.t1"; gene_id "file_1_file_1_jg7515";
dmelr6.33_5	AUGUSTUS	stop_codon	8566936	8566938	.	+	0	transcript_id "file_1_file_1_jg7515.t1"; gene_id "file_1_file_1_jg7515";
dmelr6.33_1	AUGUSTUS	stop_codon	18632822	18632824	.	-	0	transcript_id "file_1_file_1_jg11022.t2"; gene_id "file_1_file_1_jg11022";
dmelr6.33_1	AUGUSTUS	CDS	18632822	18632986	1	-	0	transcript_id "file_1_file_1_jg11022.t2"; gene_id "file_1_file_1_jg11022";
dmelr6.33_1	AUGUSTUS	exon	18632822	18632986	.	-	.	transcript_id "file_1_file_1_jg11022.t2"; gene_id "file_1_file_1_jg11022";
dmelr6.33_1	AUGUSTUS	intron	18632987	18633053	.	-	.	transcript_id "file_1_file_1_jg11022.t2"; gene_id "file_1_file_1_jg11022";
dmelr6.33_1	AUGUSTUS	CDS	18633054	18633124	1	-	2	transcript_id "file_1_file_1_jg11022.t2"; gene_id "file_1_file_1_jg11022";
dmelr6.33_1	AUGUSTUS	exon	18633054	18633124	.	-	.	transcript_id "file_1_file_1_jg11022.t2"; gene_id "file_1_file_1_jg11022";
dmelr6.33_1	AUGUSTUS	intron	18633125	18633191	.	-	.	transcript_id "file_1_file_1_jg11022.t2"; gene_id "file_1_file_1_jg11022";
dmelr6.33_1	AUGUSTUS	CDS	18633192	18633363	1	-	0	transcript_id "file_1_file_1_jg11022.t2"; gene_id "file_1_file_1_jg11022";
dmelr6.33_1	AUGUSTUS	exon	18633192	18633363	.	-	.	transcript_id "file_1_file_1_jg11022.t2"; gene_id "file_1_file_1_jg11022";
dmelr6.33_1	AUGUSTUS	intron	18633364	18633425	.	-	.	transcript_id "file_1_file_1_jg11022.t2"; gene_id "file_1_file_1_jg11022";
dmelr6.33_1	AUGUSTUS	CDS	18633426	18634285	1	-	2	transcript_id "file_1_file_1_jg11022.t2"; gene_id "file_1_file_1_jg11022";
dmelr6.33_1	AUGUSTUS	exon	18633426	18634285	.	-	.	transcript_id "file_1_file_1_jg11022.t2"; gene_id "file_1_file_1_jg11022";
dmelr6.33_1	AUGUSTUS	intron	18634286	18634769	.	-	.	transcript_id "file_1_file_1_jg11022.t2"; gene_id "file_1_file_1_jg11022";
dmelr6.33_1	AUGUSTUS	CDS	18634770	18634941	1	-	0	transcript_id "file_1_file_1_jg11022.t2"; gene_id "file_1_file_1_jg11022";
dmelr6.33_1	AUGUSTUS	exon	18634770	18634941	.	-	.	transcript_id "file_1_file_1_jg11022.t2"; gene_id "file_1_file_1_jg11022";
dmelr6.33_1	AUGUSTUS	intron	18634942	18636142	.	-	.	transcript_id "file_1_file_1_jg11022.t2"; gene_id "file_1_file_1_jg11022";
dmelr6.33_1	AUGUSTUS	CDS	18636143	18636271	1	-	0	transcript_id "file_1_file_1_jg11022.t2"; gene_id "file_1_file_1_jg11022";
dmelr6.33_1	AUGUSTUS	exon	18636143	18636271	.	-	.	transcript_id "file_1_file_1_jg11022.t2"; gene_id "file_1_file_1_jg11022";
dmelr6.33_1	AUGUSTUS	intron	18636272	18636339	.	-	.	transcript_id "file_1_file_1_jg11022.t2"; gene_id "file_1_file_1_jg11022";
dmelr6.33_1	AUGUSTUS	CDS	18636340	18636821	1	-	2	transcript_id "file_1_file_1_jg11022.t2"; gene_id "file_1_file_1_jg11022";
dmelr6.33_1	AUGUSTUS	exon	18636340	18636821	.	-	.	transcript_id "file_1_file_1_jg11022.t2"; gene_id "file_1_file_1_jg11022";
dmelr6.33_1	AUGUSTUS	intron	18636822	18636887	.	-	.	transcript_id "file_1_file_1_jg11022.t2"; gene_id "file_1_file_1_jg11022";
dmelr6.33_1	AUGUSTUS	CDS	18636888	18637739	1	-	2	transcript_id "file_1_file_1_jg11022.t2"; gene_id "file_1_file_1_jg11022";
dmelr6.33_1	AUGUSTUS	exon	18636888	18637739	.	-	.	transcript_id "file_1_file_1_jg11022.t2"; gene_id "file_1_file_1_jg11022";
dmelr6.33_1	AUGUSTUS	intron	18637740	18637846	.	-	.	transcript_id "file_1_file_1_jg11022.t2"; gene_id "file_1_file_1_jg11022";
dmelr6.33_1	AUGUSTUS	CDS	18637847	18638617	1	-	2	transcript_id "file_1_file_1_jg11022.t2"; gene_id "file_1_file_1_jg11022";
dmelr6.33_1	AUGUSTUS	exon	18637847	18638617	.	-	.	transcript_id "file_1_file_1_jg11022.t2"; gene_id "file_1_file_1_jg11022";
dmelr6.33_1	AUGUSTUS	intron	18638618	18638818	.	-	.	transcript_id "file_1_file_1_jg11022.t2"; gene_id "file_1_file_1_jg11022";
dmelr6.33_1	AUGUSTUS	transcript	18632822	18638960	.	-	.	transcript_id "file_1_file_1_jg11022.t2"; gene_id "file_1_file_1_jg11022"
dmelr6.33_1	AUGUSTUS	CDS	18638819	18638960	1	-	0	transcript_id "file_1_file_1_jg11022.t2"; gene_id "file_1_file_1_jg11022";
dmelr6.33_1	AUGUSTUS	exon	18638819	18638960	.	-	.	transcript_id "file_1_file_1_jg11022.t2"; gene_id "file_1_file_1_jg11022";
dmelr6.33_1	AUGUSTUS	start_codon	18638958	18638960	.	-	0	transcript_id "file_1_file_1_jg11022.t2"; gene_id "file_1_file_1_jg11022";
dmelr6.33_5	AUGUSTUS	start_codon	5789646	5789648	.	+	0	transcript_id "file_1_file_1_jg7188.t1"; gene_id "file_1_file_1_jg7188";
dmelr6.33_5	AUGUSTUS	CDS	5789646	5790758	1	+	0	transcript_id "file_1_file_1_jg7188.t1"; gene_id "file_1_file_1_jg7188";
dmelr6.33_5	AUGUSTUS	exon	5789646	5790758	.	+	.	transcript_id "file_1_file_1_jg7188.t1"; gene_id "file_1_file_1_jg7188";
dmelr6.33_5	AUGUSTUS	transcript	5789646	5790758	.	+	.	transcript_id "file_1_file_1_jg7188.t1"; gene_id "file_1_file_1_jg7188"
dmelr6.33_5	AUGUSTUS	gene	5789646	5790758	.	+	.	jg7188
dmelr6.33_5	AUGUSTUS	stop_codon	5790756	5790758	.	+	0	transcript_id "file_1_file_1_jg7188.t1"; gene_id "file_1_file_1_jg7188";
dmelr6.33_1	AUGUSTUS	start_codon	16125377	16125379	.	+	0	transcript_id "file_1_file_1_jg10632.t3"; gene_id "file_1_file_1_jg10632";
dmelr6.33_1	AUGUSTUS	CDS	16125377	16125782	1	+	0	transcript_id "file_1_file_1_jg10632.t3"; gene_id "file_1_file_1_jg10632";
dmelr6.33_1	AUGUSTUS	exon	16125377	16125782	.	+	.	transcript_id "file_1_file_1_jg10632.t3"; gene_id "file_1_file_1_jg10632";
dmelr6.33_1	AUGUSTUS	intron	16125783	16131541	.	+	.	transcript_id "file_1_file_1_jg10632.t3"; gene_id "file_1_file_1_jg10632";
dmelr6.33_1	AUGUSTUS	CDS	16131542	16131899	1	+	2	transcript_id "file_1_file_1_jg10632.t3"; gene_id "file_1_file_1_jg10632";
dmelr6.33_1	AUGUSTUS	exon	16131542	16131899	.	+	.	transcript_id "file_1_file_1_jg10632.t3"; gene_id "file_1_file_1_jg10632";
dmelr6.33_1	AUGUSTUS	intron	16131900	16132308	.	+	.	transcript_id "file_1_file_1_jg10632.t3"; gene_id "file_1_file_1_jg10632";
dmelr6.33_1	AUGUSTUS	CDS	16132309	16132635	1	+	1	transcript_id "file_1_file_1_jg10632.t3"; gene_id "file_1_file_1_jg10632";
dmelr6.33_1	AUGUSTUS	exon	16132309	16132635	.	+	.	transcript_id "file_1_file_1_jg10632.t3"; gene_id "file_1_file_1_jg10632";
dmelr6.33_1	AUGUSTUS	intron	16132636	16132828	.	+	.	transcript_id "file_1_file_1_jg10632.t3"; gene_id "file_1_file_1_jg10632";
dmelr6.33_1	AUGUSTUS	CDS	16132829	16133098	0.74	+	1	transcript_id "file_1_file_1_jg10632.t3"; gene_id "file_1_file_1_jg10632";
dmelr6.33_1	AUGUSTUS	exon	16132829	16133098	.	+	.	transcript_id "file_1_file_1_jg10632.t3"; gene_id "file_1_file_1_jg10632";
dmelr6.33_1	AUGUSTUS	intron	16133099	16133421	.	+	.	transcript_id "file_1_file_1_jg10632.t3"; gene_id "file_1_file_1_jg10632";
dmelr6.33_1	AUGUSTUS	CDS	16133422	16133683	0.74	+	1	transcript_id "file_1_file_1_jg10632.t3"; gene_id "file_1_file_1_jg10632";
dmelr6.33_1	AUGUSTUS	exon	16133422	16133683	.	+	.	transcript_id "file_1_file_1_jg10632.t3"; gene_id "file_1_file_1_jg10632";
dmelr6.33_1	AUGUSTUS	intron	16133684	16136026	.	+	.	transcript_id "file_1_file_1_jg10632.t3"; gene_id "file_1_file_1_jg10632";
dmelr6.33_1	AUGUSTUS	CDS	16136027	16136125	1	+	0	transcript_id "file_1_file_1_jg10632.t3"; gene_id "file_1_file_1_jg10632";
dmelr6.33_1	AUGUSTUS	exon	16136027	16136125	.	+	.	transcript_id "file_1_file_1_jg10632.t3"; gene_id "file_1_file_1_jg10632";
dmelr6.33_1	AUGUSTUS	intron	16136126	16136186	.	+	.	transcript_id "file_1_file_1_jg10632.t3"; gene_id "file_1_file_1_jg10632";
dmelr6.33_1	AUGUSTUS	CDS	16136187	16136360	1	+	0	transcript_id "file_1_file_1_jg10632.t3"; gene_id "file_1_file_1_jg10632";
dmelr6.33_1	AUGUSTUS	exon	16136187	16136360	.	+	.	transcript_id "file_1_file_1_jg10632.t3"; gene_id "file_1_file_1_jg10632";
dmelr6.33_1	AUGUSTUS	intron	16136361	16136424	.	+	.	transcript_id "file_1_file_1_jg10632.t3"; gene_id "file_1_file_1_jg10632";
dmelr6.33_1	AUGUSTUS	CDS	16136425	16136566	1	+	0	transcript_id "file_1_file_1_jg10632.t3"; gene_id "file_1_file_1_jg10632";
dmelr6.33_1	AUGUSTUS	exon	16136425	16136566	.	+	.	transcript_id "file_1_file_1_jg10632.t3"; gene_id "file_1_file_1_jg10632";
dmelr6.33_1	AUGUSTUS	intron	16136567	16136833	.	+	.	transcript_id "file_1_file_1_jg10632.t3"; gene_id "file_1_file_1_jg10632";
dmelr6.33_1	AUGUSTUS	transcript	16125377	16136958	.	+	.	transcript_id "file_1_file_1_jg10632.t3"; gene_id "file_1_file_1_jg10632"
dmelr6.33_1	AUGUSTUS	CDS	16136834	16136958	1	+	2	transcript_id "file_1_file_1_jg10632.t3"; gene_id "file_1_file_1_jg10632";
dmelr6.33_1	AUGUSTUS	exon	16136834	16136958	.	+	.	transcript_id "file_1_file_1_jg10632.t3"; gene_id "file_1_file_1_jg10632";
dmelr6.33_1	AUGUSTUS	stop_codon	16136956	16136958	.	+	0	transcript_id "file_1_file_1_jg10632.t3"; gene_id "file_1_file_1_jg10632";
dmelr6.33_2	AUGUSTUS	start_codon	16773757	16773759	.	+	0	transcript_id "file_1_file_1_jg14078.t1"; gene_id "file_1_file_1_jg14078";
dmelr6.33_2	AUGUSTUS	CDS	16773757	16774366	1	+	0	transcript_id "file_1_file_1_jg14078.t1"; gene_id "file_1_file_1_jg14078";
dmelr6.33_2	AUGUSTUS	exon	16773757	16774366	.	+	.	transcript_id "file_1_file_1_jg14078.t1"; gene_id "file_1_file_1_jg14078";
dmelr6.33_2	AUGUSTUS	intron	16774367	16774429	.	+	.	transcript_id "file_1_file_1_jg14078.t1"; gene_id "file_1_file_1_jg14078";
dmelr6.33_2	AUGUSTUS	transcript	16773757	16776360	.	+	.	transcript_id "file_1_file_1_jg14078.t1"; gene_id "file_1_file_1_jg14078"
dmelr6.33_2	AUGUSTUS	gene	16773757	16776360	.	+	.	jg14078
dmelr6.33_2	AUGUSTUS	CDS	16774430	16776360	1	+	2	transcript_id "file_1_file_1_jg14078.t1"; gene_id "file_1_file_1_jg14078";
dmelr6.33_2	AUGUSTUS	exon	16774430	16776360	.	+	.	transcript_id "file_1_file_1_jg14078.t1"; gene_id "file_1_file_1_jg14078";
dmelr6.33_2	AUGUSTUS	stop_codon	16776358	16776360	.	+	0	transcript_id "file_1_file_1_jg14078.t1"; gene_id "file_1_file_1_jg14078";
dmelr6.33_3	AUGUSTUS	start_codon	4813803	4813805	.	+	0	transcript_id "file_1_file_1_jg335.t1"; gene_id "file_1_file_1_jg335";
dmelr6.33_3	AUGUSTUS	CDS	4813803	4813976	1	+	0	transcript_id "file_1_file_1_jg335.t1"; gene_id "file_1_file_1_jg335";
dmelr6.33_3	AUGUSTUS	exon	4813803	4813976	.	+	.	transcript_id "file_1_file_1_jg335.t1"; gene_id "file_1_file_1_jg335";
dmelr6.33_3	AUGUSTUS	intron	4813977	4814238	.	+	.	transcript_id "file_1_file_1_jg335.t1"; gene_id "file_1_file_1_jg335";
dmelr6.33_3	AUGUSTUS	CDS	4814239	4814773	1	+	0	transcript_id "file_1_file_1_jg335.t1"; gene_id "file_1_file_1_jg335";
dmelr6.33_3	AUGUSTUS	exon	4814239	4814773	.	+	.	transcript_id "file_1_file_1_jg335.t1"; gene_id "file_1_file_1_jg335";
dmelr6.33_3	AUGUSTUS	intron	4814774	4815286	.	+	.	transcript_id "file_1_file_1_jg335.t1"; gene_id "file_1_file_1_jg335";
dmelr6.33_3	AUGUSTUS	transcript	4813803	4815687	.	+	.	transcript_id "file_1_file_1_jg335.t1"; gene_id "file_1_file_1_jg335"
dmelr6.33_3	AUGUSTUS	gene	4813803	4815687	.	+	.	jg335
dmelr6.33_3	AUGUSTUS	CDS	4815287	4815687	1	+	2	transcript_id "file_1_file_1_jg335.t1"; gene_id "file_1_file_1_jg335";
dmelr6.33_3	AUGUSTUS	exon	4815287	4815687	.	+	.	transcript_id "file_1_file_1_jg335.t1"; gene_id "file_1_file_1_jg335";
dmelr6.33_3	AUGUSTUS	stop_codon	4815685	4815687	.	+	0	transcript_id "file_1_file_1_jg335.t1"; gene_id "file_1_file_1_jg335";
dmelr6.33_0	AUGUSTUS	start_codon	13387636	13387638	.	+	0	transcript_id "file_1_file_1_jg5554.t1"; gene_id "file_1_file_1_jg5554";
dmelr6.33_0	AUGUSTUS	CDS	13387636	13387720	1	+	0	transcript_id "file_1_file_1_jg5554.t1"; gene_id "file_1_file_1_jg5554";
dmelr6.33_0	AUGUSTUS	exon	13387636	13387720	.	+	.	transcript_id "file_1_file_1_jg5554.t1"; gene_id "file_1_file_1_jg5554";
dmelr6.33_0	AUGUSTUS	intron	13387721	13387778	.	+	.	transcript_id "file_1_file_1_jg5554.t1"; gene_id "file_1_file_1_jg5554";
dmelr6.33_0	AUGUSTUS	CDS	13387779	13388331	1	+	2	transcript_id "file_1_file_1_jg5554.t1"; gene_id "file_1_file_1_jg5554";
dmelr6.33_0	AUGUSTUS	exon	13387779	13388331	.	+	.	transcript_id "file_1_file_1_jg5554.t1"; gene_id "file_1_file_1_jg5554";
dmelr6.33_0	AUGUSTUS	intron	13388332	13388385	.	+	.	transcript_id "file_1_file_1_jg5554.t1"; gene_id "file_1_file_1_jg5554";
dmelr6.33_0	AUGUSTUS	CDS	13388386	13389121	1	+	1	transcript_id "file_1_file_1_jg5554.t1"; gene_id "file_1_file_1_jg5554";
dmelr6.33_0	AUGUSTUS	exon	13388386	13389121	.	+	.	transcript_id "file_1_file_1_jg5554.t1"; gene_id "file_1_file_1_jg5554";
dmelr6.33_0	AUGUSTUS	intron	13389122	13389195	.	+	.	transcript_id "file_1_file_1_jg5554.t1"; gene_id "file_1_file_1_jg5554";
dmelr6.33_0	AUGUSTUS	CDS	13389196	13390215	1	+	0	transcript_id "file_1_file_1_jg5554.t1"; gene_id "file_1_file_1_jg5554";
dmelr6.33_0	AUGUSTUS	exon	13389196	13390215	.	+	.	transcript_id "file_1_file_1_jg5554.t1"; gene_id "file_1_file_1_jg5554";
dmelr6.33_0	AUGUSTUS	intron	13390216	13390271	.	+	.	transcript_id "file_1_file_1_jg5554.t1"; gene_id "file_1_file_1_jg5554";
dmelr6.33_0	AUGUSTUS	CDS	13390272	13391273	1	+	0	transcript_id "file_1_file_1_jg5554.t1"; gene_id "file_1_file_1_jg5554";
dmelr6.33_0	AUGUSTUS	exon	13390272	13391273	.	+	.	transcript_id "file_1_file_1_jg5554.t1"; gene_id "file_1_file_1_jg5554";
dmelr6.33_0	AUGUSTUS	intron	13391274	13391332	.	+	.	transcript_id "file_1_file_1_jg5554.t1"; gene_id "file_1_file_1_jg5554";
dmelr6.33_0	AUGUSTUS	CDS	13391333	13392699	1	+	0	transcript_id "file_1_file_1_jg5554.t1"; gene_id "file_1_file_1_jg5554";
dmelr6.33_0	AUGUSTUS	exon	13391333	13392699	.	+	.	transcript_id "file_1_file_1_jg5554.t1"; gene_id "file_1_file_1_jg5554";
dmelr6.33_0	AUGUSTUS	intron	13392700	13392764	.	+	.	transcript_id "file_1_file_1_jg5554.t1"; gene_id "file_1_file_1_jg5554";
dmelr6.33_0	AUGUSTUS	transcript	13387636	13393722	.	+	.	transcript_id "file_1_file_1_jg5554.t1"; gene_id "file_1_file_1_jg5554"
dmelr6.33_0	AUGUSTUS	gene	13387636	13393722	.	+	.	jg5554
dmelr6.33_0	AUGUSTUS	CDS	13392765	13393722	1	+	1	transcript_id "file_1_file_1_jg5554.t1"; gene_id "file_1_file_1_jg5554";
dmelr6.33_0	AUGUSTUS	exon	13392765	13393722	.	+	.	transcript_id "file_1_file_1_jg5554.t1"; gene_id "file_1_file_1_jg5554";
dmelr6.33_0	AUGUSTUS	stop_codon	13393720	13393722	.	+	0	transcript_id "file_1_file_1_jg5554.t1"; gene_id "file_1_file_1_jg5554";
dmelr6.33_2	AUGUSTUS	stop_codon	6730471	6730473	.	-	0	transcript_id "file_1_file_1_jg12868.t1"; gene_id "file_1_file_1_jg12868";
dmelr6.33_2	AUGUSTUS	CDS	6730471	6733067	0.92	-	2	transcript_id "file_1_file_1_jg12868.t1"; gene_id "file_1_file_1_jg12868";
dmelr6.33_2	AUGUSTUS	exon	6730471	6733067	.	-	.	transcript_id "file_1_file_1_jg12868.t1"; gene_id "file_1_file_1_jg12868";
dmelr6.33_2	AUGUSTUS	intron	6733068	6733128	.	-	.	transcript_id "file_1_file_1_jg12868.t1"; gene_id "file_1_file_1_jg12868";
dmelr6.33_2	AUGUSTUS	CDS	6733129	6737286	0.99	-	2	transcript_id "file_1_file_1_jg12868.t1"; gene_id "file_1_file_1_jg12868";
dmelr6.33_2	AUGUSTUS	exon	6733129	6737286	.	-	.	transcript_id "file_1_file_1_jg12868.t1"; gene_id "file_1_file_1_jg12868";
dmelr6.33_2	AUGUSTUS	intron	6737287	6737352	.	-	.	transcript_id "file_1_file_1_jg12868.t1"; gene_id "file_1_file_1_jg12868";
dmelr6.33_2	AUGUSTUS	CDS	6737353	6737477	1	-	1	transcript_id "file_1_file_1_jg12868.t1"; gene_id "file_1_file_1_jg12868";
dmelr6.33_2	AUGUSTUS	exon	6737353	6737477	.	-	.	transcript_id "file_1_file_1_jg12868.t1"; gene_id "file_1_file_1_jg12868";
dmelr6.33_2	AUGUSTUS	intron	6737478	6737534	.	-	.	transcript_id "file_1_file_1_jg12868.t1"; gene_id "file_1_file_1_jg12868";
dmelr6.33_2	AUGUSTUS	CDS	6737535	6737672	0.79	-	1	transcript_id "file_1_file_1_jg12868.t1"; gene_id "file_1_file_1_jg12868";
dmelr6.33_2	AUGUSTUS	exon	6737535	6737672	.	-	.	transcript_id "file_1_file_1_jg12868.t1"; gene_id "file_1_file_1_jg12868";
dmelr6.33_2	AUGUSTUS	intron	6737673	6737945	.	-	.	transcript_id "file_1_file_1_jg12868.t1"; gene_id "file_1_file_1_jg12868";
dmelr6.33_2	AUGUSTUS	CDS	6737946	6738098	0.79	-	1	transcript_id "file_1_file_1_jg12868.t1"; gene_id "file_1_file_1_jg12868";
dmelr6.33_2	AUGUSTUS	exon	6737946	6738098	.	-	.	transcript_id "file_1_file_1_jg12868.t1"; gene_id "file_1_file_1_jg12868";
dmelr6.33_2	AUGUSTUS	intron	6738099	6738703	.	-	.	transcript_id "file_1_file_1_jg12868.t1"; gene_id "file_1_file_1_jg12868";
dmelr6.33_2	AUGUSTUS	CDS	6738704	6739921	1	-	1	transcript_id "file_1_file_1_jg12868.t1"; gene_id "file_1_file_1_jg12868";
dmelr6.33_2	AUGUSTUS	exon	6738704	6739921	.	-	.	transcript_id "file_1_file_1_jg12868.t1"; gene_id "file_1_file_1_jg12868";
dmelr6.33_2	AUGUSTUS	intron	6739922	6740666	.	-	.	transcript_id "file_1_file_1_jg12868.t1"; gene_id "file_1_file_1_jg12868";
dmelr6.33_2	AUGUSTUS	CDS	6740667	6740873	1	-	1	transcript_id "file_1_file_1_jg12868.t1"; gene_id "file_1_file_1_jg12868";
dmelr6.33_2	AUGUSTUS	exon	6740667	6740873	.	-	.	transcript_id "file_1_file_1_jg12868.t1"; gene_id "file_1_file_1_jg12868";
dmelr6.33_2	AUGUSTUS	intron	6740874	6740956	.	-	.	transcript_id "file_1_file_1_jg12868.t1"; gene_id "file_1_file_1_jg12868";
dmelr6.33_2	AUGUSTUS	CDS	6740957	6741639	1	-	0	transcript_id "file_1_file_1_jg12868.t1"; gene_id "file_1_file_1_jg12868";
dmelr6.33_2	AUGUSTUS	exon	6740957	6741639	.	-	.	transcript_id "file_1_file_1_jg12868.t1"; gene_id "file_1_file_1_jg12868";
dmelr6.33_2	AUGUSTUS	intron	6741640	6741701	.	-	.	transcript_id "file_1_file_1_jg12868.t1"; gene_id "file_1_file_1_jg12868";
dmelr6.33_2	AUGUSTUS	CDS	6741702	6741790	1	-	2	transcript_id "file_1_file_1_jg12868.t1"; gene_id "file_1_file_1_jg12868";
dmelr6.33_2	AUGUSTUS	exon	6741702	6741790	.	-	.	transcript_id "file_1_file_1_jg12868.t1"; gene_id "file_1_file_1_jg12868";
dmelr6.33_2	AUGUSTUS	intron	6741791	6741914	.	-	.	transcript_id "file_1_file_1_jg12868.t1"; gene_id "file_1_file_1_jg12868";
dmelr6.33_2	AUGUSTUS	transcript	6730471	6741942	.	-	.	transcript_id "file_1_file_1_jg12868.t1"; gene_id "file_1_file_1_jg12868"
dmelr6.33_2	AUGUSTUS	gene	6730471	6741942	.	-	.	jg12868
dmelr6.33_2	AUGUSTUS	CDS	6741915	6741942	1	-	0	transcript_id "file_1_file_1_jg12868.t1"; gene_id "file_1_file_1_jg12868";
dmelr6.33_2	AUGUSTUS	exon	6741915	6741942	.	-	.	transcript_id "file_1_file_1_jg12868.t1"; gene_id "file_1_file_1_jg12868";
dmelr6.33_2	AUGUSTUS	start_codon	6741940	6741942	.	-	0	transcript_id "file_1_file_1_jg12868.t1"; gene_id "file_1_file_1_jg12868";
dmelr6.33_5	AUGUSTUS	stop_codon	9669707	9669709	.	-	0	transcript_id "file_1_file_1_jg7625.t3"; gene_id "file_1_file_1_jg7625";
dmelr6.33_5	AUGUSTUS	CDS	9669707	9670603	1	-	0	transcript_id "file_1_file_1_jg7625.t3"; gene_id "file_1_file_1_jg7625";
dmelr6.33_5	AUGUSTUS	exon	9669707	9670603	.	-	.	transcript_id "file_1_file_1_jg7625.t3"; gene_id "file_1_file_1_jg7625";
dmelr6.33_5	AUGUSTUS	intron	9670604	9670841	.	-	.	transcript_id "file_1_file_1_jg7625.t3"; gene_id "file_1_file_1_jg7625";
dmelr6.33_5	AUGUSTUS	CDS	9670842	9672321	1	-	1	transcript_id "file_1_file_1_jg7625.t3"; gene_id "file_1_file_1_jg7625";
dmelr6.33_5	AUGUSTUS	exon	9670842	9672321	.	-	.	transcript_id "file_1_file_1_jg7625.t3"; gene_id "file_1_file_1_jg7625";
dmelr6.33_5	AUGUSTUS	intron	9672322	9672399	.	-	.	transcript_id "file_1_file_1_jg7625.t3"; gene_id "file_1_file_1_jg7625";
dmelr6.33_5	AUGUSTUS	CDS	9672400	9672797	1	-	0	transcript_id "file_1_file_1_jg7625.t3"; gene_id "file_1_file_1_jg7625";
dmelr6.33_5	AUGUSTUS	exon	9672400	9672797	.	-	.	transcript_id "file_1_file_1_jg7625.t3"; gene_id "file_1_file_1_jg7625";
dmelr6.33_5	AUGUSTUS	intron	9672798	9672859	.	-	.	transcript_id "file_1_file_1_jg7625.t3"; gene_id "file_1_file_1_jg7625";
dmelr6.33_5	AUGUSTUS	CDS	9672860	9673090	1	-	0	transcript_id "file_1_file_1_jg7625.t3"; gene_id "file_1_file_1_jg7625";
dmelr6.33_5	AUGUSTUS	exon	9672860	9673090	.	-	.	transcript_id "file_1_file_1_jg7625.t3"; gene_id "file_1_file_1_jg7625";
dmelr6.33_5	AUGUSTUS	intron	9673091	9673163	.	-	.	transcript_id "file_1_file_1_jg7625.t3"; gene_id "file_1_file_1_jg7625";
dmelr6.33_5	AUGUSTUS	CDS	9673164	9673394	1	-	0	transcript_id "file_1_file_1_jg7625.t3"; gene_id "file_1_file_1_jg7625";
dmelr6.33_5	AUGUSTUS	exon	9673164	9673394	.	-	.	transcript_id "file_1_file_1_jg7625.t3"; gene_id "file_1_file_1_jg7625";
dmelr6.33_5	AUGUSTUS	intron	9673395	9673494	.	-	.	transcript_id "file_1_file_1_jg7625.t3"; gene_id "file_1_file_1_jg7625";
dmelr6.33_5	AUGUSTUS	CDS	9673495	9674443	1	-	1	transcript_id "file_1_file_1_jg7625.t3"; gene_id "file_1_file_1_jg7625";
dmelr6.33_5	AUGUSTUS	exon	9673495	9674443	.	-	.	transcript_id "file_1_file_1_jg7625.t3"; gene_id "file_1_file_1_jg7625";
dmelr6.33_5	AUGUSTUS	intron	9674444	9674813	.	-	.	transcript_id "file_1_file_1_jg7625.t3"; gene_id "file_1_file_1_jg7625";
dmelr6.33_5	AUGUSTUS	CDS	9674814	9674894	1	-	1	transcript_id "file_1_file_1_jg7625.t3"; gene_id "file_1_file_1_jg7625";
dmelr6.33_5	AUGUSTUS	exon	9674814	9674894	.	-	.	transcript_id "file_1_file_1_jg7625.t3"; gene_id "file_1_file_1_jg7625";
dmelr6.33_5	AUGUSTUS	intron	9674895	9676511	.	-	.	transcript_id "file_1_file_1_jg7625.t3"; gene_id "file_1_file_1_jg7625";
dmelr6.33_5	AUGUSTUS	CDS	9676512	9676669	1	-	0	transcript_id "file_1_file_1_jg7625.t3"; gene_id "file_1_file_1_jg7625";
dmelr6.33_5	AUGUSTUS	exon	9676512	9676669	.	-	.	transcript_id "file_1_file_1_jg7625.t3"; gene_id "file_1_file_1_jg7625";
dmelr6.33_5	AUGUSTUS	intron	9676670	9676756	.	-	.	transcript_id "file_1_file_1_jg7625.t3"; gene_id "file_1_file_1_jg7625";
dmelr6.33_5	AUGUSTUS	CDS	9676757	9677046	1	-	2	transcript_id "file_1_file_1_jg7625.t3"; gene_id "file_1_file_1_jg7625";
dmelr6.33_5	AUGUSTUS	exon	9676757	9677046	.	-	.	transcript_id "file_1_file_1_jg7625.t3"; gene_id "file_1_file_1_jg7625";
dmelr6.33_5	AUGUSTUS	intron	9677047	9677114	.	-	.	transcript_id "file_1_file_1_jg7625.t3"; gene_id "file_1_file_1_jg7625";
dmelr6.33_5	AUGUSTUS	CDS	9677115	9681191	1	-	2	transcript_id "file_1_file_1_jg7625.t3"; gene_id "file_1_file_1_jg7625";
dmelr6.33_5	AUGUSTUS	exon	9677115	9681191	.	-	.	transcript_id "file_1_file_1_jg7625.t3"; gene_id "file_1_file_1_jg7625";
dmelr6.33_5	AUGUSTUS	intron	9681192	9681273	.	-	.	transcript_id "file_1_file_1_jg7625.t3"; gene_id "file_1_file_1_jg7625";
dmelr6.33_5	AUGUSTUS	CDS	9681274	9681642	1	-	2	transcript_id "file_1_file_1_jg7625.t3"; gene_id "file_1_file_1_jg7625";
dmelr6.33_5	AUGUSTUS	exon	9681274	9681642	.	-	.	transcript_id "file_1_file_1_jg7625.t3"; gene_id "file_1_file_1_jg7625";
dmelr6.33_5	AUGUSTUS	intron	9681643	9681754	.	-	.	transcript_id "file_1_file_1_jg7625.t3"; gene_id "file_1_file_1_jg7625";
dmelr6.33_5	AUGUSTUS	CDS	9681755	9682339	1	-	2	transcript_id "file_1_file_1_jg7625.t3"; gene_id "file_1_file_1_jg7625";
dmelr6.33_5	AUGUSTUS	exon	9681755	9682339	.	-	.	transcript_id "file_1_file_1_jg7625.t3"; gene_id "file_1_file_1_jg7625";
dmelr6.33_5	AUGUSTUS	intron	9682340	9682551	.	-	.	transcript_id "file_1_file_1_jg7625.t3"; gene_id "file_1_file_1_jg7625";
dmelr6.33_5	AUGUSTUS	transcript	9669707	9682606	.	-	.	transcript_id "file_1_file_1_jg7625.t3"; gene_id "file_1_file_1_jg7625"
dmelr6.33_5	AUGUSTUS	CDS	9682552	9682606	1	-	0	transcript_id "file_1_file_1_jg7625.t3"; gene_id "file_1_file_1_jg7625";
dmelr6.33_5	AUGUSTUS	exon	9682552	9682606	.	-	.	transcript_id "file_1_file_1_jg7625.t3"; gene_id "file_1_file_1_jg7625";
dmelr6.33_5	AUGUSTUS	start_codon	9682604	9682606	.	-	0	transcript_id "file_1_file_1_jg7625.t3"; gene_id "file_1_file_1_jg7625";
dmelr6.33_1	AUGUSTUS	stop_codon	23090359	23090361	.	-	0	transcript_id "file_1_file_1_jg11618.t1"; gene_id "file_1_file_1_jg11618";
dmelr6.33_1	AUGUSTUS	CDS	23090359	23090700	1	-	0	transcript_id "file_1_file_1_jg11618.t1"; gene_id "file_1_file_1_jg11618";
dmelr6.33_1	AUGUSTUS	exon	23090359	23090700	.	-	.	transcript_id "file_1_file_1_jg11618.t1"; gene_id "file_1_file_1_jg11618";
dmelr6.33_1	AUGUSTUS	intron	23090701	23090880	.	-	.	transcript_id "file_1_file_1_jg11618.t1"; gene_id "file_1_file_1_jg11618";
dmelr6.33_1	AUGUSTUS	CDS	23090881	23091107	1	-	2	transcript_id "file_1_file_1_jg11618.t1"; gene_id "file_1_file_1_jg11618";
dmelr6.33_1	AUGUSTUS	exon	23090881	23091107	.	-	.	transcript_id "file_1_file_1_jg11618.t1"; gene_id "file_1_file_1_jg11618";
dmelr6.33_1	AUGUSTUS	intron	23091108	23093710	.	-	.	transcript_id "file_1_file_1_jg11618.t1"; gene_id "file_1_file_1_jg11618";
dmelr6.33_1	AUGUSTUS	transcript	23090359	23093969	.	-	.	transcript_id "file_1_file_1_jg11618.t1"; gene_id "file_1_file_1_jg11618"
dmelr6.33_1	AUGUSTUS	gene	23090359	23093969	.	-	.	jg11618
dmelr6.33_1	AUGUSTUS	CDS	23093711	23093969	1	-	0	transcript_id "file_1_file_1_jg11618.t1"; gene_id "file_1_file_1_jg11618";
dmelr6.33_1	AUGUSTUS	exon	23093711	23093969	.	-	.	transcript_id "file_1_file_1_jg11618.t1"; gene_id "file_1_file_1_jg11618";
dmelr6.33_1	AUGUSTUS	start_codon	23093967	23093969	.	-	0	transcript_id "file_1_file_1_jg11618.t1"; gene_id "file_1_file_1_jg11618";
dmelr6.33_5	AUGUSTUS	stop_codon	15858198	15858200	.	-	0	transcript_id "file_1_file_1_jg8309.t1"; gene_id "file_1_file_1_jg8309";
dmelr6.33_5	AUGUSTUS	CDS	15858198	15858214	0.73	-	2	transcript_id "file_1_file_1_jg8309.t1"; gene_id "file_1_file_1_jg8309";
dmelr6.33_5	AUGUSTUS	exon	15858198	15858214	.	-	.	transcript_id "file_1_file_1_jg8309.t1"; gene_id "file_1_file_1_jg8309";
dmelr6.33_5	AUGUSTUS	intron	15858215	15858406	.	-	.	transcript_id "file_1_file_1_jg8309.t1"; gene_id "file_1_file_1_jg8309";
dmelr6.33_5	AUGUSTUS	CDS	15858407	15858537	0.52	-	1	transcript_id "file_1_file_1_jg8309.t1"; gene_id "file_1_file_1_jg8309";
dmelr6.33_5	AUGUSTUS	exon	15858407	15858537	.	-	.	transcript_id "file_1_file_1_jg8309.t1"; gene_id "file_1_file_1_jg8309";
dmelr6.33_5	AUGUSTUS	intron	15858538	15858599	.	-	.	transcript_id "file_1_file_1_jg8309.t1"; gene_id "file_1_file_1_jg8309";
dmelr6.33_5	AUGUSTUS	CDS	15858600	15859141	1	-	0	transcript_id "file_1_file_1_jg8309.t1"; gene_id "file_1_file_1_jg8309";
dmelr6.33_5	AUGUSTUS	exon	15858600	15859141	.	-	.	transcript_id "file_1_file_1_jg8309.t1"; gene_id "file_1_file_1_jg8309";
dmelr6.33_5	AUGUSTUS	intron	15859142	15859192	.	-	.	transcript_id "file_1_file_1_jg8309.t1"; gene_id "file_1_file_1_jg8309";
dmelr6.33_5	AUGUSTUS	transcript	15858198	15859309	.	-	.	transcript_id "file_1_file_1_jg8309.t1"; gene_id "file_1_file_1_jg8309"
dmelr6.33_5	AUGUSTUS	gene	15858198	15859309	.	-	.	jg8309
dmelr6.33_5	AUGUSTUS	CDS	15859193	15859309	1	-	0	transcript_id "file_1_file_1_jg8309.t1"; gene_id "file_1_file_1_jg8309";
dmelr6.33_5	AUGUSTUS	exon	15859193	15859309	.	-	.	transcript_id "file_1_file_1_jg8309.t1"; gene_id "file_1_file_1_jg8309";
dmelr6.33_5	AUGUSTUS	start_codon	15859307	15859309	.	-	0	transcript_id "file_1_file_1_jg8309.t1"; gene_id "file_1_file_1_jg8309";
dmelr6.33_2	AUGUSTUS	start_codon	8137837	8137839	.	+	0	transcript_id "file_1_file_1_jg13027.t1"; gene_id "file_1_file_1_jg13027";
dmelr6.33_2	AUGUSTUS	CDS	8137837	8138632	1	+	0	transcript_id "file_1_file_1_jg13027.t1"; gene_id "file_1_file_1_jg13027";
dmelr6.33_2	AUGUSTUS	exon	8137837	8138632	.	+	.	transcript_id "file_1_file_1_jg13027.t1"; gene_id "file_1_file_1_jg13027";
dmelr6.33_2	AUGUSTUS	intron	8138633	8138691	.	+	.	transcript_id "file_1_file_1_jg13027.t1"; gene_id "file_1_file_1_jg13027";
dmelr6.33_2	AUGUSTUS	CDS	8138692	8139144	1	+	2	transcript_id "file_1_file_1_jg13027.t1"; gene_id "file_1_file_1_jg13027";
dmelr6.33_2	AUGUSTUS	exon	8138692	8139144	.	+	.	transcript_id "file_1_file_1_jg13027.t1"; gene_id "file_1_file_1_jg13027";
dmelr6.33_2	AUGUSTUS	intron	8139145	8139201	.	+	.	transcript_id "file_1_file_1_jg13027.t1"; gene_id "file_1_file_1_jg13027";
dmelr6.33_2	AUGUSTUS	CDS	8139202	8139407	1	+	2	transcript_id "file_1_file_1_jg13027.t1"; gene_id "file_1_file_1_jg13027";
dmelr6.33_2	AUGUSTUS	exon	8139202	8139407	.	+	.	transcript_id "file_1_file_1_jg13027.t1"; gene_id "file_1_file_1_jg13027";
dmelr6.33_2	AUGUSTUS	intron	8139408	8139482	.	+	.	transcript_id "file_1_file_1_jg13027.t1"; gene_id "file_1_file_1_jg13027";
dmelr6.33_2	AUGUSTUS	CDS	8139483	8140085	1	+	0	transcript_id "file_1_file_1_jg13027.t1"; gene_id "file_1_file_1_jg13027";
dmelr6.33_2	AUGUSTUS	exon	8139483	8140085	.	+	.	transcript_id "file_1_file_1_jg13027.t1"; gene_id "file_1_file_1_jg13027";
dmelr6.33_2	AUGUSTUS	intron	8140086	8140604	.	+	.	transcript_id "file_1_file_1_jg13027.t1"; gene_id "file_1_file_1_jg13027";
dmelr6.33_2	AUGUSTUS	CDS	8140605	8141483	1	+	0	transcript_id "file_1_file_1_jg13027.t1"; gene_id "file_1_file_1_jg13027";
dmelr6.33_2	AUGUSTUS	exon	8140605	8141483	.	+	.	transcript_id "file_1_file_1_jg13027.t1"; gene_id "file_1_file_1_jg13027";
dmelr6.33_2	AUGUSTUS	intron	8141484	8141555	.	+	.	transcript_id "file_1_file_1_jg13027.t1"; gene_id "file_1_file_1_jg13027";
dmelr6.33_2	AUGUSTUS	CDS	8141556	8141690	1	+	0	transcript_id "file_1_file_1_jg13027.t1"; gene_id "file_1_file_1_jg13027";
dmelr6.33_2	AUGUSTUS	exon	8141556	8141690	.	+	.	transcript_id "file_1_file_1_jg13027.t1"; gene_id "file_1_file_1_jg13027";
dmelr6.33_2	AUGUSTUS	intron	8141691	8141751	.	+	.	transcript_id "file_1_file_1_jg13027.t1"; gene_id "file_1_file_1_jg13027";
dmelr6.33_2	AUGUSTUS	transcript	8137837	8141835	.	+	.	transcript_id "file_1_file_1_jg13027.t1"; gene_id "file_1_file_1_jg13027"
dmelr6.33_2	AUGUSTUS	gene	8137837	8141835	.	+	.	jg13027
dmelr6.33_2	AUGUSTUS	CDS	8141752	8141835	1	+	0	transcript_id "file_1_file_1_jg13027.t1"; gene_id "file_1_file_1_jg13027";
dmelr6.33_2	AUGUSTUS	exon	8141752	8141835	.	+	.	transcript_id "file_1_file_1_jg13027.t1"; gene_id "file_1_file_1_jg13027";
dmelr6.33_2	AUGUSTUS	stop_codon	8141833	8141835	.	+	0	transcript_id "file_1_file_1_jg13027.t1"; gene_id "file_1_file_1_jg13027";
dmelr6.33_3	AUGUSTUS	start_codon	26619167	26619169	.	+	0	transcript_id "file_1_file_1_jg3154.t1"; gene_id "file_1_file_1_jg3154";
dmelr6.33_3	AUGUSTUS	CDS	26619167	26619181	1	+	0	transcript_id "file_1_file_1_jg3154.t1"; gene_id "file_1_file_1_jg3154";
dmelr6.33_3	AUGUSTUS	exon	26619167	26619181	.	+	.	transcript_id "file_1_file_1_jg3154.t1"; gene_id "file_1_file_1_jg3154";
dmelr6.33_3	AUGUSTUS	intron	26619182	26619258	.	+	.	transcript_id "file_1_file_1_jg3154.t1"; gene_id "file_1_file_1_jg3154";
dmelr6.33_3	AUGUSTUS	transcript	26619167	26620110	.	+	.	transcript_id "file_1_file_1_jg3154.t1"; gene_id "file_1_file_1_jg3154"
dmelr6.33_3	AUGUSTUS	gene	26619167	26620110	.	+	.	jg3154
dmelr6.33_3	AUGUSTUS	CDS	26619259	26620110	1	+	0	transcript_id "file_1_file_1_jg3154.t1"; gene_id "file_1_file_1_jg3154";
dmelr6.33_3	AUGUSTUS	exon	26619259	26620110	.	+	.	transcript_id "file_1_file_1_jg3154.t1"; gene_id "file_1_file_1_jg3154";
dmelr6.33_3	AUGUSTUS	stop_codon	26620108	26620110	.	+	0	transcript_id "file_1_file_1_jg3154.t1"; gene_id "file_1_file_1_jg3154";
dmelr6.33_1	GeneMark.hmm	start_codon	20623616	20623618	.	+	0	gene_id "file_1_file_2_5114_g"; transcript_id "file_1_file_2_5114_t"; count "file_1_file_2_1_1";
dmelr6.33_1	GeneMark.hmm	CDS	20623616	20623717	.	+	0	gene_id "file_1_file_2_5114_g"; transcript_id "file_1_file_2_5114_t"; evidence "file_1_file_2_1_1"; cds_type "file_1_file_2_Initial"; count "file_1_file_2_1_4"; anchored "file_1_file_2_1_1";
dmelr6.33_1	GeneMark.hmm	exon	20623616	20623717	0	+	.	gene_id "file_1_file_2_5114_g"; transcript_id "file_1_file_2_5114_t"; evidence "file_1_file_2_1_1"; cds_type "file_1_file_2_Initial"; count "file_1_file_2_1_4"; anchored "file_1_file_2_1_1";
dmelr6.33_1	GeneMark.hmm	CDS	20623775	20623969	.	+	0	gene_id "file_1_file_2_5114_g"; transcript_id "file_1_file_2_5114_t"; evidence "file_1_file_2_1_1"; cds_type "file_1_file_2_Internal"; count "file_1_file_2_2_4"; anchored "file_1_file_2_1_1";
dmelr6.33_1	GeneMark.hmm	exon	20623775	20623969	0	+	.	gene_id "file_1_file_2_5114_g"; transcript_id "file_1_file_2_5114_t"; evidence "file_1_file_2_1_1"; cds_type "file_1_file_2_Internal"; count "file_1_file_2_2_4"; anchored "file_1_file_2_1_1";
dmelr6.33_1	GeneMark.hmm	CDS	20624030	20624169	.	+	0	gene_id "file_1_file_2_5114_g"; transcript_id "file_1_file_2_5114_t"; evidence "file_1_file_2_1_1"; cds_type "file_1_file_2_Internal"; count "file_1_file_2_3_4"; anchored "file_1_file_2_1_1";
dmelr6.33_1	GeneMark.hmm	exon	20624030	20624169	0	+	.	gene_id "file_1_file_2_5114_g"; transcript_id "file_1_file_2_5114_t"; evidence "file_1_file_2_1_1"; cds_type "file_1_file_2_Internal"; count "file_1_file_2_3_4"; anchored "file_1_file_2_1_1";
dmelr6.33_1	GeneMark.hmm	CDS	20624220	20628192	.	+	1	gene_id "file_1_file_2_5114_g"; transcript_id "file_1_file_2_5114_t"; evidence "file_1_file_2_1_1"; cds_type "file_1_file_2_Terminal"; count "file_1_file_2_4_4"; anchored "file_1_file_2_1_1";
dmelr6.33_1	GeneMark.hmm	exon	20624220	20628192	0	+	.	gene_id "file_1_file_2_5114_g"; transcript_id "file_1_file_2_5114_t"; evidence "file_1_file_2_1_1"; cds_type "file_1_file_2_Terminal"; count "file_1_file_2_4_4"; anchored "file_1_file_2_1_1";
dmelr6.33_1	GeneMark.hmm	stop_codon	20628190	20628192	.	+	0	gene_id "file_1_file_2_5114_g"; transcript_id "file_1_file_2_5114_t"; count "file_1_file_2_1_1";
dmelr6.33_1	AUGUSTUS	stop_codon	16146382	16146384	.	-	0	transcript_id "file_1_file_1_jg10636.t1"; gene_id "file_1_file_1_jg10636";
dmelr6.33_1	AUGUSTUS	CDS	16146382	16146883	1	-	1	transcript_id "file_1_file_1_jg10636.t1"; gene_id "file_1_file_1_jg10636";
dmelr6.33_1	AUGUSTUS	exon	16146382	16146883	.	-	.	transcript_id "file_1_file_1_jg10636.t1"; gene_id "file_1_file_1_jg10636";
dmelr6.33_1	AUGUSTUS	intron	16146884	16146941	.	-	.	transcript_id "file_1_file_1_jg10636.t1"; gene_id "file_1_file_1_jg10636";
dmelr6.33_1	AUGUSTUS	CDS	16146942	16147101	1	-	2	transcript_id "file_1_file_1_jg10636.t1"; gene_id "file_1_file_1_jg10636";
dmelr6.33_1	AUGUSTUS	exon	16146942	16147101	.	-	.	transcript_id "file_1_file_1_jg10636.t1"; gene_id "file_1_file_1_jg10636";
dmelr6.33_1	AUGUSTUS	intron	16147102	16147165	.	-	.	transcript_id "file_1_file_1_jg10636.t1"; gene_id "file_1_file_1_jg10636";
dmelr6.33_1	AUGUSTUS	transcript	16146382	16148657	.	-	.	transcript_id "file_1_file_1_jg10636.t1"; gene_id "file_1_file_1_jg10636"
dmelr6.33_1	AUGUSTUS	gene	16146382	16148657	.	-	.	jg10636
dmelr6.33_1	AUGUSTUS	CDS	16147166	16148657	1	-	0	transcript_id "file_1_file_1_jg10636.t1"; gene_id "file_1_file_1_jg10636";
dmelr6.33_1	AUGUSTUS	exon	16147166	16148657	.	-	.	transcript_id "file_1_file_1_jg10636.t1"; gene_id "file_1_file_1_jg10636";
dmelr6.33_1	AUGUSTUS	start_codon	16148655	16148657	.	-	0	transcript_id "file_1_file_1_jg10636.t1"; gene_id "file_1_file_1_jg10636";
dmelr6.33_3	GeneMark.hmm	stop_codon	24938831	24938833	.	-	0	gene_id "file_1_file_2_11926_g"; transcript_id "file_1_file_2_11926_t"; count "file_1_file_2_1_1";
dmelr6.33_3	GeneMark.hmm	CDS	24938831	24938885	.	-	1	gene_id "file_1_file_2_11926_g"; transcript_id "file_1_file_2_11926_t"; evidence "file_1_file_2_1_1"; cds_type "file_1_file_2_Terminal"; count "file_1_file_2_8_8"; anchored "file_1_file_2_1_1";
dmelr6.33_3	GeneMark.hmm	exon	24938831	24938885	0	-	.	gene_id "file_1_file_2_11926_g"; transcript_id "file_1_file_2_11926_t"; evidence "file_1_file_2_1_1"; cds_type "file_1_file_2_Terminal"; count "file_1_file_2_8_8"; anchored "file_1_file_2_1_1";
dmelr6.33_3	GeneMark.hmm	CDS	24939433	24941781	.	-	1	gene_id "file_1_file_2_11926_g"; transcript_id "file_1_file_2_11926_t"; evidence "file_1_file_2_1_1"; cds_type "file_1_file_2_Internal"; count "file_1_file_2_7_8"; anchored "file_1_file_2_1_1";
dmelr6.33_3	GeneMark.hmm	exon	24939433	24941781	0	-	.	gene_id "file_1_file_2_11926_g"; transcript_id "file_1_file_2_11926_t"; evidence "file_1_file_2_1_1"; cds_type "file_1_file_2_Internal"; count "file_1_file_2_7_8"; anchored "file_1_file_2_1_1";
dmelr6.33_3	GeneMark.hmm	CDS	24941867	24942136	.	-	1	gene_id "file_1_file_2_11926_g"; transcript_id "file_1_file_2_11926_t"; evidence "file_1_file_2_1_1"; cds_type "file_1_file_2_Internal"; count "file_1_file_2_6_8"; anchored "file_1_file_2_1_1";
dmelr6.33_3	GeneMark.hmm	exon	24941867	24942136	0	-	.	gene_id "file_1_file_2_11926_g"; transcript_id "file_1_file_2_11926_t"; evidence "file_1_file_2_1_1"; cds_type "file_1_file_2_Internal"; count "file_1_file_2_6_8"; anchored "file_1_file_2_1_1";
dmelr6.33_3	GeneMark.hmm	CDS	24942203	24942397	.	-	1	gene_id "file_1_file_2_11926_g"; transcript_id "file_1_file_2_11926_t"; evidence "file_1_file_2_1_1"; cds_type "file_1_file_2_Internal"; count "file_1_file_2_5_8"; anchored "file_1_file_2_1_1";
dmelr6.33_3	GeneMark.hmm	exon	24942203	24942397	0	-	.	gene_id "file_1_file_2_11926_g"; transcript_id "file_1_file_2_11926_t"; evidence "file_1_file_2_1_1"; cds_type "file_1_file_2_Internal"; count "file_1_file_2_5_8"; anchored "file_1_file_2_1_1";
dmelr6.33_3	GeneMark.hmm	CDS	24942461	24942526	.	-	1	gene_id "file_1_file_2_11926_g"; transcript_id "file_1_file_2_11926_t"; evidence "file_1_file_2_1_1"; cds_type "file_1_file_2_Internal"; count "file_1_file_2_4_8"; anchored "file_1_file_2_1_1";
dmelr6.33_3	GeneMark.hmm	exon	24942461	24942526	0	-	.	gene_id "file_1_file_2_11926_g"; transcript_id "file_1_file_2_11926_t"; evidence "file_1_file_2_1_1"; cds_type "file_1_file_2_Internal"; count "file_1_file_2_4_8"; anchored "file_1_file_2_1_1";
dmelr6.33_3	GeneMark.hmm	CDS	24942819	24943210	.	-	0	gene_id "file_1_file_2_11926_g"; transcript_id "file_1_file_2_11926_t"; evidence "file_1_file_2_1_1"; cds_type "file_1_file_2_Internal"; count "file_1_file_2_3_8"; anchored "file_1_file_2_1_1";
dmelr6.33_3	GeneMark.hmm	exon	24942819	24943210	0	-	.	gene_id "file_1_file_2_11926_g"; transcript_id "file_1_file_2_11926_t"; evidence "file_1_file_2_1_1"; cds_type "file_1_file_2_Internal"; count "file_1_file_2_3_8"; anchored "file_1_file_2_1_1";
dmelr6.33_3	GeneMark.hmm	CDS	24943276	24943521	.	-	0	gene_id "file_1_file_2_11926_g"; transcript_id "file_1_file_2_11926_t"; evidence "file_1_file_2_1_1"; cds_type "file_1_file_2_Internal"; count "file_1_file_2_2_8"; anchored "file_1_file_2_1_1";
dmelr6.33_3	GeneMark.hmm	exon	24943276	24943521	0	-	.	gene_id "file_1_file_2_11926_g"; transcript_id "file_1_file_2_11926_t"; evidence "file_1_file_2_1_1"; cds_type "file_1_file_2_Internal"; count "file_1_file_2_2_8"; anchored "file_1_file_2_1_1";
dmelr6.33_3	GeneMark.hmm	CDS	24944418	24944474	.	-	0	gene_id "file_1_file_2_11926_g"; transcript_id "file_1_file_2_11926_t"; evidence "file_1_file_2_1_1"; cds_type "file_1_file_2_Initial"; count "file_1_file_2_1_8"; anchored "file_1_file_2_1_1";
dmelr6.33_3	GeneMark.hmm	exon	24944418	24944474	0	-	.	gene_id "file_1_file_2_11926_g"; transcript_id "file_1_file_2_11926_t"; evidence "file_1_file_2_1_1"; cds_type "file_1_file_2_Initial"; count "file_1_file_2_1_8"; anchored "file_1_file_2_1_1";
dmelr6.33_3	GeneMark.hmm	start_codon	24944472	24944474	.	-	0	gene_id "file_1_file_2_11926_g"; transcript_id "file_1_file_2_11926_t"; count "file_1_file_2_1_1";
dmelr6.33_5	AUGUSTUS	stop_codon	17858770	17858772	.	-	0	transcript_id "file_1_file_1_jg8547.t1"; gene_id "file_1_file_1_jg8547";
dmelr6.33_5	AUGUSTUS	CDS	17858770	17860002	1	-	0	transcript_id "file_1_file_1_jg8547.t1"; gene_id "file_1_file_1_jg8547";
dmelr6.33_5	AUGUSTUS	exon	17858770	17860002	.	-	.	transcript_id "file_1_file_1_jg8547.t1"; gene_id "file_1_file_1_jg8547";
dmelr6.33_5	AUGUSTUS	intron	17860003	17860067	.	-	.	transcript_id "file_1_file_1_jg8547.t1"; gene_id "file_1_file_1_jg8547";
dmelr6.33_5	AUGUSTUS	CDS	17860068	17860653	1	-	1	transcript_id "file_1_file_1_jg8547.t1"; gene_id "file_1_file_1_jg8547";
dmelr6.33_5	AUGUSTUS	exon	17860068	17860653	.	-	.	transcript_id "file_1_file_1_jg8547.t1"; gene_id "file_1_file_1_jg8547";
dmelr6.33_5	AUGUSTUS	intron	17860654	17860721	.	-	.	transcript_id "file_1_file_1_jg8547.t1"; gene_id "file_1_file_1_jg8547";
dmelr6.33_5	AUGUSTUS	transcript	17858770	17860726	.	-	.	transcript_id "file_1_file_1_jg8547.t1"; gene_id "file_1_file_1_jg8547"
dmelr6.33_5	AUGUSTUS	gene	17858770	17860726	.	-	.	jg8547
dmelr6.33_5	AUGUSTUS	CDS	17860722	17860726	1	-	0	transcript_id "file_1_file_1_jg8547.t1"; gene_id "file_1_file_1_jg8547";
dmelr6.33_5	AUGUSTUS	exon	17860722	17860726	.	-	.	transcript_id "file_1_file_1_jg8547.t1"; gene_id "file_1_file_1_jg8547";
dmelr6.33_5	AUGUSTUS	start_codon	17860724	17860726	.	-	0	transcript_id "file_1_file_1_jg8547.t1"; gene_id "file_1_file_1_jg8547";
dmelr6.33_1	AUGUSTUS	start_codon	12387057	12387059	.	+	0	transcript_id "file_1_file_1_jg10121.t1"; gene_id "file_1_file_1_jg10121";
dmelr6.33_1	AUGUSTUS	CDS	12387057	12387095	1	+	0	transcript_id "file_1_file_1_jg10121.t1"; gene_id "file_1_file_1_jg10121";
dmelr6.33_1	AUGUSTUS	exon	12387057	12387095	.	+	.	transcript_id "file_1_file_1_jg10121.t1"; gene_id "file_1_file_1_jg10121";
dmelr6.33_1	AUGUSTUS	intron	12387096	12387381	.	+	.	transcript_id "file_1_file_1_jg10121.t1"; gene_id "file_1_file_1_jg10121";
dmelr6.33_1	AUGUSTUS	CDS	12387382	12387517	1	+	0	transcript_id "file_1_file_1_jg10121.t1"; gene_id "file_1_file_1_jg10121";
dmelr6.33_1	AUGUSTUS	exon	12387382	12387517	.	+	.	transcript_id "file_1_file_1_jg10121.t1"; gene_id "file_1_file_1_jg10121";
dmelr6.33_1	AUGUSTUS	intron	12387518	12387912	.	+	.	transcript_id "file_1_file_1_jg10121.t1"; gene_id "file_1_file_1_jg10121";
dmelr6.33_1	AUGUSTUS	CDS	12387913	12387939	1	+	2	transcript_id "file_1_file_1_jg10121.t1"; gene_id "file_1_file_1_jg10121";
dmelr6.33_1	AUGUSTUS	exon	12387913	12387939	.	+	.	transcript_id "file_1_file_1_jg10121.t1"; gene_id "file_1_file_1_jg10121";
dmelr6.33_1	AUGUSTUS	intron	12387940	12388299	.	+	.	transcript_id "file_1_file_1_jg10121.t1"; gene_id "file_1_file_1_jg10121";
dmelr6.33_1	AUGUSTUS	CDS	12388300	12388450	1	+	2	transcript_id "file_1_file_1_jg10121.t1"; gene_id "file_1_file_1_jg10121";
dmelr6.33_1	AUGUSTUS	exon	12388300	12388450	.	+	.	transcript_id "file_1_file_1_jg10121.t1"; gene_id "file_1_file_1_jg10121";
dmelr6.33_1	AUGUSTUS	intron	12388451	12388517	.	+	.	transcript_id "file_1_file_1_jg10121.t1"; gene_id "file_1_file_1_jg10121";
dmelr6.33_1	AUGUSTUS	CDS	12388518	12388533	1	+	1	transcript_id "file_1_file_1_jg10121.t1"; gene_id "file_1_file_1_jg10121";
dmelr6.33_1	AUGUSTUS	exon	12388518	12388533	.	+	.	transcript_id "file_1_file_1_jg10121.t1"; gene_id "file_1_file_1_jg10121";
dmelr6.33_1	AUGUSTUS	intron	12388534	12388922	.	+	.	transcript_id "file_1_file_1_jg10121.t1"; gene_id "file_1_file_1_jg10121";
dmelr6.33_1	AUGUSTUS	CDS	12388923	12389086	1	+	0	transcript_id "file_1_file_1_jg10121.t1"; gene_id "file_1_file_1_jg10121";
dmelr6.33_1	AUGUSTUS	exon	12388923	12389086	.	+	.	transcript_id "file_1_file_1_jg10121.t1"; gene_id "file_1_file_1_jg10121";
dmelr6.33_1	AUGUSTUS	intron	12389087	12389253	.	+	.	transcript_id "file_1_file_1_jg10121.t1"; gene_id "file_1_file_1_jg10121";
dmelr6.33_1	AUGUSTUS	transcript	12387057	12389695	.	+	.	transcript_id "file_1_file_1_jg10121.t1"; gene_id "file_1_file_1_jg10121"
dmelr6.33_1	AUGUSTUS	gene	12387057	12389695	.	+	.	jg10121
dmelr6.33_1	AUGUSTUS	CDS	12389254	12389695	1	+	1	transcript_id "file_1_file_1_jg10121.t1"; gene_id "file_1_file_1_jg10121";
dmelr6.33_1	AUGUSTUS	exon	12389254	12389695	.	+	.	transcript_id "file_1_file_1_jg10121.t1"; gene_id "file_1_file_1_jg10121";
dmelr6.33_1	AUGUSTUS	stop_codon	12389693	12389695	.	+	0	transcript_id "file_1_file_1_jg10121.t1"; gene_id "file_1_file_1_jg10121";
dmelr6.33_5	AUGUSTUS	stop_codon	13593794	13593796	.	-	0	transcript_id "file_1_file_1_jg8045.t4"; gene_id "file_1_file_1_jg8045";
dmelr6.33_5	AUGUSTUS	CDS	13593794	13594050	1	-	2	transcript_id "file_1_file_1_jg8045.t4"; gene_id "file_1_file_1_jg8045";
dmelr6.33_5	AUGUSTUS	exon	13593794	13594050	.	-	.	transcript_id "file_1_file_1_jg8045.t4"; gene_id "file_1_file_1_jg8045";
dmelr6.33_5	AUGUSTUS	intron	13594051	13594284	.	-	.	transcript_id "file_1_file_1_jg8045.t4"; gene_id "file_1_file_1_jg8045";
dmelr6.33_5	AUGUSTUS	CDS	13594285	13594363	1	-	0	transcript_id "file_1_file_1_jg8045.t4"; gene_id "file_1_file_1_jg8045";
dmelr6.33_5	AUGUSTUS	exon	13594285	13594363	.	-	.	transcript_id "file_1_file_1_jg8045.t4"; gene_id "file_1_file_1_jg8045";
dmelr6.33_5	AUGUSTUS	intron	13594364	13594896	.	-	.	transcript_id "file_1_file_1_jg8045.t4"; gene_id "file_1_file_1_jg8045";
dmelr6.33_5	AUGUSTUS	CDS	13594897	13594908	0.66	-	0	transcript_id "file_1_file_1_jg8045.t4"; gene_id "file_1_file_1_jg8045";
dmelr6.33_5	AUGUSTUS	exon	13594897	13594908	.	-	.	transcript_id "file_1_file_1_jg8045.t4"; gene_id "file_1_file_1_jg8045";
dmelr6.33_5	AUGUSTUS	intron	13594909	13595003	.	-	.	transcript_id "file_1_file_1_jg8045.t4"; gene_id "file_1_file_1_jg8045";
dmelr6.33_5	AUGUSTUS	CDS	13595004	13595084	1	-	0	transcript_id "file_1_file_1_jg8045.t4"; gene_id "file_1_file_1_jg8045";
dmelr6.33_5	AUGUSTUS	exon	13595004	13595084	.	-	.	transcript_id "file_1_file_1_jg8045.t4"; gene_id "file_1_file_1_jg8045";
dmelr6.33_5	AUGUSTUS	intron	13595085	13595149	.	-	.	transcript_id "file_1_file_1_jg8045.t4"; gene_id "file_1_file_1_jg8045";
dmelr6.33_5	AUGUSTUS	CDS	13595150	13595242	1	-	0	transcript_id "file_1_file_1_jg8045.t4"; gene_id "file_1_file_1_jg8045";
dmelr6.33_5	AUGUSTUS	exon	13595150	13595242	.	-	.	transcript_id "file_1_file_1_jg8045.t4"; gene_id "file_1_file_1_jg8045";
dmelr6.33_5	AUGUSTUS	intron	13595243	13595319	.	-	.	transcript_id "file_1_file_1_jg8045.t4"; gene_id "file_1_file_1_jg8045";
dmelr6.33_5	AUGUSTUS	CDS	13595320	13595538	1	-	0	transcript_id "file_1_file_1_jg8045.t4"; gene_id "file_1_file_1_jg8045";
dmelr6.33_5	AUGUSTUS	exon	13595320	13595538	.	-	.	transcript_id "file_1_file_1_jg8045.t4"; gene_id "file_1_file_1_jg8045";
dmelr6.33_5	AUGUSTUS	intron	13595539	13596375	.	-	.	transcript_id "file_1_file_1_jg8045.t4"; gene_id "file_1_file_1_jg8045";
dmelr6.33_5	AUGUSTUS	CDS	13596376	13596748	1	-	1	transcript_id "file_1_file_1_jg8045.t4"; gene_id "file_1_file_1_jg8045";
dmelr6.33_5	AUGUSTUS	exon	13596376	13596748	.	-	.	transcript_id "file_1_file_1_jg8045.t4"; gene_id "file_1_file_1_jg8045";
dmelr6.33_5	AUGUSTUS	intron	13596749	13597380	.	-	.	transcript_id "file_1_file_1_jg8045.t4"; gene_id "file_1_file_1_jg8045";
dmelr6.33_5	AUGUSTUS	CDS	13597381	13597404	1	-	1	transcript_id "file_1_file_1_jg8045.t4"; gene_id "file_1_file_1_jg8045";
dmelr6.33_5	AUGUSTUS	exon	13597381	13597404	.	-	.	transcript_id "file_1_file_1_jg8045.t4"; gene_id "file_1_file_1_jg8045";
dmelr6.33_5	AUGUSTUS	intron	13597405	13599415	.	-	.	transcript_id "file_1_file_1_jg8045.t4"; gene_id "file_1_file_1_jg8045";
dmelr6.33_5	AUGUSTUS	CDS	13599416	13599457	1	-	1	transcript_id "file_1_file_1_jg8045.t4"; gene_id "file_1_file_1_jg8045";
dmelr6.33_5	AUGUSTUS	exon	13599416	13599457	.	-	.	transcript_id "file_1_file_1_jg8045.t4"; gene_id "file_1_file_1_jg8045";
dmelr6.33_5	AUGUSTUS	intron	13599458	13600069	.	-	.	transcript_id "file_1_file_1_jg8045.t4"; gene_id "file_1_file_1_jg8045";
dmelr6.33_5	AUGUSTUS	transcript	13593794	13600092	.	-	.	transcript_id "file_1_file_1_jg8045.t4"; gene_id "file_1_file_1_jg8045"
dmelr6.33_5	AUGUSTUS	CDS	13600070	13600092	1	-	0	transcript_id "file_1_file_1_jg8045.t4"; gene_id "file_1_file_1_jg8045";
dmelr6.33_5	AUGUSTUS	exon	13600070	13600092	.	-	.	transcript_id "file_1_file_1_jg8045.t4"; gene_id "file_1_file_1_jg8045";
dmelr6.33_5	AUGUSTUS	start_codon	13600090	13600092	.	-	0	transcript_id "file_1_file_1_jg8045.t4"; gene_id "file_1_file_1_jg8045";
dmelr6.33_1	AUGUSTUS	stop_codon	20562496	20562498	.	-	0	transcript_id "file_1_file_1_jg11225.t1"; gene_id "file_1_file_1_jg11225";
dmelr6.33_1	AUGUSTUS	CDS	20562496	20562762	1	-	0	transcript_id "file_1_file_1_jg11225.t1"; gene_id "file_1_file_1_jg11225";
dmelr6.33_1	AUGUSTUS	exon	20562496	20562762	.	-	.	transcript_id "file_1_file_1_jg11225.t1"; gene_id "file_1_file_1_jg11225";
dmelr6.33_1	AUGUSTUS	transcript	20562496	20562762	.	-	.	transcript_id "file_1_file_1_jg11225.t1"; gene_id "file_1_file_1_jg11225"
dmelr6.33_1	AUGUSTUS	gene	20562496	20562762	.	-	.	jg11225
dmelr6.33_1	AUGUSTUS	start_codon	20562760	20562762	.	-	0	transcript_id "file_1_file_1_jg11225.t1"; gene_id "file_1_file_1_jg11225";
dmelr6.33_1	AUGUSTUS	start_codon	7793696	7793698	.	+	0	transcript_id "file_1_file_1_jg9425.t1"; gene_id "file_1_file_1_jg9425";
dmelr6.33_1	AUGUSTUS	CDS	7793696	7793827	1	+	0	transcript_id "file_1_file_1_jg9425.t1"; gene_id "file_1_file_1_jg9425";
dmelr6.33_1	AUGUSTUS	exon	7793696	7793827	.	+	.	transcript_id "file_1_file_1_jg9425.t1"; gene_id "file_1_file_1_jg9425";
dmelr6.33_1	AUGUSTUS	intron	7793828	7793885	.	+	.	transcript_id "file_1_file_1_jg9425.t1"; gene_id "file_1_file_1_jg9425";
dmelr6.33_1	AUGUSTUS	CDS	7793886	7794115	1	+	0	transcript_id "file_1_file_1_jg9425.t1"; gene_id "file_1_file_1_jg9425";
dmelr6.33_1	AUGUSTUS	exon	7793886	7794115	.	+	.	transcript_id "file_1_file_1_jg9425.t1"; gene_id "file_1_file_1_jg9425";
dmelr6.33_1	AUGUSTUS	intron	7794116	7794172	.	+	.	transcript_id "file_1_file_1_jg9425.t1"; gene_id "file_1_file_1_jg9425";
dmelr6.33_1	AUGUSTUS	CDS	7794173	7794417	1	+	1	transcript_id "file_1_file_1_jg9425.t1"; gene_id "file_1_file_1_jg9425";
dmelr6.33_1	AUGUSTUS	exon	7794173	7794417	.	+	.	transcript_id "file_1_file_1_jg9425.t1"; gene_id "file_1_file_1_jg9425";
dmelr6.33_1	AUGUSTUS	intron	7794418	7794474	.	+	.	transcript_id "file_1_file_1_jg9425.t1"; gene_id "file_1_file_1_jg9425";
dmelr6.33_1	AUGUSTUS	CDS	7794475	7794722	1	+	2	transcript_id "file_1_file_1_jg9425.t1"; gene_id "file_1_file_1_jg9425";
dmelr6.33_1	AUGUSTUS	exon	7794475	7794722	.	+	.	transcript_id "file_1_file_1_jg9425.t1"; gene_id "file_1_file_1_jg9425";
dmelr6.33_1	AUGUSTUS	intron	7794723	7794780	.	+	.	transcript_id "file_1_file_1_jg9425.t1"; gene_id "file_1_file_1_jg9425";
dmelr6.33_1	AUGUSTUS	CDS	7794781	7795225	1	+	0	transcript_id "file_1_file_1_jg9425.t1"; gene_id "file_1_file_1_jg9425";
dmelr6.33_1	AUGUSTUS	exon	7794781	7795225	.	+	.	transcript_id "file_1_file_1_jg9425.t1"; gene_id "file_1_file_1_jg9425";
dmelr6.33_1	AUGUSTUS	intron	7795226	7795294	.	+	.	transcript_id "file_1_file_1_jg9425.t1"; gene_id "file_1_file_1_jg9425";
dmelr6.33_1	AUGUSTUS	CDS	7795295	7795411	1	+	2	transcript_id "file_1_file_1_jg9425.t1"; gene_id "file_1_file_1_jg9425";
dmelr6.33_1	AUGUSTUS	exon	7795295	7795411	.	+	.	transcript_id "file_1_file_1_jg9425.t1"; gene_id "file_1_file_1_jg9425";
dmelr6.33_1	AUGUSTUS	intron	7795412	7795473	.	+	.	transcript_id "file_1_file_1_jg9425.t1"; gene_id "file_1_file_1_jg9425";
dmelr6.33_1	AUGUSTUS	CDS	7795474	7795878	1	+	2	transcript_id "file_1_file_1_jg9425.t1"; gene_id "file_1_file_1_jg9425";
dmelr6.33_1	AUGUSTUS	exon	7795474	7795878	.	+	.	transcript_id "file_1_file_1_jg9425.t1"; gene_id "file_1_file_1_jg9425";
dmelr6.33_1	AUGUSTUS	intron	7795879	7795935	.	+	.	transcript_id "file_1_file_1_jg9425.t1"; gene_id "file_1_file_1_jg9425";
dmelr6.33_1	AUGUSTUS	CDS	7795936	7796020	1	+	2	transcript_id "file_1_file_1_jg9425.t1"; gene_id "file_1_file_1_jg9425";
dmelr6.33_1	AUGUSTUS	exon	7795936	7796020	.	+	.	transcript_id "file_1_file_1_jg9425.t1"; gene_id "file_1_file_1_jg9425";
dmelr6.33_1	AUGUSTUS	intron	7796021	7796085	.	+	.	transcript_id "file_1_file_1_jg9425.t1"; gene_id "file_1_file_1_jg9425";
dmelr6.33_1	AUGUSTUS	CDS	7796086	7796172	1	+	1	transcript_id "file_1_file_1_jg9425.t1"; gene_id "file_1_file_1_jg9425";
dmelr6.33_1	AUGUSTUS	exon	7796086	7796172	.	+	.	transcript_id "file_1_file_1_jg9425.t1"; gene_id "file_1_file_1_jg9425";
dmelr6.33_1	AUGUSTUS	intron	7796173	7796230	.	+	.	transcript_id "file_1_file_1_jg9425.t1"; gene_id "file_1_file_1_jg9425";
dmelr6.33_1	AUGUSTUS	CDS	7796231	7796516	0.96	+	1	transcript_id "file_1_file_1_jg9425.t1"; gene_id "file_1_file_1_jg9425";
dmelr6.33_1	AUGUSTUS	exon	7796231	7796516	.	+	.	transcript_id "file_1_file_1_jg9425.t1"; gene_id "file_1_file_1_jg9425";
dmelr6.33_1	AUGUSTUS	intron	7796517	7796831	.	+	.	transcript_id "file_1_file_1_jg9425.t1"; gene_id "file_1_file_1_jg9425";
dmelr6.33_1	AUGUSTUS	CDS	7796832	7798918	0.96	+	0	transcript_id "file_1_file_1_jg9425.t1"; gene_id "file_1_file_1_jg9425";
dmelr6.33_1	AUGUSTUS	exon	7796832	7798918	.	+	.	transcript_id "file_1_file_1_jg9425.t1"; gene_id "file_1_file_1_jg9425";
dmelr6.33_1	AUGUSTUS	intron	7798919	7798983	.	+	.	transcript_id "file_1_file_1_jg9425.t1"; gene_id "file_1_file_1_jg9425";
dmelr6.33_1	AUGUSTUS	CDS	7798984	7800078	1	+	1	transcript_id "file_1_file_1_jg9425.t1"; gene_id "file_1_file_1_jg9425";
dmelr6.33_1	AUGUSTUS	exon	7798984	7800078	.	+	.	transcript_id "file_1_file_1_jg9425.t1"; gene_id "file_1_file_1_jg9425";
dmelr6.33_1	AUGUSTUS	intron	7800079	7800142	.	+	.	transcript_id "file_1_file_1_jg9425.t1"; gene_id "file_1_file_1_jg9425";
dmelr6.33_1	AUGUSTUS	transcript	7793696	7800758	.	+	.	transcript_id "file_1_file_1_jg9425.t1"; gene_id "file_1_file_1_jg9425"
dmelr6.33_1	AUGUSTUS	gene	7793696	7800758	.	+	.	jg9425
dmelr6.33_1	AUGUSTUS	CDS	7800143	7800758	1	+	1	transcript_id "file_1_file_1_jg9425.t1"; gene_id "file_1_file_1_jg9425";
dmelr6.33_1	AUGUSTUS	exon	7800143	7800758	.	+	.	transcript_id "file_1_file_1_jg9425.t1"; gene_id "file_1_file_1_jg9425";
dmelr6.33_1	AUGUSTUS	stop_codon	7800756	7800758	.	+	0	transcript_id "file_1_file_1_jg9425.t1"; gene_id "file_1_file_1_jg9425";
dmelr6.33_5	AUGUSTUS	start_codon	12553248	12553250	.	+	0	transcript_id "file_1_file_1_jg7936.t1"; gene_id "file_1_file_1_jg7936";
dmelr6.33_5	AUGUSTUS	CDS	12553248	12553510	1	+	0	transcript_id "file_1_file_1_jg7936.t1"; gene_id "file_1_file_1_jg7936";
dmelr6.33_5	AUGUSTUS	exon	12553248	12553510	.	+	.	transcript_id "file_1_file_1_jg7936.t1"; gene_id "file_1_file_1_jg7936";
dmelr6.33_5	AUGUSTUS	intron	12553511	12553621	.	+	.	transcript_id "file_1_file_1_jg7936.t1"; gene_id "file_1_file_1_jg7936";
dmelr6.33_5	AUGUSTUS	CDS	12553622	12553831	1	+	1	transcript_id "file_1_file_1_jg7936.t1"; gene_id "file_1_file_1_jg7936";
dmelr6.33_5	AUGUSTUS	exon	12553622	12553831	.	+	.	transcript_id "file_1_file_1_jg7936.t1"; gene_id "file_1_file_1_jg7936";
dmelr6.33_5	AUGUSTUS	intron	12553832	12554014	.	+	.	transcript_id "file_1_file_1_jg7936.t1"; gene_id "file_1_file_1_jg7936";
dmelr6.33_5	AUGUSTUS	transcript	12553248	12554135	.	+	.	transcript_id "file_1_file_1_jg7936.t1"; gene_id "file_1_file_1_jg7936"
dmelr6.33_5	AUGUSTUS	gene	12553248	12554135	.	+	.	jg7936
dmelr6.33_5	AUGUSTUS	CDS	12554015	12554135	1	+	1	transcript_id "file_1_file_1_jg7936.t1"; gene_id "file_1_file_1_jg7936";
dmelr6.33_5	AUGUSTUS	exon	12554015	12554135	.	+	.	transcript_id "file_1_file_1_jg7936.t1"; gene_id "file_1_file_1_jg7936";
dmelr6.33_5	AUGUSTUS	stop_codon	12554133	12554135	.	+	0	transcript_id "file_1_file_1_jg7936.t1"; gene_id "file_1_file_1_jg7936";
dmelr6.33_3	AUGUSTUS	start_codon	16430821	16430823	.	+	0	transcript_id "file_1_file_1_jg1832.t1"; gene_id "file_1_file_1_jg1832";
dmelr6.33_3	AUGUSTUS	CDS	16430821	16430941	1	+	0	transcript_id "file_1_file_1_jg1832.t1"; gene_id "file_1_file_1_jg1832";
dmelr6.33_3	AUGUSTUS	exon	16430821	16430941	.	+	.	transcript_id "file_1_file_1_jg1832.t1"; gene_id "file_1_file_1_jg1832";
dmelr6.33_3	AUGUSTUS	intron	16430942	16430997	.	+	.	transcript_id "file_1_file_1_jg1832.t1"; gene_id "file_1_file_1_jg1832";
dmelr6.33_3	AUGUSTUS	CDS	16430998	16431191	1	+	2	transcript_id "file_1_file_1_jg1832.t1"; gene_id "file_1_file_1_jg1832";
dmelr6.33_3	AUGUSTUS	exon	16430998	16431191	.	+	.	transcript_id "file_1_file_1_jg1832.t1"; gene_id "file_1_file_1_jg1832";
dmelr6.33_3	AUGUSTUS	intron	16431192	16431281	.	+	.	transcript_id "file_1_file_1_jg1832.t1"; gene_id "file_1_file_1_jg1832";
dmelr6.33_3	AUGUSTUS	CDS	16431282	16431707	1	+	0	transcript_id "file_1_file_1_jg1832.t1"; gene_id "file_1_file_1_jg1832";
dmelr6.33_3	AUGUSTUS	exon	16431282	16431707	.	+	.	transcript_id "file_1_file_1_jg1832.t1"; gene_id "file_1_file_1_jg1832";
dmelr6.33_3	AUGUSTUS	intron	16431708	16432117	.	+	.	transcript_id "file_1_file_1_jg1832.t1"; gene_id "file_1_file_1_jg1832";
dmelr6.33_3	AUGUSTUS	CDS	16432118	16432540	1	+	0	transcript_id "file_1_file_1_jg1832.t1"; gene_id "file_1_file_1_jg1832";
dmelr6.33_3	AUGUSTUS	exon	16432118	16432540	.	+	.	transcript_id "file_1_file_1_jg1832.t1"; gene_id "file_1_file_1_jg1832";
dmelr6.33_3	AUGUSTUS	intron	16432541	16432598	.	+	.	transcript_id "file_1_file_1_jg1832.t1"; gene_id "file_1_file_1_jg1832";
dmelr6.33_3	AUGUSTUS	transcript	16430821	16432796	.	+	.	transcript_id "file_1_file_1_jg1832.t1"; gene_id "file_1_file_1_jg1832"
dmelr6.33_3	AUGUSTUS	gene	16430821	16432796	.	+	.	jg1832
dmelr6.33_3	AUGUSTUS	CDS	16432599	16432796	1	+	0	transcript_id "file_1_file_1_jg1832.t1"; gene_id "file_1_file_1_jg1832";
dmelr6.33_3	AUGUSTUS	exon	16432599	16432796	.	+	.	transcript_id "file_1_file_1_jg1832.t1"; gene_id "file_1_file_1_jg1832";
dmelr6.33_3	AUGUSTUS	stop_codon	16432794	16432796	.	+	0	transcript_id "file_1_file_1_jg1832.t1"; gene_id "file_1_file_1_jg1832";
dmelr6.33_0	AUGUSTUS	start_codon	16032412	16032414	.	+	0	transcript_id "file_1_file_1_jg5780.t1"; gene_id "file_1_file_1_jg5780";
dmelr6.33_0	AUGUSTUS	CDS	16032412	16032591	1	+	0	transcript_id "file_1_file_1_jg5780.t1"; gene_id "file_1_file_1_jg5780";
dmelr6.33_0	AUGUSTUS	exon	16032412	16032591	.	+	.	transcript_id "file_1_file_1_jg5780.t1"; gene_id "file_1_file_1_jg5780";
dmelr6.33_0	AUGUSTUS	intron	16032592	16034187	.	+	.	transcript_id "file_1_file_1_jg5780.t1"; gene_id "file_1_file_1_jg5780";
dmelr6.33_0	AUGUSTUS	CDS	16034188	16034323	1	+	0	transcript_id "file_1_file_1_jg5780.t1"; gene_id "file_1_file_1_jg5780";
dmelr6.33_0	AUGUSTUS	exon	16034188	16034323	.	+	.	transcript_id "file_1_file_1_jg5780.t1"; gene_id "file_1_file_1_jg5780";
dmelr6.33_0	AUGUSTUS	intron	16034324	16034579	.	+	.	transcript_id "file_1_file_1_jg5780.t1"; gene_id "file_1_file_1_jg5780";
dmelr6.33_0	AUGUSTUS	CDS	16034580	16034713	1	+	2	transcript_id "file_1_file_1_jg5780.t1"; gene_id "file_1_file_1_jg5780";
dmelr6.33_0	AUGUSTUS	exon	16034580	16034713	.	+	.	transcript_id "file_1_file_1_jg5780.t1"; gene_id "file_1_file_1_jg5780";
dmelr6.33_0	AUGUSTUS	intron	16034714	16037140	.	+	.	transcript_id "file_1_file_1_jg5780.t1"; gene_id "file_1_file_1_jg5780";
dmelr6.33_0	AUGUSTUS	CDS	16037141	16037263	1	+	0	transcript_id "file_1_file_1_jg5780.t1"; gene_id "file_1_file_1_jg5780";
dmelr6.33_0	AUGUSTUS	exon	16037141	16037263	.	+	.	transcript_id "file_1_file_1_jg5780.t1"; gene_id "file_1_file_1_jg5780";
dmelr6.33_0	AUGUSTUS	intron	16037264	16037336	.	+	.	transcript_id "file_1_file_1_jg5780.t1"; gene_id "file_1_file_1_jg5780";
dmelr6.33_0	AUGUSTUS	CDS	16037337	16037526	1	+	0	transcript_id "file_1_file_1_jg5780.t1"; gene_id "file_1_file_1_jg5780";
dmelr6.33_0	AUGUSTUS	exon	16037337	16037526	.	+	.	transcript_id "file_1_file_1_jg5780.t1"; gene_id "file_1_file_1_jg5780";
dmelr6.33_0	AUGUSTUS	intron	16037527	16038874	.	+	.	transcript_id "file_1_file_1_jg5780.t1"; gene_id "file_1_file_1_jg5780";
dmelr6.33_0	AUGUSTUS	transcript	16032412	16039530	.	+	.	transcript_id "file_1_file_1_jg5780.t1"; gene_id "file_1_file_1_jg5780"
dmelr6.33_0	AUGUSTUS	gene	16032412	16039530	.	+	.	jg5780
dmelr6.33_0	AUGUSTUS	CDS	16038875	16039530	1	+	2	transcript_id "file_1_file_1_jg5780.t1"; gene_id "file_1_file_1_jg5780";
dmelr6.33_0	AUGUSTUS	exon	16038875	16039530	.	+	.	transcript_id "file_1_file_1_jg5780.t1"; gene_id "file_1_file_1_jg5780";
dmelr6.33_0	AUGUSTUS	stop_codon	16039528	16039530	.	+	0	transcript_id "file_1_file_1_jg5780.t1"; gene_id "file_1_file_1_jg5780";
dmelr6.33_0	AUGUSTUS	stop_codon	12994075	12994077	.	-	0	transcript_id "file_1_file_1_jg5485.t1"; gene_id "file_1_file_1_jg5485";
dmelr6.33_0	AUGUSTUS	CDS	12994075	12994237	1	-	1	transcript_id "file_1_file_1_jg5485.t1"; gene_id "file_1_file_1_jg5485";
dmelr6.33_0	AUGUSTUS	exon	12994075	12994237	.	-	.	transcript_id "file_1_file_1_jg5485.t1"; gene_id "file_1_file_1_jg5485";
dmelr6.33_0	AUGUSTUS	intron	12994238	12997461	.	-	.	transcript_id "file_1_file_1_jg5485.t1"; gene_id "file_1_file_1_jg5485";
dmelr6.33_0	AUGUSTUS	CDS	12997462	12997646	1	-	0	transcript_id "file_1_file_1_jg5485.t1"; gene_id "file_1_file_1_jg5485";
dmelr6.33_0	AUGUSTUS	exon	12997462	12997646	.	-	.	transcript_id "file_1_file_1_jg5485.t1"; gene_id "file_1_file_1_jg5485";
dmelr6.33_0	AUGUSTUS	intron	12997647	12997812	.	-	.	transcript_id "file_1_file_1_jg5485.t1"; gene_id "file_1_file_1_jg5485";
dmelr6.33_0	AUGUSTUS	CDS	12997813	12997923	1	-	0	transcript_id "file_1_file_1_jg5485.t1"; gene_id "file_1_file_1_jg5485";
dmelr6.33_0	AUGUSTUS	exon	12997813	12997923	.	-	.	transcript_id "file_1_file_1_jg5485.t1"; gene_id "file_1_file_1_jg5485";
dmelr6.33_0	AUGUSTUS	intron	12997924	12999726	.	-	.	transcript_id "file_1_file_1_jg5485.t1"; gene_id "file_1_file_1_jg5485";
dmelr6.33_0	AUGUSTUS	CDS	12999727	12999761	1	-	2	transcript_id "file_1_file_1_jg5485.t1"; gene_id "file_1_file_1_jg5485";
dmelr6.33_0	AUGUSTUS	exon	12999727	12999761	.	-	.	transcript_id "file_1_file_1_jg5485.t1"; gene_id "file_1_file_1_jg5485";
dmelr6.33_0	AUGUSTUS	intron	12999762	13000178	.	-	.	transcript_id "file_1_file_1_jg5485.t1"; gene_id "file_1_file_1_jg5485";
dmelr6.33_0	AUGUSTUS	CDS	13000179	13000384	1	-	1	transcript_id "file_1_file_1_jg5485.t1"; gene_id "file_1_file_1_jg5485";
dmelr6.33_0	AUGUSTUS	exon	13000179	13000384	.	-	.	transcript_id "file_1_file_1_jg5485.t1"; gene_id "file_1_file_1_jg5485";
dmelr6.33_0	AUGUSTUS	intron	13000385	13000446	.	-	.	transcript_id "file_1_file_1_jg5485.t1"; gene_id "file_1_file_1_jg5485";
dmelr6.33_0	AUGUSTUS	transcript	12994075	13000541	.	-	.	transcript_id "file_1_file_1_jg5485.t1"; gene_id "file_1_file_1_jg5485"
dmelr6.33_0	AUGUSTUS	gene	12994075	13000541	.	-	.	jg5485
dmelr6.33_0	AUGUSTUS	CDS	13000447	13000541	1	-	0	transcript_id "file_1_file_1_jg5485.t1"; gene_id "file_1_file_1_jg5485";
dmelr6.33_0	AUGUSTUS	exon	13000447	13000541	.	-	.	transcript_id "file_1_file_1_jg5485.t1"; gene_id "file_1_file_1_jg5485";
dmelr6.33_0	AUGUSTUS	start_codon	13000539	13000541	.	-	0	transcript_id "file_1_file_1_jg5485.t1"; gene_id "file_1_file_1_jg5485";
dmelr6.33_2	AUGUSTUS	stop_codon	11080623	11080625	.	-	0	transcript_id "file_1_file_1_jg13383.t1"; gene_id "file_1_file_1_jg13383";
dmelr6.33_2	AUGUSTUS	CDS	11080623	11081955	1	-	1	transcript_id "file_1_file_1_jg13383.t1"; gene_id "file_1_file_1_jg13383";
dmelr6.33_2	AUGUSTUS	exon	11080623	11081955	.	-	.	transcript_id "file_1_file_1_jg13383.t1"; gene_id "file_1_file_1_jg13383";
dmelr6.33_2	AUGUSTUS	intron	11081956	11082015	.	-	.	transcript_id "file_1_file_1_jg13383.t1"; gene_id "file_1_file_1_jg13383";
dmelr6.33_2	AUGUSTUS	CDS	11082016	11082464	1	-	0	transcript_id "file_1_file_1_jg13383.t1"; gene_id "file_1_file_1_jg13383";
dmelr6.33_2	AUGUSTUS	exon	11082016	11082464	.	-	.	transcript_id "file_1_file_1_jg13383.t1"; gene_id "file_1_file_1_jg13383";
dmelr6.33_2	AUGUSTUS	intron	11082465	11082525	.	-	.	transcript_id "file_1_file_1_jg13383.t1"; gene_id "file_1_file_1_jg13383";
dmelr6.33_2	AUGUSTUS	CDS	11082526	11083337	1	-	2	transcript_id "file_1_file_1_jg13383.t1"; gene_id "file_1_file_1_jg13383";
dmelr6.33_2	AUGUSTUS	exon	11082526	11083337	.	-	.	transcript_id "file_1_file_1_jg13383.t1"; gene_id "file_1_file_1_jg13383";
dmelr6.33_2	AUGUSTUS	intron	11083338	11083400	.	-	.	transcript_id "file_1_file_1_jg13383.t1"; gene_id "file_1_file_1_jg13383";
dmelr6.33_2	AUGUSTUS	CDS	11083401	11083485	1	-	0	transcript_id "file_1_file_1_jg13383.t1"; gene_id "file_1_file_1_jg13383";
dmelr6.33_2	AUGUSTUS	exon	11083401	11083485	.	-	.	transcript_id "file_1_file_1_jg13383.t1"; gene_id "file_1_file_1_jg13383";
dmelr6.33_2	AUGUSTUS	intron	11083486	11085428	.	-	.	transcript_id "file_1_file_1_jg13383.t1"; gene_id "file_1_file_1_jg13383";
dmelr6.33_2	AUGUSTUS	CDS	11085429	11085562	1	-	2	transcript_id "file_1_file_1_jg13383.t1"; gene_id "file_1_file_1_jg13383";
dmelr6.33_2	AUGUSTUS	exon	11085429	11085562	.	-	.	transcript_id "file_1_file_1_jg13383.t1"; gene_id "file_1_file_1_jg13383";
dmelr6.33_2	AUGUSTUS	intron	11085563	11085639	.	-	.	transcript_id "file_1_file_1_jg13383.t1"; gene_id "file_1_file_1_jg13383";
dmelr6.33_2	AUGUSTUS	CDS	11085640	11085708	1	-	2	transcript_id "file_1_file_1_jg13383.t1"; gene_id "file_1_file_1_jg13383";
dmelr6.33_2	AUGUSTUS	exon	11085640	11085708	.	-	.	transcript_id "file_1_file_1_jg13383.t1"; gene_id "file_1_file_1_jg13383";
dmelr6.33_2	AUGUSTUS	intron	11085709	11090897	.	-	.	transcript_id "file_1_file_1_jg13383.t1"; gene_id "file_1_file_1_jg13383";
dmelr6.33_2	AUGUSTUS	transcript	11080623	11091639	.	-	.	transcript_id "file_1_file_1_jg13383.t1"; gene_id "file_1_file_1_jg13383"
dmelr6.33_2	AUGUSTUS	gene	11080623	11091639	.	-	.	jg13383
dmelr6.33_2	AUGUSTUS	CDS	11090898	11091639	1	-	0	transcript_id "file_1_file_1_jg13383.t1"; gene_id "file_1_file_1_jg13383";
dmelr6.33_2	AUGUSTUS	exon	11090898	11091639	.	-	.	transcript_id "file_1_file_1_jg13383.t1"; gene_id "file_1_file_1_jg13383";
dmelr6.33_2	AUGUSTUS	start_codon	11091637	11091639	.	-	0	transcript_id "file_1_file_1_jg13383.t1"; gene_id "file_1_file_1_jg13383";
dmelr6.33_536	AUGUSTUS	start_codon	1177	1179	.	+	0	transcript_id "file_1_file_1_jg188.t1"; gene_id "file_1_file_1_jg188";
dmelr6.33_536	AUGUSTUS	CDS	1177	1204	0.93	+	0	transcript_id "file_1_file_1_jg188.t1"; gene_id "file_1_file_1_jg188";
dmelr6.33_536	AUGUSTUS	exon	1177	1204	.	+	.	transcript_id "file_1_file_1_jg188.t1"; gene_id "file_1_file_1_jg188";
dmelr6.33_536	AUGUSTUS	intron	1205	1261	.	+	.	transcript_id "file_1_file_1_jg188.t1"; gene_id "file_1_file_1_jg188";
dmelr6.33_536	AUGUSTUS	CDS	1262	1277	1	+	2	transcript_id "file_1_file_1_jg188.t1"; gene_id "file_1_file_1_jg188";
dmelr6.33_536	AUGUSTUS	exon	1262	1277	.	+	.	transcript_id "file_1_file_1_jg188.t1"; gene_id "file_1_file_1_jg188";
dmelr6.33_536	AUGUSTUS	intron	1278	1347	.	+	.	transcript_id "file_1_file_1_jg188.t1"; gene_id "file_1_file_1_jg188";
dmelr6.33_536	AUGUSTUS	CDS	1348	1363	1	+	1	transcript_id "file_1_file_1_jg188.t1"; gene_id "file_1_file_1_jg188";
dmelr6.33_536	AUGUSTUS	exon	1348	1363	.	+	.	transcript_id "file_1_file_1_jg188.t1"; gene_id "file_1_file_1_jg188";
dmelr6.33_536	AUGUSTUS	intron	1364	1427	.	+	.	transcript_id "file_1_file_1_jg188.t1"; gene_id "file_1_file_1_jg188";
dmelr6.33_536	AUGUSTUS	CDS	1428	1454	0.93	+	0	transcript_id "file_1_file_1_jg188.t1"; gene_id "file_1_file_1_jg188";
dmelr6.33_536	AUGUSTUS	exon	1428	1454	.	+	.	transcript_id "file_1_file_1_jg188.t1"; gene_id "file_1_file_1_jg188";
dmelr6.33_536	AUGUSTUS	intron	1455	1617	.	+	.	transcript_id "file_1_file_1_jg188.t1"; gene_id "file_1_file_1_jg188";
dmelr6.33_536	AUGUSTUS	CDS	1618	1672	0.37	+	0	transcript_id "file_1_file_1_jg188.t1"; gene_id "file_1_file_1_jg188";
dmelr6.33_536	AUGUSTUS	exon	1618	1672	.	+	.	transcript_id "file_1_file_1_jg188.t1"; gene_id "file_1_file_1_jg188";
dmelr6.33_536	AUGUSTUS	intron	1673	2865	.	+	.	transcript_id "file_1_file_1_jg188.t1"; gene_id "file_1_file_1_jg188";
dmelr6.33_536	AUGUSTUS	CDS	2866	2923	0.64	+	2	transcript_id "file_1_file_1_jg188.t1"; gene_id "file_1_file_1_jg188";
dmelr6.33_536	AUGUSTUS	exon	2866	2923	.	+	.	transcript_id "file_1_file_1_jg188.t1"; gene_id "file_1_file_1_jg188";
dmelr6.33_536	AUGUSTUS	intron	2924	2986	.	+	.	transcript_id "file_1_file_1_jg188.t1"; gene_id "file_1_file_1_jg188";
dmelr6.33_536	AUGUSTUS	transcript	1177	3005	.	+	.	transcript_id "file_1_file_1_jg188.t1"; gene_id "file_1_file_1_jg188"
dmelr6.33_536	AUGUSTUS	gene	1177	3005	.	+	.	jg188
dmelr6.33_536	AUGUSTUS	CDS	2987	3005	0.7	+	1	transcript_id "file_1_file_1_jg188.t1"; gene_id "file_1_file_1_jg188";
dmelr6.33_536	AUGUSTUS	exon	2987	3005	.	+	.	transcript_id "file_1_file_1_jg188.t1"; gene_id "file_1_file_1_jg188";
dmelr6.33_536	AUGUSTUS	stop_codon	3003	3005	.	+	0	transcript_id "file_1_file_1_jg188.t1"; gene_id "file_1_file_1_jg188";
dmelr6.33_1	AUGUSTUS	stop_codon	7356103	7356105	.	-	0	transcript_id "file_1_file_1_jg9338.t3"; gene_id "file_1_file_1_jg9338";
dmelr6.33_1	AUGUSTUS	CDS	7356103	7356217	0.82	-	1	transcript_id "file_1_file_1_jg9338.t3"; gene_id "file_1_file_1_jg9338";
dmelr6.33_1	AUGUSTUS	exon	7356103	7356217	.	-	.	transcript_id "file_1_file_1_jg9338.t3"; gene_id "file_1_file_1_jg9338";
dmelr6.33_1	AUGUSTUS	intron	7356218	7356316	.	-	.	transcript_id "file_1_file_1_jg9338.t3"; gene_id "file_1_file_1_jg9338";
dmelr6.33_1	AUGUSTUS	CDS	7356317	7356427	0.6	-	1	transcript_id "file_1_file_1_jg9338.t3"; gene_id "file_1_file_1_jg9338";
dmelr6.33_1	AUGUSTUS	exon	7356317	7356427	.	-	.	transcript_id "file_1_file_1_jg9338.t3"; gene_id "file_1_file_1_jg9338";
dmelr6.33_1	AUGUSTUS	intron	7356428	7356972	.	-	.	transcript_id "file_1_file_1_jg9338.t3"; gene_id "file_1_file_1_jg9338";
dmelr6.33_1	AUGUSTUS	CDS	7356973	7357083	0.79	-	1	transcript_id "file_1_file_1_jg9338.t3"; gene_id "file_1_file_1_jg9338";
dmelr6.33_1	AUGUSTUS	exon	7356973	7357083	.	-	.	transcript_id "file_1_file_1_jg9338.t3"; gene_id "file_1_file_1_jg9338";
dmelr6.33_1	AUGUSTUS	intron	7357084	7357182	.	-	.	transcript_id "file_1_file_1_jg9338.t3"; gene_id "file_1_file_1_jg9338";
dmelr6.33_1	AUGUSTUS	CDS	7357183	7357306	1	-	2	transcript_id "file_1_file_1_jg9338.t3"; gene_id "file_1_file_1_jg9338";
dmelr6.33_1	AUGUSTUS	exon	7357183	7357306	.	-	.	transcript_id "file_1_file_1_jg9338.t3"; gene_id "file_1_file_1_jg9338";
dmelr6.33_1	AUGUSTUS	intron	7357307	7361717	.	-	.	transcript_id "file_1_file_1_jg9338.t3"; gene_id "file_1_file_1_jg9338";
dmelr6.33_1	AUGUSTUS	CDS	7361718	7361867	1	-	2	transcript_id "file_1_file_1_jg9338.t3"; gene_id "file_1_file_1_jg9338";
dmelr6.33_1	AUGUSTUS	exon	7361718	7361867	.	-	.	transcript_id "file_1_file_1_jg9338.t3"; gene_id "file_1_file_1_jg9338";
dmelr6.33_1	AUGUSTUS	intron	7361868	7363331	.	-	.	transcript_id "file_1_file_1_jg9338.t3"; gene_id "file_1_file_1_jg9338";
dmelr6.33_1	AUGUSTUS	CDS	7363332	7363490	1	-	2	transcript_id "file_1_file_1_jg9338.t3"; gene_id "file_1_file_1_jg9338";
dmelr6.33_1	AUGUSTUS	exon	7363332	7363490	.	-	.	transcript_id "file_1_file_1_jg9338.t3"; gene_id "file_1_file_1_jg9338";
dmelr6.33_1	AUGUSTUS	intron	7363491	7363594	.	-	.	transcript_id "file_1_file_1_jg9338.t3"; gene_id "file_1_file_1_jg9338";
dmelr6.33_1	AUGUSTUS	CDS	7363595	7363765	1	-	2	transcript_id "file_1_file_1_jg9338.t3"; gene_id "file_1_file_1_jg9338";
dmelr6.33_1	AUGUSTUS	exon	7363595	7363765	.	-	.	transcript_id "file_1_file_1_jg9338.t3"; gene_id "file_1_file_1_jg9338";
dmelr6.33_1	AUGUSTUS	intron	7363766	7363880	.	-	.	transcript_id "file_1_file_1_jg9338.t3"; gene_id "file_1_file_1_jg9338";
dmelr6.33_1	AUGUSTUS	CDS	7363881	7364048	1	-	2	transcript_id "file_1_file_1_jg9338.t3"; gene_id "file_1_file_1_jg9338";
dmelr6.33_1	AUGUSTUS	exon	7363881	7364048	.	-	.	transcript_id "file_1_file_1_jg9338.t3"; gene_id "file_1_file_1_jg9338";
dmelr6.33_1	AUGUSTUS	intron	7364049	7364177	.	-	.	transcript_id "file_1_file_1_jg9338.t3"; gene_id "file_1_file_1_jg9338";
dmelr6.33_1	AUGUSTUS	CDS	7364178	7364348	1	-	2	transcript_id "file_1_file_1_jg9338.t3"; gene_id "file_1_file_1_jg9338";
dmelr6.33_1	AUGUSTUS	exon	7364178	7364348	.	-	.	transcript_id "file_1_file_1_jg9338.t3"; gene_id "file_1_file_1_jg9338";
dmelr6.33_1	AUGUSTUS	intron	7364349	7364455	.	-	.	transcript_id "file_1_file_1_jg9338.t3"; gene_id "file_1_file_1_jg9338";
dmelr6.33_1	AUGUSTUS	CDS	7364456	7364617	1	-	2	transcript_id "file_1_file_1_jg9338.t3"; gene_id "file_1_file_1_jg9338";
dmelr6.33_1	AUGUSTUS	exon	7364456	7364617	.	-	.	transcript_id "file_1_file_1_jg9338.t3"; gene_id "file_1_file_1_jg9338";
dmelr6.33_1	AUGUSTUS	intron	7364618	7364731	.	-	.	transcript_id "file_1_file_1_jg9338.t3"; gene_id "file_1_file_1_jg9338";
dmelr6.33_1	AUGUSTUS	CDS	7364732	7364893	1	-	2	transcript_id "file_1_file_1_jg9338.t3"; gene_id "file_1_file_1_jg9338";
dmelr6.33_1	AUGUSTUS	exon	7364732	7364893	.	-	.	transcript_id "file_1_file_1_jg9338.t3"; gene_id "file_1_file_1_jg9338";
dmelr6.33_1	AUGUSTUS	intron	7364894	7365017	.	-	.	transcript_id "file_1_file_1_jg9338.t3"; gene_id "file_1_file_1_jg9338";
dmelr6.33_1	AUGUSTUS	CDS	7365018	7365179	1	-	2	transcript_id "file_1_file_1_jg9338.t3"; gene_id "file_1_file_1_jg9338";
dmelr6.33_1	AUGUSTUS	exon	7365018	7365179	.	-	.	transcript_id "file_1_file_1_jg9338.t3"; gene_id "file_1_file_1_jg9338";
dmelr6.33_1	AUGUSTUS	intron	7365180	7365311	.	-	.	transcript_id "file_1_file_1_jg9338.t3"; gene_id "file_1_file_1_jg9338";
dmelr6.33_1	AUGUSTUS	CDS	7365312	7365482	1	-	2	transcript_id "file_1_file_1_jg9338.t3"; gene_id "file_1_file_1_jg9338";
dmelr6.33_1	AUGUSTUS	exon	7365312	7365482	.	-	.	transcript_id "file_1_file_1_jg9338.t3"; gene_id "file_1_file_1_jg9338";
dmelr6.33_1	AUGUSTUS	intron	7365483	7365942	.	-	.	transcript_id "file_1_file_1_jg9338.t3"; gene_id "file_1_file_1_jg9338";
dmelr6.33_1	AUGUSTUS	CDS	7365943	7366104	1	-	2	transcript_id "file_1_file_1_jg9338.t3"; gene_id "file_1_file_1_jg9338";
dmelr6.33_1	AUGUSTUS	exon	7365943	7366104	.	-	.	transcript_id "file_1_file_1_jg9338.t3"; gene_id "file_1_file_1_jg9338";
dmelr6.33_1	AUGUSTUS	intron	7366105	7366804	.	-	.	transcript_id "file_1_file_1_jg9338.t3"; gene_id "file_1_file_1_jg9338";
dmelr6.33_1	AUGUSTUS	CDS	7366805	7366966	1	-	2	transcript_id "file_1_file_1_jg9338.t3"; gene_id "file_1_file_1_jg9338";
dmelr6.33_1	AUGUSTUS	exon	7366805	7366966	.	-	.	transcript_id "file_1_file_1_jg9338.t3"; gene_id "file_1_file_1_jg9338";
dmelr6.33_1	AUGUSTUS	intron	7366967	7368387	.	-	.	transcript_id "file_1_file_1_jg9338.t3"; gene_id "file_1_file_1_jg9338";
dmelr6.33_1	AUGUSTUS	CDS	7368388	7368732	1	-	2	transcript_id "file_1_file_1_jg9338.t3"; gene_id "file_1_file_1_jg9338";
dmelr6.33_1	AUGUSTUS	exon	7368388	7368732	.	-	.	transcript_id "file_1_file_1_jg9338.t3"; gene_id "file_1_file_1_jg9338";
dmelr6.33_1	AUGUSTUS	intron	7368733	7377533	.	-	.	transcript_id "file_1_file_1_jg9338.t3"; gene_id "file_1_file_1_jg9338";
dmelr6.33_1	AUGUSTUS	transcript	7356103	7377594	.	-	.	transcript_id "file_1_file_1_jg9338.t3"; gene_id "file_1_file_1_jg9338"
dmelr6.33_1	AUGUSTUS	CDS	7377534	7377594	1	-	0	transcript_id "file_1_file_1_jg9338.t3"; gene_id "file_1_file_1_jg9338";
dmelr6.33_1	AUGUSTUS	exon	7377534	7377594	.	-	.	transcript_id "file_1_file_1_jg9338.t3"; gene_id "file_1_file_1_jg9338";
dmelr6.33_1	AUGUSTUS	start_codon	7377592	7377594	.	-	0	transcript_id "file_1_file_1_jg9338.t3"; gene_id "file_1_file_1_jg9338";
dmelr6.33_5	AUGUSTUS	start_codon	4104486	4104488	.	+	0	transcript_id "file_1_file_1_jg7033.t1"; gene_id "file_1_file_1_jg7033";
dmelr6.33_5	AUGUSTUS	CDS	4104486	4105463	1	+	0	transcript_id "file_1_file_1_jg7033.t1"; gene_id "file_1_file_1_jg7033";
dmelr6.33_5	AUGUSTUS	exon	4104486	4105463	.	+	.	transcript_id "file_1_file_1_jg7033.t1"; gene_id "file_1_file_1_jg7033";
dmelr6.33_5	AUGUSTUS	transcript	4104486	4105463	.	+	.	transcript_id "file_1_file_1_jg7033.t1"; gene_id "file_1_file_1_jg7033"
dmelr6.33_5	AUGUSTUS	gene	4104486	4105463	.	+	.	jg7033
dmelr6.33_5	AUGUSTUS	stop_codon	4105461	4105463	.	+	0	transcript_id "file_1_file_1_jg7033.t1"; gene_id "file_1_file_1_jg7033";
dmelr6.33_6	AUGUSTUS	CDS	3267843	3267845	0.37	+	0	transcript_id "file_1_file_1_jg150.t1"; gene_id "file_1_file_1_jg150";
dmelr6.33_6	AUGUSTUS	exon	3267843	3267845	.	+	.	transcript_id "file_1_file_1_jg150.t1"; gene_id "file_1_file_1_jg150";
dmelr6.33_6	AUGUSTUS	start_codon	3267843	3267845	.	+	0	transcript_id "file_1_file_1_jg150.t1"; gene_id "file_1_file_1_jg150";
dmelr6.33_6	AUGUSTUS	intron	3267846	3273139	.	+	.	transcript_id "file_1_file_1_jg150.t1"; gene_id "file_1_file_1_jg150";
dmelr6.33_6	AUGUSTUS	transcript	3267843	3273472	.	+	.	transcript_id "file_1_file_1_jg150.t1"; gene_id "file_1_file_1_jg150"
dmelr6.33_6	AUGUSTUS	gene	3267843	3273472	.	+	.	jg150
dmelr6.33_6	AUGUSTUS	CDS	3273140	3273472	0.89	+	0	transcript_id "file_1_file_1_jg150.t1"; gene_id "file_1_file_1_jg150";
dmelr6.33_6	AUGUSTUS	exon	3273140	3273472	.	+	.	transcript_id "file_1_file_1_jg150.t1"; gene_id "file_1_file_1_jg150";
dmelr6.33_6	AUGUSTUS	stop_codon	3273470	3273472	.	+	0	transcript_id "file_1_file_1_jg150.t1"; gene_id "file_1_file_1_jg150";
dmelr6.33_0	AUGUSTUS	start_codon	2423757	2423759	.	+	0	transcript_id "file_1_file_1_jg4111.t2"; gene_id "file_1_file_1_jg4111";
dmelr6.33_0	AUGUSTUS	CDS	2423757	2423930	0.45	+	0	transcript_id "file_1_file_1_jg4111.t2"; gene_id "file_1_file_1_jg4111";
dmelr6.33_0	AUGUSTUS	exon	2423757	2423930	.	+	.	transcript_id "file_1_file_1_jg4111.t2"; gene_id "file_1_file_1_jg4111";
dmelr6.33_0	AUGUSTUS	intron	2423931	2424825	.	+	.	transcript_id "file_1_file_1_jg4111.t2"; gene_id "file_1_file_1_jg4111";
dmelr6.33_0	AUGUSTUS	transcript	2423757	2425011	.	+	.	transcript_id "file_1_file_1_jg4111.t2"; gene_id "file_1_file_1_jg4111"
dmelr6.33_0	AUGUSTUS	CDS	2424826	2425011	0.52	+	0	transcript_id "file_1_file_1_jg4111.t2"; gene_id "file_1_file_1_jg4111";
dmelr6.33_0	AUGUSTUS	exon	2424826	2425011	.	+	.	transcript_id "file_1_file_1_jg4111.t2"; gene_id "file_1_file_1_jg4111";
dmelr6.33_0	AUGUSTUS	stop_codon	2425009	2425011	.	+	0	transcript_id "file_1_file_1_jg4111.t2"; gene_id "file_1_file_1_jg4111";
dmelr6.33_3	AUGUSTUS	stop_codon	17807654	17807656	.	-	0	transcript_id "file_1_file_1_jg2002.t1"; gene_id "file_1_file_1_jg2002";
dmelr6.33_3	AUGUSTUS	CDS	17807654	17807978	1	-	1	transcript_id "file_1_file_1_jg2002.t1"; gene_id "file_1_file_1_jg2002";
dmelr6.33_3	AUGUSTUS	exon	17807654	17807978	.	-	.	transcript_id "file_1_file_1_jg2002.t1"; gene_id "file_1_file_1_jg2002";
dmelr6.33_3	AUGUSTUS	intron	17807979	17808035	.	-	.	transcript_id "file_1_file_1_jg2002.t1"; gene_id "file_1_file_1_jg2002";
dmelr6.33_3	AUGUSTUS	CDS	17808036	17808155	1	-	1	transcript_id "file_1_file_1_jg2002.t1"; gene_id "file_1_file_1_jg2002";
dmelr6.33_3	AUGUSTUS	exon	17808036	17808155	.	-	.	transcript_id "file_1_file_1_jg2002.t1"; gene_id "file_1_file_1_jg2002";
dmelr6.33_3	AUGUSTUS	intron	17808156	17808215	.	-	.	transcript_id "file_1_file_1_jg2002.t1"; gene_id "file_1_file_1_jg2002";
dmelr6.33_3	AUGUSTUS	CDS	17808216	17808946	1	-	0	transcript_id "file_1_file_1_jg2002.t1"; gene_id "file_1_file_1_jg2002";
dmelr6.33_3	AUGUSTUS	exon	17808216	17808946	.	-	.	transcript_id "file_1_file_1_jg2002.t1"; gene_id "file_1_file_1_jg2002";
dmelr6.33_3	AUGUSTUS	intron	17808947	17809000	.	-	.	transcript_id "file_1_file_1_jg2002.t1"; gene_id "file_1_file_1_jg2002";
dmelr6.33_3	AUGUSTUS	transcript	17807654	17809117	.	-	.	transcript_id "file_1_file_1_jg2002.t1"; gene_id "file_1_file_1_jg2002"
dmelr6.33_3	AUGUSTUS	gene	17807654	17809117	.	-	.	jg2002
dmelr6.33_3	AUGUSTUS	CDS	17809001	17809117	1	-	0	transcript_id "file_1_file_1_jg2002.t1"; gene_id "file_1_file_1_jg2002";
dmelr6.33_3	AUGUSTUS	exon	17809001	17809117	.	-	.	transcript_id "file_1_file_1_jg2002.t1"; gene_id "file_1_file_1_jg2002";
dmelr6.33_3	AUGUSTUS	start_codon	17809115	17809117	.	-	0	transcript_id "file_1_file_1_jg2002.t1"; gene_id "file_1_file_1_jg2002";
dmelr6.33_3	AUGUSTUS	stop_codon	22711716	22711718	.	-	0	transcript_id "file_1_file_1_jg2598.t1"; gene_id "file_1_file_1_jg2598";
dmelr6.33_3	AUGUSTUS	CDS	22711716	22711991	1	-	0	transcript_id "file_1_file_1_jg2598.t1"; gene_id "file_1_file_1_jg2598";
dmelr6.33_3	AUGUSTUS	exon	22711716	22711991	.	-	.	transcript_id "file_1_file_1_jg2598.t1"; gene_id "file_1_file_1_jg2598";
dmelr6.33_3	AUGUSTUS	intron	22711992	22712056	.	-	.	transcript_id "file_1_file_1_jg2598.t1"; gene_id "file_1_file_1_jg2598";
dmelr6.33_3	AUGUSTUS	CDS	22712057	22712218	1	-	0	transcript_id "file_1_file_1_jg2598.t1"; gene_id "file_1_file_1_jg2598";
dmelr6.33_3	AUGUSTUS	exon	22712057	22712218	.	-	.	transcript_id "file_1_file_1_jg2598.t1"; gene_id "file_1_file_1_jg2598";
dmelr6.33_3	AUGUSTUS	intron	22712219	22712294	.	-	.	transcript_id "file_1_file_1_jg2598.t1"; gene_id "file_1_file_1_jg2598";
dmelr6.33_3	AUGUSTUS	CDS	22712295	22712474	1	-	0	transcript_id "file_1_file_1_jg2598.t1"; gene_id "file_1_file_1_jg2598";
dmelr6.33_3	AUGUSTUS	exon	22712295	22712474	.	-	.	transcript_id "file_1_file_1_jg2598.t1"; gene_id "file_1_file_1_jg2598";
dmelr6.33_3	AUGUSTUS	intron	22712475	22712804	.	-	.	transcript_id "file_1_file_1_jg2598.t1"; gene_id "file_1_file_1_jg2598";
dmelr6.33_3	AUGUSTUS	CDS	22712805	22713394	1	-	2	transcript_id "file_1_file_1_jg2598.t1"; gene_id "file_1_file_1_jg2598";
dmelr6.33_3	AUGUSTUS	exon	22712805	22713394	.	-	.	transcript_id "file_1_file_1_jg2598.t1"; gene_id "file_1_file_1_jg2598";
dmelr6.33_3	AUGUSTUS	intron	22713395	22713584	.	-	.	transcript_id "file_1_file_1_jg2598.t1"; gene_id "file_1_file_1_jg2598";
dmelr6.33_3	AUGUSTUS	CDS	22713585	22713843	1	-	0	transcript_id "file_1_file_1_jg2598.t1"; gene_id "file_1_file_1_jg2598";
dmelr6.33_3	AUGUSTUS	exon	22713585	22713843	.	-	.	transcript_id "file_1_file_1_jg2598.t1"; gene_id "file_1_file_1_jg2598";
dmelr6.33_3	AUGUSTUS	intron	22713844	22713906	.	-	.	transcript_id "file_1_file_1_jg2598.t1"; gene_id "file_1_file_1_jg2598";
dmelr6.33_3	AUGUSTUS	CDS	22713907	22714474	1	-	1	transcript_id "file_1_file_1_jg2598.t1"; gene_id "file_1_file_1_jg2598";
dmelr6.33_3	AUGUSTUS	exon	22713907	22714474	.	-	.	transcript_id "file_1_file_1_jg2598.t1"; gene_id "file_1_file_1_jg2598";
dmelr6.33_3	AUGUSTUS	intron	22714475	22714533	.	-	.	transcript_id "file_1_file_1_jg2598.t1"; gene_id "file_1_file_1_jg2598";
dmelr6.33_3	AUGUSTUS	CDS	22714534	22716667	1	-	2	transcript_id "file_1_file_1_jg2598.t1"; gene_id "file_1_file_1_jg2598";
dmelr6.33_3	AUGUSTUS	exon	22714534	22716667	.	-	.	transcript_id "file_1_file_1_jg2598.t1"; gene_id "file_1_file_1_jg2598";
dmelr6.33_3	AUGUSTUS	intron	22716668	22716933	.	-	.	transcript_id "file_1_file_1_jg2598.t1"; gene_id "file_1_file_1_jg2598";
dmelr6.33_3	AUGUSTUS	CDS	22716934	22717050	1	-	2	transcript_id "file_1_file_1_jg2598.t1"; gene_id "file_1_file_1_jg2598";
dmelr6.33_3	AUGUSTUS	exon	22716934	22717050	.	-	.	transcript_id "file_1_file_1_jg2598.t1"; gene_id "file_1_file_1_jg2598";
dmelr6.33_3	AUGUSTUS	intron	22717051	22717206	.	-	.	transcript_id "file_1_file_1_jg2598.t1"; gene_id "file_1_file_1_jg2598";
dmelr6.33_3	AUGUSTUS	CDS	22717207	22717341	1	-	2	transcript_id "file_1_file_1_jg2598.t1"; gene_id "file_1_file_1_jg2598";
dmelr6.33_3	AUGUSTUS	exon	22717207	22717341	.	-	.	transcript_id "file_1_file_1_jg2598.t1"; gene_id "file_1_file_1_jg2598";
dmelr6.33_3	AUGUSTUS	intron	22717342	22719870	.	-	.	transcript_id "file_1_file_1_jg2598.t1"; gene_id "file_1_file_1_jg2598";
dmelr6.33_3	AUGUSTUS	CDS	22719871	22720017	1	-	2	transcript_id "file_1_file_1_jg2598.t1"; gene_id "file_1_file_1_jg2598";
dmelr6.33_3	AUGUSTUS	exon	22719871	22720017	.	-	.	transcript_id "file_1_file_1_jg2598.t1"; gene_id "file_1_file_1_jg2598";
dmelr6.33_3	AUGUSTUS	intron	22720018	22720078	.	-	.	transcript_id "file_1_file_1_jg2598.t1"; gene_id "file_1_file_1_jg2598";
dmelr6.33_3	AUGUSTUS	transcript	22711716	22720523	.	-	.	transcript_id "file_1_file_1_jg2598.t1"; gene_id "file_1_file_1_jg2598"
dmelr6.33_3	AUGUSTUS	gene	22711716	22720523	.	-	.	jg2598
dmelr6.33_3	AUGUSTUS	CDS	22720079	22720523	1	-	0	transcript_id "file_1_file_1_jg2598.t1"; gene_id "file_1_file_1_jg2598";
dmelr6.33_3	AUGUSTUS	exon	22720079	22720523	.	-	.	transcript_id "file_1_file_1_jg2598.t1"; gene_id "file_1_file_1_jg2598";
dmelr6.33_3	AUGUSTUS	start_codon	22720521	22720523	.	-	0	transcript_id "file_1_file_1_jg2598.t1"; gene_id "file_1_file_1_jg2598";
dmelr6.33_0	AUGUSTUS	start_codon	6225079	6225081	.	+	0	transcript_id "file_1_file_1_jg4591.t1"; gene_id "file_1_file_1_jg4591";
dmelr6.33_0	AUGUSTUS	CDS	6225079	6225761	1	+	0	transcript_id "file_1_file_1_jg4591.t1"; gene_id "file_1_file_1_jg4591";
dmelr6.33_0	AUGUSTUS	exon	6225079	6225761	.	+	.	transcript_id "file_1_file_1_jg4591.t1"; gene_id "file_1_file_1_jg4591";
dmelr6.33_0	AUGUSTUS	intron	6225762	6225816	.	+	.	transcript_id "file_1_file_1_jg4591.t1"; gene_id "file_1_file_1_jg4591";
dmelr6.33_0	AUGUSTUS	transcript	6225079	6226747	.	+	.	transcript_id "file_1_file_1_jg4591.t1"; gene_id "file_1_file_1_jg4591"
dmelr6.33_0	AUGUSTUS	gene	6225079	6226747	.	+	.	jg4591
dmelr6.33_0	AUGUSTUS	CDS	6225817	6226747	1	+	1	transcript_id "file_1_file_1_jg4591.t1"; gene_id "file_1_file_1_jg4591";
dmelr6.33_0	AUGUSTUS	exon	6225817	6226747	.	+	.	transcript_id "file_1_file_1_jg4591.t1"; gene_id "file_1_file_1_jg4591";
dmelr6.33_0	AUGUSTUS	stop_codon	6226745	6226747	.	+	0	transcript_id "file_1_file_1_jg4591.t1"; gene_id "file_1_file_1_jg4591";
dmelr6.33_3	AUGUSTUS	stop_codon	23114673	23114675	.	-	0	transcript_id "file_1_file_1_jg2650.t1"; gene_id "file_1_file_1_jg2650";
dmelr6.33_3	AUGUSTUS	CDS	23114673	23114733	1	-	1	transcript_id "file_1_file_1_jg2650.t1"; gene_id "file_1_file_1_jg2650";
dmelr6.33_3	AUGUSTUS	exon	23114673	23114733	.	-	.	transcript_id "file_1_file_1_jg2650.t1"; gene_id "file_1_file_1_jg2650";
dmelr6.33_3	AUGUSTUS	intron	23114734	23114798	.	-	.	transcript_id "file_1_file_1_jg2650.t1"; gene_id "file_1_file_1_jg2650";
dmelr6.33_3	AUGUSTUS	CDS	23114799	23114903	1	-	1	transcript_id "file_1_file_1_jg2650.t1"; gene_id "file_1_file_1_jg2650";
dmelr6.33_3	AUGUSTUS	exon	23114799	23114903	.	-	.	transcript_id "file_1_file_1_jg2650.t1"; gene_id "file_1_file_1_jg2650";
dmelr6.33_3	AUGUSTUS	intron	23114904	23114963	.	-	.	transcript_id "file_1_file_1_jg2650.t1"; gene_id "file_1_file_1_jg2650";
dmelr6.33_3	AUGUSTUS	CDS	23114964	23115290	1	-	1	transcript_id "file_1_file_1_jg2650.t1"; gene_id "file_1_file_1_jg2650";
dmelr6.33_3	AUGUSTUS	exon	23114964	23115290	.	-	.	transcript_id "file_1_file_1_jg2650.t1"; gene_id "file_1_file_1_jg2650";
dmelr6.33_3	AUGUSTUS	intron	23115291	23115351	.	-	.	transcript_id "file_1_file_1_jg2650.t1"; gene_id "file_1_file_1_jg2650";
dmelr6.33_3	AUGUSTUS	CDS	23115352	23116772	1	-	0	transcript_id "file_1_file_1_jg2650.t1"; gene_id "file_1_file_1_jg2650";
dmelr6.33_3	AUGUSTUS	exon	23115352	23116772	.	-	.	transcript_id "file_1_file_1_jg2650.t1"; gene_id "file_1_file_1_jg2650";
dmelr6.33_3	AUGUSTUS	intron	23116773	23116825	.	-	.	transcript_id "file_1_file_1_jg2650.t1"; gene_id "file_1_file_1_jg2650";
dmelr6.33_3	AUGUSTUS	CDS	23116826	23117014	1	-	0	transcript_id "file_1_file_1_jg2650.t1"; gene_id "file_1_file_1_jg2650";
dmelr6.33_3	AUGUSTUS	exon	23116826	23117014	.	-	.	transcript_id "file_1_file_1_jg2650.t1"; gene_id "file_1_file_1_jg2650";
dmelr6.33_3	AUGUSTUS	intron	23117015	23117080	.	-	.	transcript_id "file_1_file_1_jg2650.t1"; gene_id "file_1_file_1_jg2650";
dmelr6.33_3	AUGUSTUS	CDS	23117081	23117263	1	-	0	transcript_id "file_1_file_1_jg2650.t1"; gene_id "file_1_file_1_jg2650";
dmelr6.33_3	AUGUSTUS	exon	23117081	23117263	.	-	.	transcript_id "file_1_file_1_jg2650.t1"; gene_id "file_1_file_1_jg2650";
dmelr6.33_3	AUGUSTUS	intron	23117264	23117329	.	-	.	transcript_id "file_1_file_1_jg2650.t1"; gene_id "file_1_file_1_jg2650";
dmelr6.33_3	AUGUSTUS	CDS	23117330	23117424	1	-	2	transcript_id "file_1_file_1_jg2650.t1"; gene_id "file_1_file_1_jg2650";
dmelr6.33_3	AUGUSTUS	exon	23117330	23117424	.	-	.	transcript_id "file_1_file_1_jg2650.t1"; gene_id "file_1_file_1_jg2650";
dmelr6.33_3	AUGUSTUS	intron	23117425	23117498	.	-	.	transcript_id "file_1_file_1_jg2650.t1"; gene_id "file_1_file_1_jg2650";
dmelr6.33_3	AUGUSTUS	transcript	23114673	23117538	.	-	.	transcript_id "file_1_file_1_jg2650.t1"; gene_id "file_1_file_1_jg2650"
dmelr6.33_3	AUGUSTUS	gene	23114673	23117538	.	-	.	jg2650
dmelr6.33_3	AUGUSTUS	CDS	23117499	23117538	1	-	0	transcript_id "file_1_file_1_jg2650.t1"; gene_id "file_1_file_1_jg2650";
dmelr6.33_3	AUGUSTUS	exon	23117499	23117538	.	-	.	transcript_id "file_1_file_1_jg2650.t1"; gene_id "file_1_file_1_jg2650";
dmelr6.33_3	AUGUSTUS	start_codon	23117536	23117538	.	-	0	transcript_id "file_1_file_1_jg2650.t1"; gene_id "file_1_file_1_jg2650";
dmelr6.33_3	AUGUSTUS	start_codon	14615789	14615791	.	+	0	transcript_id "file_1_file_1_jg1600.t1"; gene_id "file_1_file_1_jg1600";
dmelr6.33_3	AUGUSTUS	CDS	14615789	14615797	1	+	0	transcript_id "file_1_file_1_jg1600.t1"; gene_id "file_1_file_1_jg1600";
dmelr6.33_3	AUGUSTUS	exon	14615789	14615797	.	+	.	transcript_id "file_1_file_1_jg1600.t1"; gene_id "file_1_file_1_jg1600";
dmelr6.33_3	AUGUSTUS	intron	14615798	14615856	.	+	.	transcript_id "file_1_file_1_jg1600.t1"; gene_id "file_1_file_1_jg1600";
dmelr6.33_3	AUGUSTUS	CDS	14615857	14616183	1	+	0	transcript_id "file_1_file_1_jg1600.t1"; gene_id "file_1_file_1_jg1600";
dmelr6.33_3	AUGUSTUS	exon	14615857	14616183	.	+	.	transcript_id "file_1_file_1_jg1600.t1"; gene_id "file_1_file_1_jg1600";
dmelr6.33_3	AUGUSTUS	intron	14616184	14616951	.	+	.	transcript_id "file_1_file_1_jg1600.t1"; gene_id "file_1_file_1_jg1600";
dmelr6.33_3	AUGUSTUS	CDS	14616952	14617009	1	+	0	transcript_id "file_1_file_1_jg1600.t1"; gene_id "file_1_file_1_jg1600";
dmelr6.33_3	AUGUSTUS	exon	14616952	14617009	.	+	.	transcript_id "file_1_file_1_jg1600.t1"; gene_id "file_1_file_1_jg1600";
dmelr6.33_3	AUGUSTUS	intron	14617010	14617174	.	+	.	transcript_id "file_1_file_1_jg1600.t1"; gene_id "file_1_file_1_jg1600";
dmelr6.33_3	AUGUSTUS	CDS	14617175	14617246	1	+	2	transcript_id "file_1_file_1_jg1600.t1"; gene_id "file_1_file_1_jg1600";
dmelr6.33_3	AUGUSTUS	exon	14617175	14617246	.	+	.	transcript_id "file_1_file_1_jg1600.t1"; gene_id "file_1_file_1_jg1600";
dmelr6.33_3	AUGUSTUS	intron	14617247	14617303	.	+	.	transcript_id "file_1_file_1_jg1600.t1"; gene_id "file_1_file_1_jg1600";
dmelr6.33_3	AUGUSTUS	CDS	14617304	14617834	1	+	2	transcript_id "file_1_file_1_jg1600.t1"; gene_id "file_1_file_1_jg1600";
dmelr6.33_3	AUGUSTUS	exon	14617304	14617834	.	+	.	transcript_id "file_1_file_1_jg1600.t1"; gene_id "file_1_file_1_jg1600";
dmelr6.33_3	AUGUSTUS	intron	14617835	14617893	.	+	.	transcript_id "file_1_file_1_jg1600.t1"; gene_id "file_1_file_1_jg1600";
dmelr6.33_3	AUGUSTUS	transcript	14615789	14618021	.	+	.	transcript_id "file_1_file_1_jg1600.t1"; gene_id "file_1_file_1_jg1600"
dmelr6.33_3	AUGUSTUS	gene	14615789	14618021	.	+	.	jg1600
dmelr6.33_3	AUGUSTUS	CDS	14617894	14618021	1	+	2	transcript_id "file_1_file_1_jg1600.t1"; gene_id "file_1_file_1_jg1600";
dmelr6.33_3	AUGUSTUS	exon	14617894	14618021	.	+	.	transcript_id "file_1_file_1_jg1600.t1"; gene_id "file_1_file_1_jg1600";
dmelr6.33_3	AUGUSTUS	stop_codon	14618019	14618021	.	+	0	transcript_id "file_1_file_1_jg1600.t1"; gene_id "file_1_file_1_jg1600";
dmelr6.33_3	AUGUSTUS	stop_codon	30048809	30048811	.	-	0	transcript_id "file_1_file_1_jg3585.t1"; gene_id "file_1_file_1_jg3585";
dmelr6.33_3	AUGUSTUS	CDS	30048809	30049409	1	-	1	transcript_id "file_1_file_1_jg3585.t1"; gene_id "file_1_file_1_jg3585";
dmelr6.33_3	AUGUSTUS	exon	30048809	30049409	.	-	.	transcript_id "file_1_file_1_jg3585.t1"; gene_id "file_1_file_1_jg3585";
dmelr6.33_3	AUGUSTUS	intron	30049410	30051855	.	-	.	transcript_id "file_1_file_1_jg3585.t1"; gene_id "file_1_file_1_jg3585";
dmelr6.33_3	AUGUSTUS	transcript	30048809	30051938	.	-	.	transcript_id "file_1_file_1_jg3585.t1"; gene_id "file_1_file_1_jg3585"
dmelr6.33_3	AUGUSTUS	gene	30048809	30051938	.	-	.	jg3585
dmelr6.33_3	AUGUSTUS	CDS	30051856	30051938	1	-	0	transcript_id "file_1_file_1_jg3585.t1"; gene_id "file_1_file_1_jg3585";
dmelr6.33_3	AUGUSTUS	exon	30051856	30051938	.	-	.	transcript_id "file_1_file_1_jg3585.t1"; gene_id "file_1_file_1_jg3585";
dmelr6.33_3	AUGUSTUS	start_codon	30051936	30051938	.	-	0	transcript_id "file_1_file_1_jg3585.t1"; gene_id "file_1_file_1_jg3585";
dmelr6.33_3	AUGUSTUS	start_codon	6684506	6684508	.	+	0	transcript_id "file_1_file_1_jg581.t1"; gene_id "file_1_file_1_jg581";
dmelr6.33_3	AUGUSTUS	CDS	6684506	6684517	1	+	0	transcript_id "file_1_file_1_jg581.t1"; gene_id "file_1_file_1_jg581";
dmelr6.33_3	AUGUSTUS	exon	6684506	6684517	.	+	.	transcript_id "file_1_file_1_jg581.t1"; gene_id "file_1_file_1_jg581";
dmelr6.33_3	AUGUSTUS	intron	6684518	6684578	.	+	.	transcript_id "file_1_file_1_jg581.t1"; gene_id "file_1_file_1_jg581";
dmelr6.33_3	AUGUSTUS	transcript	6684506	6685133	.	+	.	transcript_id "file_1_file_1_jg581.t1"; gene_id "file_1_file_1_jg581"
dmelr6.33_3	AUGUSTUS	gene	6684506	6685133	.	+	.	jg581
dmelr6.33_3	AUGUSTUS	CDS	6684579	6685133	1	+	0	transcript_id "file_1_file_1_jg581.t1"; gene_id "file_1_file_1_jg581";
dmelr6.33_3	AUGUSTUS	exon	6684579	6685133	.	+	.	transcript_id "file_1_file_1_jg581.t1"; gene_id "file_1_file_1_jg581";
dmelr6.33_3	AUGUSTUS	stop_codon	6685131	6685133	.	+	0	transcript_id "file_1_file_1_jg581.t1"; gene_id "file_1_file_1_jg581";
dmelr6.33_2	AUGUSTUS	stop_codon	12537815	12537817	.	-	0	transcript_id "file_1_file_1_jg13604.t1"; gene_id "file_1_file_1_jg13604";
dmelr6.33_2	AUGUSTUS	CDS	12537815	12538488	1	-	2	transcript_id "file_1_file_1_jg13604.t1"; gene_id "file_1_file_1_jg13604";
dmelr6.33_2	AUGUSTUS	exon	12537815	12538488	.	-	.	transcript_id "file_1_file_1_jg13604.t1"; gene_id "file_1_file_1_jg13604";
dmelr6.33_2	AUGUSTUS	intron	12538489	12538549	.	-	.	transcript_id "file_1_file_1_jg13604.t1"; gene_id "file_1_file_1_jg13604";
dmelr6.33_2	AUGUSTUS	CDS	12538550	12538576	1	-	2	transcript_id "file_1_file_1_jg13604.t1"; gene_id "file_1_file_1_jg13604";
dmelr6.33_2	AUGUSTUS	exon	12538550	12538576	.	-	.	transcript_id "file_1_file_1_jg13604.t1"; gene_id "file_1_file_1_jg13604";
dmelr6.33_2	AUGUSTUS	intron	12538577	12538995	.	-	.	transcript_id "file_1_file_1_jg13604.t1"; gene_id "file_1_file_1_jg13604";
dmelr6.33_2	AUGUSTUS	CDS	12538996	12539041	1	-	0	transcript_id "file_1_file_1_jg13604.t1"; gene_id "file_1_file_1_jg13604";
dmelr6.33_2	AUGUSTUS	exon	12538996	12539041	.	-	.	transcript_id "file_1_file_1_jg13604.t1"; gene_id "file_1_file_1_jg13604";
dmelr6.33_2	AUGUSTUS	intron	12539042	12540056	.	-	.	transcript_id "file_1_file_1_jg13604.t1"; gene_id "file_1_file_1_jg13604";
dmelr6.33_2	AUGUSTUS	CDS	12540057	12540146	1	-	0	transcript_id "file_1_file_1_jg13604.t1"; gene_id "file_1_file_1_jg13604";
dmelr6.33_2	AUGUSTUS	exon	12540057	12540146	.	-	.	transcript_id "file_1_file_1_jg13604.t1"; gene_id "file_1_file_1_jg13604";
dmelr6.33_2	AUGUSTUS	intron	12540147	12540389	.	-	.	transcript_id "file_1_file_1_jg13604.t1"; gene_id "file_1_file_1_jg13604";
dmelr6.33_2	AUGUSTUS	CDS	12540390	12540462	0.96	-	1	transcript_id "file_1_file_1_jg13604.t1"; gene_id "file_1_file_1_jg13604";
dmelr6.33_2	AUGUSTUS	exon	12540390	12540462	.	-	.	transcript_id "file_1_file_1_jg13604.t1"; gene_id "file_1_file_1_jg13604";
dmelr6.33_2	AUGUSTUS	intron	12540463	12541173	.	-	.	transcript_id "file_1_file_1_jg13604.t1"; gene_id "file_1_file_1_jg13604";
dmelr6.33_2	AUGUSTUS	CDS	12541174	12541187	0.98	-	0	transcript_id "file_1_file_1_jg13604.t1"; gene_id "file_1_file_1_jg13604";
dmelr6.33_2	AUGUSTUS	exon	12541174	12541187	.	-	.	transcript_id "file_1_file_1_jg13604.t1"; gene_id "file_1_file_1_jg13604";
dmelr6.33_2	AUGUSTUS	intron	12541188	12541287	.	-	.	transcript_id "file_1_file_1_jg13604.t1"; gene_id "file_1_file_1_jg13604";
dmelr6.33_2	AUGUSTUS	CDS	12541288	12541377	1	-	0	transcript_id "file_1_file_1_jg13604.t1"; gene_id "file_1_file_1_jg13604";
dmelr6.33_2	AUGUSTUS	exon	12541288	12541377	.	-	.	transcript_id "file_1_file_1_jg13604.t1"; gene_id "file_1_file_1_jg13604";
dmelr6.33_2	AUGUSTUS	intron	12541378	12544318	.	-	.	transcript_id "file_1_file_1_jg13604.t1"; gene_id "file_1_file_1_jg13604";
dmelr6.33_2	AUGUSTUS	transcript	12537815	12544327	.	-	.	transcript_id "file_1_file_1_jg13604.t1"; gene_id "file_1_file_1_jg13604"
dmelr6.33_2	AUGUSTUS	gene	12537815	12544327	.	-	.	jg13604
dmelr6.33_2	AUGUSTUS	CDS	12544319	12544327	1	-	0	transcript_id "file_1_file_1_jg13604.t1"; gene_id "file_1_file_1_jg13604";
dmelr6.33_2	AUGUSTUS	exon	12544319	12544327	.	-	.	transcript_id "file_1_file_1_jg13604.t1"; gene_id "file_1_file_1_jg13604";
dmelr6.33_2	AUGUSTUS	start_codon	12544325	12544327	.	-	0	transcript_id "file_1_file_1_jg13604.t1"; gene_id "file_1_file_1_jg13604";
dmelr6.33_2	AUGUSTUS	start_codon	15496715	15496717	.	+	0	transcript_id "file_1_file_1_jg13858.t1"; gene_id "file_1_file_1_jg13858";
dmelr6.33_2	AUGUSTUS	CDS	15496715	15497274	1	+	0	transcript_id "file_1_file_1_jg13858.t1"; gene_id "file_1_file_1_jg13858";
dmelr6.33_2	AUGUSTUS	exon	15496715	15497274	.	+	.	transcript_id "file_1_file_1_jg13858.t1"; gene_id "file_1_file_1_jg13858";
dmelr6.33_2	AUGUSTUS	intron	15497275	15497342	.	+	.	transcript_id "file_1_file_1_jg13858.t1"; gene_id "file_1_file_1_jg13858";
dmelr6.33_2	AUGUSTUS	transcript	15496715	15497916	.	+	.	transcript_id "file_1_file_1_jg13858.t1"; gene_id "file_1_file_1_jg13858"
dmelr6.33_2	AUGUSTUS	gene	15496715	15497916	.	+	.	jg13858
dmelr6.33_2	AUGUSTUS	CDS	15497343	15497916	1	+	1	transcript_id "file_1_file_1_jg13858.t1"; gene_id "file_1_file_1_jg13858";
dmelr6.33_2	AUGUSTUS	exon	15497343	15497916	.	+	.	transcript_id "file_1_file_1_jg13858.t1"; gene_id "file_1_file_1_jg13858";
dmelr6.33_2	AUGUSTUS	stop_codon	15497914	15497916	.	+	0	transcript_id "file_1_file_1_jg13858.t1"; gene_id "file_1_file_1_jg13858";
dmelr6.33_2	AUGUSTUS	stop_codon	3016186	3016188	.	-	0	transcript_id "file_1_file_1_jg12415.t1"; gene_id "file_1_file_1_jg12415";
dmelr6.33_2	AUGUSTUS	CDS	3016186	3016378	1	-	1	transcript_id "file_1_file_1_jg12415.t1"; gene_id "file_1_file_1_jg12415";
dmelr6.33_2	AUGUSTUS	exon	3016186	3016378	.	-	.	transcript_id "file_1_file_1_jg12415.t1"; gene_id "file_1_file_1_jg12415";
dmelr6.33_2	AUGUSTUS	intron	3016379	3016445	.	-	.	transcript_id "file_1_file_1_jg12415.t1"; gene_id "file_1_file_1_jg12415";
dmelr6.33_2	AUGUSTUS	transcript	3016186	3017215	.	-	.	transcript_id "file_1_file_1_jg12415.t1"; gene_id "file_1_file_1_jg12415"
dmelr6.33_2	AUGUSTUS	gene	3016186	3017215	.	-	.	jg12415
dmelr6.33_2	AUGUSTUS	CDS	3016446	3017215	1	-	0	transcript_id "file_1_file_1_jg12415.t1"; gene_id "file_1_file_1_jg12415";
dmelr6.33_2	AUGUSTUS	exon	3016446	3017215	.	-	.	transcript_id "file_1_file_1_jg12415.t1"; gene_id "file_1_file_1_jg12415";
dmelr6.33_2	AUGUSTUS	start_codon	3017213	3017215	.	-	0	transcript_id "file_1_file_1_jg12415.t1"; gene_id "file_1_file_1_jg12415";
dmelr6.33_67	AUGUSTUS	CDS	4730	4741	1	+	1	transcript_id "file_1_file_1_jg6588.t1"; gene_id "file_1_file_1_jg6588";
dmelr6.33_67	AUGUSTUS	exon	4730	4741	.	+	.	transcript_id "file_1_file_1_jg6588.t1"; gene_id "file_1_file_1_jg6588";
dmelr6.33_67	AUGUSTUS	intron	4742	4807	.	+	.	transcript_id "file_1_file_1_jg6588.t1"; gene_id "file_1_file_1_jg6588";
dmelr6.33_67	AUGUSTUS	CDS	4808	4842	1	+	1	transcript_id "file_1_file_1_jg6588.t1"; gene_id "file_1_file_1_jg6588";
dmelr6.33_67	AUGUSTUS	exon	4808	4842	.	+	.	transcript_id "file_1_file_1_jg6588.t1"; gene_id "file_1_file_1_jg6588";
dmelr6.33_67	AUGUSTUS	intron	4843	4961	.	+	.	transcript_id "file_1_file_1_jg6588.t1"; gene_id "file_1_file_1_jg6588";
dmelr6.33_67	AUGUSTUS	CDS	4962	5008	0.92	+	2	transcript_id "file_1_file_1_jg6588.t1"; gene_id "file_1_file_1_jg6588";
dmelr6.33_67	AUGUSTUS	exon	4962	5008	.	+	.	transcript_id "file_1_file_1_jg6588.t1"; gene_id "file_1_file_1_jg6588";
dmelr6.33_67	AUGUSTUS	intron	5009	5079	.	+	.	transcript_id "file_1_file_1_jg6588.t1"; gene_id "file_1_file_1_jg6588";
dmelr6.33_67	AUGUSTUS	transcript	4730	5088	.	+	.	transcript_id "file_1_file_1_jg6588.t1"; gene_id "file_1_file_1_jg6588"
dmelr6.33_67	AUGUSTUS	gene	4730	5088	.	+	.	jg6588
dmelr6.33_67	AUGUSTUS	CDS	5080	5088	1	+	0	transcript_id "file_1_file_1_jg6588.t1"; gene_id "file_1_file_1_jg6588";
dmelr6.33_67	AUGUSTUS	exon	5080	5088	.	+	.	transcript_id "file_1_file_1_jg6588.t1"; gene_id "file_1_file_1_jg6588";
dmelr6.33_67	AUGUSTUS	stop_codon	5086	5088	.	+	0	transcript_id "file_1_file_1_jg6588.t1"; gene_id "file_1_file_1_jg6588";
dmelr6.33_2	AUGUSTUS	start_codon	21832879	21832881	.	+	0	transcript_id "file_1_file_1_jg14731.t1"; gene_id "file_1_file_1_jg14731";
dmelr6.33_2	AUGUSTUS	CDS	21832879	21832977	1	+	0	transcript_id "file_1_file_1_jg14731.t1"; gene_id "file_1_file_1_jg14731";
dmelr6.33_2	AUGUSTUS	exon	21832879	21832977	.	+	.	transcript_id "file_1_file_1_jg14731.t1"; gene_id "file_1_file_1_jg14731";
dmelr6.33_2	AUGUSTUS	intron	21832978	21833179	.	+	.	transcript_id "file_1_file_1_jg14731.t1"; gene_id "file_1_file_1_jg14731";
dmelr6.33_2	AUGUSTUS	CDS	21833180	21834829	1	+	0	transcript_id "file_1_file_1_jg14731.t1"; gene_id "file_1_file_1_jg14731";
dmelr6.33_2	AUGUSTUS	exon	21833180	21834829	.	+	.	transcript_id "file_1_file_1_jg14731.t1"; gene_id "file_1_file_1_jg14731";
dmelr6.33_2	AUGUSTUS	intron	21834830	21835070	.	+	.	transcript_id "file_1_file_1_jg14731.t1"; gene_id "file_1_file_1_jg14731";
dmelr6.33_2	AUGUSTUS	CDS	21835071	21835229	1	+	0	transcript_id "file_1_file_1_jg14731.t1"; gene_id "file_1_file_1_jg14731";
dmelr6.33_2	AUGUSTUS	exon	21835071	21835229	.	+	.	transcript_id "file_1_file_1_jg14731.t1"; gene_id "file_1_file_1_jg14731";
dmelr6.33_2	AUGUSTUS	intron	21835230	21835466	.	+	.	transcript_id "file_1_file_1_jg14731.t1"; gene_id "file_1_file_1_jg14731";
dmelr6.33_2	AUGUSTUS	transcript	21832879	21835880	.	+	.	transcript_id "file_1_file_1_jg14731.t1"; gene_id "file_1_file_1_jg14731"
dmelr6.33_2	AUGUSTUS	CDS	21835467	21835880	1	+	0	transcript_id "file_1_file_1_jg14731.t1"; gene_id "file_1_file_1_jg14731";
dmelr6.33_2	AUGUSTUS	exon	21835467	21835880	.	+	.	transcript_id "file_1_file_1_jg14731.t1"; gene_id "file_1_file_1_jg14731";
dmelr6.33_2	AUGUSTUS	stop_codon	21835878	21835880	.	+	0	transcript_id "file_1_file_1_jg14731.t1"; gene_id "file_1_file_1_jg14731";
dmelr6.33_0	AUGUSTUS	stop_codon	3295338	3295340	.	-	0	transcript_id "file_1_file_1_jg4232.t1"; gene_id "file_1_file_1_jg4232";
dmelr6.33_0	AUGUSTUS	CDS	3295338	3295939	1	-	2	transcript_id "file_1_file_1_jg4232.t1"; gene_id "file_1_file_1_jg4232";
dmelr6.33_0	AUGUSTUS	exon	3295338	3295939	.	-	.	transcript_id "file_1_file_1_jg4232.t1"; gene_id "file_1_file_1_jg4232";
dmelr6.33_0	AUGUSTUS	intron	3295940	3295993	.	-	.	transcript_id "file_1_file_1_jg4232.t1"; gene_id "file_1_file_1_jg4232";
dmelr6.33_0	AUGUSTUS	CDS	3295994	3296485	1	-	2	transcript_id "file_1_file_1_jg4232.t1"; gene_id "file_1_file_1_jg4232";
dmelr6.33_0	AUGUSTUS	exon	3295994	3296485	.	-	.	transcript_id "file_1_file_1_jg4232.t1"; gene_id "file_1_file_1_jg4232";
dmelr6.33_0	AUGUSTUS	intron	3296486	3296543	.	-	.	transcript_id "file_1_file_1_jg4232.t1"; gene_id "file_1_file_1_jg4232";
dmelr6.33_0	AUGUSTUS	CDS	3296544	3296690	1	-	2	transcript_id "file_1_file_1_jg4232.t1"; gene_id "file_1_file_1_jg4232";
dmelr6.33_0	AUGUSTUS	exon	3296544	3296690	.	-	.	transcript_id "file_1_file_1_jg4232.t1"; gene_id "file_1_file_1_jg4232";
dmelr6.33_0	AUGUSTUS	intron	3296691	3296755	.	-	.	transcript_id "file_1_file_1_jg4232.t1"; gene_id "file_1_file_1_jg4232";
dmelr6.33_0	AUGUSTUS	CDS	3296756	3296994	1	-	1	transcript_id "file_1_file_1_jg4232.t1"; gene_id "file_1_file_1_jg4232";
dmelr6.33_0	AUGUSTUS	exon	3296756	3296994	.	-	.	transcript_id "file_1_file_1_jg4232.t1"; gene_id "file_1_file_1_jg4232";
dmelr6.33_0	AUGUSTUS	intron	3296995	3297052	.	-	.	transcript_id "file_1_file_1_jg4232.t1"; gene_id "file_1_file_1_jg4232";
dmelr6.33_0	AUGUSTUS	CDS	3297053	3297388	1	-	1	transcript_id "file_1_file_1_jg4232.t1"; gene_id "file_1_file_1_jg4232";
dmelr6.33_0	AUGUSTUS	exon	3297053	3297388	.	-	.	transcript_id "file_1_file_1_jg4232.t1"; gene_id "file_1_file_1_jg4232";
dmelr6.33_0	AUGUSTUS	intron	3297389	3297446	.	-	.	transcript_id "file_1_file_1_jg4232.t1"; gene_id "file_1_file_1_jg4232";
dmelr6.33_0	AUGUSTUS	CDS	3297447	3297564	1	-	2	transcript_id "file_1_file_1_jg4232.t1"; gene_id "file_1_file_1_jg4232";
dmelr6.33_0	AUGUSTUS	exon	3297447	3297564	.	-	.	transcript_id "file_1_file_1_jg4232.t1"; gene_id "file_1_file_1_jg4232";
dmelr6.33_0	AUGUSTUS	intron	3297565	3301122	.	-	.	transcript_id "file_1_file_1_jg4232.t1"; gene_id "file_1_file_1_jg4232";
dmelr6.33_0	AUGUSTUS	transcript	3295338	3301615	.	-	.	transcript_id "file_1_file_1_jg4232.t1"; gene_id "file_1_file_1_jg4232"
dmelr6.33_0	AUGUSTUS	gene	3295338	3301615	.	-	.	jg4232
dmelr6.33_0	AUGUSTUS	CDS	3301123	3301615	1	-	0	transcript_id "file_1_file_1_jg4232.t1"; gene_id "file_1_file_1_jg4232";
dmelr6.33_0	AUGUSTUS	exon	3301123	3301615	.	-	.	transcript_id "file_1_file_1_jg4232.t1"; gene_id "file_1_file_1_jg4232";
dmelr6.33_0	AUGUSTUS	start_codon	3301613	3301615	.	-	0	transcript_id "file_1_file_1_jg4232.t1"; gene_id "file_1_file_1_jg4232";
dmelr6.33_0	AUGUSTUS	start_codon	13954521	13954523	.	+	0	transcript_id "file_1_file_1_jg5621.t1"; gene_id "file_1_file_1_jg5621";
dmelr6.33_0	AUGUSTUS	CDS	13954521	13954540	0.68	+	0	transcript_id "file_1_file_1_jg5621.t1"; gene_id "file_1_file_1_jg5621";
dmelr6.33_0	AUGUSTUS	exon	13954521	13954540	.	+	.	transcript_id "file_1_file_1_jg5621.t1"; gene_id "file_1_file_1_jg5621";
dmelr6.33_0	AUGUSTUS	intron	13954541	13954716	.	+	.	transcript_id "file_1_file_1_jg5621.t1"; gene_id "file_1_file_1_jg5621";
dmelr6.33_0	AUGUSTUS	CDS	13954717	13954857	0.9	+	1	transcript_id "file_1_file_1_jg5621.t1"; gene_id "file_1_file_1_jg5621";
dmelr6.33_0	AUGUSTUS	exon	13954717	13954857	.	+	.	transcript_id "file_1_file_1_jg5621.t1"; gene_id "file_1_file_1_jg5621";
dmelr6.33_0	AUGUSTUS	intron	13954858	13955264	.	+	.	transcript_id "file_1_file_1_jg5621.t1"; gene_id "file_1_file_1_jg5621";
dmelr6.33_0	AUGUSTUS	transcript	13954521	13955580	.	+	.	transcript_id "file_1_file_1_jg5621.t1"; gene_id "file_1_file_1_jg5621"
dmelr6.33_0	AUGUSTUS	gene	13954521	13955580	.	+	.	jg5621
dmelr6.33_0	AUGUSTUS	CDS	13955265	13955580	0.99	+	1	transcript_id "file_1_file_1_jg5621.t1"; gene_id "file_1_file_1_jg5621";
dmelr6.33_0	AUGUSTUS	exon	13955265	13955580	.	+	.	transcript_id "file_1_file_1_jg5621.t1"; gene_id "file_1_file_1_jg5621";
dmelr6.33_0	AUGUSTUS	stop_codon	13955578	13955580	.	+	0	transcript_id "file_1_file_1_jg5621.t1"; gene_id "file_1_file_1_jg5621";
dmelr6.33_1	AUGUSTUS	start_codon	23903829	23903831	.	+	0	transcript_id "file_1_file_1_jg11769.t1"; gene_id "file_1_file_1_jg11769";
dmelr6.33_1	AUGUSTUS	CDS	23903829	23903970	1	+	0	transcript_id "file_1_file_1_jg11769.t1"; gene_id "file_1_file_1_jg11769";
dmelr6.33_1	AUGUSTUS	exon	23903829	23903970	.	+	.	transcript_id "file_1_file_1_jg11769.t1"; gene_id "file_1_file_1_jg11769";
dmelr6.33_1	AUGUSTUS	intron	23903971	23904034	.	+	.	transcript_id "file_1_file_1_jg11769.t1"; gene_id "file_1_file_1_jg11769";
dmelr6.33_1	AUGUSTUS	CDS	23904035	23904241	1	+	2	transcript_id "file_1_file_1_jg11769.t1"; gene_id "file_1_file_1_jg11769";
dmelr6.33_1	AUGUSTUS	exon	23904035	23904241	.	+	.	transcript_id "file_1_file_1_jg11769.t1"; gene_id "file_1_file_1_jg11769";
dmelr6.33_1	AUGUSTUS	intron	23904242	23904304	.	+	.	transcript_id "file_1_file_1_jg11769.t1"; gene_id "file_1_file_1_jg11769";
dmelr6.33_1	AUGUSTUS	CDS	23904305	23904377	1	+	2	transcript_id "file_1_file_1_jg11769.t1"; gene_id "file_1_file_1_jg11769";
dmelr6.33_1	AUGUSTUS	exon	23904305	23904377	.	+	.	transcript_id "file_1_file_1_jg11769.t1"; gene_id "file_1_file_1_jg11769";
dmelr6.33_1	AUGUSTUS	intron	23904378	23904429	.	+	.	transcript_id "file_1_file_1_jg11769.t1"; gene_id "file_1_file_1_jg11769";
dmelr6.33_1	AUGUSTUS	CDS	23904430	23904605	1	+	1	transcript_id "file_1_file_1_jg11769.t1"; gene_id "file_1_file_1_jg11769";
dmelr6.33_1	AUGUSTUS	exon	23904430	23904605	.	+	.	transcript_id "file_1_file_1_jg11769.t1"; gene_id "file_1_file_1_jg11769";
dmelr6.33_1	AUGUSTUS	intron	23904606	23904662	.	+	.	transcript_id "file_1_file_1_jg11769.t1"; gene_id "file_1_file_1_jg11769";
dmelr6.33_1	AUGUSTUS	transcript	23903829	23905093	.	+	.	transcript_id "file_1_file_1_jg11769.t1"; gene_id "file_1_file_1_jg11769"
dmelr6.33_1	AUGUSTUS	gene	23903829	23905093	.	+	.	jg11769
dmelr6.33_1	AUGUSTUS	CDS	23904663	23905093	1	+	2	transcript_id "file_1_file_1_jg11769.t1"; gene_id "file_1_file_1_jg11769";
dmelr6.33_1	AUGUSTUS	exon	23904663	23905093	.	+	.	transcript_id "file_1_file_1_jg11769.t1"; gene_id "file_1_file_1_jg11769";
dmelr6.33_1	AUGUSTUS	stop_codon	23905091	23905093	.	+	0	transcript_id "file_1_file_1_jg11769.t1"; gene_id "file_1_file_1_jg11769";
dmelr6.33_2	AUGUSTUS	start_codon	8728527	8728529	.	+	0	transcript_id "file_1_file_1_jg13126.t1"; gene_id "file_1_file_1_jg13126";
dmelr6.33_2	AUGUSTUS	CDS	8728527	8728538	1	+	0	transcript_id "file_1_file_1_jg13126.t1"; gene_id "file_1_file_1_jg13126";
dmelr6.33_2	AUGUSTUS	exon	8728527	8728538	.	+	.	transcript_id "file_1_file_1_jg13126.t1"; gene_id "file_1_file_1_jg13126";
dmelr6.33_2	AUGUSTUS	intron	8728539	8728609	.	+	.	transcript_id "file_1_file_1_jg13126.t1"; gene_id "file_1_file_1_jg13126";
dmelr6.33_2	AUGUSTUS	transcript	8728527	8728945	.	+	.	transcript_id "file_1_file_1_jg13126.t1"; gene_id "file_1_file_1_jg13126"
dmelr6.33_2	AUGUSTUS	gene	8728527	8728945	.	+	.	jg13126
dmelr6.33_2	AUGUSTUS	CDS	8728610	8728945	1	+	0	transcript_id "file_1_file_1_jg13126.t1"; gene_id "file_1_file_1_jg13126";
dmelr6.33_2	AUGUSTUS	exon	8728610	8728945	.	+	.	transcript_id "file_1_file_1_jg13126.t1"; gene_id "file_1_file_1_jg13126";
dmelr6.33_2	AUGUSTUS	stop_codon	8728943	8728945	.	+	0	transcript_id "file_1_file_1_jg13126.t1"; gene_id "file_1_file_1_jg13126";
dmelr6.33_2	AUGUSTUS	stop_codon	19343271	19343273	.	-	0	transcript_id "file_1_file_1_jg14361.t1"; gene_id "file_1_file_1_jg14361";
dmelr6.33_2	AUGUSTUS	CDS	19343271	19343617	1	-	2	transcript_id "file_1_file_1_jg14361.t1"; gene_id "file_1_file_1_jg14361";
dmelr6.33_2	AUGUSTUS	exon	19343271	19343617	.	-	.	transcript_id "file_1_file_1_jg14361.t1"; gene_id "file_1_file_1_jg14361";
dmelr6.33_2	AUGUSTUS	intron	19343618	19345351	.	-	.	transcript_id "file_1_file_1_jg14361.t1"; gene_id "file_1_file_1_jg14361";
dmelr6.33_2	AUGUSTUS	CDS	19345352	19345710	1	-	1	transcript_id "file_1_file_1_jg14361.t1"; gene_id "file_1_file_1_jg14361";
dmelr6.33_2	AUGUSTUS	exon	19345352	19345710	.	-	.	transcript_id "file_1_file_1_jg14361.t1"; gene_id "file_1_file_1_jg14361";
dmelr6.33_2	AUGUSTUS	intron	19345711	19347871	.	-	.	transcript_id "file_1_file_1_jg14361.t1"; gene_id "file_1_file_1_jg14361";
dmelr6.33_2	AUGUSTUS	CDS	19347872	19348803	1	-	0	transcript_id "file_1_file_1_jg14361.t1"; gene_id "file_1_file_1_jg14361";
dmelr6.33_2	AUGUSTUS	exon	19347872	19348803	.	-	.	transcript_id "file_1_file_1_jg14361.t1"; gene_id "file_1_file_1_jg14361";
dmelr6.33_2	AUGUSTUS	intron	19348804	19350233	.	-	.	transcript_id "file_1_file_1_jg14361.t1"; gene_id "file_1_file_1_jg14361";
dmelr6.33_2	AUGUSTUS	CDS	19350234	19350884	1	-	0	transcript_id "file_1_file_1_jg14361.t1"; gene_id "file_1_file_1_jg14361";
dmelr6.33_2	AUGUSTUS	exon	19350234	19350884	.	-	.	transcript_id "file_1_file_1_jg14361.t1"; gene_id "file_1_file_1_jg14361";
dmelr6.33_2	AUGUSTUS	intron	19350885	19355390	.	-	.	transcript_id "file_1_file_1_jg14361.t1"; gene_id "file_1_file_1_jg14361";
dmelr6.33_2	AUGUSTUS	CDS	19355391	19355578	1	-	2	transcript_id "file_1_file_1_jg14361.t1"; gene_id "file_1_file_1_jg14361";
dmelr6.33_2	AUGUSTUS	exon	19355391	19355578	.	-	.	transcript_id "file_1_file_1_jg14361.t1"; gene_id "file_1_file_1_jg14361";
dmelr6.33_2	AUGUSTUS	intron	19355579	19364619	.	-	.	transcript_id "file_1_file_1_jg14361.t1"; gene_id "file_1_file_1_jg14361";
dmelr6.33_2	AUGUSTUS	CDS	19364620	19364798	1	-	1	transcript_id "file_1_file_1_jg14361.t1"; gene_id "file_1_file_1_jg14361";
dmelr6.33_2	AUGUSTUS	exon	19364620	19364798	.	-	.	transcript_id "file_1_file_1_jg14361.t1"; gene_id "file_1_file_1_jg14361";
dmelr6.33_2	AUGUSTUS	intron	19364799	19371085	.	-	.	transcript_id "file_1_file_1_jg14361.t1"; gene_id "file_1_file_1_jg14361";
dmelr6.33_2	AUGUSTUS	CDS	19371086	19371244	1	-	1	transcript_id "file_1_file_1_jg14361.t1"; gene_id "file_1_file_1_jg14361";
dmelr6.33_2	AUGUSTUS	exon	19371086	19371244	.	-	.	transcript_id "file_1_file_1_jg14361.t1"; gene_id "file_1_file_1_jg14361";
dmelr6.33_2	AUGUSTUS	intron	19371245	19372165	.	-	.	transcript_id "file_1_file_1_jg14361.t1"; gene_id "file_1_file_1_jg14361";
dmelr6.33_2	AUGUSTUS	CDS	19372166	19372402	1	-	1	transcript_id "file_1_file_1_jg14361.t1"; gene_id "file_1_file_1_jg14361";
dmelr6.33_2	AUGUSTUS	exon	19372166	19372402	.	-	.	transcript_id "file_1_file_1_jg14361.t1"; gene_id "file_1_file_1_jg14361";
dmelr6.33_2	AUGUSTUS	intron	19372403	19373491	.	-	.	transcript_id "file_1_file_1_jg14361.t1"; gene_id "file_1_file_1_jg14361";
dmelr6.33_2	AUGUSTUS	CDS	19373492	19373583	1	-	0	transcript_id "file_1_file_1_jg14361.t1"; gene_id "file_1_file_1_jg14361";
dmelr6.33_2	AUGUSTUS	exon	19373492	19373583	.	-	.	transcript_id "file_1_file_1_jg14361.t1"; gene_id "file_1_file_1_jg14361";
dmelr6.33_2	AUGUSTUS	intron	19373584	19374735	.	-	.	transcript_id "file_1_file_1_jg14361.t1"; gene_id "file_1_file_1_jg14361";
dmelr6.33_2	AUGUSTUS	CDS	19374736	19374840	1	-	0	transcript_id "file_1_file_1_jg14361.t1"; gene_id "file_1_file_1_jg14361";
dmelr6.33_2	AUGUSTUS	exon	19374736	19374840	.	-	.	transcript_id "file_1_file_1_jg14361.t1"; gene_id "file_1_file_1_jg14361";
dmelr6.33_2	AUGUSTUS	intron	19374841	19381371	.	-	.	transcript_id "file_1_file_1_jg14361.t1"; gene_id "file_1_file_1_jg14361";
dmelr6.33_2	AUGUSTUS	CDS	19381372	19381497	1	-	0	transcript_id "file_1_file_1_jg14361.t1"; gene_id "file_1_file_1_jg14361";
dmelr6.33_2	AUGUSTUS	exon	19381372	19381497	.	-	.	transcript_id "file_1_file_1_jg14361.t1"; gene_id "file_1_file_1_jg14361";
dmelr6.33_2	AUGUSTUS	intron	19381498	19385397	.	-	.	transcript_id "file_1_file_1_jg14361.t1"; gene_id "file_1_file_1_jg14361";
dmelr6.33_2	AUGUSTUS	CDS	19385398	19385534	1	-	2	transcript_id "file_1_file_1_jg14361.t1"; gene_id "file_1_file_1_jg14361";
dmelr6.33_2	AUGUSTUS	exon	19385398	19385534	.	-	.	transcript_id "file_1_file_1_jg14361.t1"; gene_id "file_1_file_1_jg14361";
dmelr6.33_2	AUGUSTUS	intron	19385535	19385854	.	-	.	transcript_id "file_1_file_1_jg14361.t1"; gene_id "file_1_file_1_jg14361";
dmelr6.33_2	AUGUSTUS	transcript	19343271	19386125	.	-	.	transcript_id "file_1_file_1_jg14361.t1"; gene_id "file_1_file_1_jg14361"
dmelr6.33_2	AUGUSTUS	gene	19343271	19386125	.	-	.	jg14361
dmelr6.33_2	AUGUSTUS	CDS	19385855	19386125	0.61	-	0	transcript_id "file_1_file_1_jg14361.t1"; gene_id "file_1_file_1_jg14361";
dmelr6.33_2	AUGUSTUS	exon	19385855	19386125	.	-	.	transcript_id "file_1_file_1_jg14361.t1"; gene_id "file_1_file_1_jg14361";
dmelr6.33_2	AUGUSTUS	start_codon	19386123	19386125	.	-	0	transcript_id "file_1_file_1_jg14361.t1"; gene_id "file_1_file_1_jg14361";
dmelr6.33_0	AUGUSTUS	start_codon	5055259	5055261	.	+	0	transcript_id "file_1_file_1_jg4444.t1"; gene_id "file_1_file_1_jg4444";
dmelr6.33_0	AUGUSTUS	CDS	5055259	5055540	1	+	0	transcript_id "file_1_file_1_jg4444.t1"; gene_id "file_1_file_1_jg4444";
dmelr6.33_0	AUGUSTUS	exon	5055259	5055540	.	+	.	transcript_id "file_1_file_1_jg4444.t1"; gene_id "file_1_file_1_jg4444";
dmelr6.33_0	AUGUSTUS	intron	5055541	5055630	.	+	.	transcript_id "file_1_file_1_jg4444.t1"; gene_id "file_1_file_1_jg4444";
dmelr6.33_0	AUGUSTUS	transcript	5055259	5055759	.	+	.	transcript_id "file_1_file_1_jg4444.t1"; gene_id "file_1_file_1_jg4444"
dmelr6.33_0	AUGUSTUS	gene	5055259	5055759	.	+	.	jg4444
dmelr6.33_0	AUGUSTUS	CDS	5055631	5055759	1	+	0	transcript_id "file_1_file_1_jg4444.t1"; gene_id "file_1_file_1_jg4444";
dmelr6.33_0	AUGUSTUS	exon	5055631	5055759	.	+	.	transcript_id "file_1_file_1_jg4444.t1"; gene_id "file_1_file_1_jg4444";
dmelr6.33_0	AUGUSTUS	stop_codon	5055757	5055759	.	+	0	transcript_id "file_1_file_1_jg4444.t1"; gene_id "file_1_file_1_jg4444";
dmelr6.33_1	AUGUSTUS	start_codon	779342	779344	.	+	0	transcript_id "file_1_file_1_jg9091.t1"; gene_id "file_1_file_1_jg9091";
dmelr6.33_1	AUGUSTUS	CDS	779342	779379	0.66	+	0	transcript_id "file_1_file_1_jg9091.t1"; gene_id "file_1_file_1_jg9091";
dmelr6.33_1	AUGUSTUS	exon	779342	779379	.	+	.	transcript_id "file_1_file_1_jg9091.t1"; gene_id "file_1_file_1_jg9091";
dmelr6.33_1	AUGUSTUS	intron	779380	779794	.	+	.	transcript_id "file_1_file_1_jg9091.t1"; gene_id "file_1_file_1_jg9091";
dmelr6.33_1	AUGUSTUS	transcript	779342	780008	.	+	.	transcript_id "file_1_file_1_jg9091.t1"; gene_id "file_1_file_1_jg9091"
dmelr6.33_1	AUGUSTUS	gene	779342	780008	.	+	.	jg9091
dmelr6.33_1	AUGUSTUS	CDS	779795	780008	0.36	+	1	transcript_id "file_1_file_1_jg9091.t1"; gene_id "file_1_file_1_jg9091";
dmelr6.33_1	AUGUSTUS	exon	779795	780008	.	+	.	transcript_id "file_1_file_1_jg9091.t1"; gene_id "file_1_file_1_jg9091";
dmelr6.33_1	AUGUSTUS	stop_codon	780006	780008	.	+	0	transcript_id "file_1_file_1_jg9091.t1"; gene_id "file_1_file_1_jg9091";
dmelr6.33_1	AUGUSTUS	stop_codon	19399860	19399862	.	-	0	transcript_id "file_1_file_1_jg11114.t1"; gene_id "file_1_file_1_jg11114";
dmelr6.33_1	AUGUSTUS	CDS	19399860	19401355	1	-	2	transcript_id "file_1_file_1_jg11114.t1"; gene_id "file_1_file_1_jg11114";
dmelr6.33_1	AUGUSTUS	exon	19399860	19401355	.	-	.	transcript_id "file_1_file_1_jg11114.t1"; gene_id "file_1_file_1_jg11114";
dmelr6.33_1	AUGUSTUS	intron	19401356	19407840	.	-	.	transcript_id "file_1_file_1_jg11114.t1"; gene_id "file_1_file_1_jg11114";
dmelr6.33_1	AUGUSTUS	CDS	19407841	19407912	1	-	2	transcript_id "file_1_file_1_jg11114.t1"; gene_id "file_1_file_1_jg11114";
dmelr6.33_1	AUGUSTUS	exon	19407841	19407912	.	-	.	transcript_id "file_1_file_1_jg11114.t1"; gene_id "file_1_file_1_jg11114";
dmelr6.33_1	AUGUSTUS	intron	19407913	19407974	.	-	.	transcript_id "file_1_file_1_jg11114.t1"; gene_id "file_1_file_1_jg11114";
dmelr6.33_1	AUGUSTUS	CDS	19407975	19408055	1	-	2	transcript_id "file_1_file_1_jg11114.t1"; gene_id "file_1_file_1_jg11114";
dmelr6.33_1	AUGUSTUS	exon	19407975	19408055	.	-	.	transcript_id "file_1_file_1_jg11114.t1"; gene_id "file_1_file_1_jg11114";
dmelr6.33_1	AUGUSTUS	intron	19408056	19408123	.	-	.	transcript_id "file_1_file_1_jg11114.t1"; gene_id "file_1_file_1_jg11114";
dmelr6.33_1	AUGUSTUS	CDS	19408124	19408418	1	-	0	transcript_id "file_1_file_1_jg11114.t1"; gene_id "file_1_file_1_jg11114";
dmelr6.33_1	AUGUSTUS	exon	19408124	19408418	.	-	.	transcript_id "file_1_file_1_jg11114.t1"; gene_id "file_1_file_1_jg11114";
dmelr6.33_1	AUGUSTUS	intron	19408419	19408482	.	-	.	transcript_id "file_1_file_1_jg11114.t1"; gene_id "file_1_file_1_jg11114";
dmelr6.33_1	AUGUSTUS	CDS	19408483	19408593	1	-	0	transcript_id "file_1_file_1_jg11114.t1"; gene_id "file_1_file_1_jg11114";
dmelr6.33_1	AUGUSTUS	exon	19408483	19408593	.	-	.	transcript_id "file_1_file_1_jg11114.t1"; gene_id "file_1_file_1_jg11114";
dmelr6.33_1	AUGUSTUS	intron	19408594	19409619	.	-	.	transcript_id "file_1_file_1_jg11114.t1"; gene_id "file_1_file_1_jg11114";
dmelr6.33_1	AUGUSTUS	CDS	19409620	19409743	1	-	1	transcript_id "file_1_file_1_jg11114.t1"; gene_id "file_1_file_1_jg11114";
dmelr6.33_1	AUGUSTUS	exon	19409620	19409743	.	-	.	transcript_id "file_1_file_1_jg11114.t1"; gene_id "file_1_file_1_jg11114";
dmelr6.33_1	AUGUSTUS	intron	19409744	19409804	.	-	.	transcript_id "file_1_file_1_jg11114.t1"; gene_id "file_1_file_1_jg11114";
dmelr6.33_1	AUGUSTUS	CDS	19409805	19410516	1	-	2	transcript_id "file_1_file_1_jg11114.t1"; gene_id "file_1_file_1_jg11114";
dmelr6.33_1	AUGUSTUS	exon	19409805	19410516	.	-	.	transcript_id "file_1_file_1_jg11114.t1"; gene_id "file_1_file_1_jg11114";
dmelr6.33_1	AUGUSTUS	intron	19410517	19410589	.	-	.	transcript_id "file_1_file_1_jg11114.t1"; gene_id "file_1_file_1_jg11114";
dmelr6.33_1	AUGUSTUS	CDS	19410590	19411073	1	-	0	transcript_id "file_1_file_1_jg11114.t1"; gene_id "file_1_file_1_jg11114";
dmelr6.33_1	AUGUSTUS	exon	19410590	19411073	.	-	.	transcript_id "file_1_file_1_jg11114.t1"; gene_id "file_1_file_1_jg11114";
dmelr6.33_1	AUGUSTUS	intron	19411074	19411159	.	-	.	transcript_id "file_1_file_1_jg11114.t1"; gene_id "file_1_file_1_jg11114";
dmelr6.33_1	AUGUSTUS	transcript	19399860	19411255	.	-	.	transcript_id "file_1_file_1_jg11114.t1"; gene_id "file_1_file_1_jg11114"
dmelr6.33_1	AUGUSTUS	gene	19399860	19411255	.	-	.	jg11114
dmelr6.33_1	AUGUSTUS	CDS	19411160	19411255	1	-	0	transcript_id "file_1_file_1_jg11114.t1"; gene_id "file_1_file_1_jg11114";
dmelr6.33_1	AUGUSTUS	exon	19411160	19411255	.	-	.	transcript_id "file_1_file_1_jg11114.t1"; gene_id "file_1_file_1_jg11114";
dmelr6.33_1	AUGUSTUS	start_codon	19411253	19411255	.	-	0	transcript_id "file_1_file_1_jg11114.t1"; gene_id "file_1_file_1_jg11114";
dmelr6.33_1	AUGUSTUS	start_codon	21268047	21268049	.	+	0	transcript_id "file_1_file_1_jg11339.t1"; gene_id "file_1_file_1_jg11339";
dmelr6.33_1	AUGUSTUS	CDS	21268047	21268082	0.84	+	0	transcript_id "file_1_file_1_jg11339.t1"; gene_id "file_1_file_1_jg11339";
dmelr6.33_1	AUGUSTUS	exon	21268047	21268082	.	+	.	transcript_id "file_1_file_1_jg11339.t1"; gene_id "file_1_file_1_jg11339";
dmelr6.33_1	AUGUSTUS	intron	21268083	21270760	.	+	.	transcript_id "file_1_file_1_jg11339.t1"; gene_id "file_1_file_1_jg11339";
dmelr6.33_1	AUGUSTUS	CDS	21270761	21270914	1	+	0	transcript_id "file_1_file_1_jg11339.t1"; gene_id "file_1_file_1_jg11339";
dmelr6.33_1	AUGUSTUS	exon	21270761	21270914	.	+	.	transcript_id "file_1_file_1_jg11339.t1"; gene_id "file_1_file_1_jg11339";
dmelr6.33_1	AUGUSTUS	intron	21270915	21272169	.	+	.	transcript_id "file_1_file_1_jg11339.t1"; gene_id "file_1_file_1_jg11339";
dmelr6.33_1	AUGUSTUS	CDS	21272170	21272286	1	+	2	transcript_id "file_1_file_1_jg11339.t1"; gene_id "file_1_file_1_jg11339";
dmelr6.33_1	AUGUSTUS	exon	21272170	21272286	.	+	.	transcript_id "file_1_file_1_jg11339.t1"; gene_id "file_1_file_1_jg11339";
dmelr6.33_1	AUGUSTUS	intron	21272287	21276146	.	+	.	transcript_id "file_1_file_1_jg11339.t1"; gene_id "file_1_file_1_jg11339";
dmelr6.33_1	AUGUSTUS	CDS	21276147	21276461	1	+	2	transcript_id "file_1_file_1_jg11339.t1"; gene_id "file_1_file_1_jg11339";
dmelr6.33_1	AUGUSTUS	exon	21276147	21276461	.	+	.	transcript_id "file_1_file_1_jg11339.t1"; gene_id "file_1_file_1_jg11339";
dmelr6.33_1	AUGUSTUS	intron	21276462	21276517	.	+	.	transcript_id "file_1_file_1_jg11339.t1"; gene_id "file_1_file_1_jg11339";
dmelr6.33_1	AUGUSTUS	CDS	21276518	21276606	1	+	2	transcript_id "file_1_file_1_jg11339.t1"; gene_id "file_1_file_1_jg11339";
dmelr6.33_1	AUGUSTUS	exon	21276518	21276606	.	+	.	transcript_id "file_1_file_1_jg11339.t1"; gene_id "file_1_file_1_jg11339";
dmelr6.33_1	AUGUSTUS	intron	21276607	21278394	.	+	.	transcript_id "file_1_file_1_jg11339.t1"; gene_id "file_1_file_1_jg11339";
dmelr6.33_1	AUGUSTUS	CDS	21278395	21278575	1	+	0	transcript_id "file_1_file_1_jg11339.t1"; gene_id "file_1_file_1_jg11339";
dmelr6.33_1	AUGUSTUS	exon	21278395	21278575	.	+	.	transcript_id "file_1_file_1_jg11339.t1"; gene_id "file_1_file_1_jg11339";
dmelr6.33_1	AUGUSTUS	intron	21278576	21278691	.	+	.	transcript_id "file_1_file_1_jg11339.t1"; gene_id "file_1_file_1_jg11339";
dmelr6.33_1	AUGUSTUS	CDS	21278692	21278825	1	+	2	transcript_id "file_1_file_1_jg11339.t1"; gene_id "file_1_file_1_jg11339";
dmelr6.33_1	AUGUSTUS	exon	21278692	21278825	.	+	.	transcript_id "file_1_file_1_jg11339.t1"; gene_id "file_1_file_1_jg11339";
dmelr6.33_1	AUGUSTUS	intron	21278826	21278982	.	+	.	transcript_id "file_1_file_1_jg11339.t1"; gene_id "file_1_file_1_jg11339";
dmelr6.33_1	AUGUSTUS	CDS	21278983	21279093	1	+	0	transcript_id "file_1_file_1_jg11339.t1"; gene_id "file_1_file_1_jg11339";
dmelr6.33_1	AUGUSTUS	exon	21278983	21279093	.	+	.	transcript_id "file_1_file_1_jg11339.t1"; gene_id "file_1_file_1_jg11339";
dmelr6.33_1	AUGUSTUS	intron	21279094	21279798	.	+	.	transcript_id "file_1_file_1_jg11339.t1"; gene_id "file_1_file_1_jg11339";
dmelr6.33_1	AUGUSTUS	transcript	21268047	21279945	.	+	.	transcript_id "file_1_file_1_jg11339.t1"; gene_id "file_1_file_1_jg11339"
dmelr6.33_1	AUGUSTUS	gene	21268047	21279945	.	+	.	jg11339
dmelr6.33_1	AUGUSTUS	CDS	21279799	21279945	1	+	0	transcript_id "file_1_file_1_jg11339.t1"; gene_id "file_1_file_1_jg11339";
dmelr6.33_1	AUGUSTUS	exon	21279799	21279945	.	+	.	transcript_id "file_1_file_1_jg11339.t1"; gene_id "file_1_file_1_jg11339";
dmelr6.33_1	AUGUSTUS	stop_codon	21279943	21279945	.	+	0	transcript_id "file_1_file_1_jg11339.t1"; gene_id "file_1_file_1_jg11339";
dmelr6.33_5	AUGUSTUS	start_codon	500153	500155	.	+	0	transcript_id "file_1_file_1_jg6632.t2"; gene_id "file_1_file_1_jg6632";
dmelr6.33_5	AUGUSTUS	CDS	500153	500608	0.73	+	0	transcript_id "file_1_file_1_jg6632.t2"; gene_id "file_1_file_1_jg6632";
dmelr6.33_5	AUGUSTUS	exon	500153	500608	.	+	.	transcript_id "file_1_file_1_jg6632.t2"; gene_id "file_1_file_1_jg6632";
dmelr6.33_5	AUGUSTUS	intron	500609	501984	.	+	.	transcript_id "file_1_file_1_jg6632.t2"; gene_id "file_1_file_1_jg6632";
dmelr6.33_5	AUGUSTUS	CDS	501985	502220	1	+	0	transcript_id "file_1_file_1_jg6632.t2"; gene_id "file_1_file_1_jg6632";
dmelr6.33_5	AUGUSTUS	exon	501985	502220	.	+	.	transcript_id "file_1_file_1_jg6632.t2"; gene_id "file_1_file_1_jg6632";
dmelr6.33_5	AUGUSTUS	intron	502221	502286	.	+	.	transcript_id "file_1_file_1_jg6632.t2"; gene_id "file_1_file_1_jg6632";
dmelr6.33_5	AUGUSTUS	CDS	502287	502766	1	+	1	transcript_id "file_1_file_1_jg6632.t2"; gene_id "file_1_file_1_jg6632";
dmelr6.33_5	AUGUSTUS	exon	502287	502766	.	+	.	transcript_id "file_1_file_1_jg6632.t2"; gene_id "file_1_file_1_jg6632";
dmelr6.33_5	AUGUSTUS	intron	502767	502835	.	+	.	transcript_id "file_1_file_1_jg6632.t2"; gene_id "file_1_file_1_jg6632";
dmelr6.33_5	AUGUSTUS	CDS	502836	502936	1	+	1	transcript_id "file_1_file_1_jg6632.t2"; gene_id "file_1_file_1_jg6632";
dmelr6.33_5	AUGUSTUS	exon	502836	502936	.	+	.	transcript_id "file_1_file_1_jg6632.t2"; gene_id "file_1_file_1_jg6632";
dmelr6.33_5	AUGUSTUS	intron	502937	504667	.	+	.	transcript_id "file_1_file_1_jg6632.t2"; gene_id "file_1_file_1_jg6632";
dmelr6.33_5	AUGUSTUS	CDS	504668	504785	1	+	2	transcript_id "file_1_file_1_jg6632.t2"; gene_id "file_1_file_1_jg6632";
dmelr6.33_5	AUGUSTUS	exon	504668	504785	.	+	.	transcript_id "file_1_file_1_jg6632.t2"; gene_id "file_1_file_1_jg6632";
dmelr6.33_5	AUGUSTUS	intron	504786	504915	.	+	.	transcript_id "file_1_file_1_jg6632.t2"; gene_id "file_1_file_1_jg6632";
dmelr6.33_5	AUGUSTUS	CDS	504916	506242	1	+	1	transcript_id "file_1_file_1_jg6632.t2"; gene_id "file_1_file_1_jg6632";
dmelr6.33_5	AUGUSTUS	exon	504916	506242	.	+	.	transcript_id "file_1_file_1_jg6632.t2"; gene_id "file_1_file_1_jg6632";
dmelr6.33_5	AUGUSTUS	intron	506243	506307	.	+	.	transcript_id "file_1_file_1_jg6632.t2"; gene_id "file_1_file_1_jg6632";
dmelr6.33_5	AUGUSTUS	CDS	506308	506531	1	+	0	transcript_id "file_1_file_1_jg6632.t2"; gene_id "file_1_file_1_jg6632";
dmelr6.33_5	AUGUSTUS	exon	506308	506531	.	+	.	transcript_id "file_1_file_1_jg6632.t2"; gene_id "file_1_file_1_jg6632";
dmelr6.33_5	AUGUSTUS	intron	506532	506598	.	+	.	transcript_id "file_1_file_1_jg6632.t2"; gene_id "file_1_file_1_jg6632";
dmelr6.33_5	AUGUSTUS	CDS	506599	507806	1	+	1	transcript_id "file_1_file_1_jg6632.t2"; gene_id "file_1_file_1_jg6632";
dmelr6.33_5	AUGUSTUS	exon	506599	507806	.	+	.	transcript_id "file_1_file_1_jg6632.t2"; gene_id "file_1_file_1_jg6632";
dmelr6.33_5	AUGUSTUS	intron	507807	507868	.	+	.	transcript_id "file_1_file_1_jg6632.t2"; gene_id "file_1_file_1_jg6632";
dmelr6.33_5	AUGUSTUS	transcript	500153	508038	.	+	.	transcript_id "file_1_file_1_jg6632.t2"; gene_id "file_1_file_1_jg6632"
dmelr6.33_5	AUGUSTUS	CDS	507869	508038	1	+	2	transcript_id "file_1_file_1_jg6632.t2"; gene_id "file_1_file_1_jg6632";
dmelr6.33_5	AUGUSTUS	exon	507869	508038	.	+	.	transcript_id "file_1_file_1_jg6632.t2"; gene_id "file_1_file_1_jg6632";
dmelr6.33_5	AUGUSTUS	stop_codon	508036	508038	.	+	0	transcript_id "file_1_file_1_jg6632.t2"; gene_id "file_1_file_1_jg6632";
dmelr6.33_5	AUGUSTUS	stop_codon	18650827	18650829	.	-	0	transcript_id "file_1_file_1_jg8644.t1"; gene_id "file_1_file_1_jg8644";
dmelr6.33_5	AUGUSTUS	CDS	18650827	18652787	1	-	2	transcript_id "file_1_file_1_jg8644.t1"; gene_id "file_1_file_1_jg8644";
dmelr6.33_5	AUGUSTUS	exon	18650827	18652787	.	-	.	transcript_id "file_1_file_1_jg8644.t1"; gene_id "file_1_file_1_jg8644";
dmelr6.33_5	AUGUSTUS	intron	18652788	18652863	.	-	.	transcript_id "file_1_file_1_jg8644.t1"; gene_id "file_1_file_1_jg8644";
dmelr6.33_5	AUGUSTUS	transcript	18650827	18652963	.	-	.	transcript_id "file_1_file_1_jg8644.t1"; gene_id "file_1_file_1_jg8644"
dmelr6.33_5	AUGUSTUS	gene	18650827	18652963	.	-	.	jg8644
dmelr6.33_5	AUGUSTUS	CDS	18652864	18652963	1	-	0	transcript_id "file_1_file_1_jg8644.t1"; gene_id "file_1_file_1_jg8644";
dmelr6.33_5	AUGUSTUS	exon	18652864	18652963	.	-	.	transcript_id "file_1_file_1_jg8644.t1"; gene_id "file_1_file_1_jg8644";
dmelr6.33_5	AUGUSTUS	start_codon	18652961	18652963	.	-	0	transcript_id "file_1_file_1_jg8644.t1"; gene_id "file_1_file_1_jg8644";
dmelr6.33_5	AUGUSTUS	start_codon	1370478	1370480	.	+	0	transcript_id "file_1_file_1_jg6735.t1"; gene_id "file_1_file_1_jg6735";
dmelr6.33_5	AUGUSTUS	CDS	1370478	1370539	0.57	+	0	transcript_id "file_1_file_1_jg6735.t1"; gene_id "file_1_file_1_jg6735";
dmelr6.33_5	AUGUSTUS	exon	1370478	1370539	.	+	.	transcript_id "file_1_file_1_jg6735.t1"; gene_id "file_1_file_1_jg6735";
dmelr6.33_5	AUGUSTUS	intron	1370540	1370649	.	+	.	transcript_id "file_1_file_1_jg6735.t1"; gene_id "file_1_file_1_jg6735";
dmelr6.33_5	AUGUSTUS	CDS	1370650	1370663	0.61	+	1	transcript_id "file_1_file_1_jg6735.t1"; gene_id "file_1_file_1_jg6735";
dmelr6.33_5	AUGUSTUS	exon	1370650	1370663	.	+	.	transcript_id "file_1_file_1_jg6735.t1"; gene_id "file_1_file_1_jg6735";
dmelr6.33_5	AUGUSTUS	intron	1370664	1371230	.	+	.	transcript_id "file_1_file_1_jg6735.t1"; gene_id "file_1_file_1_jg6735";
dmelr6.33_5	AUGUSTUS	CDS	1371231	1371370	0.66	+	2	transcript_id "file_1_file_1_jg6735.t1"; gene_id "file_1_file_1_jg6735";
dmelr6.33_5	AUGUSTUS	exon	1371231	1371370	.	+	.	transcript_id "file_1_file_1_jg6735.t1"; gene_id "file_1_file_1_jg6735";
dmelr6.33_5	AUGUSTUS	intron	1371371	1371450	.	+	.	transcript_id "file_1_file_1_jg6735.t1"; gene_id "file_1_file_1_jg6735";
dmelr6.33_5	AUGUSTUS	CDS	1371451	1371774	1	+	0	transcript_id "file_1_file_1_jg6735.t1"; gene_id "file_1_file_1_jg6735";
dmelr6.33_5	AUGUSTUS	exon	1371451	1371774	.	+	.	transcript_id "file_1_file_1_jg6735.t1"; gene_id "file_1_file_1_jg6735";
dmelr6.33_5	AUGUSTUS	intron	1371775	1371914	.	+	.	transcript_id "file_1_file_1_jg6735.t1"; gene_id "file_1_file_1_jg6735";
dmelr6.33_5	AUGUSTUS	CDS	1371915	1372022	1	+	0	transcript_id "file_1_file_1_jg6735.t1"; gene_id "file_1_file_1_jg6735";
dmelr6.33_5	AUGUSTUS	exon	1371915	1372022	.	+	.	transcript_id "file_1_file_1_jg6735.t1"; gene_id "file_1_file_1_jg6735";
dmelr6.33_5	AUGUSTUS	intron	1372023	1372085	.	+	.	transcript_id "file_1_file_1_jg6735.t1"; gene_id "file_1_file_1_jg6735";
dmelr6.33_5	AUGUSTUS	CDS	1372086	1372267	1	+	0	transcript_id "file_1_file_1_jg6735.t1"; gene_id "file_1_file_1_jg6735";
dmelr6.33_5	AUGUSTUS	exon	1372086	1372267	.	+	.	transcript_id "file_1_file_1_jg6735.t1"; gene_id "file_1_file_1_jg6735";
dmelr6.33_5	AUGUSTUS	intron	1372268	1372460	.	+	.	transcript_id "file_1_file_1_jg6735.t1"; gene_id "file_1_file_1_jg6735";
dmelr6.33_5	AUGUSTUS	CDS	1372461	1373047	1	+	1	transcript_id "file_1_file_1_jg6735.t1"; gene_id "file_1_file_1_jg6735";
dmelr6.33_5	AUGUSTUS	exon	1372461	1373047	.	+	.	transcript_id "file_1_file_1_jg6735.t1"; gene_id "file_1_file_1_jg6735";
dmelr6.33_5	AUGUSTUS	intron	1373048	1373157	.	+	.	transcript_id "file_1_file_1_jg6735.t1"; gene_id "file_1_file_1_jg6735";
dmelr6.33_5	AUGUSTUS	transcript	1370478	1373351	.	+	.	transcript_id "file_1_file_1_jg6735.t1"; gene_id "file_1_file_1_jg6735"
dmelr6.33_5	AUGUSTUS	gene	1370478	1373351	.	+	.	jg6735
dmelr6.33_5	AUGUSTUS	CDS	1373158	1373351	0.9	+	2	transcript_id "file_1_file_1_jg6735.t1"; gene_id "file_1_file_1_jg6735";
dmelr6.33_5	AUGUSTUS	exon	1373158	1373351	.	+	.	transcript_id "file_1_file_1_jg6735.t1"; gene_id "file_1_file_1_jg6735";
dmelr6.33_5	AUGUSTUS	stop_codon	1373349	1373351	.	+	0	transcript_id "file_1_file_1_jg6735.t1"; gene_id "file_1_file_1_jg6735";
dmelr6.33_2	AUGUSTUS	stop_codon	22651855	22651857	.	-	0	transcript_id "file_1_file_1_jg14790.t1"; gene_id "file_1_file_1_jg14790";
dmelr6.33_2	AUGUSTUS	CDS	22651855	22652013	1	-	0	transcript_id "file_1_file_1_jg14790.t1"; gene_id "file_1_file_1_jg14790";
dmelr6.33_2	AUGUSTUS	exon	22651855	22652013	.	-	.	transcript_id "file_1_file_1_jg14790.t1"; gene_id "file_1_file_1_jg14790";
dmelr6.33_2	AUGUSTUS	intron	22652014	22652072	.	-	.	transcript_id "file_1_file_1_jg14790.t1"; gene_id "file_1_file_1_jg14790";
dmelr6.33_2	AUGUSTUS	CDS	22652073	22652396	1	-	0	transcript_id "file_1_file_1_jg14790.t1"; gene_id "file_1_file_1_jg14790";
dmelr6.33_2	AUGUSTUS	exon	22652073	22652396	.	-	.	transcript_id "file_1_file_1_jg14790.t1"; gene_id "file_1_file_1_jg14790";
dmelr6.33_2	AUGUSTUS	intron	22652397	22652450	.	-	.	transcript_id "file_1_file_1_jg14790.t1"; gene_id "file_1_file_1_jg14790";
dmelr6.33_2	AUGUSTUS	transcript	22651855	22652525	.	-	.	transcript_id "file_1_file_1_jg14790.t1"; gene_id "file_1_file_1_jg14790"
dmelr6.33_2	AUGUSTUS	gene	22651855	22652525	.	-	.	jg14790
dmelr6.33_2	AUGUSTUS	CDS	22652451	22652525	1	-	0	transcript_id "file_1_file_1_jg14790.t1"; gene_id "file_1_file_1_jg14790";
dmelr6.33_2	AUGUSTUS	exon	22652451	22652525	.	-	.	transcript_id "file_1_file_1_jg14790.t1"; gene_id "file_1_file_1_jg14790";
dmelr6.33_2	AUGUSTUS	start_codon	22652523	22652525	.	-	0	transcript_id "file_1_file_1_jg14790.t1"; gene_id "file_1_file_1_jg14790";
dmelr6.33_3	AUGUSTUS	start_codon	15381185	15381187	.	+	0	transcript_id "file_1_file_1_jg1710.t5"; gene_id "file_1_file_1_jg1710";
dmelr6.33_3	AUGUSTUS	CDS	15381185	15381328	1	+	0	transcript_id "file_1_file_1_jg1710.t5"; gene_id "file_1_file_1_jg1710";
dmelr6.33_3	AUGUSTUS	exon	15381185	15381328	.	+	.	transcript_id "file_1_file_1_jg1710.t5"; gene_id "file_1_file_1_jg1710";
dmelr6.33_3	AUGUSTUS	intron	15381329	15381495	.	+	.	transcript_id "file_1_file_1_jg1710.t5"; gene_id "file_1_file_1_jg1710";
dmelr6.33_3	AUGUSTUS	CDS	15381496	15381594	1	+	0	transcript_id "file_1_file_1_jg1710.t5"; gene_id "file_1_file_1_jg1710";
dmelr6.33_3	AUGUSTUS	exon	15381496	15381594	.	+	.	transcript_id "file_1_file_1_jg1710.t5"; gene_id "file_1_file_1_jg1710";
dmelr6.33_3	AUGUSTUS	intron	15381595	15381653	.	+	.	transcript_id "file_1_file_1_jg1710.t5"; gene_id "file_1_file_1_jg1710";
dmelr6.33_3	AUGUSTUS	CDS	15381654	15381881	1	+	0	transcript_id "file_1_file_1_jg1710.t5"; gene_id "file_1_file_1_jg1710";
dmelr6.33_3	AUGUSTUS	exon	15381654	15381881	.	+	.	transcript_id "file_1_file_1_jg1710.t5"; gene_id "file_1_file_1_jg1710";
dmelr6.33_3	AUGUSTUS	intron	15381882	15383066	.	+	.	transcript_id "file_1_file_1_jg1710.t5"; gene_id "file_1_file_1_jg1710";
dmelr6.33_3	AUGUSTUS	CDS	15383067	15383190	1	+	0	transcript_id "file_1_file_1_jg1710.t5"; gene_id "file_1_file_1_jg1710";
dmelr6.33_3	AUGUSTUS	exon	15383067	15383190	.	+	.	transcript_id "file_1_file_1_jg1710.t5"; gene_id "file_1_file_1_jg1710";
dmelr6.33_3	AUGUSTUS	intron	15383191	15383256	.	+	.	transcript_id "file_1_file_1_jg1710.t5"; gene_id "file_1_file_1_jg1710";
dmelr6.33_3	AUGUSTUS	CDS	15383257	15383690	1	+	2	transcript_id "file_1_file_1_jg1710.t5"; gene_id "file_1_file_1_jg1710";
dmelr6.33_3	AUGUSTUS	exon	15383257	15383690	.	+	.	transcript_id "file_1_file_1_jg1710.t5"; gene_id "file_1_file_1_jg1710";
dmelr6.33_3	AUGUSTUS	intron	15383691	15385105	.	+	.	transcript_id "file_1_file_1_jg1710.t5"; gene_id "file_1_file_1_jg1710";
dmelr6.33_3	AUGUSTUS	CDS	15385106	15385619	1	+	0	transcript_id "file_1_file_1_jg1710.t5"; gene_id "file_1_file_1_jg1710";
dmelr6.33_3	AUGUSTUS	exon	15385106	15385619	.	+	.	transcript_id "file_1_file_1_jg1710.t5"; gene_id "file_1_file_1_jg1710";
dmelr6.33_3	AUGUSTUS	intron	15385620	15385679	.	+	.	transcript_id "file_1_file_1_jg1710.t5"; gene_id "file_1_file_1_jg1710";
dmelr6.33_3	AUGUSTUS	CDS	15385680	15385791	1	+	2	transcript_id "file_1_file_1_jg1710.t5"; gene_id "file_1_file_1_jg1710";
dmelr6.33_3	AUGUSTUS	exon	15385680	15385791	.	+	.	transcript_id "file_1_file_1_jg1710.t5"; gene_id "file_1_file_1_jg1710";
dmelr6.33_3	AUGUSTUS	intron	15385792	15386475	.	+	.	transcript_id "file_1_file_1_jg1710.t5"; gene_id "file_1_file_1_jg1710";
dmelr6.33_3	AUGUSTUS	CDS	15386476	15386621	1	+	1	transcript_id "file_1_file_1_jg1710.t5"; gene_id "file_1_file_1_jg1710";
dmelr6.33_3	AUGUSTUS	exon	15386476	15386621	.	+	.	transcript_id "file_1_file_1_jg1710.t5"; gene_id "file_1_file_1_jg1710";
dmelr6.33_3	AUGUSTUS	intron	15386622	15386716	.	+	.	transcript_id "file_1_file_1_jg1710.t5"; gene_id "file_1_file_1_jg1710";
dmelr6.33_3	AUGUSTUS	CDS	15386717	15386917	1	+	2	transcript_id "file_1_file_1_jg1710.t5"; gene_id "file_1_file_1_jg1710";
dmelr6.33_3	AUGUSTUS	exon	15386717	15386917	.	+	.	transcript_id "file_1_file_1_jg1710.t5"; gene_id "file_1_file_1_jg1710";
dmelr6.33_3	AUGUSTUS	intron	15386918	15387179	.	+	.	transcript_id "file_1_file_1_jg1710.t5"; gene_id "file_1_file_1_jg1710";
dmelr6.33_3	AUGUSTUS	CDS	15387180	15387370	1	+	2	transcript_id "file_1_file_1_jg1710.t5"; gene_id "file_1_file_1_jg1710";
dmelr6.33_3	AUGUSTUS	exon	15387180	15387370	.	+	.	transcript_id "file_1_file_1_jg1710.t5"; gene_id "file_1_file_1_jg1710";
dmelr6.33_3	AUGUSTUS	intron	15387371	15387917	.	+	.	transcript_id "file_1_file_1_jg1710.t5"; gene_id "file_1_file_1_jg1710";
dmelr6.33_3	AUGUSTUS	CDS	15387918	15388605	1	+	0	transcript_id "file_1_file_1_jg1710.t5"; gene_id "file_1_file_1_jg1710";
dmelr6.33_3	AUGUSTUS	exon	15387918	15388605	.	+	.	transcript_id "file_1_file_1_jg1710.t5"; gene_id "file_1_file_1_jg1710";
dmelr6.33_3	AUGUSTUS	intron	15388606	15388674	.	+	.	transcript_id "file_1_file_1_jg1710.t5"; gene_id "file_1_file_1_jg1710";
dmelr6.33_3	AUGUSTUS	CDS	15388675	15388910	1	+	2	transcript_id "file_1_file_1_jg1710.t5"; gene_id "file_1_file_1_jg1710";
dmelr6.33_3	AUGUSTUS	exon	15388675	15388910	.	+	.	transcript_id "file_1_file_1_jg1710.t5"; gene_id "file_1_file_1_jg1710";
dmelr6.33_3	AUGUSTUS	intron	15388911	15390021	.	+	.	transcript_id "file_1_file_1_jg1710.t5"; gene_id "file_1_file_1_jg1710";
dmelr6.33_3	AUGUSTUS	CDS	15390022	15390102	1	+	0	transcript_id "file_1_file_1_jg1710.t5"; gene_id "file_1_file_1_jg1710";
dmelr6.33_3	AUGUSTUS	exon	15390022	15390102	.	+	.	transcript_id "file_1_file_1_jg1710.t5"; gene_id "file_1_file_1_jg1710";
dmelr6.33_3	AUGUSTUS	intron	15390103	15391125	.	+	.	transcript_id "file_1_file_1_jg1710.t5"; gene_id "file_1_file_1_jg1710";
dmelr6.33_3	AUGUSTUS	CDS	15391126	15391743	1	+	0	transcript_id "file_1_file_1_jg1710.t5"; gene_id "file_1_file_1_jg1710";
dmelr6.33_3	AUGUSTUS	exon	15391126	15391743	.	+	.	transcript_id "file_1_file_1_jg1710.t5"; gene_id "file_1_file_1_jg1710";
dmelr6.33_3	AUGUSTUS	intron	15391744	15392293	.	+	.	transcript_id "file_1_file_1_jg1710.t5"; gene_id "file_1_file_1_jg1710";
dmelr6.33_3	AUGUSTUS	CDS	15392294	15392635	1	+	0	transcript_id "file_1_file_1_jg1710.t5"; gene_id "file_1_file_1_jg1710";
dmelr6.33_3	AUGUSTUS	exon	15392294	15392635	.	+	.	transcript_id "file_1_file_1_jg1710.t5"; gene_id "file_1_file_1_jg1710";
dmelr6.33_3	AUGUSTUS	intron	15392636	15393209	.	+	.	transcript_id "file_1_file_1_jg1710.t5"; gene_id "file_1_file_1_jg1710";
dmelr6.33_3	AUGUSTUS	CDS	15393210	15393498	1	+	0	transcript_id "file_1_file_1_jg1710.t5"; gene_id "file_1_file_1_jg1710";
dmelr6.33_3	AUGUSTUS	exon	15393210	15393498	.	+	.	transcript_id "file_1_file_1_jg1710.t5"; gene_id "file_1_file_1_jg1710";
dmelr6.33_3	AUGUSTUS	intron	15393499	15396309	.	+	.	transcript_id "file_1_file_1_jg1710.t5"; gene_id "file_1_file_1_jg1710";
dmelr6.33_3	AUGUSTUS	CDS	15396310	15396377	1	+	2	transcript_id "file_1_file_1_jg1710.t5"; gene_id "file_1_file_1_jg1710";
dmelr6.33_3	AUGUSTUS	exon	15396310	15396377	.	+	.	transcript_id "file_1_file_1_jg1710.t5"; gene_id "file_1_file_1_jg1710";
dmelr6.33_3	AUGUSTUS	intron	15396378	15399112	.	+	.	transcript_id "file_1_file_1_jg1710.t5"; gene_id "file_1_file_1_jg1710";
dmelr6.33_3	AUGUSTUS	transcript	15381185	15399895	.	+	.	transcript_id "file_1_file_1_jg1710.t5"; gene_id "file_1_file_1_jg1710"
dmelr6.33_3	AUGUSTUS	CDS	15399113	15399895	1	+	0	transcript_id "file_1_file_1_jg1710.t5"; gene_id "file_1_file_1_jg1710";
dmelr6.33_3	AUGUSTUS	exon	15399113	15399895	.	+	.	transcript_id "file_1_file_1_jg1710.t5"; gene_id "file_1_file_1_jg1710";
dmelr6.33_3	AUGUSTUS	stop_codon	15399893	15399895	.	+	0	transcript_id "file_1_file_1_jg1710.t5"; gene_id "file_1_file_1_jg1710";
dmelr6.33_3	AUGUSTUS	stop_codon	27871611	27871613	.	-	0	transcript_id "file_1_file_1_jg3313.t1"; gene_id "file_1_file_1_jg3313";
dmelr6.33_3	AUGUSTUS	CDS	27871611	27871677	1	-	1	transcript_id "file_1_file_1_jg3313.t1"; gene_id "file_1_file_1_jg3313";
dmelr6.33_3	AUGUSTUS	exon	27871611	27871677	.	-	.	transcript_id "file_1_file_1_jg3313.t1"; gene_id "file_1_file_1_jg3313";
dmelr6.33_3	AUGUSTUS	intron	27871678	27871742	.	-	.	transcript_id "file_1_file_1_jg3313.t1"; gene_id "file_1_file_1_jg3313";
dmelr6.33_3	AUGUSTUS	CDS	27871743	27871936	1	-	0	transcript_id "file_1_file_1_jg3313.t1"; gene_id "file_1_file_1_jg3313";
dmelr6.33_3	AUGUSTUS	exon	27871743	27871936	.	-	.	transcript_id "file_1_file_1_jg3313.t1"; gene_id "file_1_file_1_jg3313";
dmelr6.33_3	AUGUSTUS	intron	27871937	27872049	.	-	.	transcript_id "file_1_file_1_jg3313.t1"; gene_id "file_1_file_1_jg3313";
dmelr6.33_3	AUGUSTUS	CDS	27872050	27872229	1	-	0	transcript_id "file_1_file_1_jg3313.t1"; gene_id "file_1_file_1_jg3313";
dmelr6.33_3	AUGUSTUS	exon	27872050	27872229	.	-	.	transcript_id "file_1_file_1_jg3313.t1"; gene_id "file_1_file_1_jg3313";
dmelr6.33_3	AUGUSTUS	intron	27872230	27872292	.	-	.	transcript_id "file_1_file_1_jg3313.t1"; gene_id "file_1_file_1_jg3313";
dmelr6.33_3	AUGUSTUS	transcript	27871611	27872343	.	-	.	transcript_id "file_1_file_1_jg3313.t1"; gene_id "file_1_file_1_jg3313"
dmelr6.33_3	AUGUSTUS	gene	27871611	27872343	.	-	.	jg3313
dmelr6.33_3	AUGUSTUS	CDS	27872293	27872343	1	-	0	transcript_id "file_1_file_1_jg3313.t1"; gene_id "file_1_file_1_jg3313";
dmelr6.33_3	AUGUSTUS	exon	27872293	27872343	.	-	.	transcript_id "file_1_file_1_jg3313.t1"; gene_id "file_1_file_1_jg3313";
dmelr6.33_3	AUGUSTUS	start_codon	27872341	27872343	.	-	0	transcript_id "file_1_file_1_jg3313.t1"; gene_id "file_1_file_1_jg3313";
dmelr6.33_5	AUGUSTUS	start_codon	17092120	17092122	.	+	0	transcript_id "file_1_file_1_jg8468.t1"; gene_id "file_1_file_1_jg8468";
dmelr6.33_5	AUGUSTUS	CDS	17092120	17092131	1	+	0	transcript_id "file_1_file_1_jg8468.t1"; gene_id "file_1_file_1_jg8468";
dmelr6.33_5	AUGUSTUS	exon	17092120	17092131	.	+	.	transcript_id "file_1_file_1_jg8468.t1"; gene_id "file_1_file_1_jg8468";
dmelr6.33_5	AUGUSTUS	intron	17092132	17095412	.	+	.	transcript_id "file_1_file_1_jg8468.t1"; gene_id "file_1_file_1_jg8468";
dmelr6.33_5	AUGUSTUS	CDS	17095413	17095564	1	+	0	transcript_id "file_1_file_1_jg8468.t1"; gene_id "file_1_file_1_jg8468";
dmelr6.33_5	AUGUSTUS	exon	17095413	17095564	.	+	.	transcript_id "file_1_file_1_jg8468.t1"; gene_id "file_1_file_1_jg8468";
dmelr6.33_5	AUGUSTUS	intron	17095565	17096284	.	+	.	transcript_id "file_1_file_1_jg8468.t1"; gene_id "file_1_file_1_jg8468";
dmelr6.33_5	AUGUSTUS	CDS	17096285	17096645	1	+	1	transcript_id "file_1_file_1_jg8468.t1"; gene_id "file_1_file_1_jg8468";
dmelr6.33_5	AUGUSTUS	exon	17096285	17096645	.	+	.	transcript_id "file_1_file_1_jg8468.t1"; gene_id "file_1_file_1_jg8468";
dmelr6.33_5	AUGUSTUS	intron	17096646	17096716	.	+	.	transcript_id "file_1_file_1_jg8468.t1"; gene_id "file_1_file_1_jg8468";
dmelr6.33_5	AUGUSTUS	CDS	17096717	17097168	1	+	0	transcript_id "file_1_file_1_jg8468.t1"; gene_id "file_1_file_1_jg8468";
dmelr6.33_5	AUGUSTUS	exon	17096717	17097168	.	+	.	transcript_id "file_1_file_1_jg8468.t1"; gene_id "file_1_file_1_jg8468";
dmelr6.33_5	AUGUSTUS	intron	17097169	17097236	.	+	.	transcript_id "file_1_file_1_jg8468.t1"; gene_id "file_1_file_1_jg8468";
dmelr6.33_5	AUGUSTUS	CDS	17097237	17097409	1	+	1	transcript_id "file_1_file_1_jg8468.t1"; gene_id "file_1_file_1_jg8468";
dmelr6.33_5	AUGUSTUS	exon	17097237	17097409	.	+	.	transcript_id "file_1_file_1_jg8468.t1"; gene_id "file_1_file_1_jg8468";
dmelr6.33_5	AUGUSTUS	intron	17097410	17097471	.	+	.	transcript_id "file_1_file_1_jg8468.t1"; gene_id "file_1_file_1_jg8468";
dmelr6.33_5	AUGUSTUS	transcript	17092120	17097728	.	+	.	transcript_id "file_1_file_1_jg8468.t1"; gene_id "file_1_file_1_jg8468"
dmelr6.33_5	AUGUSTUS	gene	17092120	17097728	.	+	.	jg8468
dmelr6.33_5	AUGUSTUS	CDS	17097472	17097728	1	+	2	transcript_id "file_1_file_1_jg8468.t1"; gene_id "file_1_file_1_jg8468";
dmelr6.33_5	AUGUSTUS	exon	17097472	17097728	.	+	.	transcript_id "file_1_file_1_jg8468.t1"; gene_id "file_1_file_1_jg8468";
dmelr6.33_5	AUGUSTUS	stop_codon	17097726	17097728	.	+	0	transcript_id "file_1_file_1_jg8468.t1"; gene_id "file_1_file_1_jg8468";
dmelr6.33_0	AUGUSTUS	start_codon	3446038	3446040	.	+	0	transcript_id "file_1_file_1_jg4252.t1"; gene_id "file_1_file_1_jg4252";
dmelr6.33_0	AUGUSTUS	CDS	3446038	3446142	1	+	0	transcript_id "file_1_file_1_jg4252.t1"; gene_id "file_1_file_1_jg4252";
dmelr6.33_0	AUGUSTUS	exon	3446038	3446142	.	+	.	transcript_id "file_1_file_1_jg4252.t1"; gene_id "file_1_file_1_jg4252";
dmelr6.33_0	AUGUSTUS	intron	3446143	3446348	.	+	.	transcript_id "file_1_file_1_jg4252.t1"; gene_id "file_1_file_1_jg4252";
dmelr6.33_0	AUGUSTUS	CDS	3446349	3447089	1	+	0	transcript_id "file_1_file_1_jg4252.t1"; gene_id "file_1_file_1_jg4252";
dmelr6.33_0	AUGUSTUS	exon	3446349	3447089	.	+	.	transcript_id "file_1_file_1_jg4252.t1"; gene_id "file_1_file_1_jg4252";
dmelr6.33_0	AUGUSTUS	intron	3447090	3447143	.	+	.	transcript_id "file_1_file_1_jg4252.t1"; gene_id "file_1_file_1_jg4252";
dmelr6.33_0	AUGUSTUS	transcript	3446038	3447548	.	+	.	transcript_id "file_1_file_1_jg4252.t1"; gene_id "file_1_file_1_jg4252"
dmelr6.33_0	AUGUSTUS	gene	3446038	3447548	.	+	.	jg4252
dmelr6.33_0	AUGUSTUS	CDS	3447144	3447548	1	+	0	transcript_id "file_1_file_1_jg4252.t1"; gene_id "file_1_file_1_jg4252";
dmelr6.33_0	AUGUSTUS	exon	3447144	3447548	.	+	.	transcript_id "file_1_file_1_jg4252.t1"; gene_id "file_1_file_1_jg4252";
dmelr6.33_0	AUGUSTUS	stop_codon	3447546	3447548	.	+	0	transcript_id "file_1_file_1_jg4252.t1"; gene_id "file_1_file_1_jg4252";
dmelr6.33_1	AUGUSTUS	start_codon	14411907	14411909	.	+	0	transcript_id "file_1_file_1_jg10419.t1"; gene_id "file_1_file_1_jg10419";
dmelr6.33_1	AUGUSTUS	CDS	14411907	14413616	1	+	0	transcript_id "file_1_file_1_jg10419.t1"; gene_id "file_1_file_1_jg10419";
dmelr6.33_1	AUGUSTUS	exon	14411907	14413616	.	+	.	transcript_id "file_1_file_1_jg10419.t1"; gene_id "file_1_file_1_jg10419";
dmelr6.33_1	AUGUSTUS	transcript	14411907	14413616	.	+	.	transcript_id "file_1_file_1_jg10419.t1"; gene_id "file_1_file_1_jg10419"
dmelr6.33_1	AUGUSTUS	gene	14411907	14413616	.	+	.	jg10419
dmelr6.33_1	AUGUSTUS	stop_codon	14413614	14413616	.	+	0	transcript_id "file_1_file_1_jg10419.t1"; gene_id "file_1_file_1_jg10419";
dmelr6.33_3	AUGUSTUS	stop_codon	22732412	22732414	.	-	0	transcript_id "file_1_file_1_jg2602.t1"; gene_id "file_1_file_1_jg2602";
dmelr6.33_3	AUGUSTUS	CDS	22732412	22732590	1	-	2	transcript_id "file_1_file_1_jg2602.t1"; gene_id "file_1_file_1_jg2602";
dmelr6.33_3	AUGUSTUS	exon	22732412	22732590	.	-	.	transcript_id "file_1_file_1_jg2602.t1"; gene_id "file_1_file_1_jg2602";
dmelr6.33_3	AUGUSTUS	intron	22732591	22732651	.	-	.	transcript_id "file_1_file_1_jg2602.t1"; gene_id "file_1_file_1_jg2602";
dmelr6.33_3	AUGUSTUS	CDS	22732652	22732787	1	-	0	transcript_id "file_1_file_1_jg2602.t1"; gene_id "file_1_file_1_jg2602";
dmelr6.33_3	AUGUSTUS	exon	22732652	22732787	.	-	.	transcript_id "file_1_file_1_jg2602.t1"; gene_id "file_1_file_1_jg2602";
dmelr6.33_3	AUGUSTUS	intron	22732788	22732853	.	-	.	transcript_id "file_1_file_1_jg2602.t1"; gene_id "file_1_file_1_jg2602";
dmelr6.33_3	AUGUSTUS	CDS	22732854	22733033	1	-	0	transcript_id "file_1_file_1_jg2602.t1"; gene_id "file_1_file_1_jg2602";
dmelr6.33_3	AUGUSTUS	exon	22732854	22733033	.	-	.	transcript_id "file_1_file_1_jg2602.t1"; gene_id "file_1_file_1_jg2602";
dmelr6.33_3	AUGUSTUS	intron	22733034	22733407	.	-	.	transcript_id "file_1_file_1_jg2602.t1"; gene_id "file_1_file_1_jg2602";
dmelr6.33_3	AUGUSTUS	CDS	22733408	22733707	1	-	0	transcript_id "file_1_file_1_jg2602.t1"; gene_id "file_1_file_1_jg2602";
dmelr6.33_3	AUGUSTUS	exon	22733408	22733707	.	-	.	transcript_id "file_1_file_1_jg2602.t1"; gene_id "file_1_file_1_jg2602";
dmelr6.33_3	AUGUSTUS	intron	22733708	22733774	.	-	.	transcript_id "file_1_file_1_jg2602.t1"; gene_id "file_1_file_1_jg2602";
dmelr6.33_3	AUGUSTUS	transcript	22732412	22733825	.	-	.	transcript_id "file_1_file_1_jg2602.t1"; gene_id "file_1_file_1_jg2602"
dmelr6.33_3	AUGUSTUS	gene	22732412	22733825	.	-	.	jg2602
dmelr6.33_3	AUGUSTUS	CDS	22733775	22733825	1	-	0	transcript_id "file_1_file_1_jg2602.t1"; gene_id "file_1_file_1_jg2602";
dmelr6.33_3	AUGUSTUS	exon	22733775	22733825	.	-	.	transcript_id "file_1_file_1_jg2602.t1"; gene_id "file_1_file_1_jg2602";
dmelr6.33_3	AUGUSTUS	start_codon	22733823	22733825	.	-	0	transcript_id "file_1_file_1_jg2602.t1"; gene_id "file_1_file_1_jg2602";
dmelr6.33_3	GeneMark.hmm	start_codon	23959032	23959034	.	+	0	gene_id "file_1_file_2_11746_g"; transcript_id "file_1_file_2_11746_t"; count "file_1_file_2_1_1";
dmelr6.33_3	GeneMark.hmm	CDS	23959032	23959210	.	+	0	gene_id "file_1_file_2_11746_g"; transcript_id "file_1_file_2_11746_t"; evidence "file_1_file_2_0_1"; cds_type "file_1_file_2_Initial"; count "file_1_file_2_1_4"; anchored "file_1_file_2_0_1";
dmelr6.33_3	GeneMark.hmm	exon	23959032	23959210	0	+	.	gene_id "file_1_file_2_11746_g"; transcript_id "file_1_file_2_11746_t"; evidence "file_1_file_2_0_1"; cds_type "file_1_file_2_Initial"; count "file_1_file_2_1_4"; anchored "file_1_file_2_0_1";
dmelr6.33_3	GeneMark.hmm	CDS	23959280	23959388	.	+	1	gene_id "file_1_file_2_11746_g"; transcript_id "file_1_file_2_11746_t"; evidence "file_1_file_2_1_1"; cds_type "file_1_file_2_Internal"; count "file_1_file_2_2_4"; anchored "file_1_file_2_1_1";
dmelr6.33_3	GeneMark.hmm	exon	23959280	23959388	0	+	.	gene_id "file_1_file_2_11746_g"; transcript_id "file_1_file_2_11746_t"; evidence "file_1_file_2_1_1"; cds_type "file_1_file_2_Internal"; count "file_1_file_2_2_4"; anchored "file_1_file_2_1_1";
dmelr6.33_3	GeneMark.hmm	CDS	23959456	23959593	.	+	0	gene_id "file_1_file_2_11746_g"; transcript_id "file_1_file_2_11746_t"; evidence "file_1_file_2_1_1"; cds_type "file_1_file_2_Internal"; count "file_1_file_2_3_4"; anchored "file_1_file_2_1_1";
dmelr6.33_3	GeneMark.hmm	exon	23959456	23959593	0	+	.	gene_id "file_1_file_2_11746_g"; transcript_id "file_1_file_2_11746_t"; evidence "file_1_file_2_1_1"; cds_type "file_1_file_2_Internal"; count "file_1_file_2_3_4"; anchored "file_1_file_2_1_1";
dmelr6.33_3	GeneMark.hmm	CDS	23962051	23962095	.	+	0	gene_id "file_1_file_2_11746_g"; transcript_id "file_1_file_2_11746_t"; evidence "file_1_file_2_1_1"; cds_type "file_1_file_2_Terminal"; count "file_1_file_2_4_4"; anchored "file_1_file_2_1_1";
dmelr6.33_3	GeneMark.hmm	exon	23962051	23962095	0	+	.	gene_id "file_1_file_2_11746_g"; transcript_id "file_1_file_2_11746_t"; evidence "file_1_file_2_1_1"; cds_type "file_1_file_2_Terminal"; count "file_1_file_2_4_4"; anchored "file_1_file_2_1_1";
dmelr6.33_3	GeneMark.hmm	stop_codon	23962093	23962095	.	+	0	gene_id "file_1_file_2_11746_g"; transcript_id "file_1_file_2_11746_t"; count "file_1_file_2_1_1";
dmelr6.33_2	AUGUSTUS	start_codon	2185982	2185984	.	+	0	transcript_id "file_1_file_1_jg12332.t1"; gene_id "file_1_file_1_jg12332";
dmelr6.33_2	AUGUSTUS	CDS	2185982	2186054	1	+	0	transcript_id "file_1_file_1_jg12332.t1"; gene_id "file_1_file_1_jg12332";
dmelr6.33_2	AUGUSTUS	exon	2185982	2186054	.	+	.	transcript_id "file_1_file_1_jg12332.t1"; gene_id "file_1_file_1_jg12332";
dmelr6.33_2	AUGUSTUS	intron	2186055	2186122	.	+	.	transcript_id "file_1_file_1_jg12332.t1"; gene_id "file_1_file_1_jg12332";
dmelr6.33_2	AUGUSTUS	CDS	2186123	2186368	1	+	2	transcript_id "file_1_file_1_jg12332.t1"; gene_id "file_1_file_1_jg12332";
dmelr6.33_2	AUGUSTUS	exon	2186123	2186368	.	+	.	transcript_id "file_1_file_1_jg12332.t1"; gene_id "file_1_file_1_jg12332";
dmelr6.33_2	AUGUSTUS	intron	2186369	2186495	.	+	.	transcript_id "file_1_file_1_jg12332.t1"; gene_id "file_1_file_1_jg12332";
dmelr6.33_2	AUGUSTUS	transcript	2185982	2187649	.	+	.	transcript_id "file_1_file_1_jg12332.t1"; gene_id "file_1_file_1_jg12332"
dmelr6.33_2	AUGUSTUS	gene	2185982	2187649	.	+	.	jg12332
dmelr6.33_2	AUGUSTUS	CDS	2186496	2187649	1	+	2	transcript_id "file_1_file_1_jg12332.t1"; gene_id "file_1_file_1_jg12332";
dmelr6.33_2	AUGUSTUS	exon	2186496	2187649	.	+	.	transcript_id "file_1_file_1_jg12332.t1"; gene_id "file_1_file_1_jg12332";
dmelr6.33_2	AUGUSTUS	stop_codon	2187647	2187649	.	+	0	transcript_id "file_1_file_1_jg12332.t1"; gene_id "file_1_file_1_jg12332";
dmelr6.33_3	AUGUSTUS	stop_codon	4819107	4819109	.	-	0	transcript_id "file_1_file_1_jg337.t1"; gene_id "file_1_file_1_jg337";
dmelr6.33_3	AUGUSTUS	CDS	4819107	4819737	1	-	1	transcript_id "file_1_file_1_jg337.t1"; gene_id "file_1_file_1_jg337";
dmelr6.33_3	AUGUSTUS	exon	4819107	4819737	.	-	.	transcript_id "file_1_file_1_jg337.t1"; gene_id "file_1_file_1_jg337";
dmelr6.33_3	AUGUSTUS	intron	4819738	4819793	.	-	.	transcript_id "file_1_file_1_jg337.t1"; gene_id "file_1_file_1_jg337";
dmelr6.33_3	AUGUSTUS	CDS	4819794	4819910	1	-	1	transcript_id "file_1_file_1_jg337.t1"; gene_id "file_1_file_1_jg337";
dmelr6.33_3	AUGUSTUS	exon	4819794	4819910	.	-	.	transcript_id "file_1_file_1_jg337.t1"; gene_id "file_1_file_1_jg337";
dmelr6.33_3	AUGUSTUS	intron	4819911	4820332	.	-	.	transcript_id "file_1_file_1_jg337.t1"; gene_id "file_1_file_1_jg337";
dmelr6.33_3	AUGUSTUS	transcript	4819107	4820919	.	-	.	transcript_id "file_1_file_1_jg337.t1"; gene_id "file_1_file_1_jg337"
dmelr6.33_3	AUGUSTUS	gene	4819107	4820919	.	-	.	jg337
dmelr6.33_3	AUGUSTUS	CDS	4820333	4820919	1	-	0	transcript_id "file_1_file_1_jg337.t1"; gene_id "file_1_file_1_jg337";
dmelr6.33_3	AUGUSTUS	exon	4820333	4820919	.	-	.	transcript_id "file_1_file_1_jg337.t1"; gene_id "file_1_file_1_jg337";
dmelr6.33_3	AUGUSTUS	start_codon	4820917	4820919	.	-	0	transcript_id "file_1_file_1_jg337.t1"; gene_id "file_1_file_1_jg337";
dmelr6.33_2	AUGUSTUS	start_codon	11165076	11165078	.	+	0	transcript_id "file_1_file_1_jg13403.t1"; gene_id "file_1_file_1_jg13403";
dmelr6.33_2	AUGUSTUS	CDS	11165076	11165228	1	+	0	transcript_id "file_1_file_1_jg13403.t1"; gene_id "file_1_file_1_jg13403";
dmelr6.33_2	AUGUSTUS	exon	11165076	11165228	.	+	.	transcript_id "file_1_file_1_jg13403.t1"; gene_id "file_1_file_1_jg13403";
dmelr6.33_2	AUGUSTUS	intron	11165229	11165285	.	+	.	transcript_id "file_1_file_1_jg13403.t1"; gene_id "file_1_file_1_jg13403";
dmelr6.33_2	AUGUSTUS	CDS	11165286	11165756	1	+	0	transcript_id "file_1_file_1_jg13403.t1"; gene_id "file_1_file_1_jg13403";
dmelr6.33_2	AUGUSTUS	exon	11165286	11165756	.	+	.	transcript_id "file_1_file_1_jg13403.t1"; gene_id "file_1_file_1_jg13403";
dmelr6.33_2	AUGUSTUS	intron	11165757	11165820	.	+	.	transcript_id "file_1_file_1_jg13403.t1"; gene_id "file_1_file_1_jg13403";
dmelr6.33_2	AUGUSTUS	transcript	11165076	11166546	.	+	.	transcript_id "file_1_file_1_jg13403.t1"; gene_id "file_1_file_1_jg13403"
dmelr6.33_2	AUGUSTUS	gene	11165076	11166546	.	+	.	jg13403
dmelr6.33_2	AUGUSTUS	CDS	11165821	11166546	1	+	0	transcript_id "file_1_file_1_jg13403.t1"; gene_id "file_1_file_1_jg13403";
dmelr6.33_2	AUGUSTUS	exon	11165821	11166546	.	+	.	transcript_id "file_1_file_1_jg13403.t1"; gene_id "file_1_file_1_jg13403";
dmelr6.33_2	AUGUSTUS	stop_codon	11166544	11166546	.	+	0	transcript_id "file_1_file_1_jg13403.t1"; gene_id "file_1_file_1_jg13403";
dmelr6.33_3	AUGUSTUS	start_codon	25335400	25335402	.	+	0	transcript_id "file_1_file_1_jg3025.t1"; gene_id "file_1_file_1_jg3025";
dmelr6.33_3	AUGUSTUS	CDS	25335400	25335528	1	+	0	transcript_id "file_1_file_1_jg3025.t1"; gene_id "file_1_file_1_jg3025";
dmelr6.33_3	AUGUSTUS	exon	25335400	25335528	.	+	.	transcript_id "file_1_file_1_jg3025.t1"; gene_id "file_1_file_1_jg3025";
dmelr6.33_3	AUGUSTUS	intron	25335529	25335602	.	+	.	transcript_id "file_1_file_1_jg3025.t1"; gene_id "file_1_file_1_jg3025";
dmelr6.33_3	AUGUSTUS	CDS	25335603	25335916	1	+	0	transcript_id "file_1_file_1_jg3025.t1"; gene_id "file_1_file_1_jg3025";
dmelr6.33_3	AUGUSTUS	exon	25335603	25335916	.	+	.	transcript_id "file_1_file_1_jg3025.t1"; gene_id "file_1_file_1_jg3025";
dmelr6.33_3	AUGUSTUS	intron	25335917	25335970	.	+	.	transcript_id "file_1_file_1_jg3025.t1"; gene_id "file_1_file_1_jg3025";
dmelr6.33_3	AUGUSTUS	CDS	25335971	25336051	1	+	1	transcript_id "file_1_file_1_jg3025.t1"; gene_id "file_1_file_1_jg3025";
dmelr6.33_3	AUGUSTUS	exon	25335971	25336051	.	+	.	transcript_id "file_1_file_1_jg3025.t1"; gene_id "file_1_file_1_jg3025";
dmelr6.33_3	AUGUSTUS	intron	25336052	25336102	.	+	.	transcript_id "file_1_file_1_jg3025.t1"; gene_id "file_1_file_1_jg3025";
dmelr6.33_3	AUGUSTUS	CDS	25336103	25337621	0.76	+	1	transcript_id "file_1_file_1_jg3025.t1"; gene_id "file_1_file_1_jg3025";
dmelr6.33_3	AUGUSTUS	exon	25336103	25337621	.	+	.	transcript_id "file_1_file_1_jg3025.t1"; gene_id "file_1_file_1_jg3025";
dmelr6.33_3	AUGUSTUS	intron	25337622	25337673	.	+	.	transcript_id "file_1_file_1_jg3025.t1"; gene_id "file_1_file_1_jg3025";
dmelr6.33_3	AUGUSTUS	transcript	25335400	25339911	.	+	.	transcript_id "file_1_file_1_jg3025.t1"; gene_id "file_1_file_1_jg3025"
dmelr6.33_3	AUGUSTUS	gene	25335400	25339911	.	+	.	jg3025
dmelr6.33_3	AUGUSTUS	CDS	25337674	25339911	0.98	+	0	transcript_id "file_1_file_1_jg3025.t1"; gene_id "file_1_file_1_jg3025";
dmelr6.33_3	AUGUSTUS	exon	25337674	25339911	.	+	.	transcript_id "file_1_file_1_jg3025.t1"; gene_id "file_1_file_1_jg3025";
dmelr6.33_3	AUGUSTUS	stop_codon	25339909	25339911	.	+	0	transcript_id "file_1_file_1_jg3025.t1"; gene_id "file_1_file_1_jg3025";
dmelr6.33_2	GeneMark.hmm	stop_codon	14021221	14021223	.	-	0	gene_id "file_1_file_2_7773_g"; transcript_id "file_1_file_2_7773_t"; count "file_1_file_2_1_1";
dmelr6.33_2	GeneMark.hmm	CDS	14021221	14021824	.	-	1	gene_id "file_1_file_2_7773_g"; transcript_id "file_1_file_2_7773_t"; evidence "file_1_file_2_1_1"; cds_type "file_1_file_2_Terminal"; count "file_1_file_2_7_7"; anchored "file_1_file_2_1_1";
dmelr6.33_2	GeneMark.hmm	exon	14021221	14021824	0	-	.	gene_id "file_1_file_2_7773_g"; transcript_id "file_1_file_2_7773_t"; evidence "file_1_file_2_1_1"; cds_type "file_1_file_2_Terminal"; count "file_1_file_2_7_7"; anchored "file_1_file_2_1_1";
dmelr6.33_2	GeneMark.hmm	CDS	14021887	14022118	.	-	2	gene_id "file_1_file_2_7773_g"; transcript_id "file_1_file_2_7773_t"; evidence "file_1_file_2_1_1"; cds_type "file_1_file_2_Internal"; count "file_1_file_2_6_7"; anchored "file_1_file_2_1_1";
dmelr6.33_2	GeneMark.hmm	exon	14021887	14022118	0	-	.	gene_id "file_1_file_2_7773_g"; transcript_id "file_1_file_2_7773_t"; evidence "file_1_file_2_1_1"; cds_type "file_1_file_2_Internal"; count "file_1_file_2_6_7"; anchored "file_1_file_2_1_1";
dmelr6.33_2	GeneMark.hmm	CDS	14022180	14023481	.	-	2	gene_id "file_1_file_2_7773_g"; transcript_id "file_1_file_2_7773_t"; evidence "file_1_file_2_1_1"; cds_type "file_1_file_2_Internal"; count "file_1_file_2_5_7"; anchored "file_1_file_2_1_1";
dmelr6.33_2	GeneMark.hmm	exon	14022180	14023481	0	-	.	gene_id "file_1_file_2_7773_g"; transcript_id "file_1_file_2_7773_t"; evidence "file_1_file_2_1_1"; cds_type "file_1_file_2_Internal"; count "file_1_file_2_5_7"; anchored "file_1_file_2_1_1";
dmelr6.33_2	GeneMark.hmm	CDS	14023588	14025184	.	-	0	gene_id "file_1_file_2_7773_g"; transcript_id "file_1_file_2_7773_t"; evidence "file_1_file_2_1_1"; cds_type "file_1_file_2_Internal"; count "file_1_file_2_4_7"; anchored "file_1_file_2_1_1";
dmelr6.33_2	GeneMark.hmm	exon	14023588	14025184	0	-	.	gene_id "file_1_file_2_7773_g"; transcript_id "file_1_file_2_7773_t"; evidence "file_1_file_2_1_1"; cds_type "file_1_file_2_Internal"; count "file_1_file_2_4_7"; anchored "file_1_file_2_1_1";
dmelr6.33_2	GeneMark.hmm	CDS	14025259	14025789	.	-	0	gene_id "file_1_file_2_7773_g"; transcript_id "file_1_file_2_7773_t"; evidence "file_1_file_2_1_1"; cds_type "file_1_file_2_Internal"; count "file_1_file_2_3_7"; anchored "file_1_file_2_1_1";
dmelr6.33_2	GeneMark.hmm	exon	14025259	14025789	0	-	.	gene_id "file_1_file_2_7773_g"; transcript_id "file_1_file_2_7773_t"; evidence "file_1_file_2_1_1"; cds_type "file_1_file_2_Internal"; count "file_1_file_2_3_7"; anchored "file_1_file_2_1_1";
dmelr6.33_2	GeneMark.hmm	CDS	14025847	14028390	.	-	0	gene_id "file_1_file_2_7773_g"; transcript_id "file_1_file_2_7773_t"; evidence "file_1_file_2_1_1"; cds_type "file_1_file_2_Internal"; count "file_1_file_2_2_7"; anchored "file_1_file_2_1_1";
dmelr6.33_2	GeneMark.hmm	exon	14025847	14028390	0	-	.	gene_id "file_1_file_2_7773_g"; transcript_id "file_1_file_2_7773_t"; evidence "file_1_file_2_1_1"; cds_type "file_1_file_2_Internal"; count "file_1_file_2_2_7"; anchored "file_1_file_2_1_1";
dmelr6.33_2	GeneMark.hmm	CDS	14028770	14028844	.	-	0	gene_id "file_1_file_2_7773_g"; transcript_id "file_1_file_2_7773_t"; evidence "file_1_file_2_1_1"; cds_type "file_1_file_2_Initial"; count "file_1_file_2_1_7"; anchored "file_1_file_2_1_1";
dmelr6.33_2	GeneMark.hmm	exon	14028770	14028844	0	-	.	gene_id "file_1_file_2_7773_g"; transcript_id "file_1_file_2_7773_t"; evidence "file_1_file_2_1_1"; cds_type "file_1_file_2_Initial"; count "file_1_file_2_1_7"; anchored "file_1_file_2_1_1";
dmelr6.33_2	GeneMark.hmm	start_codon	14028842	14028844	.	-	0	gene_id "file_1_file_2_7773_g"; transcript_id "file_1_file_2_7773_t"; count "file_1_file_2_1_1";
dmelr6.33_5	AUGUSTUS	start_codon	15696684	15696686	.	+	0	transcript_id "file_1_file_1_jg8267.t1"; gene_id "file_1_file_1_jg8267";
dmelr6.33_5	AUGUSTUS	CDS	15696684	15696809	0.61	+	0	transcript_id "file_1_file_1_jg8267.t1"; gene_id "file_1_file_1_jg8267";
dmelr6.33_5	AUGUSTUS	exon	15696684	15696809	.	+	.	transcript_id "file_1_file_1_jg8267.t1"; gene_id "file_1_file_1_jg8267";
dmelr6.33_5	AUGUSTUS	intron	15696810	15697605	.	+	.	transcript_id "file_1_file_1_jg8267.t1"; gene_id "file_1_file_1_jg8267";
dmelr6.33_5	AUGUSTUS	CDS	15697606	15697663	0.25	+	0	transcript_id "file_1_file_1_jg8267.t1"; gene_id "file_1_file_1_jg8267";
dmelr6.33_5	AUGUSTUS	exon	15697606	15697663	.	+	.	transcript_id "file_1_file_1_jg8267.t1"; gene_id "file_1_file_1_jg8267";
dmelr6.33_5	AUGUSTUS	intron	15697664	15698322	.	+	.	transcript_id "file_1_file_1_jg8267.t1"; gene_id "file_1_file_1_jg8267";
dmelr6.33_5	AUGUSTUS	transcript	15696684	15698360	.	+	.	transcript_id "file_1_file_1_jg8267.t1"; gene_id "file_1_file_1_jg8267"
dmelr6.33_5	AUGUSTUS	gene	15696684	15698360	.	+	.	jg8267
dmelr6.33_5	AUGUSTUS	CDS	15698323	15698360	0.28	+	2	transcript_id "file_1_file_1_jg8267.t1"; gene_id "file_1_file_1_jg8267";
dmelr6.33_5	AUGUSTUS	exon	15698323	15698360	.	+	.	transcript_id "file_1_file_1_jg8267.t1"; gene_id "file_1_file_1_jg8267";
dmelr6.33_5	AUGUSTUS	stop_codon	15698358	15698360	.	+	0	transcript_id "file_1_file_1_jg8267.t1"; gene_id "file_1_file_1_jg8267";
dmelr6.33_3	AUGUSTUS	start_codon	6624941	6624943	.	+	0	transcript_id "file_1_file_1_jg572.t1"; gene_id "file_1_file_1_jg572";
dmelr6.33_3	AUGUSTUS	CDS	6624941	6625050	0.44	+	0	transcript_id "file_1_file_1_jg572.t1"; gene_id "file_1_file_1_jg572";
dmelr6.33_3	AUGUSTUS	exon	6624941	6625050	.	+	.	transcript_id "file_1_file_1_jg572.t1"; gene_id "file_1_file_1_jg572";
dmelr6.33_3	AUGUSTUS	intron	6625051	6625811	.	+	.	transcript_id "file_1_file_1_jg572.t1"; gene_id "file_1_file_1_jg572";
dmelr6.33_3	AUGUSTUS	transcript	6624941	6626073	.	+	.	transcript_id "file_1_file_1_jg572.t1"; gene_id "file_1_file_1_jg572"
dmelr6.33_3	AUGUSTUS	gene	6624941	6626073	.	+	.	jg572
dmelr6.33_3	AUGUSTUS	CDS	6625812	6626073	0.94	+	1	transcript_id "file_1_file_1_jg572.t1"; gene_id "file_1_file_1_jg572";
dmelr6.33_3	AUGUSTUS	exon	6625812	6626073	.	+	.	transcript_id "file_1_file_1_jg572.t1"; gene_id "file_1_file_1_jg572";
dmelr6.33_3	AUGUSTUS	stop_codon	6626071	6626073	.	+	0	transcript_id "file_1_file_1_jg572.t1"; gene_id "file_1_file_1_jg572";
dmelr6.33_5	AUGUSTUS	stop_codon	20194360	20194362	.	-	0	transcript_id "file_1_file_1_jg8858.t1"; gene_id "file_1_file_1_jg8858";
dmelr6.33_5	AUGUSTUS	CDS	20194360	20194416	1	-	0	transcript_id "file_1_file_1_jg8858.t1"; gene_id "file_1_file_1_jg8858";
dmelr6.33_5	AUGUSTUS	exon	20194360	20194416	.	-	.	transcript_id "file_1_file_1_jg8858.t1"; gene_id "file_1_file_1_jg8858";
dmelr6.33_5	AUGUSTUS	intron	20194417	20194808	.	-	.	transcript_id "file_1_file_1_jg8858.t1"; gene_id "file_1_file_1_jg8858";
dmelr6.33_5	AUGUSTUS	CDS	20194809	20194990	1	-	2	transcript_id "file_1_file_1_jg8858.t1"; gene_id "file_1_file_1_jg8858";
dmelr6.33_5	AUGUSTUS	exon	20194809	20194990	.	-	.	transcript_id "file_1_file_1_jg8858.t1"; gene_id "file_1_file_1_jg8858";
dmelr6.33_5	AUGUSTUS	intron	20194991	20195076	.	-	.	transcript_id "file_1_file_1_jg8858.t1"; gene_id "file_1_file_1_jg8858";
dmelr6.33_5	AUGUSTUS	CDS	20195077	20195322	0.6	-	2	transcript_id "file_1_file_1_jg8858.t1"; gene_id "file_1_file_1_jg8858";
dmelr6.33_5	AUGUSTUS	exon	20195077	20195322	.	-	.	transcript_id "file_1_file_1_jg8858.t1"; gene_id "file_1_file_1_jg8858";
dmelr6.33_5	AUGUSTUS	intron	20195323	20197246	.	-	.	transcript_id "file_1_file_1_jg8858.t1"; gene_id "file_1_file_1_jg8858";
dmelr6.33_5	AUGUSTUS	transcript	20194360	20197277	.	-	.	transcript_id "file_1_file_1_jg8858.t1"; gene_id "file_1_file_1_jg8858"
dmelr6.33_5	AUGUSTUS	gene	20194360	20197277	.	-	.	jg8858
dmelr6.33_5	AUGUSTUS	CDS	20197247	20197277	0.48	-	0	transcript_id "file_1_file_1_jg8858.t1"; gene_id "file_1_file_1_jg8858";
dmelr6.33_5	AUGUSTUS	exon	20197247	20197277	.	-	.	transcript_id "file_1_file_1_jg8858.t1"; gene_id "file_1_file_1_jg8858";
dmelr6.33_5	AUGUSTUS	start_codon	20197275	20197277	.	-	0	transcript_id "file_1_file_1_jg8858.t1"; gene_id "file_1_file_1_jg8858";
dmelr6.33_0	AUGUSTUS	start_codon	15764376	15764378	.	+	0	transcript_id "file_1_file_1_jg5760.t1"; gene_id "file_1_file_1_jg5760";
dmelr6.33_0	AUGUSTUS	CDS	15764376	15764621	1	+	0	transcript_id "file_1_file_1_jg5760.t1"; gene_id "file_1_file_1_jg5760";
dmelr6.33_0	AUGUSTUS	exon	15764376	15764621	.	+	.	transcript_id "file_1_file_1_jg5760.t1"; gene_id "file_1_file_1_jg5760";
dmelr6.33_0	AUGUSTUS	intron	15764622	15764782	.	+	.	transcript_id "file_1_file_1_jg5760.t1"; gene_id "file_1_file_1_jg5760";
dmelr6.33_0	AUGUSTUS	CDS	15764783	15765208	1	+	0	transcript_id "file_1_file_1_jg5760.t1"; gene_id "file_1_file_1_jg5760";
dmelr6.33_0	AUGUSTUS	exon	15764783	15765208	.	+	.	transcript_id "file_1_file_1_jg5760.t1"; gene_id "file_1_file_1_jg5760";
dmelr6.33_0	AUGUSTUS	intron	15765209	15765272	.	+	.	transcript_id "file_1_file_1_jg5760.t1"; gene_id "file_1_file_1_jg5760";
dmelr6.33_0	AUGUSTUS	CDS	15765273	15765589	1	+	0	transcript_id "file_1_file_1_jg5760.t1"; gene_id "file_1_file_1_jg5760";
dmelr6.33_0	AUGUSTUS	exon	15765273	15765589	.	+	.	transcript_id "file_1_file_1_jg5760.t1"; gene_id "file_1_file_1_jg5760";
dmelr6.33_0	AUGUSTUS	intron	15765590	15765674	.	+	.	transcript_id "file_1_file_1_jg5760.t1"; gene_id "file_1_file_1_jg5760";
dmelr6.33_0	AUGUSTUS	transcript	15764376	15765711	.	+	.	transcript_id "file_1_file_1_jg5760.t1"; gene_id "file_1_file_1_jg5760"
dmelr6.33_0	AUGUSTUS	gene	15764376	15765711	.	+	.	jg5760
dmelr6.33_0	AUGUSTUS	CDS	15765675	15765711	1	+	1	transcript_id "file_1_file_1_jg5760.t1"; gene_id "file_1_file_1_jg5760";
dmelr6.33_0	AUGUSTUS	exon	15765675	15765711	.	+	.	transcript_id "file_1_file_1_jg5760.t1"; gene_id "file_1_file_1_jg5760";
dmelr6.33_0	AUGUSTUS	stop_codon	15765709	15765711	.	+	0	transcript_id "file_1_file_1_jg5760.t1"; gene_id "file_1_file_1_jg5760";
dmelr6.33_2	AUGUSTUS	stop_codon	11582442	11582444	.	-	0	transcript_id "file_1_file_1_jg13449.t1"; gene_id "file_1_file_1_jg13449";
dmelr6.33_2	AUGUSTUS	CDS	11582442	11583216	1	-	1	transcript_id "file_1_file_1_jg13449.t1"; gene_id "file_1_file_1_jg13449";
dmelr6.33_2	AUGUSTUS	exon	11582442	11583216	.	-	.	transcript_id "file_1_file_1_jg13449.t1"; gene_id "file_1_file_1_jg13449";
dmelr6.33_2	AUGUSTUS	intron	11583217	11583267	.	-	.	transcript_id "file_1_file_1_jg13449.t1"; gene_id "file_1_file_1_jg13449";
dmelr6.33_2	AUGUSTUS	CDS	11583268	11583444	1	-	1	transcript_id "file_1_file_1_jg13449.t1"; gene_id "file_1_file_1_jg13449";
dmelr6.33_2	AUGUSTUS	exon	11583268	11583444	.	-	.	transcript_id "file_1_file_1_jg13449.t1"; gene_id "file_1_file_1_jg13449";
dmelr6.33_2	AUGUSTUS	intron	11583445	11583509	.	-	.	transcript_id "file_1_file_1_jg13449.t1"; gene_id "file_1_file_1_jg13449";
dmelr6.33_2	AUGUSTUS	transcript	11582442	11584033	.	-	.	transcript_id "file_1_file_1_jg13449.t1"; gene_id "file_1_file_1_jg13449"
dmelr6.33_2	AUGUSTUS	gene	11582442	11584033	.	-	.	jg13449
dmelr6.33_2	AUGUSTUS	CDS	11583510	11584033	1	-	0	transcript_id "file_1_file_1_jg13449.t1"; gene_id "file_1_file_1_jg13449";
dmelr6.33_2	AUGUSTUS	exon	11583510	11584033	.	-	.	transcript_id "file_1_file_1_jg13449.t1"; gene_id "file_1_file_1_jg13449";
dmelr6.33_2	AUGUSTUS	start_codon	11584031	11584033	.	-	0	transcript_id "file_1_file_1_jg13449.t1"; gene_id "file_1_file_1_jg13449";
dmelr6.33_5	GeneMark.hmm	start_codon	22876828	22876830	.	+	0	gene_id "file_1_file_2_15535_g"; transcript_id "file_1_file_2_15535_t"; count "file_1_file_2_1_1";
dmelr6.33_5	GeneMark.hmm	CDS	22876828	22879726	.	+	0	gene_id "file_1_file_2_15535_g"; transcript_id "file_1_file_2_15535_t"; evidence "file_1_file_2_0_1"; cds_type "file_1_file_2_Initial"; count "file_1_file_2_1_3"; anchored "file_1_file_2_0_1";
dmelr6.33_5	GeneMark.hmm	exon	22876828	22879726	0	+	.	gene_id "file_1_file_2_15535_g"; transcript_id "file_1_file_2_15535_t"; evidence "file_1_file_2_0_1"; cds_type "file_1_file_2_Initial"; count "file_1_file_2_1_3"; anchored "file_1_file_2_0_1";
dmelr6.33_5	GeneMark.hmm	CDS	22880050	22880555	.	+	2	gene_id "file_1_file_2_15535_g"; transcript_id "file_1_file_2_15535_t"; evidence "file_1_file_2_1_1"; cds_type "file_1_file_2_Internal"; count "file_1_file_2_2_3"; anchored "file_1_file_2_1_1";
dmelr6.33_5	GeneMark.hmm	exon	22880050	22880555	0	+	.	gene_id "file_1_file_2_15535_g"; transcript_id "file_1_file_2_15535_t"; evidence "file_1_file_2_1_1"; cds_type "file_1_file_2_Internal"; count "file_1_file_2_2_3"; anchored "file_1_file_2_1_1";
dmelr6.33_5	GeneMark.hmm	CDS	22881010	22882017	.	+	0	gene_id "file_1_file_2_15535_g"; transcript_id "file_1_file_2_15535_t"; evidence "file_1_file_2_1_1"; cds_type "file_1_file_2_Terminal"; count "file_1_file_2_3_3"; anchored "file_1_file_2_1_1";
dmelr6.33_5	GeneMark.hmm	exon	22881010	22882017	0	+	.	gene_id "file_1_file_2_15535_g"; transcript_id "file_1_file_2_15535_t"; evidence "file_1_file_2_1_1"; cds_type "file_1_file_2_Terminal"; count "file_1_file_2_3_3"; anchored "file_1_file_2_1_1";
dmelr6.33_5	GeneMark.hmm	stop_codon	22882015	22882017	.	+	0	gene_id "file_1_file_2_15535_g"; transcript_id "file_1_file_2_15535_t"; count "file_1_file_2_1_1";
dmelr6.33_3	AUGUSTUS	stop_codon	29827560	29827562	.	-	0	transcript_id "file_1_file_1_jg3530.t2"; gene_id "file_1_file_1_jg3530";
dmelr6.33_3	AUGUSTUS	CDS	29827560	29827653	1	-	1	transcript_id "file_1_file_1_jg3530.t2"; gene_id "file_1_file_1_jg3530";
dmelr6.33_3	AUGUSTUS	exon	29827560	29827653	.	-	.	transcript_id "file_1_file_1_jg3530.t2"; gene_id "file_1_file_1_jg3530";
dmelr6.33_3	AUGUSTUS	intron	29827654	29827849	.	-	.	transcript_id "file_1_file_1_jg3530.t2"; gene_id "file_1_file_1_jg3530";
dmelr6.33_3	AUGUSTUS	CDS	29827850	29827993	1	-	1	transcript_id "file_1_file_1_jg3530.t2"; gene_id "file_1_file_1_jg3530";
dmelr6.33_3	AUGUSTUS	exon	29827850	29827993	.	-	.	transcript_id "file_1_file_1_jg3530.t2"; gene_id "file_1_file_1_jg3530";
dmelr6.33_3	AUGUSTUS	intron	29827994	29828072	.	-	.	transcript_id "file_1_file_1_jg3530.t2"; gene_id "file_1_file_1_jg3530";
dmelr6.33_3	AUGUSTUS	CDS	29828073	29828157	1	-	2	transcript_id "file_1_file_1_jg3530.t2"; gene_id "file_1_file_1_jg3530";
dmelr6.33_3	AUGUSTUS	exon	29828073	29828157	.	-	.	transcript_id "file_1_file_1_jg3530.t2"; gene_id "file_1_file_1_jg3530";
dmelr6.33_3	AUGUSTUS	intron	29828158	29828225	.	-	.	transcript_id "file_1_file_1_jg3530.t2"; gene_id "file_1_file_1_jg3530";
dmelr6.33_3	AUGUSTUS	CDS	29828226	29828526	1	-	0	transcript_id "file_1_file_1_jg3530.t2"; gene_id "file_1_file_1_jg3530";
dmelr6.33_3	AUGUSTUS	exon	29828226	29828526	.	-	.	transcript_id "file_1_file_1_jg3530.t2"; gene_id "file_1_file_1_jg3530";
dmelr6.33_3	AUGUSTUS	intron	29828527	29831689	.	-	.	transcript_id "file_1_file_1_jg3530.t2"; gene_id "file_1_file_1_jg3530";
dmelr6.33_3	AUGUSTUS	CDS	29831690	29831832	1	-	2	transcript_id "file_1_file_1_jg3530.t2"; gene_id "file_1_file_1_jg3530";
dmelr6.33_3	AUGUSTUS	exon	29831690	29831832	.	-	.	transcript_id "file_1_file_1_jg3530.t2"; gene_id "file_1_file_1_jg3530";
dmelr6.33_3	AUGUSTUS	intron	29831833	29831914	.	-	.	transcript_id "file_1_file_1_jg3530.t2"; gene_id "file_1_file_1_jg3530";
dmelr6.33_3	AUGUSTUS	CDS	29831915	29832372	1	-	1	transcript_id "file_1_file_1_jg3530.t2"; gene_id "file_1_file_1_jg3530";
dmelr6.33_3	AUGUSTUS	exon	29831915	29832372	.	-	.	transcript_id "file_1_file_1_jg3530.t2"; gene_id "file_1_file_1_jg3530";
dmelr6.33_3	AUGUSTUS	intron	29832373	29833192	.	-	.	transcript_id "file_1_file_1_jg3530.t2"; gene_id "file_1_file_1_jg3530";
dmelr6.33_3	AUGUSTUS	CDS	29833193	29833281	1	-	0	transcript_id "file_1_file_1_jg3530.t2"; gene_id "file_1_file_1_jg3530";
dmelr6.33_3	AUGUSTUS	exon	29833193	29833281	.	-	.	transcript_id "file_1_file_1_jg3530.t2"; gene_id "file_1_file_1_jg3530";
dmelr6.33_3	AUGUSTUS	intron	29833282	29833932	.	-	.	transcript_id "file_1_file_1_jg3530.t2"; gene_id "file_1_file_1_jg3530";
dmelr6.33_3	AUGUSTUS	CDS	29833933	29834095	1	-	1	transcript_id "file_1_file_1_jg3530.t2"; gene_id "file_1_file_1_jg3530";
dmelr6.33_3	AUGUSTUS	exon	29833933	29834095	.	-	.	transcript_id "file_1_file_1_jg3530.t2"; gene_id "file_1_file_1_jg3530";
dmelr6.33_3	AUGUSTUS	intron	29834096	29834360	.	-	.	transcript_id "file_1_file_1_jg3530.t2"; gene_id "file_1_file_1_jg3530";
dmelr6.33_3	AUGUSTUS	CDS	29834361	29834622	1	-	2	transcript_id "file_1_file_1_jg3530.t2"; gene_id "file_1_file_1_jg3530";
dmelr6.33_3	AUGUSTUS	exon	29834361	29834622	.	-	.	transcript_id "file_1_file_1_jg3530.t2"; gene_id "file_1_file_1_jg3530";
dmelr6.33_3	AUGUSTUS	intron	29834623	29834745	.	-	.	transcript_id "file_1_file_1_jg3530.t2"; gene_id "file_1_file_1_jg3530";
dmelr6.33_3	AUGUSTUS	transcript	29827560	29834845	.	-	.	transcript_id "file_1_file_1_jg3530.t2"; gene_id "file_1_file_1_jg3530"
dmelr6.33_3	AUGUSTUS	CDS	29834746	29834845	1	-	0	transcript_id "file_1_file_1_jg3530.t2"; gene_id "file_1_file_1_jg3530";
dmelr6.33_3	AUGUSTUS	exon	29834746	29834845	.	-	.	transcript_id "file_1_file_1_jg3530.t2"; gene_id "file_1_file_1_jg3530";
dmelr6.33_3	AUGUSTUS	start_codon	29834843	29834845	.	-	0	transcript_id "file_1_file_1_jg3530.t2"; gene_id "file_1_file_1_jg3530";
dmelr6.33_3	AUGUSTUS	stop_codon	13854661	13854663	.	-	0	transcript_id "file_1_file_1_jg1517.t1"; gene_id "file_1_file_1_jg1517";
dmelr6.33_3	AUGUSTUS	CDS	13854661	13854926	1	-	2	transcript_id "file_1_file_1_jg1517.t1"; gene_id "file_1_file_1_jg1517";
dmelr6.33_3	AUGUSTUS	exon	13854661	13854926	.	-	.	transcript_id "file_1_file_1_jg1517.t1"; gene_id "file_1_file_1_jg1517";
dmelr6.33_3	AUGUSTUS	intron	13854927	13855038	.	-	.	transcript_id "file_1_file_1_jg1517.t1"; gene_id "file_1_file_1_jg1517";
dmelr6.33_3	AUGUSTUS	CDS	13855039	13855308	1	-	2	transcript_id "file_1_file_1_jg1517.t1"; gene_id "file_1_file_1_jg1517";
dmelr6.33_3	AUGUSTUS	exon	13855039	13855308	.	-	.	transcript_id "file_1_file_1_jg1517.t1"; gene_id "file_1_file_1_jg1517";
dmelr6.33_3	AUGUSTUS	intron	13855309	13855364	.	-	.	transcript_id "file_1_file_1_jg1517.t1"; gene_id "file_1_file_1_jg1517";
dmelr6.33_3	AUGUSTUS	transcript	13854661	13855449	.	-	.	transcript_id "file_1_file_1_jg1517.t1"; gene_id "file_1_file_1_jg1517"
dmelr6.33_3	AUGUSTUS	gene	13854661	13855449	.	-	.	jg1517
dmelr6.33_3	AUGUSTUS	CDS	13855365	13855449	1	-	0	transcript_id "file_1_file_1_jg1517.t1"; gene_id "file_1_file_1_jg1517";
dmelr6.33_3	AUGUSTUS	exon	13855365	13855449	.	-	.	transcript_id "file_1_file_1_jg1517.t1"; gene_id "file_1_file_1_jg1517";
dmelr6.33_3	AUGUSTUS	start_codon	13855447	13855449	.	-	0	transcript_id "file_1_file_1_jg1517.t1"; gene_id "file_1_file_1_jg1517";
dmelr6.33_2	AUGUSTUS	start_codon	16272967	16272969	.	+	0	transcript_id "file_1_file_1_jg13981.t1"; gene_id "file_1_file_1_jg13981";
dmelr6.33_2	AUGUSTUS	CDS	16272967	16272978	1	+	0	transcript_id "file_1_file_1_jg13981.t1"; gene_id "file_1_file_1_jg13981";
dmelr6.33_2	AUGUSTUS	exon	16272967	16272978	.	+	.	transcript_id "file_1_file_1_jg13981.t1"; gene_id "file_1_file_1_jg13981";
dmelr6.33_2	AUGUSTUS	intron	16272979	16273177	.	+	.	transcript_id "file_1_file_1_jg13981.t1"; gene_id "file_1_file_1_jg13981";
dmelr6.33_2	AUGUSTUS	transcript	16272967	16273447	.	+	.	transcript_id "file_1_file_1_jg13981.t1"; gene_id "file_1_file_1_jg13981"
dmelr6.33_2	AUGUSTUS	gene	16272967	16273447	.	+	.	jg13981
dmelr6.33_2	AUGUSTUS	CDS	16273178	16273447	1	+	0	transcript_id "file_1_file_1_jg13981.t1"; gene_id "file_1_file_1_jg13981";
dmelr6.33_2	AUGUSTUS	exon	16273178	16273447	.	+	.	transcript_id "file_1_file_1_jg13981.t1"; gene_id "file_1_file_1_jg13981";
dmelr6.33_2	AUGUSTUS	stop_codon	16273445	16273447	.	+	0	transcript_id "file_1_file_1_jg13981.t1"; gene_id "file_1_file_1_jg13981";
dmelr6.33_2	AUGUSTUS	stop_codon	18673518	18673520	.	-	0	transcript_id "file_1_file_1_jg14274.t1"; gene_id "file_1_file_1_jg14274";
dmelr6.33_2	AUGUSTUS	CDS	18673518	18673975	1	-	2	transcript_id "file_1_file_1_jg14274.t1"; gene_id "file_1_file_1_jg14274";
dmelr6.33_2	AUGUSTUS	exon	18673518	18673975	.	-	.	transcript_id "file_1_file_1_jg14274.t1"; gene_id "file_1_file_1_jg14274";
dmelr6.33_2	AUGUSTUS	intron	18673976	18674047	.	-	.	transcript_id "file_1_file_1_jg14274.t1"; gene_id "file_1_file_1_jg14274";
dmelr6.33_2	AUGUSTUS	CDS	18674048	18674104	1	-	2	transcript_id "file_1_file_1_jg14274.t1"; gene_id "file_1_file_1_jg14274";
dmelr6.33_2	AUGUSTUS	exon	18674048	18674104	.	-	.	transcript_id "file_1_file_1_jg14274.t1"; gene_id "file_1_file_1_jg14274";
dmelr6.33_2	AUGUSTUS	intron	18674105	18674168	.	-	.	transcript_id "file_1_file_1_jg14274.t1"; gene_id "file_1_file_1_jg14274";
dmelr6.33_2	AUGUSTUS	CDS	18674169	18674482	1	-	1	transcript_id "file_1_file_1_jg14274.t1"; gene_id "file_1_file_1_jg14274";
dmelr6.33_2	AUGUSTUS	exon	18674169	18674482	.	-	.	transcript_id "file_1_file_1_jg14274.t1"; gene_id "file_1_file_1_jg14274";
dmelr6.33_2	AUGUSTUS	intron	18674483	18674544	.	-	.	transcript_id "file_1_file_1_jg14274.t1"; gene_id "file_1_file_1_jg14274";
dmelr6.33_2	AUGUSTUS	CDS	18674545	18674977	1	-	2	transcript_id "file_1_file_1_jg14274.t1"; gene_id "file_1_file_1_jg14274";
dmelr6.33_2	AUGUSTUS	exon	18674545	18674977	.	-	.	transcript_id "file_1_file_1_jg14274.t1"; gene_id "file_1_file_1_jg14274";
dmelr6.33_2	AUGUSTUS	intron	18674978	18675218	.	-	.	transcript_id "file_1_file_1_jg14274.t1"; gene_id "file_1_file_1_jg14274";
dmelr6.33_2	AUGUSTUS	CDS	18675219	18675268	0.93	-	1	transcript_id "file_1_file_1_jg14274.t1"; gene_id "file_1_file_1_jg14274";
dmelr6.33_2	AUGUSTUS	exon	18675219	18675268	.	-	.	transcript_id "file_1_file_1_jg14274.t1"; gene_id "file_1_file_1_jg14274";
dmelr6.33_2	AUGUSTUS	intron	18675269	18675337	.	-	.	transcript_id "file_1_file_1_jg14274.t1"; gene_id "file_1_file_1_jg14274";
dmelr6.33_2	AUGUSTUS	transcript	18673518	18675342	.	-	.	transcript_id "file_1_file_1_jg14274.t1"; gene_id "file_1_file_1_jg14274"
dmelr6.33_2	AUGUSTUS	gene	18673518	18675342	.	-	.	jg14274
dmelr6.33_2	AUGUSTUS	CDS	18675338	18675342	0.93	-	0	transcript_id "file_1_file_1_jg14274.t1"; gene_id "file_1_file_1_jg14274";
dmelr6.33_2	AUGUSTUS	exon	18675338	18675342	.	-	.	transcript_id "file_1_file_1_jg14274.t1"; gene_id "file_1_file_1_jg14274";
dmelr6.33_2	AUGUSTUS	start_codon	18675340	18675342	.	-	0	transcript_id "file_1_file_1_jg14274.t1"; gene_id "file_1_file_1_jg14274";
dmelr6.33_3	AUGUSTUS	stop_codon	22725073	22725075	.	-	0	transcript_id "file_1_file_1_jg2600.t1"; gene_id "file_1_file_1_jg2600";
dmelr6.33_3	AUGUSTUS	CDS	22725073	22726269	1	-	0	transcript_id "file_1_file_1_jg2600.t1"; gene_id "file_1_file_1_jg2600";
dmelr6.33_3	AUGUSTUS	exon	22725073	22726269	.	-	.	transcript_id "file_1_file_1_jg2600.t1"; gene_id "file_1_file_1_jg2600";
dmelr6.33_3	AUGUSTUS	transcript	22725073	22726269	.	-	.	transcript_id "file_1_file_1_jg2600.t1"; gene_id "file_1_file_1_jg2600"
dmelr6.33_3	AUGUSTUS	gene	22725073	22726269	.	-	.	jg2600
dmelr6.33_3	AUGUSTUS	start_codon	22726267	22726269	.	-	0	transcript_id "file_1_file_1_jg2600.t1"; gene_id "file_1_file_1_jg2600";
dmelr6.33_3	AUGUSTUS	start_codon	20580169	20580171	.	+	0	transcript_id "file_1_file_1_jg2295.t1"; gene_id "file_1_file_1_jg2295";
dmelr6.33_3	AUGUSTUS	CDS	20580169	20580192	1	+	0	transcript_id "file_1_file_1_jg2295.t1"; gene_id "file_1_file_1_jg2295";
dmelr6.33_3	AUGUSTUS	exon	20580169	20580192	.	+	.	transcript_id "file_1_file_1_jg2295.t1"; gene_id "file_1_file_1_jg2295";
dmelr6.33_3	AUGUSTUS	intron	20580193	20580248	.	+	.	transcript_id "file_1_file_1_jg2295.t1"; gene_id "file_1_file_1_jg2295";
dmelr6.33_3	AUGUSTUS	CDS	20580249	20580321	1	+	0	transcript_id "file_1_file_1_jg2295.t1"; gene_id "file_1_file_1_jg2295";
dmelr6.33_3	AUGUSTUS	exon	20580249	20580321	.	+	.	transcript_id "file_1_file_1_jg2295.t1"; gene_id "file_1_file_1_jg2295";
dmelr6.33_3	AUGUSTUS	intron	20580322	20580389	.	+	.	transcript_id "file_1_file_1_jg2295.t1"; gene_id "file_1_file_1_jg2295";
dmelr6.33_3	AUGUSTUS	CDS	20580390	20580490	1	+	2	transcript_id "file_1_file_1_jg2295.t1"; gene_id "file_1_file_1_jg2295";
dmelr6.33_3	AUGUSTUS	exon	20580390	20580490	.	+	.	transcript_id "file_1_file_1_jg2295.t1"; gene_id "file_1_file_1_jg2295";
dmelr6.33_3	AUGUSTUS	intron	20580491	20580552	.	+	.	transcript_id "file_1_file_1_jg2295.t1"; gene_id "file_1_file_1_jg2295";
dmelr6.33_3	AUGUSTUS	transcript	20580169	20580684	.	+	.	transcript_id "file_1_file_1_jg2295.t1"; gene_id "file_1_file_1_jg2295"
dmelr6.33_3	AUGUSTUS	gene	20580169	20580684	.	+	.	jg2295
dmelr6.33_3	AUGUSTUS	CDS	20580553	20580684	1	+	0	transcript_id "file_1_file_1_jg2295.t1"; gene_id "file_1_file_1_jg2295";
dmelr6.33_3	AUGUSTUS	exon	20580553	20580684	.	+	.	transcript_id "file_1_file_1_jg2295.t1"; gene_id "file_1_file_1_jg2295";
dmelr6.33_3	AUGUSTUS	stop_codon	20580682	20580684	.	+	0	transcript_id "file_1_file_1_jg2295.t1"; gene_id "file_1_file_1_jg2295";
dmelr6.33_2	AUGUSTUS	start_codon	21962431	21962433	.	+	0	transcript_id "file_1_file_1_jg14742.t2"; gene_id "file_1_file_1_jg14742";
dmelr6.33_2	AUGUSTUS	CDS	21962431	21962477	1	+	0	transcript_id "file_1_file_1_jg14742.t2"; gene_id "file_1_file_1_jg14742";
dmelr6.33_2	AUGUSTUS	exon	21962431	21962477	.	+	.	transcript_id "file_1_file_1_jg14742.t2"; gene_id "file_1_file_1_jg14742";
dmelr6.33_2	AUGUSTUS	intron	21962478	21962539	.	+	.	transcript_id "file_1_file_1_jg14742.t2"; gene_id "file_1_file_1_jg14742";
dmelr6.33_2	AUGUSTUS	CDS	21962540	21962781	1	+	1	transcript_id "file_1_file_1_jg14742.t2"; gene_id "file_1_file_1_jg14742";
dmelr6.33_2	AUGUSTUS	exon	21962540	21962781	.	+	.	transcript_id "file_1_file_1_jg14742.t2"; gene_id "file_1_file_1_jg14742";
dmelr6.33_2	AUGUSTUS	intron	21962782	21962842	.	+	.	transcript_id "file_1_file_1_jg14742.t2"; gene_id "file_1_file_1_jg14742";
dmelr6.33_2	AUGUSTUS	CDS	21962843	21963012	1	+	2	transcript_id "file_1_file_1_jg14742.t2"; gene_id "file_1_file_1_jg14742";
dmelr6.33_2	AUGUSTUS	exon	21962843	21963012	.	+	.	transcript_id "file_1_file_1_jg14742.t2"; gene_id "file_1_file_1_jg14742";
dmelr6.33_2	AUGUSTUS	intron	21963013	21963480	.	+	.	transcript_id "file_1_file_1_jg14742.t2"; gene_id "file_1_file_1_jg14742";
dmelr6.33_2	AUGUSTUS	CDS	21963481	21963607	1	+	0	transcript_id "file_1_file_1_jg14742.t2"; gene_id "file_1_file_1_jg14742";
dmelr6.33_2	AUGUSTUS	exon	21963481	21963607	.	+	.	transcript_id "file_1_file_1_jg14742.t2"; gene_id "file_1_file_1_jg14742";
dmelr6.33_2	AUGUSTUS	intron	21963608	21963708	.	+	.	transcript_id "file_1_file_1_jg14742.t2"; gene_id "file_1_file_1_jg14742";
dmelr6.33_2	AUGUSTUS	CDS	21963709	21963915	1	+	2	transcript_id "file_1_file_1_jg14742.t2"; gene_id "file_1_file_1_jg14742";
dmelr6.33_2	AUGUSTUS	exon	21963709	21963915	.	+	.	transcript_id "file_1_file_1_jg14742.t2"; gene_id "file_1_file_1_jg14742";
dmelr6.33_2	AUGUSTUS	intron	21963916	21964402	.	+	.	transcript_id "file_1_file_1_jg14742.t2"; gene_id "file_1_file_1_jg14742";
dmelr6.33_2	AUGUSTUS	CDS	21964403	21964578	1	+	2	transcript_id "file_1_file_1_jg14742.t2"; gene_id "file_1_file_1_jg14742";
dmelr6.33_2	AUGUSTUS	exon	21964403	21964578	.	+	.	transcript_id "file_1_file_1_jg14742.t2"; gene_id "file_1_file_1_jg14742";
dmelr6.33_2	AUGUSTUS	intron	21964579	21964687	.	+	.	transcript_id "file_1_file_1_jg14742.t2"; gene_id "file_1_file_1_jg14742";
dmelr6.33_2	AUGUSTUS	CDS	21964688	21965251	1	+	0	transcript_id "file_1_file_1_jg14742.t2"; gene_id "file_1_file_1_jg14742";
dmelr6.33_2	AUGUSTUS	exon	21964688	21965251	.	+	.	transcript_id "file_1_file_1_jg14742.t2"; gene_id "file_1_file_1_jg14742";
dmelr6.33_2	AUGUSTUS	intron	21965252	21966067	.	+	.	transcript_id "file_1_file_1_jg14742.t2"; gene_id "file_1_file_1_jg14742";
dmelr6.33_2	AUGUSTUS	CDS	21966068	21966317	1	+	0	transcript_id "file_1_file_1_jg14742.t2"; gene_id "file_1_file_1_jg14742";
dmelr6.33_2	AUGUSTUS	exon	21966068	21966317	.	+	.	transcript_id "file_1_file_1_jg14742.t2"; gene_id "file_1_file_1_jg14742";
dmelr6.33_2	AUGUSTUS	intron	21966318	21967125	.	+	.	transcript_id "file_1_file_1_jg14742.t2"; gene_id "file_1_file_1_jg14742";
dmelr6.33_2	AUGUSTUS	CDS	21967126	21968355	1	+	2	transcript_id "file_1_file_1_jg14742.t2"; gene_id "file_1_file_1_jg14742";
dmelr6.33_2	AUGUSTUS	exon	21967126	21968355	.	+	.	transcript_id "file_1_file_1_jg14742.t2"; gene_id "file_1_file_1_jg14742";
dmelr6.33_2	AUGUSTUS	intron	21968356	21968501	.	+	.	transcript_id "file_1_file_1_jg14742.t2"; gene_id "file_1_file_1_jg14742";
dmelr6.33_2	AUGUSTUS	transcript	21962431	21969667	.	+	.	transcript_id "file_1_file_1_jg14742.t2"; gene_id "file_1_file_1_jg14742"
dmelr6.33_2	AUGUSTUS	CDS	21968502	21969667	1	+	2	transcript_id "file_1_file_1_jg14742.t2"; gene_id "file_1_file_1_jg14742";
dmelr6.33_2	AUGUSTUS	exon	21968502	21969667	.	+	.	transcript_id "file_1_file_1_jg14742.t2"; gene_id "file_1_file_1_jg14742";
dmelr6.33_2	AUGUSTUS	stop_codon	21969665	21969667	.	+	0	transcript_id "file_1_file_1_jg14742.t2"; gene_id "file_1_file_1_jg14742";
dmelr6.33_1	AUGUSTUS	start_codon	21796540	21796542	.	+	0	transcript_id "file_1_file_1_jg11420.t1"; gene_id "file_1_file_1_jg11420";
dmelr6.33_1	AUGUSTUS	CDS	21796540	21796665	1	+	0	transcript_id "file_1_file_1_jg11420.t1"; gene_id "file_1_file_1_jg11420";
dmelr6.33_1	AUGUSTUS	exon	21796540	21796665	.	+	.	transcript_id "file_1_file_1_jg11420.t1"; gene_id "file_1_file_1_jg11420";
dmelr6.33_1	AUGUSTUS	intron	21796666	21796726	.	+	.	transcript_id "file_1_file_1_jg11420.t1"; gene_id "file_1_file_1_jg11420";
dmelr6.33_1	AUGUSTUS	transcript	21796540	21796852	.	+	.	transcript_id "file_1_file_1_jg11420.t1"; gene_id "file_1_file_1_jg11420"
dmelr6.33_1	AUGUSTUS	gene	21796540	21796852	.	+	.	jg11420
dmelr6.33_1	AUGUSTUS	CDS	21796727	21796852	1	+	0	transcript_id "file_1_file_1_jg11420.t1"; gene_id "file_1_file_1_jg11420";
dmelr6.33_1	AUGUSTUS	exon	21796727	21796852	.	+	.	transcript_id "file_1_file_1_jg11420.t1"; gene_id "file_1_file_1_jg11420";
dmelr6.33_1	AUGUSTUS	stop_codon	21796850	21796852	.	+	0	transcript_id "file_1_file_1_jg11420.t1"; gene_id "file_1_file_1_jg11420";
dmelr6.33_0	AUGUSTUS	stop_codon	10511667	10511669	.	-	0	transcript_id "file_1_file_1_jg5209.t1"; gene_id "file_1_file_1_jg5209";
dmelr6.33_0	AUGUSTUS	CDS	10511667	10512608	1	-	0	transcript_id "file_1_file_1_jg5209.t1"; gene_id "file_1_file_1_jg5209";
dmelr6.33_0	AUGUSTUS	exon	10511667	10512608	.	-	.	transcript_id "file_1_file_1_jg5209.t1"; gene_id "file_1_file_1_jg5209";
dmelr6.33_0	AUGUSTUS	intron	10512609	10512667	.	-	.	transcript_id "file_1_file_1_jg5209.t1"; gene_id "file_1_file_1_jg5209";
dmelr6.33_0	AUGUSTUS	CDS	10512668	10512869	1	-	1	transcript_id "file_1_file_1_jg5209.t1"; gene_id "file_1_file_1_jg5209";
dmelr6.33_0	AUGUSTUS	exon	10512668	10512869	.	-	.	transcript_id "file_1_file_1_jg5209.t1"; gene_id "file_1_file_1_jg5209";
dmelr6.33_0	AUGUSTUS	intron	10512870	10512934	.	-	.	transcript_id "file_1_file_1_jg5209.t1"; gene_id "file_1_file_1_jg5209";
dmelr6.33_0	AUGUSTUS	CDS	10512935	10513564	1	-	1	transcript_id "file_1_file_1_jg5209.t1"; gene_id "file_1_file_1_jg5209";
dmelr6.33_0	AUGUSTUS	exon	10512935	10513564	.	-	.	transcript_id "file_1_file_1_jg5209.t1"; gene_id "file_1_file_1_jg5209";
dmelr6.33_0	AUGUSTUS	intron	10513565	10516485	.	-	.	transcript_id "file_1_file_1_jg5209.t1"; gene_id "file_1_file_1_jg5209";
dmelr6.33_0	AUGUSTUS	CDS	10516486	10516739	0.95	-	0	transcript_id "file_1_file_1_jg5209.t1"; gene_id "file_1_file_1_jg5209";
dmelr6.33_0	AUGUSTUS	exon	10516486	10516739	.	-	.	transcript_id "file_1_file_1_jg5209.t1"; gene_id "file_1_file_1_jg5209";
dmelr6.33_0	AUGUSTUS	intron	10516740	10516815	.	-	.	transcript_id "file_1_file_1_jg5209.t1"; gene_id "file_1_file_1_jg5209";
dmelr6.33_0	AUGUSTUS	CDS	10516816	10516893	0.95	-	0	transcript_id "file_1_file_1_jg5209.t1"; gene_id "file_1_file_1_jg5209";
dmelr6.33_0	AUGUSTUS	exon	10516816	10516893	.	-	.	transcript_id "file_1_file_1_jg5209.t1"; gene_id "file_1_file_1_jg5209";
dmelr6.33_0	AUGUSTUS	intron	10516894	10516994	.	-	.	transcript_id "file_1_file_1_jg5209.t1"; gene_id "file_1_file_1_jg5209";
dmelr6.33_0	AUGUSTUS	CDS	10516995	10517028	0.96	-	1	transcript_id "file_1_file_1_jg5209.t1"; gene_id "file_1_file_1_jg5209";
dmelr6.33_0	AUGUSTUS	exon	10516995	10517028	.	-	.	transcript_id "file_1_file_1_jg5209.t1"; gene_id "file_1_file_1_jg5209";
dmelr6.33_0	AUGUSTUS	intron	10517029	10517085	.	-	.	transcript_id "file_1_file_1_jg5209.t1"; gene_id "file_1_file_1_jg5209";
dmelr6.33_0	AUGUSTUS	transcript	10511667	10517129	.	-	.	transcript_id "file_1_file_1_jg5209.t1"; gene_id "file_1_file_1_jg5209"
dmelr6.33_0	AUGUSTUS	gene	10511667	10517129	.	-	.	jg5209
dmelr6.33_0	AUGUSTUS	CDS	10517086	10517129	0.67	-	0	transcript_id "file_1_file_1_jg5209.t1"; gene_id "file_1_file_1_jg5209";
dmelr6.33_0	AUGUSTUS	exon	10517086	10517129	.	-	.	transcript_id "file_1_file_1_jg5209.t1"; gene_id "file_1_file_1_jg5209";
dmelr6.33_0	AUGUSTUS	start_codon	10517127	10517129	.	-	0	transcript_id "file_1_file_1_jg5209.t1"; gene_id "file_1_file_1_jg5209";
dmelr6.33_5	AUGUSTUS	stop_codon	6363681	6363683	.	-	0	transcript_id "file_1_file_1_jg7273.t1"; gene_id "file_1_file_1_jg7273";
dmelr6.33_5	AUGUSTUS	CDS	6363681	6364216	1	-	2	transcript_id "file_1_file_1_jg7273.t1"; gene_id "file_1_file_1_jg7273";
dmelr6.33_5	AUGUSTUS	exon	6363681	6364216	.	-	.	transcript_id "file_1_file_1_jg7273.t1"; gene_id "file_1_file_1_jg7273";
dmelr6.33_5	AUGUSTUS	intron	6364217	6364304	.	-	.	transcript_id "file_1_file_1_jg7273.t1"; gene_id "file_1_file_1_jg7273";
dmelr6.33_5	AUGUSTUS	CDS	6364305	6365144	1	-	2	transcript_id "file_1_file_1_jg7273.t1"; gene_id "file_1_file_1_jg7273";
dmelr6.33_5	AUGUSTUS	exon	6364305	6365144	.	-	.	transcript_id "file_1_file_1_jg7273.t1"; gene_id "file_1_file_1_jg7273";
dmelr6.33_5	AUGUSTUS	intron	6365145	6365325	.	-	.	transcript_id "file_1_file_1_jg7273.t1"; gene_id "file_1_file_1_jg7273";
dmelr6.33_5	AUGUSTUS	transcript	6363681	6365596	.	-	.	transcript_id "file_1_file_1_jg7273.t1"; gene_id "file_1_file_1_jg7273"
dmelr6.33_5	AUGUSTUS	gene	6363681	6365596	.	-	.	jg7273
dmelr6.33_5	AUGUSTUS	CDS	6365326	6365596	1	-	0	transcript_id "file_1_file_1_jg7273.t1"; gene_id "file_1_file_1_jg7273";
dmelr6.33_5	AUGUSTUS	exon	6365326	6365596	.	-	.	transcript_id "file_1_file_1_jg7273.t1"; gene_id "file_1_file_1_jg7273";
dmelr6.33_5	AUGUSTUS	start_codon	6365594	6365596	.	-	0	transcript_id "file_1_file_1_jg7273.t1"; gene_id "file_1_file_1_jg7273";
dmelr6.33_1	AUGUSTUS	stop_codon	24672143	24672145	.	-	0	transcript_id "file_1_file_1_jg11934.t1"; gene_id "file_1_file_1_jg11934";
dmelr6.33_1	AUGUSTUS	CDS	24672143	24672306	1	-	2	transcript_id "file_1_file_1_jg11934.t1"; gene_id "file_1_file_1_jg11934";
dmelr6.33_1	AUGUSTUS	exon	24672143	24672306	.	-	.	transcript_id "file_1_file_1_jg11934.t1"; gene_id "file_1_file_1_jg11934";
dmelr6.33_1	AUGUSTUS	intron	24672307	24674972	.	-	.	transcript_id "file_1_file_1_jg11934.t1"; gene_id "file_1_file_1_jg11934";
dmelr6.33_1	AUGUSTUS	CDS	24674973	24675141	1	-	0	transcript_id "file_1_file_1_jg11934.t1"; gene_id "file_1_file_1_jg11934";
dmelr6.33_1	AUGUSTUS	exon	24674973	24675141	.	-	.	transcript_id "file_1_file_1_jg11934.t1"; gene_id "file_1_file_1_jg11934";
dmelr6.33_1	AUGUSTUS	intron	24675142	24675209	.	-	.	transcript_id "file_1_file_1_jg11934.t1"; gene_id "file_1_file_1_jg11934";
dmelr6.33_1	AUGUSTUS	CDS	24675210	24676125	1	-	1	transcript_id "file_1_file_1_jg11934.t1"; gene_id "file_1_file_1_jg11934";
dmelr6.33_1	AUGUSTUS	exon	24675210	24676125	.	-	.	transcript_id "file_1_file_1_jg11934.t1"; gene_id "file_1_file_1_jg11934";
dmelr6.33_1	AUGUSTUS	intron	24676126	24676195	.	-	.	transcript_id "file_1_file_1_jg11934.t1"; gene_id "file_1_file_1_jg11934";
dmelr6.33_1	AUGUSTUS	CDS	24676196	24676599	1	-	0	transcript_id "file_1_file_1_jg11934.t1"; gene_id "file_1_file_1_jg11934";
dmelr6.33_1	AUGUSTUS	exon	24676196	24676599	.	-	.	transcript_id "file_1_file_1_jg11934.t1"; gene_id "file_1_file_1_jg11934";
dmelr6.33_1	AUGUSTUS	intron	24676600	24682213	.	-	.	transcript_id "file_1_file_1_jg11934.t1"; gene_id "file_1_file_1_jg11934";
dmelr6.33_1	AUGUSTUS	transcript	24672143	24682315	.	-	.	transcript_id "file_1_file_1_jg11934.t1"; gene_id "file_1_file_1_jg11934"
dmelr6.33_1	AUGUSTUS	gene	24672143	24682315	.	-	.	jg11934
dmelr6.33_1	AUGUSTUS	CDS	24682214	24682315	1	-	0	transcript_id "file_1_file_1_jg11934.t1"; gene_id "file_1_file_1_jg11934";
dmelr6.33_1	AUGUSTUS	exon	24682214	24682315	.	-	.	transcript_id "file_1_file_1_jg11934.t1"; gene_id "file_1_file_1_jg11934";
dmelr6.33_1	AUGUSTUS	start_codon	24682313	24682315	.	-	0	transcript_id "file_1_file_1_jg11934.t1"; gene_id "file_1_file_1_jg11934";
dmelr6.33_0	AUGUSTUS	start_codon	10409731	10409733	.	+	0	transcript_id "file_1_file_1_jg5181.t1"; gene_id "file_1_file_1_jg5181";
dmelr6.33_0	AUGUSTUS	CDS	10409731	10410051	1	+	0	transcript_id "file_1_file_1_jg5181.t1"; gene_id "file_1_file_1_jg5181";
dmelr6.33_0	AUGUSTUS	exon	10409731	10410051	.	+	.	transcript_id "file_1_file_1_jg5181.t1"; gene_id "file_1_file_1_jg5181";
dmelr6.33_0	AUGUSTUS	intron	10410052	10410240	.	+	.	transcript_id "file_1_file_1_jg5181.t1"; gene_id "file_1_file_1_jg5181";
dmelr6.33_0	AUGUSTUS	transcript	10409731	10410390	.	+	.	transcript_id "file_1_file_1_jg5181.t1"; gene_id "file_1_file_1_jg5181"
dmelr6.33_0	AUGUSTUS	gene	10409731	10410390	.	+	.	jg5181
dmelr6.33_0	AUGUSTUS	CDS	10410241	10410390	1	+	0	transcript_id "file_1_file_1_jg5181.t1"; gene_id "file_1_file_1_jg5181";
dmelr6.33_0	AUGUSTUS	exon	10410241	10410390	.	+	.	transcript_id "file_1_file_1_jg5181.t1"; gene_id "file_1_file_1_jg5181";
dmelr6.33_0	AUGUSTUS	stop_codon	10410388	10410390	.	+	0	transcript_id "file_1_file_1_jg5181.t1"; gene_id "file_1_file_1_jg5181";
dmelr6.33_1	GeneMark.hmm	start_codon	8206518	8206520	.	+	0	gene_id "file_1_file_2_3308_g"; transcript_id "file_1_file_2_3308_t"; count "file_1_file_2_1_1";
dmelr6.33_1	GeneMark.hmm	CDS	8206518	8206740	.	+	0	gene_id "file_1_file_2_3308_g"; transcript_id "file_1_file_2_3308_t"; evidence "file_1_file_2_0_1"; cds_type "file_1_file_2_Initial"; count "file_1_file_2_1_21"; anchored "file_1_file_2_0_1";
dmelr6.33_1	GeneMark.hmm	exon	8206518	8206740	0	+	.	gene_id "file_1_file_2_3308_g"; transcript_id "file_1_file_2_3308_t"; evidence "file_1_file_2_0_1"; cds_type "file_1_file_2_Initial"; count "file_1_file_2_1_21"; anchored "file_1_file_2_0_1";
dmelr6.33_1	GeneMark.hmm	CDS	8209500	8209625	.	+	2	gene_id "file_1_file_2_3308_g"; transcript_id "file_1_file_2_3308_t"; evidence "file_1_file_2_1_1"; cds_type "file_1_file_2_Internal"; count "file_1_file_2_2_21"; anchored "file_1_file_2_1_1";
dmelr6.33_1	GeneMark.hmm	exon	8209500	8209625	0	+	.	gene_id "file_1_file_2_3308_g"; transcript_id "file_1_file_2_3308_t"; evidence "file_1_file_2_1_1"; cds_type "file_1_file_2_Internal"; count "file_1_file_2_2_21"; anchored "file_1_file_2_1_1";
dmelr6.33_1	GeneMark.hmm	CDS	8209714	8209836	.	+	2	gene_id "file_1_file_2_3308_g"; transcript_id "file_1_file_2_3308_t"; evidence "file_1_file_2_1_1"; cds_type "file_1_file_2_Internal"; count "file_1_file_2_3_21"; anchored "file_1_file_2_1_1";
dmelr6.33_1	GeneMark.hmm	exon	8209714	8209836	0	+	.	gene_id "file_1_file_2_3308_g"; transcript_id "file_1_file_2_3308_t"; evidence "file_1_file_2_1_1"; cds_type "file_1_file_2_Internal"; count "file_1_file_2_3_21"; anchored "file_1_file_2_1_1";
dmelr6.33_1	GeneMark.hmm	CDS	8210085	8210336	.	+	2	gene_id "file_1_file_2_3308_g"; transcript_id "file_1_file_2_3308_t"; evidence "file_1_file_2_1_1"; cds_type "file_1_file_2_Internal"; count "file_1_file_2_4_21"; anchored "file_1_file_2_1_1";
dmelr6.33_1	GeneMark.hmm	exon	8210085	8210336	0	+	.	gene_id "file_1_file_2_3308_g"; transcript_id "file_1_file_2_3308_t"; evidence "file_1_file_2_1_1"; cds_type "file_1_file_2_Internal"; count "file_1_file_2_4_21"; anchored "file_1_file_2_1_1";
dmelr6.33_1	GeneMark.hmm	CDS	8210401	8210724	.	+	2	gene_id "file_1_file_2_3308_g"; transcript_id "file_1_file_2_3308_t"; evidence "file_1_file_2_1_1"; cds_type "file_1_file_2_Internal"; count "file_1_file_2_5_21"; anchored "file_1_file_2_1_1";
dmelr6.33_1	GeneMark.hmm	exon	8210401	8210724	0	+	.	gene_id "file_1_file_2_3308_g"; transcript_id "file_1_file_2_3308_t"; evidence "file_1_file_2_1_1"; cds_type "file_1_file_2_Internal"; count "file_1_file_2_5_21"; anchored "file_1_file_2_1_1";
dmelr6.33_1	GeneMark.hmm	CDS	8210975	8211351	.	+	2	gene_id "file_1_file_2_3308_g"; transcript_id "file_1_file_2_3308_t"; evidence "file_1_file_2_1_1"; cds_type "file_1_file_2_Internal"; count "file_1_file_2_6_21"; anchored "file_1_file_2_1_1";
dmelr6.33_1	GeneMark.hmm	exon	8210975	8211351	0	+	.	gene_id "file_1_file_2_3308_g"; transcript_id "file_1_file_2_3308_t"; evidence "file_1_file_2_1_1"; cds_type "file_1_file_2_Internal"; count "file_1_file_2_6_21"; anchored "file_1_file_2_1_1";
dmelr6.33_1	GeneMark.hmm	CDS	8211527	8212272	.	+	0	gene_id "file_1_file_2_3308_g"; transcript_id "file_1_file_2_3308_t"; evidence "file_1_file_2_1_1"; cds_type "file_1_file_2_Internal"; count "file_1_file_2_7_21"; anchored "file_1_file_2_1_1";
dmelr6.33_1	GeneMark.hmm	exon	8211527	8212272	0	+	.	gene_id "file_1_file_2_3308_g"; transcript_id "file_1_file_2_3308_t"; evidence "file_1_file_2_1_1"; cds_type "file_1_file_2_Internal"; count "file_1_file_2_7_21"; anchored "file_1_file_2_1_1";
dmelr6.33_1	GeneMark.hmm	CDS	8212331	8213398	.	+	1	gene_id "file_1_file_2_3308_g"; transcript_id "file_1_file_2_3308_t"; evidence "file_1_file_2_1_1"; cds_type "file_1_file_2_Internal"; count "file_1_file_2_8_21"; anchored "file_1_file_2_1_1";
dmelr6.33_1	GeneMark.hmm	exon	8212331	8213398	0	+	.	gene_id "file_1_file_2_3308_g"; transcript_id "file_1_file_2_3308_t"; evidence "file_1_file_2_1_1"; cds_type "file_1_file_2_Internal"; count "file_1_file_2_8_21"; anchored "file_1_file_2_1_1";
dmelr6.33_1	GeneMark.hmm	CDS	8213466	8215224	.	+	1	gene_id "file_1_file_2_3308_g"; transcript_id "file_1_file_2_3308_t"; evidence "file_1_file_2_1_1"; cds_type "file_1_file_2_Internal"; count "file_1_file_2_9_21"; anchored "file_1_file_2_1_1";
dmelr6.33_1	GeneMark.hmm	exon	8213466	8215224	0	+	.	gene_id "file_1_file_2_3308_g"; transcript_id "file_1_file_2_3308_t"; evidence "file_1_file_2_1_1"; cds_type "file_1_file_2_Internal"; count "file_1_file_2_9_21"; anchored "file_1_file_2_1_1";
dmelr6.33_1	GeneMark.hmm	CDS	8215285	8215580	.	+	0	gene_id "file_1_file_2_3308_g"; transcript_id "file_1_file_2_3308_t"; evidence "file_1_file_2_1_1"; cds_type "file_1_file_2_Internal"; count "file_1_file_2_10_21"; anchored "file_1_file_2_1_1";
dmelr6.33_1	GeneMark.hmm	exon	8215285	8215580	0	+	.	gene_id "file_1_file_2_3308_g"; transcript_id "file_1_file_2_3308_t"; evidence "file_1_file_2_1_1"; cds_type "file_1_file_2_Internal"; count "file_1_file_2_10_21"; anchored "file_1_file_2_1_1";
dmelr6.33_1	GeneMark.hmm	CDS	8215646	8216001	.	+	1	gene_id "file_1_file_2_3308_g"; transcript_id "file_1_file_2_3308_t"; evidence "file_1_file_2_1_1"; cds_type "file_1_file_2_Internal"; count "file_1_file_2_11_21"; anchored "file_1_file_2_1_1";
dmelr6.33_1	GeneMark.hmm	exon	8215646	8216001	0	+	.	gene_id "file_1_file_2_3308_g"; transcript_id "file_1_file_2_3308_t"; evidence "file_1_file_2_1_1"; cds_type "file_1_file_2_Internal"; count "file_1_file_2_11_21"; anchored "file_1_file_2_1_1";
dmelr6.33_1	GeneMark.hmm	CDS	8216060	8216328	.	+	2	gene_id "file_1_file_2_3308_g"; transcript_id "file_1_file_2_3308_t"; evidence "file_1_file_2_1_1"; cds_type "file_1_file_2_Internal"; count "file_1_file_2_12_21"; anchored "file_1_file_2_1_1";
dmelr6.33_1	GeneMark.hmm	exon	8216060	8216328	0	+	.	gene_id "file_1_file_2_3308_g"; transcript_id "file_1_file_2_3308_t"; evidence "file_1_file_2_1_1"; cds_type "file_1_file_2_Internal"; count "file_1_file_2_12_21"; anchored "file_1_file_2_1_1";
dmelr6.33_1	GeneMark.hmm	CDS	8216384	8218498	.	+	0	gene_id "file_1_file_2_3308_g"; transcript_id "file_1_file_2_3308_t"; evidence "file_1_file_2_1_1"; cds_type "file_1_file_2_Internal"; count "file_1_file_2_13_21"; anchored "file_1_file_2_1_1";
dmelr6.33_1	GeneMark.hmm	exon	8216384	8218498	0	+	.	gene_id "file_1_file_2_3308_g"; transcript_id "file_1_file_2_3308_t"; evidence "file_1_file_2_1_1"; cds_type "file_1_file_2_Internal"; count "file_1_file_2_13_21"; anchored "file_1_file_2_1_1";
dmelr6.33_1	GeneMark.hmm	CDS	8218778	8219447	.	+	0	gene_id "file_1_file_2_3308_g"; transcript_id "file_1_file_2_3308_t"; evidence "file_1_file_2_1_1"; cds_type "file_1_file_2_Internal"; count "file_1_file_2_14_21"; anchored "file_1_file_2_1_1";
dmelr6.33_1	GeneMark.hmm	exon	8218778	8219447	0	+	.	gene_id "file_1_file_2_3308_g"; transcript_id "file_1_file_2_3308_t"; evidence "file_1_file_2_1_1"; cds_type "file_1_file_2_Internal"; count "file_1_file_2_14_21"; anchored "file_1_file_2_1_1";
dmelr6.33_1	GeneMark.hmm	CDS	8219519	8221556	.	+	2	gene_id "file_1_file_2_3308_g"; transcript_id "file_1_file_2_3308_t"; evidence "file_1_file_2_1_1"; cds_type "file_1_file_2_Internal"; count "file_1_file_2_15_21"; anchored "file_1_file_2_1_1";
dmelr6.33_1	GeneMark.hmm	exon	8219519	8221556	0	+	.	gene_id "file_1_file_2_3308_g"; transcript_id "file_1_file_2_3308_t"; evidence "file_1_file_2_1_1"; cds_type "file_1_file_2_Internal"; count "file_1_file_2_15_21"; anchored "file_1_file_2_1_1";
dmelr6.33_1	GeneMark.hmm	CDS	8221646	8222032	.	+	1	gene_id "file_1_file_2_3308_g"; transcript_id "file_1_file_2_3308_t"; evidence "file_1_file_2_1_1"; cds_type "file_1_file_2_Internal"; count "file_1_file_2_16_21"; anchored "file_1_file_2_1_1";
dmelr6.33_1	GeneMark.hmm	exon	8221646	8222032	0	+	.	gene_id "file_1_file_2_3308_g"; transcript_id "file_1_file_2_3308_t"; evidence "file_1_file_2_1_1"; cds_type "file_1_file_2_Internal"; count "file_1_file_2_16_21"; anchored "file_1_file_2_1_1";
dmelr6.33_1	GeneMark.hmm	CDS	8222094	8222907	.	+	1	gene_id "file_1_file_2_3308_g"; transcript_id "file_1_file_2_3308_t"; evidence "file_1_file_2_1_1"; cds_type "file_1_file_2_Internal"; count "file_1_file_2_17_21"; anchored "file_1_file_2_1_1";
dmelr6.33_1	GeneMark.hmm	exon	8222094	8222907	0	+	.	gene_id "file_1_file_2_3308_g"; transcript_id "file_1_file_2_3308_t"; evidence "file_1_file_2_1_1"; cds_type "file_1_file_2_Internal"; count "file_1_file_2_17_21"; anchored "file_1_file_2_1_1";
dmelr6.33_1	GeneMark.hmm	CDS	8222979	8223543	.	+	0	gene_id "file_1_file_2_3308_g"; transcript_id "file_1_file_2_3308_t"; evidence "file_1_file_2_1_1"; cds_type "file_1_file_2_Internal"; count "file_1_file_2_18_21"; anchored "file_1_file_2_1_1";
dmelr6.33_1	GeneMark.hmm	exon	8222979	8223543	0	+	.	gene_id "file_1_file_2_3308_g"; transcript_id "file_1_file_2_3308_t"; evidence "file_1_file_2_1_1"; cds_type "file_1_file_2_Internal"; count "file_1_file_2_18_21"; anchored "file_1_file_2_1_1";
dmelr6.33_1	GeneMark.hmm	CDS	8223611	8224943	.	+	2	gene_id "file_1_file_2_3308_g"; transcript_id "file_1_file_2_3308_t"; evidence "file_1_file_2_1_1"; cds_type "file_1_file_2_Internal"; count "file_1_file_2_19_21"; anchored "file_1_file_2_1_1";
dmelr6.33_1	GeneMark.hmm	exon	8223611	8224943	0	+	.	gene_id "file_1_file_2_3308_g"; transcript_id "file_1_file_2_3308_t"; evidence "file_1_file_2_1_1"; cds_type "file_1_file_2_Internal"; count "file_1_file_2_19_21"; anchored "file_1_file_2_1_1";
dmelr6.33_1	GeneMark.hmm	CDS	8225001	8225127	.	+	1	gene_id "file_1_file_2_3308_g"; transcript_id "file_1_file_2_3308_t"; evidence "file_1_file_2_1_1"; cds_type "file_1_file_2_Internal"; count "file_1_file_2_20_21"; anchored "file_1_file_2_1_1";
dmelr6.33_1	GeneMark.hmm	exon	8225001	8225127	0	+	.	gene_id "file_1_file_2_3308_g"; transcript_id "file_1_file_2_3308_t"; evidence "file_1_file_2_1_1"; cds_type "file_1_file_2_Internal"; count "file_1_file_2_20_21"; anchored "file_1_file_2_1_1";
dmelr6.33_1	GeneMark.hmm	CDS	8225263	8225415	.	+	0	gene_id "file_1_file_2_3308_g"; transcript_id "file_1_file_2_3308_t"; evidence "file_1_file_2_1_1"; cds_type "file_1_file_2_Terminal"; count "file_1_file_2_21_21"; anchored "file_1_file_2_1_1";
dmelr6.33_1	GeneMark.hmm	exon	8225263	8225415	0	+	.	gene_id "file_1_file_2_3308_g"; transcript_id "file_1_file_2_3308_t"; evidence "file_1_file_2_1_1"; cds_type "file_1_file_2_Terminal"; count "file_1_file_2_21_21"; anchored "file_1_file_2_1_1";
dmelr6.33_1	GeneMark.hmm	stop_codon	8225413	8225415	.	+	0	gene_id "file_1_file_2_3308_g"; transcript_id "file_1_file_2_3308_t"; count "file_1_file_2_1_1";
dmelr6.33_2	AUGUSTUS	stop_codon	1344328	1344330	.	-	0	transcript_id "file_1_file_1_jg12208.t1"; gene_id "file_1_file_1_jg12208";
dmelr6.33_2	AUGUSTUS	CDS	1344328	1344529	1	-	1	transcript_id "file_1_file_1_jg12208.t1"; gene_id "file_1_file_1_jg12208";
dmelr6.33_2	AUGUSTUS	exon	1344328	1344529	.	-	.	transcript_id "file_1_file_1_jg12208.t1"; gene_id "file_1_file_1_jg12208";
dmelr6.33_2	AUGUSTUS	intron	1344530	1344625	.	-	.	transcript_id "file_1_file_1_jg12208.t1"; gene_id "file_1_file_1_jg12208";
dmelr6.33_2	AUGUSTUS	CDS	1344626	1345161	1	-	0	transcript_id "file_1_file_1_jg12208.t1"; gene_id "file_1_file_1_jg12208";
dmelr6.33_2	AUGUSTUS	exon	1344626	1345161	.	-	.	transcript_id "file_1_file_1_jg12208.t1"; gene_id "file_1_file_1_jg12208";
dmelr6.33_2	AUGUSTUS	intron	1345162	1345497	.	-	.	transcript_id "file_1_file_1_jg12208.t1"; gene_id "file_1_file_1_jg12208";
dmelr6.33_2	AUGUSTUS	CDS	1345498	1345864	1	-	1	transcript_id "file_1_file_1_jg12208.t1"; gene_id "file_1_file_1_jg12208";
dmelr6.33_2	AUGUSTUS	exon	1345498	1345864	.	-	.	transcript_id "file_1_file_1_jg12208.t1"; gene_id "file_1_file_1_jg12208";
dmelr6.33_2	AUGUSTUS	intron	1345865	1345942	.	-	.	transcript_id "file_1_file_1_jg12208.t1"; gene_id "file_1_file_1_jg12208";
dmelr6.33_2	AUGUSTUS	CDS	1345943	1346205	1	-	0	transcript_id "file_1_file_1_jg12208.t1"; gene_id "file_1_file_1_jg12208";
dmelr6.33_2	AUGUSTUS	exon	1345943	1346205	.	-	.	transcript_id "file_1_file_1_jg12208.t1"; gene_id "file_1_file_1_jg12208";
dmelr6.33_2	AUGUSTUS	intron	1346206	1346276	.	-	.	transcript_id "file_1_file_1_jg12208.t1"; gene_id "file_1_file_1_jg12208";
dmelr6.33_2	AUGUSTUS	CDS	1346277	1346450	1	-	0	transcript_id "file_1_file_1_jg12208.t1"; gene_id "file_1_file_1_jg12208";
dmelr6.33_2	AUGUSTUS	exon	1346277	1346450	.	-	.	transcript_id "file_1_file_1_jg12208.t1"; gene_id "file_1_file_1_jg12208";
dmelr6.33_2	AUGUSTUS	intron	1346451	1350371	.	-	.	transcript_id "file_1_file_1_jg12208.t1"; gene_id "file_1_file_1_jg12208";
dmelr6.33_2	AUGUSTUS	transcript	1344328	1350476	.	-	.	transcript_id "file_1_file_1_jg12208.t1"; gene_id "file_1_file_1_jg12208"
dmelr6.33_2	AUGUSTUS	gene	1344328	1350476	.	-	.	jg12208
dmelr6.33_2	AUGUSTUS	CDS	1350372	1350476	1	-	0	transcript_id "file_1_file_1_jg12208.t1"; gene_id "file_1_file_1_jg12208";
dmelr6.33_2	AUGUSTUS	exon	1350372	1350476	.	-	.	transcript_id "file_1_file_1_jg12208.t1"; gene_id "file_1_file_1_jg12208";
dmelr6.33_2	AUGUSTUS	start_codon	1350474	1350476	.	-	0	transcript_id "file_1_file_1_jg12208.t1"; gene_id "file_1_file_1_jg12208";
dmelr6.33_5	AUGUSTUS	start_codon	15487242	15487244	.	+	0	transcript_id "file_1_file_1_jg8243.t1"; gene_id "file_1_file_1_jg8243";
dmelr6.33_5	AUGUSTUS	CDS	15487242	15487475	1	+	0	transcript_id "file_1_file_1_jg8243.t1"; gene_id "file_1_file_1_jg8243";
dmelr6.33_5	AUGUSTUS	exon	15487242	15487475	.	+	.	transcript_id "file_1_file_1_jg8243.t1"; gene_id "file_1_file_1_jg8243";
dmelr6.33_5	AUGUSTUS	intron	15487476	15487540	.	+	.	transcript_id "file_1_file_1_jg8243.t1"; gene_id "file_1_file_1_jg8243";
dmelr6.33_5	AUGUSTUS	CDS	15487541	15487633	1	+	0	transcript_id "file_1_file_1_jg8243.t1"; gene_id "file_1_file_1_jg8243";
dmelr6.33_5	AUGUSTUS	exon	15487541	15487633	.	+	.	transcript_id "file_1_file_1_jg8243.t1"; gene_id "file_1_file_1_jg8243";
dmelr6.33_5	AUGUSTUS	intron	15487634	15503582	.	+	.	transcript_id "file_1_file_1_jg8243.t1"; gene_id "file_1_file_1_jg8243";
dmelr6.33_5	AUGUSTUS	CDS	15503583	15506461	0.99	+	0	transcript_id "file_1_file_1_jg8243.t1"; gene_id "file_1_file_1_jg8243";
dmelr6.33_5	AUGUSTUS	exon	15503583	15506461	.	+	.	transcript_id "file_1_file_1_jg8243.t1"; gene_id "file_1_file_1_jg8243";
dmelr6.33_5	AUGUSTUS	intron	15506462	15507161	.	+	.	transcript_id "file_1_file_1_jg8243.t1"; gene_id "file_1_file_1_jg8243";
dmelr6.33_5	AUGUSTUS	CDS	15507162	15507325	1	+	1	transcript_id "file_1_file_1_jg8243.t1"; gene_id "file_1_file_1_jg8243";
dmelr6.33_5	AUGUSTUS	exon	15507162	15507325	.	+	.	transcript_id "file_1_file_1_jg8243.t1"; gene_id "file_1_file_1_jg8243";
dmelr6.33_5	AUGUSTUS	intron	15507326	15507389	.	+	.	transcript_id "file_1_file_1_jg8243.t1"; gene_id "file_1_file_1_jg8243";
dmelr6.33_5	AUGUSTUS	CDS	15507390	15507593	1	+	2	transcript_id "file_1_file_1_jg8243.t1"; gene_id "file_1_file_1_jg8243";
dmelr6.33_5	AUGUSTUS	exon	15507390	15507593	.	+	.	transcript_id "file_1_file_1_jg8243.t1"; gene_id "file_1_file_1_jg8243";
dmelr6.33_5	AUGUSTUS	intron	15507594	15509717	.	+	.	transcript_id "file_1_file_1_jg8243.t1"; gene_id "file_1_file_1_jg8243";
dmelr6.33_5	AUGUSTUS	CDS	15509718	15509993	1	+	2	transcript_id "file_1_file_1_jg8243.t1"; gene_id "file_1_file_1_jg8243";
dmelr6.33_5	AUGUSTUS	exon	15509718	15509993	.	+	.	transcript_id "file_1_file_1_jg8243.t1"; gene_id "file_1_file_1_jg8243";
dmelr6.33_5	AUGUSTUS	intron	15509994	15510054	.	+	.	transcript_id "file_1_file_1_jg8243.t1"; gene_id "file_1_file_1_jg8243";
dmelr6.33_5	AUGUSTUS	transcript	15487242	15510401	.	+	.	transcript_id "file_1_file_1_jg8243.t1"; gene_id "file_1_file_1_jg8243"
dmelr6.33_5	AUGUSTUS	gene	15487242	15510401	.	+	.	jg8243
dmelr6.33_5	AUGUSTUS	CDS	15510055	15510401	1	+	2	transcript_id "file_1_file_1_jg8243.t1"; gene_id "file_1_file_1_jg8243";
dmelr6.33_5	AUGUSTUS	exon	15510055	15510401	.	+	.	transcript_id "file_1_file_1_jg8243.t1"; gene_id "file_1_file_1_jg8243";
dmelr6.33_5	AUGUSTUS	stop_codon	15510399	15510401	.	+	0	transcript_id "file_1_file_1_jg8243.t1"; gene_id "file_1_file_1_jg8243";
dmelr6.33_1	AUGUSTUS	start_codon	10735924	10735926	.	+	0	transcript_id "file_1_file_1_jg9873.t1"; gene_id "file_1_file_1_jg9873";
dmelr6.33_1	AUGUSTUS	CDS	10735924	10736055	1	+	0	transcript_id "file_1_file_1_jg9873.t1"; gene_id "file_1_file_1_jg9873";
dmelr6.33_1	AUGUSTUS	exon	10735924	10736055	.	+	.	transcript_id "file_1_file_1_jg9873.t1"; gene_id "file_1_file_1_jg9873";
dmelr6.33_1	AUGUSTUS	intron	10736056	10736656	.	+	.	transcript_id "file_1_file_1_jg9873.t1"; gene_id "file_1_file_1_jg9873";
dmelr6.33_1	AUGUSTUS	CDS	10736657	10736748	1	+	0	transcript_id "file_1_file_1_jg9873.t1"; gene_id "file_1_file_1_jg9873";
dmelr6.33_1	AUGUSTUS	exon	10736657	10736748	.	+	.	transcript_id "file_1_file_1_jg9873.t1"; gene_id "file_1_file_1_jg9873";
dmelr6.33_1	AUGUSTUS	intron	10736749	10736892	.	+	.	transcript_id "file_1_file_1_jg9873.t1"; gene_id "file_1_file_1_jg9873";
dmelr6.33_1	AUGUSTUS	CDS	10736893	10736995	1	+	1	transcript_id "file_1_file_1_jg9873.t1"; gene_id "file_1_file_1_jg9873";
dmelr6.33_1	AUGUSTUS	exon	10736893	10736995	.	+	.	transcript_id "file_1_file_1_jg9873.t1"; gene_id "file_1_file_1_jg9873";
dmelr6.33_1	AUGUSTUS	intron	10736996	10737059	.	+	.	transcript_id "file_1_file_1_jg9873.t1"; gene_id "file_1_file_1_jg9873";
dmelr6.33_1	AUGUSTUS	CDS	10737060	10737291	1	+	0	transcript_id "file_1_file_1_jg9873.t1"; gene_id "file_1_file_1_jg9873";
dmelr6.33_1	AUGUSTUS	exon	10737060	10737291	.	+	.	transcript_id "file_1_file_1_jg9873.t1"; gene_id "file_1_file_1_jg9873";
dmelr6.33_1	AUGUSTUS	intron	10737292	10737356	.	+	.	transcript_id "file_1_file_1_jg9873.t1"; gene_id "file_1_file_1_jg9873";
dmelr6.33_1	AUGUSTUS	transcript	10735924	10737370	.	+	.	transcript_id "file_1_file_1_jg9873.t1"; gene_id "file_1_file_1_jg9873"
dmelr6.33_1	AUGUSTUS	gene	10735924	10737370	.	+	.	jg9873
dmelr6.33_1	AUGUSTUS	CDS	10737357	10737370	1	+	2	transcript_id "file_1_file_1_jg9873.t1"; gene_id "file_1_file_1_jg9873";
dmelr6.33_1	AUGUSTUS	exon	10737357	10737370	.	+	.	transcript_id "file_1_file_1_jg9873.t1"; gene_id "file_1_file_1_jg9873";
dmelr6.33_1	AUGUSTUS	stop_codon	10737368	10737370	.	+	0	transcript_id "file_1_file_1_jg9873.t1"; gene_id "file_1_file_1_jg9873";
dmelr6.33_2	AUGUSTUS	start_codon	12735153	12735155	.	+	0	transcript_id "file_1_file_1_jg13613.t1"; gene_id "file_1_file_1_jg13613";
dmelr6.33_2	AUGUSTUS	CDS	12735153	12735249	1	+	0	transcript_id "file_1_file_1_jg13613.t1"; gene_id "file_1_file_1_jg13613";
dmelr6.33_2	AUGUSTUS	exon	12735153	12735249	.	+	.	transcript_id "file_1_file_1_jg13613.t1"; gene_id "file_1_file_1_jg13613";
dmelr6.33_2	AUGUSTUS	intron	12735250	12736057	.	+	.	transcript_id "file_1_file_1_jg13613.t1"; gene_id "file_1_file_1_jg13613";
dmelr6.33_2	AUGUSTUS	CDS	12736058	12736160	1	+	2	transcript_id "file_1_file_1_jg13613.t1"; gene_id "file_1_file_1_jg13613";
dmelr6.33_2	AUGUSTUS	exon	12736058	12736160	.	+	.	transcript_id "file_1_file_1_jg13613.t1"; gene_id "file_1_file_1_jg13613";
dmelr6.33_2	AUGUSTUS	intron	12736161	12736252	.	+	.	transcript_id "file_1_file_1_jg13613.t1"; gene_id "file_1_file_1_jg13613";
dmelr6.33_2	AUGUSTUS	CDS	12736253	12738096	0.99	+	1	transcript_id "file_1_file_1_jg13613.t1"; gene_id "file_1_file_1_jg13613";
dmelr6.33_2	AUGUSTUS	exon	12736253	12738096	.	+	.	transcript_id "file_1_file_1_jg13613.t1"; gene_id "file_1_file_1_jg13613";
dmelr6.33_2	AUGUSTUS	intron	12738097	12738155	.	+	.	transcript_id "file_1_file_1_jg13613.t1"; gene_id "file_1_file_1_jg13613";
dmelr6.33_2	AUGUSTUS	CDS	12738156	12738401	1	+	2	transcript_id "file_1_file_1_jg13613.t1"; gene_id "file_1_file_1_jg13613";
dmelr6.33_2	AUGUSTUS	exon	12738156	12738401	.	+	.	transcript_id "file_1_file_1_jg13613.t1"; gene_id "file_1_file_1_jg13613";
dmelr6.33_2	AUGUSTUS	intron	12738402	12738459	.	+	.	transcript_id "file_1_file_1_jg13613.t1"; gene_id "file_1_file_1_jg13613";
dmelr6.33_2	AUGUSTUS	CDS	12738460	12738703	1	+	2	transcript_id "file_1_file_1_jg13613.t1"; gene_id "file_1_file_1_jg13613";
dmelr6.33_2	AUGUSTUS	exon	12738460	12738703	.	+	.	transcript_id "file_1_file_1_jg13613.t1"; gene_id "file_1_file_1_jg13613";
dmelr6.33_2	AUGUSTUS	intron	12738704	12738771	.	+	.	transcript_id "file_1_file_1_jg13613.t1"; gene_id "file_1_file_1_jg13613";
dmelr6.33_2	AUGUSTUS	CDS	12738772	12739666	0.91	+	1	transcript_id "file_1_file_1_jg13613.t1"; gene_id "file_1_file_1_jg13613";
dmelr6.33_2	AUGUSTUS	exon	12738772	12739666	.	+	.	transcript_id "file_1_file_1_jg13613.t1"; gene_id "file_1_file_1_jg13613";
dmelr6.33_2	AUGUSTUS	intron	12739667	12739725	.	+	.	transcript_id "file_1_file_1_jg13613.t1"; gene_id "file_1_file_1_jg13613";
dmelr6.33_2	AUGUSTUS	CDS	12739726	12739872	1	+	0	transcript_id "file_1_file_1_jg13613.t1"; gene_id "file_1_file_1_jg13613";
dmelr6.33_2	AUGUSTUS	exon	12739726	12739872	.	+	.	transcript_id "file_1_file_1_jg13613.t1"; gene_id "file_1_file_1_jg13613";
dmelr6.33_2	AUGUSTUS	intron	12739873	12739928	.	+	.	transcript_id "file_1_file_1_jg13613.t1"; gene_id "file_1_file_1_jg13613";
dmelr6.33_2	AUGUSTUS	CDS	12739929	12740039	1	+	0	transcript_id "file_1_file_1_jg13613.t1"; gene_id "file_1_file_1_jg13613";
dmelr6.33_2	AUGUSTUS	exon	12739929	12740039	.	+	.	transcript_id "file_1_file_1_jg13613.t1"; gene_id "file_1_file_1_jg13613";
dmelr6.33_2	AUGUSTUS	intron	12740040	12740108	.	+	.	transcript_id "file_1_file_1_jg13613.t1"; gene_id "file_1_file_1_jg13613";
dmelr6.33_2	AUGUSTUS	CDS	12740109	12740288	1	+	0	transcript_id "file_1_file_1_jg13613.t1"; gene_id "file_1_file_1_jg13613";
dmelr6.33_2	AUGUSTUS	exon	12740109	12740288	.	+	.	transcript_id "file_1_file_1_jg13613.t1"; gene_id "file_1_file_1_jg13613";
dmelr6.33_2	AUGUSTUS	intron	12740289	12740352	.	+	.	transcript_id "file_1_file_1_jg13613.t1"; gene_id "file_1_file_1_jg13613";
dmelr6.33_2	AUGUSTUS	CDS	12740353	12740660	0.98	+	0	transcript_id "file_1_file_1_jg13613.t1"; gene_id "file_1_file_1_jg13613";
dmelr6.33_2	AUGUSTUS	exon	12740353	12740660	.	+	.	transcript_id "file_1_file_1_jg13613.t1"; gene_id "file_1_file_1_jg13613";
dmelr6.33_2	AUGUSTUS	intron	12740661	12740721	.	+	.	transcript_id "file_1_file_1_jg13613.t1"; gene_id "file_1_file_1_jg13613";
dmelr6.33_2	AUGUSTUS	CDS	12740722	12740857	1	+	1	transcript_id "file_1_file_1_jg13613.t1"; gene_id "file_1_file_1_jg13613";
dmelr6.33_2	AUGUSTUS	exon	12740722	12740857	.	+	.	transcript_id "file_1_file_1_jg13613.t1"; gene_id "file_1_file_1_jg13613";
dmelr6.33_2	AUGUSTUS	intron	12740858	12740919	.	+	.	transcript_id "file_1_file_1_jg13613.t1"; gene_id "file_1_file_1_jg13613";
dmelr6.33_2	AUGUSTUS	transcript	12735153	12740997	.	+	.	transcript_id "file_1_file_1_jg13613.t1"; gene_id "file_1_file_1_jg13613"
dmelr6.33_2	AUGUSTUS	gene	12735153	12740997	.	+	.	jg13613
dmelr6.33_2	AUGUSTUS	CDS	12740920	12740997	1	+	0	transcript_id "file_1_file_1_jg13613.t1"; gene_id "file_1_file_1_jg13613";
dmelr6.33_2	AUGUSTUS	exon	12740920	12740997	.	+	.	transcript_id "file_1_file_1_jg13613.t1"; gene_id "file_1_file_1_jg13613";
dmelr6.33_2	AUGUSTUS	stop_codon	12740995	12740997	.	+	0	transcript_id "file_1_file_1_jg13613.t1"; gene_id "file_1_file_1_jg13613";
dmelr6.33_1	AUGUSTUS	start_codon	15216300	15216302	.	+	0	transcript_id "file_1_file_1_jg10517.t1"; gene_id "file_1_file_1_jg10517";
dmelr6.33_1	AUGUSTUS	CDS	15216300	15216878	1	+	0	transcript_id "file_1_file_1_jg10517.t1"; gene_id "file_1_file_1_jg10517";
dmelr6.33_1	AUGUSTUS	exon	15216300	15216878	.	+	.	transcript_id "file_1_file_1_jg10517.t1"; gene_id "file_1_file_1_jg10517";
dmelr6.33_1	AUGUSTUS	intron	15216879	15216941	.	+	.	transcript_id "file_1_file_1_jg10517.t1"; gene_id "file_1_file_1_jg10517";
dmelr6.33_1	AUGUSTUS	transcript	15216300	15217022	.	+	.	transcript_id "file_1_file_1_jg10517.t1"; gene_id "file_1_file_1_jg10517"
dmelr6.33_1	AUGUSTUS	gene	15216300	15217022	.	+	.	jg10517
dmelr6.33_1	AUGUSTUS	CDS	15216942	15217022	1	+	0	transcript_id "file_1_file_1_jg10517.t1"; gene_id "file_1_file_1_jg10517";
dmelr6.33_1	AUGUSTUS	exon	15216942	15217022	.	+	.	transcript_id "file_1_file_1_jg10517.t1"; gene_id "file_1_file_1_jg10517";
dmelr6.33_1	AUGUSTUS	stop_codon	15217020	15217022	.	+	0	transcript_id "file_1_file_1_jg10517.t1"; gene_id "file_1_file_1_jg10517";
dmelr6.33_5	AUGUSTUS	start_codon	756336	756338	.	+	0	transcript_id "file_1_file_1_jg6657.t1"; gene_id "file_1_file_1_jg6657";
dmelr6.33_5	AUGUSTUS	CDS	756336	756506	1	+	0	transcript_id "file_1_file_1_jg6657.t1"; gene_id "file_1_file_1_jg6657";
dmelr6.33_5	AUGUSTUS	exon	756336	756506	.	+	.	transcript_id "file_1_file_1_jg6657.t1"; gene_id "file_1_file_1_jg6657";
dmelr6.33_5	AUGUSTUS	intron	756507	757804	.	+	.	transcript_id "file_1_file_1_jg6657.t1"; gene_id "file_1_file_1_jg6657";
dmelr6.33_5	AUGUSTUS	transcript	756336	758554	.	+	.	transcript_id "file_1_file_1_jg6657.t1"; gene_id "file_1_file_1_jg6657"
dmelr6.33_5	AUGUSTUS	gene	756336	758554	.	+	.	jg6657
dmelr6.33_5	AUGUSTUS	CDS	757805	758554	1	+	0	transcript_id "file_1_file_1_jg6657.t1"; gene_id "file_1_file_1_jg6657";
dmelr6.33_5	AUGUSTUS	exon	757805	758554	.	+	.	transcript_id "file_1_file_1_jg6657.t1"; gene_id "file_1_file_1_jg6657";
dmelr6.33_5	AUGUSTUS	stop_codon	758552	758554	.	+	0	transcript_id "file_1_file_1_jg6657.t1"; gene_id "file_1_file_1_jg6657";
dmelr6.33_3	AUGUSTUS	start_codon	10262343	10262345	.	+	0	transcript_id "file_1_file_1_jg1052.t1"; gene_id "file_1_file_1_jg1052";
dmelr6.33_3	AUGUSTUS	CDS	10262343	10263159	1	+	0	transcript_id "file_1_file_1_jg1052.t1"; gene_id "file_1_file_1_jg1052";
dmelr6.33_3	AUGUSTUS	exon	10262343	10263159	.	+	.	transcript_id "file_1_file_1_jg1052.t1"; gene_id "file_1_file_1_jg1052";
dmelr6.33_3	AUGUSTUS	intron	10263160	10263216	.	+	.	transcript_id "file_1_file_1_jg1052.t1"; gene_id "file_1_file_1_jg1052";
dmelr6.33_3	AUGUSTUS	CDS	10263217	10263415	1	+	2	transcript_id "file_1_file_1_jg1052.t1"; gene_id "file_1_file_1_jg1052";
dmelr6.33_3	AUGUSTUS	exon	10263217	10263415	.	+	.	transcript_id "file_1_file_1_jg1052.t1"; gene_id "file_1_file_1_jg1052";
dmelr6.33_3	AUGUSTUS	intron	10263416	10263476	.	+	.	transcript_id "file_1_file_1_jg1052.t1"; gene_id "file_1_file_1_jg1052";
dmelr6.33_3	AUGUSTUS	transcript	10262343	10263831	.	+	.	transcript_id "file_1_file_1_jg1052.t1"; gene_id "file_1_file_1_jg1052"
dmelr6.33_3	AUGUSTUS	gene	10262343	10263831	.	+	.	jg1052
dmelr6.33_3	AUGUSTUS	CDS	10263477	10263831	1	+	1	transcript_id "file_1_file_1_jg1052.t1"; gene_id "file_1_file_1_jg1052";
dmelr6.33_3	AUGUSTUS	exon	10263477	10263831	.	+	.	transcript_id "file_1_file_1_jg1052.t1"; gene_id "file_1_file_1_jg1052";
dmelr6.33_3	AUGUSTUS	stop_codon	10263829	10263831	.	+	0	transcript_id "file_1_file_1_jg1052.t1"; gene_id "file_1_file_1_jg1052";
dmelr6.33_3	AUGUSTUS	stop_codon	18183783	18183785	.	-	0	transcript_id "file_1_file_1_jg2025.t1"; gene_id "file_1_file_1_jg2025";
dmelr6.33_3	AUGUSTUS	CDS	18183783	18184593	1	-	1	transcript_id "file_1_file_1_jg2025.t1"; gene_id "file_1_file_1_jg2025";
dmelr6.33_3	AUGUSTUS	exon	18183783	18184593	.	-	.	transcript_id "file_1_file_1_jg2025.t1"; gene_id "file_1_file_1_jg2025";
dmelr6.33_3	AUGUSTUS	intron	18184594	18184657	.	-	.	transcript_id "file_1_file_1_jg2025.t1"; gene_id "file_1_file_1_jg2025";
dmelr6.33_3	AUGUSTUS	CDS	18184658	18185145	0.87	-	0	transcript_id "file_1_file_1_jg2025.t1"; gene_id "file_1_file_1_jg2025";
dmelr6.33_3	AUGUSTUS	exon	18184658	18185145	.	-	.	transcript_id "file_1_file_1_jg2025.t1"; gene_id "file_1_file_1_jg2025";
dmelr6.33_3	AUGUSTUS	intron	18185146	18185260	.	-	.	transcript_id "file_1_file_1_jg2025.t1"; gene_id "file_1_file_1_jg2025";
dmelr6.33_3	AUGUSTUS	transcript	18183783	18185305	.	-	.	transcript_id "file_1_file_1_jg2025.t1"; gene_id "file_1_file_1_jg2025"
dmelr6.33_3	AUGUSTUS	CDS	18185261	18185305	1	-	0	transcript_id "file_1_file_1_jg2025.t1"; gene_id "file_1_file_1_jg2025";
dmelr6.33_3	AUGUSTUS	exon	18185261	18185305	.	-	.	transcript_id "file_1_file_1_jg2025.t1"; gene_id "file_1_file_1_jg2025";
dmelr6.33_3	AUGUSTUS	start_codon	18185303	18185305	.	-	0	transcript_id "file_1_file_1_jg2025.t1"; gene_id "file_1_file_1_jg2025";
dmelr6.33_2	AUGUSTUS	start_codon	8248900	8248902	.	+	0	transcript_id "file_1_file_1_jg13053.t1"; gene_id "file_1_file_1_jg13053";
dmelr6.33_2	AUGUSTUS	CDS	8248900	8248951	0.82	+	0	transcript_id "file_1_file_1_jg13053.t1"; gene_id "file_1_file_1_jg13053";
dmelr6.33_2	AUGUSTUS	exon	8248900	8248951	.	+	.	transcript_id "file_1_file_1_jg13053.t1"; gene_id "file_1_file_1_jg13053";
dmelr6.33_2	AUGUSTUS	intron	8248952	8254864	.	+	.	transcript_id "file_1_file_1_jg13053.t1"; gene_id "file_1_file_1_jg13053";
dmelr6.33_2	AUGUSTUS	CDS	8254865	8255001	1	+	2	transcript_id "file_1_file_1_jg13053.t1"; gene_id "file_1_file_1_jg13053";
dmelr6.33_2	AUGUSTUS	exon	8254865	8255001	.	+	.	transcript_id "file_1_file_1_jg13053.t1"; gene_id "file_1_file_1_jg13053";
dmelr6.33_2	AUGUSTUS	intron	8255002	8255352	.	+	.	transcript_id "file_1_file_1_jg13053.t1"; gene_id "file_1_file_1_jg13053";
dmelr6.33_2	AUGUSTUS	CDS	8255353	8255474	1	+	0	transcript_id "file_1_file_1_jg13053.t1"; gene_id "file_1_file_1_jg13053";
dmelr6.33_2	AUGUSTUS	exon	8255353	8255474	.	+	.	transcript_id "file_1_file_1_jg13053.t1"; gene_id "file_1_file_1_jg13053";
dmelr6.33_2	AUGUSTUS	intron	8255475	8255559	.	+	.	transcript_id "file_1_file_1_jg13053.t1"; gene_id "file_1_file_1_jg13053";
dmelr6.33_2	AUGUSTUS	CDS	8255560	8255618	1	+	1	transcript_id "file_1_file_1_jg13053.t1"; gene_id "file_1_file_1_jg13053";
dmelr6.33_2	AUGUSTUS	exon	8255560	8255618	.	+	.	transcript_id "file_1_file_1_jg13053.t1"; gene_id "file_1_file_1_jg13053";
dmelr6.33_2	AUGUSTUS	intron	8255619	8260321	.	+	.	transcript_id "file_1_file_1_jg13053.t1"; gene_id "file_1_file_1_jg13053";
dmelr6.33_2	AUGUSTUS	CDS	8260322	8260398	1	+	2	transcript_id "file_1_file_1_jg13053.t1"; gene_id "file_1_file_1_jg13053";
dmelr6.33_2	AUGUSTUS	exon	8260322	8260398	.	+	.	transcript_id "file_1_file_1_jg13053.t1"; gene_id "file_1_file_1_jg13053";
dmelr6.33_2	AUGUSTUS	intron	8260399	8260600	.	+	.	transcript_id "file_1_file_1_jg13053.t1"; gene_id "file_1_file_1_jg13053";
dmelr6.33_2	AUGUSTUS	CDS	8260601	8260790	0.99	+	0	transcript_id "file_1_file_1_jg13053.t1"; gene_id "file_1_file_1_jg13053";
dmelr6.33_2	AUGUSTUS	exon	8260601	8260790	.	+	.	transcript_id "file_1_file_1_jg13053.t1"; gene_id "file_1_file_1_jg13053";
dmelr6.33_2	AUGUSTUS	intron	8260791	8262953	.	+	.	transcript_id "file_1_file_1_jg13053.t1"; gene_id "file_1_file_1_jg13053";
dmelr6.33_2	AUGUSTUS	CDS	8262954	8263119	0.92	+	2	transcript_id "file_1_file_1_jg13053.t1"; gene_id "file_1_file_1_jg13053";
dmelr6.33_2	AUGUSTUS	exon	8262954	8263119	.	+	.	transcript_id "file_1_file_1_jg13053.t1"; gene_id "file_1_file_1_jg13053";
dmelr6.33_2	AUGUSTUS	intron	8263120	8265893	.	+	.	transcript_id "file_1_file_1_jg13053.t1"; gene_id "file_1_file_1_jg13053";
dmelr6.33_2	AUGUSTUS	CDS	8265894	8265984	1	+	1	transcript_id "file_1_file_1_jg13053.t1"; gene_id "file_1_file_1_jg13053";
dmelr6.33_2	AUGUSTUS	exon	8265894	8265984	.	+	.	transcript_id "file_1_file_1_jg13053.t1"; gene_id "file_1_file_1_jg13053";
dmelr6.33_2	AUGUSTUS	intron	8265985	8266346	.	+	.	transcript_id "file_1_file_1_jg13053.t1"; gene_id "file_1_file_1_jg13053";
dmelr6.33_2	AUGUSTUS	CDS	8266347	8266434	1	+	0	transcript_id "file_1_file_1_jg13053.t1"; gene_id "file_1_file_1_jg13053";
dmelr6.33_2	AUGUSTUS	exon	8266347	8266434	.	+	.	transcript_id "file_1_file_1_jg13053.t1"; gene_id "file_1_file_1_jg13053";
dmelr6.33_2	AUGUSTUS	intron	8266435	8266557	.	+	.	transcript_id "file_1_file_1_jg13053.t1"; gene_id "file_1_file_1_jg13053";
dmelr6.33_2	AUGUSTUS	CDS	8266558	8266706	1	+	2	transcript_id "file_1_file_1_jg13053.t1"; gene_id "file_1_file_1_jg13053";
dmelr6.33_2	AUGUSTUS	exon	8266558	8266706	.	+	.	transcript_id "file_1_file_1_jg13053.t1"; gene_id "file_1_file_1_jg13053";
dmelr6.33_2	AUGUSTUS	intron	8266707	8266949	.	+	.	transcript_id "file_1_file_1_jg13053.t1"; gene_id "file_1_file_1_jg13053";
dmelr6.33_2	AUGUSTUS	CDS	8266950	8267073	1	+	0	transcript_id "file_1_file_1_jg13053.t1"; gene_id "file_1_file_1_jg13053";
dmelr6.33_2	AUGUSTUS	exon	8266950	8267073	.	+	.	transcript_id "file_1_file_1_jg13053.t1"; gene_id "file_1_file_1_jg13053";
dmelr6.33_2	AUGUSTUS	intron	8267074	8268995	.	+	.	transcript_id "file_1_file_1_jg13053.t1"; gene_id "file_1_file_1_jg13053";
dmelr6.33_2	AUGUSTUS	CDS	8268996	8269123	1	+	2	transcript_id "file_1_file_1_jg13053.t1"; gene_id "file_1_file_1_jg13053";
dmelr6.33_2	AUGUSTUS	exon	8268996	8269123	.	+	.	transcript_id "file_1_file_1_jg13053.t1"; gene_id "file_1_file_1_jg13053";
dmelr6.33_2	AUGUSTUS	intron	8269124	8269708	.	+	.	transcript_id "file_1_file_1_jg13053.t1"; gene_id "file_1_file_1_jg13053";
dmelr6.33_2	AUGUSTUS	CDS	8269709	8269845	1	+	0	transcript_id "file_1_file_1_jg13053.t1"; gene_id "file_1_file_1_jg13053";
dmelr6.33_2	AUGUSTUS	exon	8269709	8269845	.	+	.	transcript_id "file_1_file_1_jg13053.t1"; gene_id "file_1_file_1_jg13053";
dmelr6.33_2	AUGUSTUS	intron	8269846	8270455	.	+	.	transcript_id "file_1_file_1_jg13053.t1"; gene_id "file_1_file_1_jg13053";
dmelr6.33_2	AUGUSTUS	CDS	8270456	8270598	1	+	1	transcript_id "file_1_file_1_jg13053.t1"; gene_id "file_1_file_1_jg13053";
dmelr6.33_2	AUGUSTUS	exon	8270456	8270598	.	+	.	transcript_id "file_1_file_1_jg13053.t1"; gene_id "file_1_file_1_jg13053";
dmelr6.33_2	AUGUSTUS	intron	8270599	8271449	.	+	.	transcript_id "file_1_file_1_jg13053.t1"; gene_id "file_1_file_1_jg13053";
dmelr6.33_2	AUGUSTUS	CDS	8271450	8271611	1	+	2	transcript_id "file_1_file_1_jg13053.t1"; gene_id "file_1_file_1_jg13053";
dmelr6.33_2	AUGUSTUS	exon	8271450	8271611	.	+	.	transcript_id "file_1_file_1_jg13053.t1"; gene_id "file_1_file_1_jg13053";
dmelr6.33_2	AUGUSTUS	intron	8271612	8272252	.	+	.	transcript_id "file_1_file_1_jg13053.t1"; gene_id "file_1_file_1_jg13053";
dmelr6.33_2	AUGUSTUS	CDS	8272253	8272397	1	+	2	transcript_id "file_1_file_1_jg13053.t1"; gene_id "file_1_file_1_jg13053";
dmelr6.33_2	AUGUSTUS	exon	8272253	8272397	.	+	.	transcript_id "file_1_file_1_jg13053.t1"; gene_id "file_1_file_1_jg13053";
dmelr6.33_2	AUGUSTUS	intron	8272398	8272497	.	+	.	transcript_id "file_1_file_1_jg13053.t1"; gene_id "file_1_file_1_jg13053";
dmelr6.33_2	AUGUSTUS	CDS	8272498	8272934	1	+	1	transcript_id "file_1_file_1_jg13053.t1"; gene_id "file_1_file_1_jg13053";
dmelr6.33_2	AUGUSTUS	exon	8272498	8272934	.	+	.	transcript_id "file_1_file_1_jg13053.t1"; gene_id "file_1_file_1_jg13053";
dmelr6.33_2	AUGUSTUS	intron	8272935	8273175	.	+	.	transcript_id "file_1_file_1_jg13053.t1"; gene_id "file_1_file_1_jg13053";
dmelr6.33_2	AUGUSTUS	CDS	8273176	8273329	1	+	2	transcript_id "file_1_file_1_jg13053.t1"; gene_id "file_1_file_1_jg13053";
dmelr6.33_2	AUGUSTUS	exon	8273176	8273329	.	+	.	transcript_id "file_1_file_1_jg13053.t1"; gene_id "file_1_file_1_jg13053";
dmelr6.33_2	AUGUSTUS	intron	8273330	8274551	.	+	.	transcript_id "file_1_file_1_jg13053.t1"; gene_id "file_1_file_1_jg13053";
dmelr6.33_2	AUGUSTUS	CDS	8274552	8274669	1	+	1	transcript_id "file_1_file_1_jg13053.t1"; gene_id "file_1_file_1_jg13053";
dmelr6.33_2	AUGUSTUS	exon	8274552	8274669	.	+	.	transcript_id "file_1_file_1_jg13053.t1"; gene_id "file_1_file_1_jg13053";
dmelr6.33_2	AUGUSTUS	intron	8274670	8275504	.	+	.	transcript_id "file_1_file_1_jg13053.t1"; gene_id "file_1_file_1_jg13053";
dmelr6.33_2	AUGUSTUS	CDS	8275505	8275667	1	+	0	transcript_id "file_1_file_1_jg13053.t1"; gene_id "file_1_file_1_jg13053";
dmelr6.33_2	AUGUSTUS	exon	8275505	8275667	.	+	.	transcript_id "file_1_file_1_jg13053.t1"; gene_id "file_1_file_1_jg13053";
dmelr6.33_2	AUGUSTUS	intron	8275668	8276004	.	+	.	transcript_id "file_1_file_1_jg13053.t1"; gene_id "file_1_file_1_jg13053";
dmelr6.33_2	AUGUSTUS	CDS	8276005	8276502	1	+	2	transcript_id "file_1_file_1_jg13053.t1"; gene_id "file_1_file_1_jg13053";
dmelr6.33_2	AUGUSTUS	exon	8276005	8276502	.	+	.	transcript_id "file_1_file_1_jg13053.t1"; gene_id "file_1_file_1_jg13053";
dmelr6.33_2	AUGUSTUS	intron	8276503	8276826	.	+	.	transcript_id "file_1_file_1_jg13053.t1"; gene_id "file_1_file_1_jg13053";
dmelr6.33_2	AUGUSTUS	CDS	8276827	8276973	1	+	2	transcript_id "file_1_file_1_jg13053.t1"; gene_id "file_1_file_1_jg13053";
dmelr6.33_2	AUGUSTUS	exon	8276827	8276973	.	+	.	transcript_id "file_1_file_1_jg13053.t1"; gene_id "file_1_file_1_jg13053";
dmelr6.33_2	AUGUSTUS	intron	8276974	8277430	.	+	.	transcript_id "file_1_file_1_jg13053.t1"; gene_id "file_1_file_1_jg13053";
dmelr6.33_2	AUGUSTUS	CDS	8277431	8277583	1	+	2	transcript_id "file_1_file_1_jg13053.t1"; gene_id "file_1_file_1_jg13053";
dmelr6.33_2	AUGUSTUS	exon	8277431	8277583	.	+	.	transcript_id "file_1_file_1_jg13053.t1"; gene_id "file_1_file_1_jg13053";
dmelr6.33_2	AUGUSTUS	intron	8277584	8277854	.	+	.	transcript_id "file_1_file_1_jg13053.t1"; gene_id "file_1_file_1_jg13053";
dmelr6.33_2	AUGUSTUS	CDS	8277855	8277949	1	+	2	transcript_id "file_1_file_1_jg13053.t1"; gene_id "file_1_file_1_jg13053";
dmelr6.33_2	AUGUSTUS	exon	8277855	8277949	.	+	.	transcript_id "file_1_file_1_jg13053.t1"; gene_id "file_1_file_1_jg13053";
dmelr6.33_2	AUGUSTUS	intron	8277950	8278158	.	+	.	transcript_id "file_1_file_1_jg13053.t1"; gene_id "file_1_file_1_jg13053";
dmelr6.33_2	AUGUSTUS	CDS	8278159	8279209	1	+	0	transcript_id "file_1_file_1_jg13053.t1"; gene_id "file_1_file_1_jg13053";
dmelr6.33_2	AUGUSTUS	exon	8278159	8279209	.	+	.	transcript_id "file_1_file_1_jg13053.t1"; gene_id "file_1_file_1_jg13053";
dmelr6.33_2	AUGUSTUS	intron	8279210	8279275	.	+	.	transcript_id "file_1_file_1_jg13053.t1"; gene_id "file_1_file_1_jg13053";
dmelr6.33_2	AUGUSTUS	CDS	8279276	8279422	1	+	2	transcript_id "file_1_file_1_jg13053.t1"; gene_id "file_1_file_1_jg13053";
dmelr6.33_2	AUGUSTUS	exon	8279276	8279422	.	+	.	transcript_id "file_1_file_1_jg13053.t1"; gene_id "file_1_file_1_jg13053";
dmelr6.33_2	AUGUSTUS	intron	8279423	8279486	.	+	.	transcript_id "file_1_file_1_jg13053.t1"; gene_id "file_1_file_1_jg13053";
dmelr6.33_2	AUGUSTUS	CDS	8279487	8279821	1	+	2	transcript_id "file_1_file_1_jg13053.t1"; gene_id "file_1_file_1_jg13053";
dmelr6.33_2	AUGUSTUS	exon	8279487	8279821	.	+	.	transcript_id "file_1_file_1_jg13053.t1"; gene_id "file_1_file_1_jg13053";
dmelr6.33_2	AUGUSTUS	intron	8279822	8279893	.	+	.	transcript_id "file_1_file_1_jg13053.t1"; gene_id "file_1_file_1_jg13053";
dmelr6.33_2	AUGUSTUS	CDS	8279894	8279966	1	+	0	transcript_id "file_1_file_1_jg13053.t1"; gene_id "file_1_file_1_jg13053";
dmelr6.33_2	AUGUSTUS	exon	8279894	8279966	.	+	.	transcript_id "file_1_file_1_jg13053.t1"; gene_id "file_1_file_1_jg13053";
dmelr6.33_2	AUGUSTUS	intron	8279967	8280259	.	+	.	transcript_id "file_1_file_1_jg13053.t1"; gene_id "file_1_file_1_jg13053";
dmelr6.33_2	AUGUSTUS	CDS	8280260	8280409	0.95	+	2	transcript_id "file_1_file_1_jg13053.t1"; gene_id "file_1_file_1_jg13053";
dmelr6.33_2	AUGUSTUS	exon	8280260	8280409	.	+	.	transcript_id "file_1_file_1_jg13053.t1"; gene_id "file_1_file_1_jg13053";
dmelr6.33_2	AUGUSTUS	intron	8280410	8280519	.	+	.	transcript_id "file_1_file_1_jg13053.t1"; gene_id "file_1_file_1_jg13053";
dmelr6.33_2	AUGUSTUS	CDS	8280520	8280688	1	+	2	transcript_id "file_1_file_1_jg13053.t1"; gene_id "file_1_file_1_jg13053";
dmelr6.33_2	AUGUSTUS	exon	8280520	8280688	.	+	.	transcript_id "file_1_file_1_jg13053.t1"; gene_id "file_1_file_1_jg13053";
dmelr6.33_2	AUGUSTUS	intron	8280689	8280759	.	+	.	transcript_id "file_1_file_1_jg13053.t1"; gene_id "file_1_file_1_jg13053";
dmelr6.33_2	AUGUSTUS	transcript	8248900	8280907	.	+	.	transcript_id "file_1_file_1_jg13053.t1"; gene_id "file_1_file_1_jg13053"
dmelr6.33_2	AUGUSTUS	gene	8248900	8280907	.	+	.	jg13053
dmelr6.33_2	AUGUSTUS	CDS	8280760	8280907	1	+	1	transcript_id "file_1_file_1_jg13053.t1"; gene_id "file_1_file_1_jg13053";
dmelr6.33_2	AUGUSTUS	exon	8280760	8280907	.	+	.	transcript_id "file_1_file_1_jg13053.t1"; gene_id "file_1_file_1_jg13053";
dmelr6.33_2	AUGUSTUS	stop_codon	8280905	8280907	.	+	0	transcript_id "file_1_file_1_jg13053.t1"; gene_id "file_1_file_1_jg13053";
dmelr6.33_1	AUGUSTUS	start_codon	15557866	15557868	.	+	0	transcript_id "file_1_file_1_jg10561.t1"; gene_id "file_1_file_1_jg10561";
dmelr6.33_1	AUGUSTUS	CDS	15557866	15557934	1	+	0	transcript_id "file_1_file_1_jg10561.t1"; gene_id "file_1_file_1_jg10561";
dmelr6.33_1	AUGUSTUS	exon	15557866	15557934	.	+	.	transcript_id "file_1_file_1_jg10561.t1"; gene_id "file_1_file_1_jg10561";
dmelr6.33_1	AUGUSTUS	intron	15557935	15558007	.	+	.	transcript_id "file_1_file_1_jg10561.t1"; gene_id "file_1_file_1_jg10561";
dmelr6.33_1	AUGUSTUS	transcript	15557866	15558184	.	+	.	transcript_id "file_1_file_1_jg10561.t1"; gene_id "file_1_file_1_jg10561"
dmelr6.33_1	AUGUSTUS	gene	15557866	15558184	.	+	.	jg10561
dmelr6.33_1	AUGUSTUS	CDS	15558008	15558184	1	+	0	transcript_id "file_1_file_1_jg10561.t1"; gene_id "file_1_file_1_jg10561";
dmelr6.33_1	AUGUSTUS	exon	15558008	15558184	.	+	.	transcript_id "file_1_file_1_jg10561.t1"; gene_id "file_1_file_1_jg10561";
dmelr6.33_1	AUGUSTUS	stop_codon	15558182	15558184	.	+	0	transcript_id "file_1_file_1_jg10561.t1"; gene_id "file_1_file_1_jg10561";
dmelr6.33_0	AUGUSTUS	start_codon	295272	295274	.	+	0	transcript_id "file_1_file_1_jg3852.t1"; gene_id "file_1_file_1_jg3852";
dmelr6.33_0	AUGUSTUS	CDS	295272	295280	1	+	0	transcript_id "file_1_file_1_jg3852.t1"; gene_id "file_1_file_1_jg3852";
dmelr6.33_0	AUGUSTUS	exon	295272	295280	.	+	.	transcript_id "file_1_file_1_jg3852.t1"; gene_id "file_1_file_1_jg3852";
dmelr6.33_0	AUGUSTUS	intron	295281	295345	.	+	.	transcript_id "file_1_file_1_jg3852.t1"; gene_id "file_1_file_1_jg3852";
dmelr6.33_0	AUGUSTUS	CDS	295346	295628	1	+	0	transcript_id "file_1_file_1_jg3852.t1"; gene_id "file_1_file_1_jg3852";
dmelr6.33_0	AUGUSTUS	exon	295346	295628	.	+	.	transcript_id "file_1_file_1_jg3852.t1"; gene_id "file_1_file_1_jg3852";
dmelr6.33_0	AUGUSTUS	intron	295629	295703	.	+	.	transcript_id "file_1_file_1_jg3852.t1"; gene_id "file_1_file_1_jg3852";
dmelr6.33_0	AUGUSTUS	CDS	295704	296811	1	+	2	transcript_id "file_1_file_1_jg3852.t1"; gene_id "file_1_file_1_jg3852";
dmelr6.33_0	AUGUSTUS	exon	295704	296811	.	+	.	transcript_id "file_1_file_1_jg3852.t1"; gene_id "file_1_file_1_jg3852";
dmelr6.33_0	AUGUSTUS	intron	296812	296976	.	+	.	transcript_id "file_1_file_1_jg3852.t1"; gene_id "file_1_file_1_jg3852";
dmelr6.33_0	AUGUSTUS	transcript	295272	297049	.	+	.	transcript_id "file_1_file_1_jg3852.t1"; gene_id "file_1_file_1_jg3852"
dmelr6.33_0	AUGUSTUS	gene	295272	297049	.	+	.	jg3852
dmelr6.33_0	AUGUSTUS	CDS	296977	297049	1	+	1	transcript_id "file_1_file_1_jg3852.t1"; gene_id "file_1_file_1_jg3852";
dmelr6.33_0	AUGUSTUS	exon	296977	297049	.	+	.	transcript_id "file_1_file_1_jg3852.t1"; gene_id "file_1_file_1_jg3852";
dmelr6.33_0	AUGUSTUS	stop_codon	297047	297049	.	+	0	transcript_id "file_1_file_1_jg3852.t1"; gene_id "file_1_file_1_jg3852";
dmelr6.33_3	AUGUSTUS	start_codon	12017226	12017228	.	+	0	transcript_id "file_1_file_1_jg1269.t1"; gene_id "file_1_file_1_jg1269";
dmelr6.33_3	AUGUSTUS	CDS	12017226	12018380	1	+	0	transcript_id "file_1_file_1_jg1269.t1"; gene_id "file_1_file_1_jg1269";
dmelr6.33_3	AUGUSTUS	exon	12017226	12018380	.	+	.	transcript_id "file_1_file_1_jg1269.t1"; gene_id "file_1_file_1_jg1269";
dmelr6.33_3	AUGUSTUS	transcript	12017226	12018380	.	+	.	transcript_id "file_1_file_1_jg1269.t1"; gene_id "file_1_file_1_jg1269"
dmelr6.33_3	AUGUSTUS	gene	12017226	12018380	.	+	.	jg1269
dmelr6.33_3	AUGUSTUS	stop_codon	12018378	12018380	.	+	0	transcript_id "file_1_file_1_jg1269.t1"; gene_id "file_1_file_1_jg1269";
dmelr6.33_0	AUGUSTUS	start_codon	16056275	16056277	.	+	0	transcript_id "file_1_file_1_jg5782.t1"; gene_id "file_1_file_1_jg5782";
dmelr6.33_0	AUGUSTUS	CDS	16056275	16056338	1	+	0	transcript_id "file_1_file_1_jg5782.t1"; gene_id "file_1_file_1_jg5782";
dmelr6.33_0	AUGUSTUS	exon	16056275	16056338	.	+	.	transcript_id "file_1_file_1_jg5782.t1"; gene_id "file_1_file_1_jg5782";
dmelr6.33_0	AUGUSTUS	intron	16056339	16075097	.	+	.	transcript_id "file_1_file_1_jg5782.t1"; gene_id "file_1_file_1_jg5782";
dmelr6.33_0	AUGUSTUS	CDS	16075098	16075306	1	+	2	transcript_id "file_1_file_1_jg5782.t1"; gene_id "file_1_file_1_jg5782";
dmelr6.33_0	AUGUSTUS	exon	16075098	16075306	.	+	.	transcript_id "file_1_file_1_jg5782.t1"; gene_id "file_1_file_1_jg5782";
dmelr6.33_0	AUGUSTUS	intron	16075307	16076669	.	+	.	transcript_id "file_1_file_1_jg5782.t1"; gene_id "file_1_file_1_jg5782";
dmelr6.33_0	AUGUSTUS	CDS	16076670	16076805	1	+	0	transcript_id "file_1_file_1_jg5782.t1"; gene_id "file_1_file_1_jg5782";
dmelr6.33_0	AUGUSTUS	exon	16076670	16076805	.	+	.	transcript_id "file_1_file_1_jg5782.t1"; gene_id "file_1_file_1_jg5782";
dmelr6.33_0	AUGUSTUS	intron	16076806	16078155	.	+	.	transcript_id "file_1_file_1_jg5782.t1"; gene_id "file_1_file_1_jg5782";
dmelr6.33_0	AUGUSTUS	CDS	16078156	16078289	1	+	2	transcript_id "file_1_file_1_jg5782.t1"; gene_id "file_1_file_1_jg5782";
dmelr6.33_0	AUGUSTUS	exon	16078156	16078289	.	+	.	transcript_id "file_1_file_1_jg5782.t1"; gene_id "file_1_file_1_jg5782";
dmelr6.33_0	AUGUSTUS	intron	16078290	16079813	.	+	.	transcript_id "file_1_file_1_jg5782.t1"; gene_id "file_1_file_1_jg5782";
dmelr6.33_0	AUGUSTUS	CDS	16079814	16079936	1	+	0	transcript_id "file_1_file_1_jg5782.t1"; gene_id "file_1_file_1_jg5782";
dmelr6.33_0	AUGUSTUS	exon	16079814	16079936	.	+	.	transcript_id "file_1_file_1_jg5782.t1"; gene_id "file_1_file_1_jg5782";
dmelr6.33_0	AUGUSTUS	intron	16079937	16080000	.	+	.	transcript_id "file_1_file_1_jg5782.t1"; gene_id "file_1_file_1_jg5782";
dmelr6.33_0	AUGUSTUS	CDS	16080001	16080196	1	+	0	transcript_id "file_1_file_1_jg5782.t1"; gene_id "file_1_file_1_jg5782";
dmelr6.33_0	AUGUSTUS	exon	16080001	16080196	.	+	.	transcript_id "file_1_file_1_jg5782.t1"; gene_id "file_1_file_1_jg5782";
dmelr6.33_0	AUGUSTUS	intron	16080197	16080475	.	+	.	transcript_id "file_1_file_1_jg5782.t1"; gene_id "file_1_file_1_jg5782";
dmelr6.33_0	AUGUSTUS	transcript	16056275	16080897	.	+	.	transcript_id "file_1_file_1_jg5782.t1"; gene_id "file_1_file_1_jg5782"
dmelr6.33_0	AUGUSTUS	gene	16056275	16080897	.	+	.	jg5782
dmelr6.33_0	AUGUSTUS	CDS	16080476	16080897	1	+	2	transcript_id "file_1_file_1_jg5782.t1"; gene_id "file_1_file_1_jg5782";
dmelr6.33_0	AUGUSTUS	exon	16080476	16080897	.	+	.	transcript_id "file_1_file_1_jg5782.t1"; gene_id "file_1_file_1_jg5782";
dmelr6.33_0	AUGUSTUS	stop_codon	16080895	16080897	.	+	0	transcript_id "file_1_file_1_jg5782.t1"; gene_id "file_1_file_1_jg5782";
dmelr6.33_5	AUGUSTUS	start_codon	7417272	7417274	.	+	0	transcript_id "file_1_file_1_jg7383.t1"; gene_id "file_1_file_1_jg7383";
dmelr6.33_5	AUGUSTUS	CDS	7417272	7417437	0.99	+	0	transcript_id "file_1_file_1_jg7383.t1"; gene_id "file_1_file_1_jg7383";
dmelr6.33_5	AUGUSTUS	exon	7417272	7417437	.	+	.	transcript_id "file_1_file_1_jg7383.t1"; gene_id "file_1_file_1_jg7383";
dmelr6.33_5	AUGUSTUS	intron	7417438	7417507	.	+	.	transcript_id "file_1_file_1_jg7383.t1"; gene_id "file_1_file_1_jg7383";
dmelr6.33_5	AUGUSTUS	transcript	7417272	7417557	.	+	.	transcript_id "file_1_file_1_jg7383.t1"; gene_id "file_1_file_1_jg7383"
dmelr6.33_5	AUGUSTUS	gene	7417272	7417557	.	+	.	jg7383
dmelr6.33_5	AUGUSTUS	CDS	7417508	7417557	1	+	2	transcript_id "file_1_file_1_jg7383.t1"; gene_id "file_1_file_1_jg7383";
dmelr6.33_5	AUGUSTUS	exon	7417508	7417557	.	+	.	transcript_id "file_1_file_1_jg7383.t1"; gene_id "file_1_file_1_jg7383";
dmelr6.33_5	AUGUSTUS	stop_codon	7417555	7417557	.	+	0	transcript_id "file_1_file_1_jg7383.t1"; gene_id "file_1_file_1_jg7383";
dmelr6.33_2	AUGUSTUS	stop_codon	4095009	4095011	.	-	0	transcript_id "file_1_file_1_jg12563.t2"; gene_id "file_1_file_1_jg12563";
dmelr6.33_2	AUGUSTUS	CDS	4095009	4095122	1	-	0	transcript_id "file_1_file_1_jg12563.t2"; gene_id "file_1_file_1_jg12563";
dmelr6.33_2	AUGUSTUS	exon	4095009	4095122	.	-	.	transcript_id "file_1_file_1_jg12563.t2"; gene_id "file_1_file_1_jg12563";
dmelr6.33_2	AUGUSTUS	intron	4095123	4095199	.	-	.	transcript_id "file_1_file_1_jg12563.t2"; gene_id "file_1_file_1_jg12563";
dmelr6.33_2	AUGUSTUS	CDS	4095200	4095293	1	-	1	transcript_id "file_1_file_1_jg12563.t2"; gene_id "file_1_file_1_jg12563";
dmelr6.33_2	AUGUSTUS	exon	4095200	4095293	.	-	.	transcript_id "file_1_file_1_jg12563.t2"; gene_id "file_1_file_1_jg12563";
dmelr6.33_2	AUGUSTUS	intron	4095294	4095635	.	-	.	transcript_id "file_1_file_1_jg12563.t2"; gene_id "file_1_file_1_jg12563";
dmelr6.33_2	AUGUSTUS	CDS	4095636	4095874	1	-	0	transcript_id "file_1_file_1_jg12563.t2"; gene_id "file_1_file_1_jg12563";
dmelr6.33_2	AUGUSTUS	exon	4095636	4095874	.	-	.	transcript_id "file_1_file_1_jg12563.t2"; gene_id "file_1_file_1_jg12563";
dmelr6.33_2	AUGUSTUS	intron	4095875	4095971	.	-	.	transcript_id "file_1_file_1_jg12563.t2"; gene_id "file_1_file_1_jg12563";
dmelr6.33_2	AUGUSTUS	CDS	4095972	4096067	1	-	0	transcript_id "file_1_file_1_jg12563.t2"; gene_id "file_1_file_1_jg12563";
dmelr6.33_2	AUGUSTUS	exon	4095972	4096067	.	-	.	transcript_id "file_1_file_1_jg12563.t2"; gene_id "file_1_file_1_jg12563";
dmelr6.33_2	AUGUSTUS	intron	4096068	4096903	.	-	.	transcript_id "file_1_file_1_jg12563.t2"; gene_id "file_1_file_1_jg12563";
dmelr6.33_2	AUGUSTUS	CDS	4096904	4096978	1	-	0	transcript_id "file_1_file_1_jg12563.t2"; gene_id "file_1_file_1_jg12563";
dmelr6.33_2	AUGUSTUS	exon	4096904	4096978	.	-	.	transcript_id "file_1_file_1_jg12563.t2"; gene_id "file_1_file_1_jg12563";
dmelr6.33_2	AUGUSTUS	intron	4096979	4097205	.	-	.	transcript_id "file_1_file_1_jg12563.t2"; gene_id "file_1_file_1_jg12563";
dmelr6.33_2	AUGUSTUS	CDS	4097206	4097325	1	-	0	transcript_id "file_1_file_1_jg12563.t2"; gene_id "file_1_file_1_jg12563";
dmelr6.33_2	AUGUSTUS	exon	4097206	4097325	.	-	.	transcript_id "file_1_file_1_jg12563.t2"; gene_id "file_1_file_1_jg12563";
dmelr6.33_2	AUGUSTUS	intron	4097326	4097506	.	-	.	transcript_id "file_1_file_1_jg12563.t2"; gene_id "file_1_file_1_jg12563";
dmelr6.33_2	AUGUSTUS	CDS	4097507	4097804	1	-	1	transcript_id "file_1_file_1_jg12563.t2"; gene_id "file_1_file_1_jg12563";
dmelr6.33_2	AUGUSTUS	exon	4097507	4097804	.	-	.	transcript_id "file_1_file_1_jg12563.t2"; gene_id "file_1_file_1_jg12563";
dmelr6.33_2	AUGUSTUS	intron	4097805	4098025	.	-	.	transcript_id "file_1_file_1_jg12563.t2"; gene_id "file_1_file_1_jg12563";
dmelr6.33_2	AUGUSTUS	CDS	4098026	4098199	1	-	1	transcript_id "file_1_file_1_jg12563.t2"; gene_id "file_1_file_1_jg12563";
dmelr6.33_2	AUGUSTUS	exon	4098026	4098199	.	-	.	transcript_id "file_1_file_1_jg12563.t2"; gene_id "file_1_file_1_jg12563";
dmelr6.33_2	AUGUSTUS	intron	4098200	4100779	.	-	.	transcript_id "file_1_file_1_jg12563.t2"; gene_id "file_1_file_1_jg12563";
dmelr6.33_2	AUGUSTUS	CDS	4100780	4100845	1	-	1	transcript_id "file_1_file_1_jg12563.t2"; gene_id "file_1_file_1_jg12563";
dmelr6.33_2	AUGUSTUS	exon	4100780	4100845	.	-	.	transcript_id "file_1_file_1_jg12563.t2"; gene_id "file_1_file_1_jg12563";
dmelr6.33_2	AUGUSTUS	intron	4100846	4101476	.	-	.	transcript_id "file_1_file_1_jg12563.t2"; gene_id "file_1_file_1_jg12563";
dmelr6.33_2	AUGUSTUS	transcript	4095009	4101556	.	-	.	transcript_id "file_1_file_1_jg12563.t2"; gene_id "file_1_file_1_jg12563"
dmelr6.33_2	AUGUSTUS	CDS	4101477	4101556	1	-	0	transcript_id "file_1_file_1_jg12563.t2"; gene_id "file_1_file_1_jg12563";
dmelr6.33_2	AUGUSTUS	exon	4101477	4101556	.	-	.	transcript_id "file_1_file_1_jg12563.t2"; gene_id "file_1_file_1_jg12563";
dmelr6.33_2	AUGUSTUS	start_codon	4101554	4101556	.	-	0	transcript_id "file_1_file_1_jg12563.t2"; gene_id "file_1_file_1_jg12563";
dmelr6.33_3	AUGUSTUS	stop_codon	30122054	30122056	.	-	0	transcript_id "file_1_file_1_jg3593.t1"; gene_id "file_1_file_1_jg3593";
dmelr6.33_3	AUGUSTUS	CDS	30122054	30122394	1	-	2	transcript_id "file_1_file_1_jg3593.t1"; gene_id "file_1_file_1_jg3593";
dmelr6.33_3	AUGUSTUS	exon	30122054	30122394	.	-	.	transcript_id "file_1_file_1_jg3593.t1"; gene_id "file_1_file_1_jg3593";
dmelr6.33_3	AUGUSTUS	intron	30122395	30122454	.	-	.	transcript_id "file_1_file_1_jg3593.t1"; gene_id "file_1_file_1_jg3593";
dmelr6.33_3	AUGUSTUS	CDS	30122455	30122764	1	-	0	transcript_id "file_1_file_1_jg3593.t1"; gene_id "file_1_file_1_jg3593";
dmelr6.33_3	AUGUSTUS	exon	30122455	30122764	.	-	.	transcript_id "file_1_file_1_jg3593.t1"; gene_id "file_1_file_1_jg3593";
dmelr6.33_3	AUGUSTUS	intron	30122765	30122823	.	-	.	transcript_id "file_1_file_1_jg3593.t1"; gene_id "file_1_file_1_jg3593";
dmelr6.33_3	AUGUSTUS	transcript	30122054	30123078	.	-	.	transcript_id "file_1_file_1_jg3593.t1"; gene_id "file_1_file_1_jg3593"
dmelr6.33_3	AUGUSTUS	CDS	30122824	30123078	1	-	0	transcript_id "file_1_file_1_jg3593.t1"; gene_id "file_1_file_1_jg3593";
dmelr6.33_3	AUGUSTUS	exon	30122824	30123078	.	-	.	transcript_id "file_1_file_1_jg3593.t1"; gene_id "file_1_file_1_jg3593";
dmelr6.33_3	AUGUSTUS	start_codon	30123076	30123078	.	-	0	transcript_id "file_1_file_1_jg3593.t1"; gene_id "file_1_file_1_jg3593";
dmelr6.33_3	AUGUSTUS	stop_codon	9005454	9005456	.	-	0	transcript_id "file_1_file_1_jg869.t1"; gene_id "file_1_file_1_jg869";
dmelr6.33_3	AUGUSTUS	CDS	9005454	9006071	1	-	0	transcript_id "file_1_file_1_jg869.t1"; gene_id "file_1_file_1_jg869";
dmelr6.33_3	AUGUSTUS	exon	9005454	9006071	.	-	.	transcript_id "file_1_file_1_jg869.t1"; gene_id "file_1_file_1_jg869";
dmelr6.33_3	AUGUSTUS	transcript	9005454	9006071	.	-	.	transcript_id "file_1_file_1_jg869.t1"; gene_id "file_1_file_1_jg869"
dmelr6.33_3	AUGUSTUS	gene	9005454	9006071	.	-	.	jg869
dmelr6.33_3	AUGUSTUS	start_codon	9006069	9006071	.	-	0	transcript_id "file_1_file_1_jg869.t1"; gene_id "file_1_file_1_jg869";
dmelr6.33_3	AUGUSTUS	start_codon	6315887	6315889	.	+	0	transcript_id "file_1_file_1_jg536.t2"; gene_id "file_1_file_1_jg536";
dmelr6.33_3	AUGUSTUS	CDS	6315887	6316541	1	+	0	transcript_id "file_1_file_1_jg536.t2"; gene_id "file_1_file_1_jg536";
dmelr6.33_3	AUGUSTUS	exon	6315887	6316541	.	+	.	transcript_id "file_1_file_1_jg536.t2"; gene_id "file_1_file_1_jg536";
dmelr6.33_3	AUGUSTUS	intron	6316542	6317773	.	+	.	transcript_id "file_1_file_1_jg536.t2"; gene_id "file_1_file_1_jg536";
dmelr6.33_3	AUGUSTUS	CDS	6317774	6318007	1	+	2	transcript_id "file_1_file_1_jg536.t2"; gene_id "file_1_file_1_jg536";
dmelr6.33_3	AUGUSTUS	exon	6317774	6318007	.	+	.	transcript_id "file_1_file_1_jg536.t2"; gene_id "file_1_file_1_jg536";
dmelr6.33_3	AUGUSTUS	intron	6318008	6318163	.	+	.	transcript_id "file_1_file_1_jg536.t2"; gene_id "file_1_file_1_jg536";
dmelr6.33_3	AUGUSTUS	CDS	6318164	6318420	1	+	2	transcript_id "file_1_file_1_jg536.t2"; gene_id "file_1_file_1_jg536";
dmelr6.33_3	AUGUSTUS	exon	6318164	6318420	.	+	.	transcript_id "file_1_file_1_jg536.t2"; gene_id "file_1_file_1_jg536";
dmelr6.33_3	AUGUSTUS	intron	6318421	6320527	.	+	.	transcript_id "file_1_file_1_jg536.t2"; gene_id "file_1_file_1_jg536";
dmelr6.33_3	AUGUSTUS	CDS	6320528	6320706	1	+	0	transcript_id "file_1_file_1_jg536.t2"; gene_id "file_1_file_1_jg536";
dmelr6.33_3	AUGUSTUS	exon	6320528	6320706	.	+	.	transcript_id "file_1_file_1_jg536.t2"; gene_id "file_1_file_1_jg536";
dmelr6.33_3	AUGUSTUS	intron	6320707	6320846	.	+	.	transcript_id "file_1_file_1_jg536.t2"; gene_id "file_1_file_1_jg536";
dmelr6.33_3	AUGUSTUS	CDS	6320847	6321152	1	+	1	transcript_id "file_1_file_1_jg536.t2"; gene_id "file_1_file_1_jg536";
dmelr6.33_3	AUGUSTUS	exon	6320847	6321152	.	+	.	transcript_id "file_1_file_1_jg536.t2"; gene_id "file_1_file_1_jg536";
dmelr6.33_3	AUGUSTUS	intron	6321153	6321809	.	+	.	transcript_id "file_1_file_1_jg536.t2"; gene_id "file_1_file_1_jg536";
dmelr6.33_3	AUGUSTUS	CDS	6321810	6321999	1	+	1	transcript_id "file_1_file_1_jg536.t2"; gene_id "file_1_file_1_jg536";
dmelr6.33_3	AUGUSTUS	exon	6321810	6321999	.	+	.	transcript_id "file_1_file_1_jg536.t2"; gene_id "file_1_file_1_jg536";
dmelr6.33_3	AUGUSTUS	intron	6322000	6323806	.	+	.	transcript_id "file_1_file_1_jg536.t2"; gene_id "file_1_file_1_jg536";
dmelr6.33_3	AUGUSTUS	CDS	6323807	6323917	1	+	0	transcript_id "file_1_file_1_jg536.t2"; gene_id "file_1_file_1_jg536";
dmelr6.33_3	AUGUSTUS	exon	6323807	6323917	.	+	.	transcript_id "file_1_file_1_jg536.t2"; gene_id "file_1_file_1_jg536";
dmelr6.33_3	AUGUSTUS	intron	6323918	6323993	.	+	.	transcript_id "file_1_file_1_jg536.t2"; gene_id "file_1_file_1_jg536";
dmelr6.33_3	AUGUSTUS	CDS	6323994	6324172	1	+	0	transcript_id "file_1_file_1_jg536.t2"; gene_id "file_1_file_1_jg536";
dmelr6.33_3	AUGUSTUS	exon	6323994	6324172	.	+	.	transcript_id "file_1_file_1_jg536.t2"; gene_id "file_1_file_1_jg536";
dmelr6.33_3	AUGUSTUS	intron	6324173	6326655	.	+	.	transcript_id "file_1_file_1_jg536.t2"; gene_id "file_1_file_1_jg536";
dmelr6.33_3	AUGUSTUS	transcript	6315887	6326797	.	+	.	transcript_id "file_1_file_1_jg536.t2"; gene_id "file_1_file_1_jg536"
dmelr6.33_3	AUGUSTUS	CDS	6326656	6326797	1	+	1	transcript_id "file_1_file_1_jg536.t2"; gene_id "file_1_file_1_jg536";
dmelr6.33_3	AUGUSTUS	exon	6326656	6326797	.	+	.	transcript_id "file_1_file_1_jg536.t2"; gene_id "file_1_file_1_jg536";
dmelr6.33_3	AUGUSTUS	stop_codon	6326795	6326797	.	+	0	transcript_id "file_1_file_1_jg536.t2"; gene_id "file_1_file_1_jg536";
dmelr6.33_0	AUGUSTUS	start_codon	5404880	5404882	.	+	0	transcript_id "file_1_file_1_jg4480.t2"; gene_id "file_1_file_1_jg4480";
dmelr6.33_0	AUGUSTUS	CDS	5404880	5405192	1	+	0	transcript_id "file_1_file_1_jg4480.t2"; gene_id "file_1_file_1_jg4480";
dmelr6.33_0	AUGUSTUS	exon	5404880	5405192	.	+	.	transcript_id "file_1_file_1_jg4480.t2"; gene_id "file_1_file_1_jg4480";
dmelr6.33_0	AUGUSTUS	intron	5405193	5406910	.	+	.	transcript_id "file_1_file_1_jg4480.t2"; gene_id "file_1_file_1_jg4480";
dmelr6.33_0	AUGUSTUS	CDS	5406911	5407374	1	+	2	transcript_id "file_1_file_1_jg4480.t2"; gene_id "file_1_file_1_jg4480";
dmelr6.33_0	AUGUSTUS	exon	5406911	5407374	.	+	.	transcript_id "file_1_file_1_jg4480.t2"; gene_id "file_1_file_1_jg4480";
dmelr6.33_0	AUGUSTUS	intron	5407375	5407683	.	+	.	transcript_id "file_1_file_1_jg4480.t2"; gene_id "file_1_file_1_jg4480";
dmelr6.33_0	AUGUSTUS	CDS	5407684	5407817	1	+	0	transcript_id "file_1_file_1_jg4480.t2"; gene_id "file_1_file_1_jg4480";
dmelr6.33_0	AUGUSTUS	exon	5407684	5407817	.	+	.	transcript_id "file_1_file_1_jg4480.t2"; gene_id "file_1_file_1_jg4480";
dmelr6.33_0	AUGUSTUS	intron	5407818	5413011	.	+	.	transcript_id "file_1_file_1_jg4480.t2"; gene_id "file_1_file_1_jg4480";
dmelr6.33_0	AUGUSTUS	CDS	5413012	5413297	1	+	1	transcript_id "file_1_file_1_jg4480.t2"; gene_id "file_1_file_1_jg4480";
dmelr6.33_0	AUGUSTUS	exon	5413012	5413297	.	+	.	transcript_id "file_1_file_1_jg4480.t2"; gene_id "file_1_file_1_jg4480";
dmelr6.33_0	AUGUSTUS	intron	5413298	5413964	.	+	.	transcript_id "file_1_file_1_jg4480.t2"; gene_id "file_1_file_1_jg4480";
dmelr6.33_0	AUGUSTUS	CDS	5413965	5414209	1	+	0	transcript_id "file_1_file_1_jg4480.t2"; gene_id "file_1_file_1_jg4480";
dmelr6.33_0	AUGUSTUS	exon	5413965	5414209	.	+	.	transcript_id "file_1_file_1_jg4480.t2"; gene_id "file_1_file_1_jg4480";
dmelr6.33_0	AUGUSTUS	intron	5414210	5415353	.	+	.	transcript_id "file_1_file_1_jg4480.t2"; gene_id "file_1_file_1_jg4480";
dmelr6.33_0	AUGUSTUS	transcript	5404880	5415894	.	+	.	transcript_id "file_1_file_1_jg4480.t2"; gene_id "file_1_file_1_jg4480"
dmelr6.33_0	AUGUSTUS	CDS	5415354	5415894	1	+	1	transcript_id "file_1_file_1_jg4480.t2"; gene_id "file_1_file_1_jg4480";
dmelr6.33_0	AUGUSTUS	exon	5415354	5415894	.	+	.	transcript_id "file_1_file_1_jg4480.t2"; gene_id "file_1_file_1_jg4480";
dmelr6.33_0	AUGUSTUS	stop_codon	5415892	5415894	.	+	0	transcript_id "file_1_file_1_jg4480.t2"; gene_id "file_1_file_1_jg4480";
dmelr6.33_3	AUGUSTUS	start_codon	14890358	14890360	.	+	0	transcript_id "file_1_file_1_jg1630.t1"; gene_id "file_1_file_1_jg1630";
dmelr6.33_3	AUGUSTUS	CDS	14890358	14890426	1	+	0	transcript_id "file_1_file_1_jg1630.t1"; gene_id "file_1_file_1_jg1630";
dmelr6.33_3	AUGUSTUS	exon	14890358	14890426	.	+	.	transcript_id "file_1_file_1_jg1630.t1"; gene_id "file_1_file_1_jg1630";
dmelr6.33_3	AUGUSTUS	intron	14890427	14890695	.	+	.	transcript_id "file_1_file_1_jg1630.t1"; gene_id "file_1_file_1_jg1630";
dmelr6.33_3	AUGUSTUS	CDS	14890696	14890902	1	+	0	transcript_id "file_1_file_1_jg1630.t1"; gene_id "file_1_file_1_jg1630";
dmelr6.33_3	AUGUSTUS	exon	14890696	14890902	.	+	.	transcript_id "file_1_file_1_jg1630.t1"; gene_id "file_1_file_1_jg1630";
dmelr6.33_3	AUGUSTUS	intron	14890903	14890961	.	+	.	transcript_id "file_1_file_1_jg1630.t1"; gene_id "file_1_file_1_jg1630";
dmelr6.33_3	AUGUSTUS	CDS	14890962	14891290	1	+	0	transcript_id "file_1_file_1_jg1630.t1"; gene_id "file_1_file_1_jg1630";
dmelr6.33_3	AUGUSTUS	exon	14890962	14891290	.	+	.	transcript_id "file_1_file_1_jg1630.t1"; gene_id "file_1_file_1_jg1630";
dmelr6.33_3	AUGUSTUS	intron	14891291	14891352	.	+	.	transcript_id "file_1_file_1_jg1630.t1"; gene_id "file_1_file_1_jg1630";
dmelr6.33_3	AUGUSTUS	CDS	14891353	14891723	1	+	1	transcript_id "file_1_file_1_jg1630.t1"; gene_id "file_1_file_1_jg1630";
dmelr6.33_3	AUGUSTUS	exon	14891353	14891723	.	+	.	transcript_id "file_1_file_1_jg1630.t1"; gene_id "file_1_file_1_jg1630";
dmelr6.33_3	AUGUSTUS	intron	14891724	14891784	.	+	.	transcript_id "file_1_file_1_jg1630.t1"; gene_id "file_1_file_1_jg1630";
dmelr6.33_3	AUGUSTUS	CDS	14891785	14891876	1	+	2	transcript_id "file_1_file_1_jg1630.t1"; gene_id "file_1_file_1_jg1630";
dmelr6.33_3	AUGUSTUS	exon	14891785	14891876	.	+	.	transcript_id "file_1_file_1_jg1630.t1"; gene_id "file_1_file_1_jg1630";
dmelr6.33_3	AUGUSTUS	intron	14891877	14891950	.	+	.	transcript_id "file_1_file_1_jg1630.t1"; gene_id "file_1_file_1_jg1630";
dmelr6.33_3	AUGUSTUS	transcript	14890358	14892295	.	+	.	transcript_id "file_1_file_1_jg1630.t1"; gene_id "file_1_file_1_jg1630"
dmelr6.33_3	AUGUSTUS	gene	14890358	14892295	.	+	.	jg1630
dmelr6.33_3	AUGUSTUS	CDS	14891951	14892295	1	+	0	transcript_id "file_1_file_1_jg1630.t1"; gene_id "file_1_file_1_jg1630";
dmelr6.33_3	AUGUSTUS	exon	14891951	14892295	.	+	.	transcript_id "file_1_file_1_jg1630.t1"; gene_id "file_1_file_1_jg1630";
dmelr6.33_3	AUGUSTUS	stop_codon	14892293	14892295	.	+	0	transcript_id "file_1_file_1_jg1630.t1"; gene_id "file_1_file_1_jg1630";
dmelr6.33_1	AUGUSTUS	stop_codon	6660681	6660683	.	-	0	transcript_id "file_1_file_1_jg9226.t1"; gene_id "file_1_file_1_jg9226";
dmelr6.33_1	AUGUSTUS	CDS	6660681	6661241	1	-	0	transcript_id "file_1_file_1_jg9226.t1"; gene_id "file_1_file_1_jg9226";
dmelr6.33_1	AUGUSTUS	exon	6660681	6661241	.	-	.	transcript_id "file_1_file_1_jg9226.t1"; gene_id "file_1_file_1_jg9226";
dmelr6.33_1	AUGUSTUS	intron	6661242	6661298	.	-	.	transcript_id "file_1_file_1_jg9226.t1"; gene_id "file_1_file_1_jg9226";
dmelr6.33_1	AUGUSTUS	transcript	6660681	6661928	.	-	.	transcript_id "file_1_file_1_jg9226.t1"; gene_id "file_1_file_1_jg9226"
dmelr6.33_1	AUGUSTUS	gene	6660681	6661928	.	-	.	jg9226
dmelr6.33_1	AUGUSTUS	CDS	6661299	6661928	1	-	0	transcript_id "file_1_file_1_jg9226.t1"; gene_id "file_1_file_1_jg9226";
dmelr6.33_1	AUGUSTUS	exon	6661299	6661928	.	-	.	transcript_id "file_1_file_1_jg9226.t1"; gene_id "file_1_file_1_jg9226";
dmelr6.33_1	AUGUSTUS	start_codon	6661926	6661928	.	-	0	transcript_id "file_1_file_1_jg9226.t1"; gene_id "file_1_file_1_jg9226";
dmelr6.33_2	GeneMark.hmm	stop_codon	6158120	6158122	.	-	0	gene_id "file_1_file_2_6789_g"; transcript_id "file_1_file_2_6789_t"; count "file_1_file_2_1_1";
dmelr6.33_2	GeneMark.hmm	CDS	6158120	6158348	.	-	1	gene_id "file_1_file_2_6789_g"; transcript_id "file_1_file_2_6789_t"; evidence "file_1_file_2_1_1"; cds_type "file_1_file_2_Terminal"; count "file_1_file_2_3_3"; anchored "file_1_file_2_1_1";
dmelr6.33_2	GeneMark.hmm	exon	6158120	6158348	0	-	.	gene_id "file_1_file_2_6789_g"; transcript_id "file_1_file_2_6789_t"; evidence "file_1_file_2_1_1"; cds_type "file_1_file_2_Terminal"; count "file_1_file_2_3_3"; anchored "file_1_file_2_1_1";
dmelr6.33_2	GeneMark.hmm	CDS	6158405	6158496	.	-	0	gene_id "file_1_file_2_6789_g"; transcript_id "file_1_file_2_6789_t"; evidence "file_1_file_2_1_0"; cds_type "file_1_file_2_Internal"; count "file_1_file_2_2_3"; anchored "file_1_file_2_1_1";
dmelr6.33_2	GeneMark.hmm	exon	6158405	6158496	0	-	.	gene_id "file_1_file_2_6789_g"; transcript_id "file_1_file_2_6789_t"; evidence "file_1_file_2_1_0"; cds_type "file_1_file_2_Internal"; count "file_1_file_2_2_3"; anchored "file_1_file_2_1_1";
dmelr6.33_2	GeneMark.hmm	CDS	6158556	6158564	.	-	0	gene_id "file_1_file_2_6789_g"; transcript_id "file_1_file_2_6789_t"; cds_type "file_1_file_2_Initial"; count "file_1_file_2_1_3"; anchored "file_1_file_2_1_0";
dmelr6.33_2	GeneMark.hmm	exon	6158556	6158564	0	-	.	gene_id "file_1_file_2_6789_g"; transcript_id "file_1_file_2_6789_t"; cds_type "file_1_file_2_Initial"; count "file_1_file_2_1_3"; anchored "file_1_file_2_1_0";
dmelr6.33_2	GeneMark.hmm	start_codon	6158562	6158564	.	-	0	gene_id "file_1_file_2_6789_g"; transcript_id "file_1_file_2_6789_t"; count "file_1_file_2_1_1";
dmelr6.33_0	AUGUSTUS	start_codon	2483944	2483946	.	+	0	transcript_id "file_1_file_1_jg4113.t1"; gene_id "file_1_file_1_jg4113";
dmelr6.33_0	AUGUSTUS	CDS	2483944	2484102	0.71	+	0	transcript_id "file_1_file_1_jg4113.t1"; gene_id "file_1_file_1_jg4113";
dmelr6.33_0	AUGUSTUS	exon	2483944	2484102	.	+	.	transcript_id "file_1_file_1_jg4113.t1"; gene_id "file_1_file_1_jg4113";
dmelr6.33_0	AUGUSTUS	intron	2484103	2484523	.	+	.	transcript_id "file_1_file_1_jg4113.t1"; gene_id "file_1_file_1_jg4113";
dmelr6.33_0	AUGUSTUS	CDS	2484524	2484699	0.65	+	0	transcript_id "file_1_file_1_jg4113.t1"; gene_id "file_1_file_1_jg4113";
dmelr6.33_0	AUGUSTUS	exon	2484524	2484699	.	+	.	transcript_id "file_1_file_1_jg4113.t1"; gene_id "file_1_file_1_jg4113";
dmelr6.33_0	AUGUSTUS	intron	2484700	2486558	.	+	.	transcript_id "file_1_file_1_jg4113.t1"; gene_id "file_1_file_1_jg4113";
dmelr6.33_0	AUGUSTUS	transcript	2483944	2486781	.	+	.	transcript_id "file_1_file_1_jg4113.t1"; gene_id "file_1_file_1_jg4113"
dmelr6.33_0	AUGUSTUS	gene	2483944	2486781	.	+	.	jg4113
dmelr6.33_0	AUGUSTUS	CDS	2486559	2486781	0.54	+	1	transcript_id "file_1_file_1_jg4113.t1"; gene_id "file_1_file_1_jg4113";
dmelr6.33_0	AUGUSTUS	exon	2486559	2486781	.	+	.	transcript_id "file_1_file_1_jg4113.t1"; gene_id "file_1_file_1_jg4113";
dmelr6.33_0	AUGUSTUS	stop_codon	2486779	2486781	.	+	0	transcript_id "file_1_file_1_jg4113.t1"; gene_id "file_1_file_1_jg4113";
dmelr6.33_2	AUGUSTUS	start_codon	1360371	1360373	.	+	0	transcript_id "file_1_file_1_jg12211.t1"; gene_id "file_1_file_1_jg12211";
dmelr6.33_2	AUGUSTUS	CDS	1360371	1360700	0.71	+	0	transcript_id "file_1_file_1_jg12211.t1"; gene_id "file_1_file_1_jg12211";
dmelr6.33_2	AUGUSTUS	exon	1360371	1360700	.	+	.	transcript_id "file_1_file_1_jg12211.t1"; gene_id "file_1_file_1_jg12211";
dmelr6.33_2	AUGUSTUS	transcript	1360371	1360700	.	+	.	transcript_id "file_1_file_1_jg12211.t1"; gene_id "file_1_file_1_jg12211"
dmelr6.33_2	AUGUSTUS	gene	1360371	1360700	.	+	.	jg12211
dmelr6.33_2	AUGUSTUS	stop_codon	1360698	1360700	.	+	0	transcript_id "file_1_file_1_jg12211.t1"; gene_id "file_1_file_1_jg12211";
dmelr6.33_1	AUGUSTUS	start_codon	21118609	21118611	.	+	0	transcript_id "file_1_file_1_jg11308.t1"; gene_id "file_1_file_1_jg11308";
dmelr6.33_1	AUGUSTUS	CDS	21118609	21120648	1	+	0	transcript_id "file_1_file_1_jg11308.t1"; gene_id "file_1_file_1_jg11308";
dmelr6.33_1	AUGUSTUS	exon	21118609	21120648	.	+	.	transcript_id "file_1_file_1_jg11308.t1"; gene_id "file_1_file_1_jg11308";
dmelr6.33_1	AUGUSTUS	transcript	21118609	21120648	.	+	.	transcript_id "file_1_file_1_jg11308.t1"; gene_id "file_1_file_1_jg11308"
dmelr6.33_1	AUGUSTUS	gene	21118609	21120648	.	+	.	jg11308
dmelr6.33_1	AUGUSTUS	stop_codon	21120646	21120648	.	+	0	transcript_id "file_1_file_1_jg11308.t1"; gene_id "file_1_file_1_jg11308";
dmelr6.33_0	AUGUSTUS	stop_codon	8466718	8466720	.	-	0	transcript_id "file_1_file_1_jg4915.t1"; gene_id "file_1_file_1_jg4915";
dmelr6.33_0	AUGUSTUS	CDS	8466718	8466922	0.69	-	1	transcript_id "file_1_file_1_jg4915.t1"; gene_id "file_1_file_1_jg4915";
dmelr6.33_0	AUGUSTUS	exon	8466718	8466922	.	-	.	transcript_id "file_1_file_1_jg4915.t1"; gene_id "file_1_file_1_jg4915";
dmelr6.33_0	AUGUSTUS	intron	8466923	8469236	.	-	.	transcript_id "file_1_file_1_jg4915.t1"; gene_id "file_1_file_1_jg4915";
dmelr6.33_0	AUGUSTUS	transcript	8466718	8469400	.	-	.	transcript_id "file_1_file_1_jg4915.t1"; gene_id "file_1_file_1_jg4915"
dmelr6.33_0	AUGUSTUS	gene	8466718	8469400	.	-	.	jg4915
dmelr6.33_0	AUGUSTUS	CDS	8469237	8469400	0.54	-	0	transcript_id "file_1_file_1_jg4915.t1"; gene_id "file_1_file_1_jg4915";
dmelr6.33_0	AUGUSTUS	exon	8469237	8469400	.	-	.	transcript_id "file_1_file_1_jg4915.t1"; gene_id "file_1_file_1_jg4915";
dmelr6.33_0	AUGUSTUS	start_codon	8469398	8469400	.	-	0	transcript_id "file_1_file_1_jg4915.t1"; gene_id "file_1_file_1_jg4915";
dmelr6.33_3	AUGUSTUS	start_codon	20877766	20877768	.	+	0	transcript_id "file_1_file_1_jg2342.t1"; gene_id "file_1_file_1_jg2342";
dmelr6.33_3	AUGUSTUS	CDS	20877766	20877788	1	+	0	transcript_id "file_1_file_1_jg2342.t1"; gene_id "file_1_file_1_jg2342";
dmelr6.33_3	AUGUSTUS	exon	20877766	20877788	.	+	.	transcript_id "file_1_file_1_jg2342.t1"; gene_id "file_1_file_1_jg2342";
dmelr6.33_3	AUGUSTUS	intron	20877789	20877843	.	+	.	transcript_id "file_1_file_1_jg2342.t1"; gene_id "file_1_file_1_jg2342";
dmelr6.33_3	AUGUSTUS	transcript	20877766	20878264	.	+	.	transcript_id "file_1_file_1_jg2342.t1"; gene_id "file_1_file_1_jg2342"
dmelr6.33_3	AUGUSTUS	gene	20877766	20878264	.	+	.	jg2342
dmelr6.33_3	AUGUSTUS	CDS	20877844	20878264	1	+	1	transcript_id "file_1_file_1_jg2342.t1"; gene_id "file_1_file_1_jg2342";
dmelr6.33_3	AUGUSTUS	exon	20877844	20878264	.	+	.	transcript_id "file_1_file_1_jg2342.t1"; gene_id "file_1_file_1_jg2342";
dmelr6.33_3	AUGUSTUS	stop_codon	20878262	20878264	.	+	0	transcript_id "file_1_file_1_jg2342.t1"; gene_id "file_1_file_1_jg2342";
dmelr6.33_3	AUGUSTUS	stop_codon	31458584	31458586	.	-	0	transcript_id "file_1_file_1_jg3743.t1"; gene_id "file_1_file_1_jg3743";
dmelr6.33_3	AUGUSTUS	CDS	31458584	31458822	1	-	2	transcript_id "file_1_file_1_jg3743.t1"; gene_id "file_1_file_1_jg3743";
dmelr6.33_3	AUGUSTUS	exon	31458584	31458822	.	-	.	transcript_id "file_1_file_1_jg3743.t1"; gene_id "file_1_file_1_jg3743";
dmelr6.33_3	AUGUSTUS	intron	31458823	31458877	.	-	.	transcript_id "file_1_file_1_jg3743.t1"; gene_id "file_1_file_1_jg3743";
dmelr6.33_3	AUGUSTUS	transcript	31458584	31459721	.	-	.	transcript_id "file_1_file_1_jg3743.t1"; gene_id "file_1_file_1_jg3743"
dmelr6.33_3	AUGUSTUS	gene	31458584	31459721	.	-	.	jg3743
dmelr6.33_3	AUGUSTUS	CDS	31458878	31459721	1	-	0	transcript_id "file_1_file_1_jg3743.t1"; gene_id "file_1_file_1_jg3743";
dmelr6.33_3	AUGUSTUS	exon	31458878	31459721	.	-	.	transcript_id "file_1_file_1_jg3743.t1"; gene_id "file_1_file_1_jg3743";
dmelr6.33_3	AUGUSTUS	start_codon	31459719	31459721	.	-	0	transcript_id "file_1_file_1_jg3743.t1"; gene_id "file_1_file_1_jg3743";
dmelr6.33_5	AUGUSTUS	stop_codon	16639980	16639982	.	-	0	transcript_id "file_1_file_1_jg8403.t1"; gene_id "file_1_file_1_jg8403";
dmelr6.33_5	AUGUSTUS	CDS	16639980	16640030	1	-	0	transcript_id "file_1_file_1_jg8403.t1"; gene_id "file_1_file_1_jg8403";
dmelr6.33_5	AUGUSTUS	exon	16639980	16640030	.	-	.	transcript_id "file_1_file_1_jg8403.t1"; gene_id "file_1_file_1_jg8403";
dmelr6.33_5	AUGUSTUS	intron	16640031	16640092	.	-	.	transcript_id "file_1_file_1_jg8403.t1"; gene_id "file_1_file_1_jg8403";
dmelr6.33_5	AUGUSTUS	CDS	16640093	16640240	1	-	1	transcript_id "file_1_file_1_jg8403.t1"; gene_id "file_1_file_1_jg8403";
dmelr6.33_5	AUGUSTUS	exon	16640093	16640240	.	-	.	transcript_id "file_1_file_1_jg8403.t1"; gene_id "file_1_file_1_jg8403";
dmelr6.33_5	AUGUSTUS	intron	16640241	16640305	.	-	.	transcript_id "file_1_file_1_jg8403.t1"; gene_id "file_1_file_1_jg8403";
dmelr6.33_5	AUGUSTUS	transcript	16639980	16640337	.	-	.	transcript_id "file_1_file_1_jg8403.t1"; gene_id "file_1_file_1_jg8403"
dmelr6.33_5	AUGUSTUS	gene	16639980	16640337	.	-	.	jg8403
dmelr6.33_5	AUGUSTUS	CDS	16640306	16640337	1	-	0	transcript_id "file_1_file_1_jg8403.t1"; gene_id "file_1_file_1_jg8403";
dmelr6.33_5	AUGUSTUS	exon	16640306	16640337	.	-	.	transcript_id "file_1_file_1_jg8403.t1"; gene_id "file_1_file_1_jg8403";
dmelr6.33_5	AUGUSTUS	start_codon	16640335	16640337	.	-	0	transcript_id "file_1_file_1_jg8403.t1"; gene_id "file_1_file_1_jg8403";
dmelr6.33_0	AUGUSTUS	stop_codon	15728881	15728883	.	-	0	transcript_id "file_1_file_1_jg5756.t1"; gene_id "file_1_file_1_jg5756";
dmelr6.33_0	AUGUSTUS	CDS	15728881	15729156	1	-	0	transcript_id "file_1_file_1_jg5756.t1"; gene_id "file_1_file_1_jg5756";
dmelr6.33_0	AUGUSTUS	exon	15728881	15729156	.	-	.	transcript_id "file_1_file_1_jg5756.t1"; gene_id "file_1_file_1_jg5756";
dmelr6.33_0	AUGUSTUS	intron	15729157	15729273	.	-	.	transcript_id "file_1_file_1_jg5756.t1"; gene_id "file_1_file_1_jg5756";
dmelr6.33_0	AUGUSTUS	CDS	15729274	15729499	1	-	1	transcript_id "file_1_file_1_jg5756.t1"; gene_id "file_1_file_1_jg5756";
dmelr6.33_0	AUGUSTUS	exon	15729274	15729499	.	-	.	transcript_id "file_1_file_1_jg5756.t1"; gene_id "file_1_file_1_jg5756";
dmelr6.33_0	AUGUSTUS	intron	15729500	15729565	.	-	.	transcript_id "file_1_file_1_jg5756.t1"; gene_id "file_1_file_1_jg5756";
dmelr6.33_0	AUGUSTUS	CDS	15729566	15730836	1	-	0	transcript_id "file_1_file_1_jg5756.t1"; gene_id "file_1_file_1_jg5756";
dmelr6.33_0	AUGUSTUS	exon	15729566	15730836	.	-	.	transcript_id "file_1_file_1_jg5756.t1"; gene_id "file_1_file_1_jg5756";
dmelr6.33_0	AUGUSTUS	intron	15730837	15737627	.	-	.	transcript_id "file_1_file_1_jg5756.t1"; gene_id "file_1_file_1_jg5756";
dmelr6.33_0	AUGUSTUS	CDS	15737628	15737964	0.94	-	1	transcript_id "file_1_file_1_jg5756.t1"; gene_id "file_1_file_1_jg5756";
dmelr6.33_0	AUGUSTUS	exon	15737628	15737964	.	-	.	transcript_id "file_1_file_1_jg5756.t1"; gene_id "file_1_file_1_jg5756";
dmelr6.33_0	AUGUSTUS	intron	15737965	15740771	.	-	.	transcript_id "file_1_file_1_jg5756.t1"; gene_id "file_1_file_1_jg5756";
dmelr6.33_0	AUGUSTUS	transcript	15728881	15740791	.	-	.	transcript_id "file_1_file_1_jg5756.t1"; gene_id "file_1_file_1_jg5756"
dmelr6.33_0	AUGUSTUS	gene	15728881	15740791	.	-	.	jg5756
dmelr6.33_0	AUGUSTUS	CDS	15740772	15740791	1	-	0	transcript_id "file_1_file_1_jg5756.t1"; gene_id "file_1_file_1_jg5756";
dmelr6.33_0	AUGUSTUS	exon	15740772	15740791	.	-	.	transcript_id "file_1_file_1_jg5756.t1"; gene_id "file_1_file_1_jg5756";
dmelr6.33_0	AUGUSTUS	start_codon	15740789	15740791	.	-	0	transcript_id "file_1_file_1_jg5756.t1"; gene_id "file_1_file_1_jg5756";
dmelr6.33_5	AUGUSTUS	stop_codon	8873947	8873949	.	-	0	transcript_id "file_1_file_1_jg7537.t3"; gene_id "file_1_file_1_jg7537";
dmelr6.33_5	AUGUSTUS	CDS	8873947	8874111	1	-	0	transcript_id "file_1_file_1_jg7537.t3"; gene_id "file_1_file_1_jg7537";
dmelr6.33_5	AUGUSTUS	exon	8873947	8874111	.	-	.	transcript_id "file_1_file_1_jg7537.t3"; gene_id "file_1_file_1_jg7537";
dmelr6.33_5	AUGUSTUS	intron	8874112	8874188	.	-	.	transcript_id "file_1_file_1_jg7537.t3"; gene_id "file_1_file_1_jg7537";
dmelr6.33_5	AUGUSTUS	CDS	8874189	8874401	1	-	0	transcript_id "file_1_file_1_jg7537.t3"; gene_id "file_1_file_1_jg7537";
dmelr6.33_5	AUGUSTUS	exon	8874189	8874401	.	-	.	transcript_id "file_1_file_1_jg7537.t3"; gene_id "file_1_file_1_jg7537";
dmelr6.33_5	AUGUSTUS	intron	8874402	8874502	.	-	.	transcript_id "file_1_file_1_jg7537.t3"; gene_id "file_1_file_1_jg7537";
dmelr6.33_5	AUGUSTUS	CDS	8874503	8874899	1	-	1	transcript_id "file_1_file_1_jg7537.t3"; gene_id "file_1_file_1_jg7537";
dmelr6.33_5	AUGUSTUS	exon	8874503	8874899	.	-	.	transcript_id "file_1_file_1_jg7537.t3"; gene_id "file_1_file_1_jg7537";
dmelr6.33_5	AUGUSTUS	intron	8874900	8875093	.	-	.	transcript_id "file_1_file_1_jg7537.t3"; gene_id "file_1_file_1_jg7537";
dmelr6.33_5	AUGUSTUS	CDS	8875094	8875860	1	-	0	transcript_id "file_1_file_1_jg7537.t3"; gene_id "file_1_file_1_jg7537";
dmelr6.33_5	AUGUSTUS	exon	8875094	8875860	.	-	.	transcript_id "file_1_file_1_jg7537.t3"; gene_id "file_1_file_1_jg7537";
dmelr6.33_5	AUGUSTUS	intron	8875861	8876032	.	-	.	transcript_id "file_1_file_1_jg7537.t3"; gene_id "file_1_file_1_jg7537";
dmelr6.33_5	AUGUSTUS	CDS	8876033	8876059	1	-	0	transcript_id "file_1_file_1_jg7537.t3"; gene_id "file_1_file_1_jg7537";
dmelr6.33_5	AUGUSTUS	exon	8876033	8876059	.	-	.	transcript_id "file_1_file_1_jg7537.t3"; gene_id "file_1_file_1_jg7537";
dmelr6.33_5	AUGUSTUS	intron	8876060	8876305	.	-	.	transcript_id "file_1_file_1_jg7537.t3"; gene_id "file_1_file_1_jg7537";
dmelr6.33_5	AUGUSTUS	CDS	8876306	8876437	1	-	0	transcript_id "file_1_file_1_jg7537.t3"; gene_id "file_1_file_1_jg7537";
dmelr6.33_5	AUGUSTUS	exon	8876306	8876437	.	-	.	transcript_id "file_1_file_1_jg7537.t3"; gene_id "file_1_file_1_jg7537";
dmelr6.33_5	AUGUSTUS	intron	8876438	8876572	.	-	.	transcript_id "file_1_file_1_jg7537.t3"; gene_id "file_1_file_1_jg7537";
dmelr6.33_5	AUGUSTUS	CDS	8876573	8876752	1	-	0	transcript_id "file_1_file_1_jg7537.t3"; gene_id "file_1_file_1_jg7537";
dmelr6.33_5	AUGUSTUS	exon	8876573	8876752	.	-	.	transcript_id "file_1_file_1_jg7537.t3"; gene_id "file_1_file_1_jg7537";
dmelr6.33_5	AUGUSTUS	intron	8876753	8880291	.	-	.	transcript_id "file_1_file_1_jg7537.t3"; gene_id "file_1_file_1_jg7537";
dmelr6.33_5	AUGUSTUS	transcript	8873947	8880306	.	-	.	transcript_id "file_1_file_1_jg7537.t3"; gene_id "file_1_file_1_jg7537"
dmelr6.33_5	AUGUSTUS	CDS	8880292	8880306	1	-	0	transcript_id "file_1_file_1_jg7537.t3"; gene_id "file_1_file_1_jg7537";
dmelr6.33_5	AUGUSTUS	exon	8880292	8880306	.	-	.	transcript_id "file_1_file_1_jg7537.t3"; gene_id "file_1_file_1_jg7537";
dmelr6.33_5	AUGUSTUS	start_codon	8880304	8880306	.	-	0	transcript_id "file_1_file_1_jg7537.t3"; gene_id "file_1_file_1_jg7537";
dmelr6.33_0	AUGUSTUS	stop_codon	12452061	12452063	.	-	0	transcript_id "file_1_file_1_jg5446.t1"; gene_id "file_1_file_1_jg5446";
dmelr6.33_0	AUGUSTUS	CDS	12452061	12452903	0.99	-	0	transcript_id "file_1_file_1_jg5446.t1"; gene_id "file_1_file_1_jg5446";
dmelr6.33_0	AUGUSTUS	exon	12452061	12452903	.	-	.	transcript_id "file_1_file_1_jg5446.t1"; gene_id "file_1_file_1_jg5446";
dmelr6.33_0	AUGUSTUS	intron	12452904	12453005	.	-	.	transcript_id "file_1_file_1_jg5446.t1"; gene_id "file_1_file_1_jg5446";
dmelr6.33_0	AUGUSTUS	transcript	12452061	12453230	.	-	.	transcript_id "file_1_file_1_jg5446.t1"; gene_id "file_1_file_1_jg5446"
dmelr6.33_0	AUGUSTUS	gene	12452061	12453230	.	-	.	jg5446
dmelr6.33_0	AUGUSTUS	CDS	12453006	12453230	1	-	0	transcript_id "file_1_file_1_jg5446.t1"; gene_id "file_1_file_1_jg5446";
dmelr6.33_0	AUGUSTUS	exon	12453006	12453230	.	-	.	transcript_id "file_1_file_1_jg5446.t1"; gene_id "file_1_file_1_jg5446";
dmelr6.33_0	AUGUSTUS	start_codon	12453228	12453230	.	-	0	transcript_id "file_1_file_1_jg5446.t1"; gene_id "file_1_file_1_jg5446";
dmelr6.33_2	AUGUSTUS	stop_codon	11198426	11198428	.	-	0	transcript_id "file_1_file_1_jg13408.t1"; gene_id "file_1_file_1_jg13408";
dmelr6.33_2	AUGUSTUS	CDS	11198426	11198710	1	-	0	transcript_id "file_1_file_1_jg13408.t1"; gene_id "file_1_file_1_jg13408";
dmelr6.33_2	AUGUSTUS	exon	11198426	11198710	.	-	.	transcript_id "file_1_file_1_jg13408.t1"; gene_id "file_1_file_1_jg13408";
dmelr6.33_2	AUGUSTUS	intron	11198711	11198769	.	-	.	transcript_id "file_1_file_1_jg13408.t1"; gene_id "file_1_file_1_jg13408";
dmelr6.33_2	AUGUSTUS	CDS	11198770	11199204	1	-	0	transcript_id "file_1_file_1_jg13408.t1"; gene_id "file_1_file_1_jg13408";
dmelr6.33_2	AUGUSTUS	exon	11198770	11199204	.	-	.	transcript_id "file_1_file_1_jg13408.t1"; gene_id "file_1_file_1_jg13408";
dmelr6.33_2	AUGUSTUS	intron	11199205	11199265	.	-	.	transcript_id "file_1_file_1_jg13408.t1"; gene_id "file_1_file_1_jg13408";
dmelr6.33_2	AUGUSTUS	transcript	11198426	11199388	.	-	.	transcript_id "file_1_file_1_jg13408.t1"; gene_id "file_1_file_1_jg13408"
dmelr6.33_2	AUGUSTUS	gene	11198426	11199388	.	-	.	jg13408
dmelr6.33_2	AUGUSTUS	CDS	11199266	11199388	1	-	0	transcript_id "file_1_file_1_jg13408.t1"; gene_id "file_1_file_1_jg13408";
dmelr6.33_2	AUGUSTUS	exon	11199266	11199388	.	-	.	transcript_id "file_1_file_1_jg13408.t1"; gene_id "file_1_file_1_jg13408";
dmelr6.33_2	AUGUSTUS	start_codon	11199386	11199388	.	-	0	transcript_id "file_1_file_1_jg13408.t1"; gene_id "file_1_file_1_jg13408";
dmelr6.33_0	AUGUSTUS	start_codon	21767002	21767004	.	+	0	transcript_id "file_1_file_1_jg6453.t1"; gene_id "file_1_file_1_jg6453";
dmelr6.33_0	AUGUSTUS	CDS	21767002	21767083	0.74	+	0	transcript_id "file_1_file_1_jg6453.t1"; gene_id "file_1_file_1_jg6453";
dmelr6.33_0	AUGUSTUS	exon	21767002	21767083	.	+	.	transcript_id "file_1_file_1_jg6453.t1"; gene_id "file_1_file_1_jg6453";
dmelr6.33_0	AUGUSTUS	intron	21767084	21767864	.	+	.	transcript_id "file_1_file_1_jg6453.t1"; gene_id "file_1_file_1_jg6453";
dmelr6.33_0	AUGUSTUS	CDS	21767865	21767950	0.73	+	2	transcript_id "file_1_file_1_jg6453.t1"; gene_id "file_1_file_1_jg6453";
dmelr6.33_0	AUGUSTUS	exon	21767865	21767950	.	+	.	transcript_id "file_1_file_1_jg6453.t1"; gene_id "file_1_file_1_jg6453";
dmelr6.33_0	AUGUSTUS	intron	21767951	21768018	.	+	.	transcript_id "file_1_file_1_jg6453.t1"; gene_id "file_1_file_1_jg6453";
dmelr6.33_0	AUGUSTUS	transcript	21767002	21768213	.	+	.	transcript_id "file_1_file_1_jg6453.t1"; gene_id "file_1_file_1_jg6453"
dmelr6.33_0	AUGUSTUS	gene	21767002	21768213	.	+	.	jg6453
dmelr6.33_0	AUGUSTUS	CDS	21768019	21768213	1	+	0	transcript_id "file_1_file_1_jg6453.t1"; gene_id "file_1_file_1_jg6453";
dmelr6.33_0	AUGUSTUS	exon	21768019	21768213	.	+	.	transcript_id "file_1_file_1_jg6453.t1"; gene_id "file_1_file_1_jg6453";
dmelr6.33_0	AUGUSTUS	stop_codon	21768211	21768213	.	+	0	transcript_id "file_1_file_1_jg6453.t1"; gene_id "file_1_file_1_jg6453";
dmelr6.33_0	AUGUSTUS	start_codon	8464610	8464612	.	+	0	transcript_id "file_1_file_1_jg4914.t1"; gene_id "file_1_file_1_jg4914";
dmelr6.33_0	AUGUSTUS	CDS	8464610	8464774	1	+	0	transcript_id "file_1_file_1_jg4914.t1"; gene_id "file_1_file_1_jg4914";
dmelr6.33_0	AUGUSTUS	exon	8464610	8464774	.	+	.	transcript_id "file_1_file_1_jg4914.t1"; gene_id "file_1_file_1_jg4914";
dmelr6.33_0	AUGUSTUS	intron	8464775	8464832	.	+	.	transcript_id "file_1_file_1_jg4914.t1"; gene_id "file_1_file_1_jg4914";
dmelr6.33_0	AUGUSTUS	CDS	8464833	8465461	0.88	+	0	transcript_id "file_1_file_1_jg4914.t1"; gene_id "file_1_file_1_jg4914";
dmelr6.33_0	AUGUSTUS	exon	8464833	8465461	.	+	.	transcript_id "file_1_file_1_jg4914.t1"; gene_id "file_1_file_1_jg4914";
dmelr6.33_0	AUGUSTUS	intron	8465462	8465617	.	+	.	transcript_id "file_1_file_1_jg4914.t1"; gene_id "file_1_file_1_jg4914";
dmelr6.33_0	AUGUSTUS	transcript	8464610	8466344	.	+	.	transcript_id "file_1_file_1_jg4914.t1"; gene_id "file_1_file_1_jg4914"
dmelr6.33_0	AUGUSTUS	gene	8464610	8466344	.	+	.	jg4914
dmelr6.33_0	AUGUSTUS	CDS	8465618	8466344	0.88	+	1	transcript_id "file_1_file_1_jg4914.t1"; gene_id "file_1_file_1_jg4914";
dmelr6.33_0	AUGUSTUS	exon	8465618	8466344	.	+	.	transcript_id "file_1_file_1_jg4914.t1"; gene_id "file_1_file_1_jg4914";
dmelr6.33_0	AUGUSTUS	stop_codon	8466342	8466344	.	+	0	transcript_id "file_1_file_1_jg4914.t1"; gene_id "file_1_file_1_jg4914";
dmelr6.33_1	AUGUSTUS	start_codon	5668694	5668696	.	+	0	transcript_id "file_1_file_1_jg9162.t1"; gene_id "file_1_file_1_jg9162";
dmelr6.33_1	AUGUSTUS	CDS	5668694	5668998	1	+	0	transcript_id "file_1_file_1_jg9162.t1"; gene_id "file_1_file_1_jg9162";
dmelr6.33_1	AUGUSTUS	exon	5668694	5668998	.	+	.	transcript_id "file_1_file_1_jg9162.t1"; gene_id "file_1_file_1_jg9162";
dmelr6.33_1	AUGUSTUS	intron	5668999	5669058	.	+	.	transcript_id "file_1_file_1_jg9162.t1"; gene_id "file_1_file_1_jg9162";
dmelr6.33_1	AUGUSTUS	CDS	5669059	5669419	1	+	1	transcript_id "file_1_file_1_jg9162.t1"; gene_id "file_1_file_1_jg9162";
dmelr6.33_1	AUGUSTUS	exon	5669059	5669419	.	+	.	transcript_id "file_1_file_1_jg9162.t1"; gene_id "file_1_file_1_jg9162";
dmelr6.33_1	AUGUSTUS	intron	5669420	5669480	.	+	.	transcript_id "file_1_file_1_jg9162.t1"; gene_id "file_1_file_1_jg9162";
dmelr6.33_1	AUGUSTUS	transcript	5668694	5669846	.	+	.	transcript_id "file_1_file_1_jg9162.t1"; gene_id "file_1_file_1_jg9162"
dmelr6.33_1	AUGUSTUS	gene	5668694	5669846	.	+	.	jg9162
dmelr6.33_1	AUGUSTUS	CDS	5669481	5669846	0.97	+	0	transcript_id "file_1_file_1_jg9162.t1"; gene_id "file_1_file_1_jg9162";
dmelr6.33_1	AUGUSTUS	exon	5669481	5669846	.	+	.	transcript_id "file_1_file_1_jg9162.t1"; gene_id "file_1_file_1_jg9162";
dmelr6.33_1	AUGUSTUS	stop_codon	5669844	5669846	.	+	0	transcript_id "file_1_file_1_jg9162.t1"; gene_id "file_1_file_1_jg9162";
dmelr6.33_5	AUGUSTUS	start_codon	6999129	6999131	.	+	0	transcript_id "file_1_file_1_jg7346.t1"; gene_id "file_1_file_1_jg7346";
dmelr6.33_5	AUGUSTUS	CDS	6999129	7000232	1	+	0	transcript_id "file_1_file_1_jg7346.t1"; gene_id "file_1_file_1_jg7346";
dmelr6.33_5	AUGUSTUS	exon	6999129	7000232	.	+	.	transcript_id "file_1_file_1_jg7346.t1"; gene_id "file_1_file_1_jg7346";
dmelr6.33_5	AUGUSTUS	transcript	6999129	7000232	.	+	.	transcript_id "file_1_file_1_jg7346.t1"; gene_id "file_1_file_1_jg7346"
dmelr6.33_5	AUGUSTUS	gene	6999129	7000232	.	+	.	jg7346
dmelr6.33_5	AUGUSTUS	stop_codon	7000230	7000232	.	+	0	transcript_id "file_1_file_1_jg7346.t1"; gene_id "file_1_file_1_jg7346";
dmelr6.33_1	AUGUSTUS	start_codon	14458736	14458738	.	+	0	transcript_id "file_1_file_1_jg10424.t1"; gene_id "file_1_file_1_jg10424";
dmelr6.33_1	AUGUSTUS	CDS	14458736	14458829	1	+	0	transcript_id "file_1_file_1_jg10424.t1"; gene_id "file_1_file_1_jg10424";
dmelr6.33_1	AUGUSTUS	exon	14458736	14458829	.	+	.	transcript_id "file_1_file_1_jg10424.t1"; gene_id "file_1_file_1_jg10424";
dmelr6.33_1	AUGUSTUS	intron	14458830	14460043	.	+	.	transcript_id "file_1_file_1_jg10424.t1"; gene_id "file_1_file_1_jg10424";
dmelr6.33_1	AUGUSTUS	CDS	14460044	14460471	1	+	2	transcript_id "file_1_file_1_jg10424.t1"; gene_id "file_1_file_1_jg10424";
dmelr6.33_1	AUGUSTUS	exon	14460044	14460471	.	+	.	transcript_id "file_1_file_1_jg10424.t1"; gene_id "file_1_file_1_jg10424";
dmelr6.33_1	AUGUSTUS	intron	14460472	14461963	.	+	.	transcript_id "file_1_file_1_jg10424.t1"; gene_id "file_1_file_1_jg10424";
dmelr6.33_1	AUGUSTUS	CDS	14461964	14462106	1	+	0	transcript_id "file_1_file_1_jg10424.t1"; gene_id "file_1_file_1_jg10424";
dmelr6.33_1	AUGUSTUS	exon	14461964	14462106	.	+	.	transcript_id "file_1_file_1_jg10424.t1"; gene_id "file_1_file_1_jg10424";
dmelr6.33_1	AUGUSTUS	intron	14462107	14462182	.	+	.	transcript_id "file_1_file_1_jg10424.t1"; gene_id "file_1_file_1_jg10424";
dmelr6.33_1	AUGUSTUS	transcript	14458736	14465204	.	+	.	transcript_id "file_1_file_1_jg10424.t1"; gene_id "file_1_file_1_jg10424"
dmelr6.33_1	AUGUSTUS	gene	14458736	14465204	.	+	.	jg10424
dmelr6.33_1	AUGUSTUS	CDS	14462183	14465204	1	+	1	transcript_id "file_1_file_1_jg10424.t1"; gene_id "file_1_file_1_jg10424";
dmelr6.33_1	AUGUSTUS	exon	14462183	14465204	.	+	.	transcript_id "file_1_file_1_jg10424.t1"; gene_id "file_1_file_1_jg10424";
dmelr6.33_1	AUGUSTUS	stop_codon	14465202	14465204	.	+	0	transcript_id "file_1_file_1_jg10424.t1"; gene_id "file_1_file_1_jg10424";
dmelr6.33_5	AUGUSTUS	stop_codon	2062735	2062737	.	-	0	transcript_id "file_1_file_1_jg6829.t1"; gene_id "file_1_file_1_jg6829";
dmelr6.33_5	AUGUSTUS	CDS	2062735	2062891	1	-	1	transcript_id "file_1_file_1_jg6829.t1"; gene_id "file_1_file_1_jg6829";
dmelr6.33_5	AUGUSTUS	exon	2062735	2062891	.	-	.	transcript_id "file_1_file_1_jg6829.t1"; gene_id "file_1_file_1_jg6829";
dmelr6.33_5	AUGUSTUS	intron	2062892	2062946	.	-	.	transcript_id "file_1_file_1_jg6829.t1"; gene_id "file_1_file_1_jg6829";
dmelr6.33_5	AUGUSTUS	CDS	2062947	2064488	0.99	-	1	transcript_id "file_1_file_1_jg6829.t1"; gene_id "file_1_file_1_jg6829";
dmelr6.33_5	AUGUSTUS	exon	2062947	2064488	.	-	.	transcript_id "file_1_file_1_jg6829.t1"; gene_id "file_1_file_1_jg6829";
dmelr6.33_5	AUGUSTUS	intron	2064489	2064546	.	-	.	transcript_id "file_1_file_1_jg6829.t1"; gene_id "file_1_file_1_jg6829";
dmelr6.33_5	AUGUSTUS	CDS	2064547	2064820	1	-	2	transcript_id "file_1_file_1_jg6829.t1"; gene_id "file_1_file_1_jg6829";
dmelr6.33_5	AUGUSTUS	exon	2064547	2064820	.	-	.	transcript_id "file_1_file_1_jg6829.t1"; gene_id "file_1_file_1_jg6829";
dmelr6.33_5	AUGUSTUS	intron	2064821	2064873	.	-	.	transcript_id "file_1_file_1_jg6829.t1"; gene_id "file_1_file_1_jg6829";
dmelr6.33_5	AUGUSTUS	transcript	2062735	2064991	.	-	.	transcript_id "file_1_file_1_jg6829.t1"; gene_id "file_1_file_1_jg6829"
dmelr6.33_5	AUGUSTUS	gene	2062735	2064991	.	-	.	jg6829
dmelr6.33_5	AUGUSTUS	CDS	2064874	2064991	1	-	0	transcript_id "file_1_file_1_jg6829.t1"; gene_id "file_1_file_1_jg6829";
dmelr6.33_5	AUGUSTUS	exon	2064874	2064991	.	-	.	transcript_id "file_1_file_1_jg6829.t1"; gene_id "file_1_file_1_jg6829";
dmelr6.33_5	AUGUSTUS	start_codon	2064989	2064991	.	-	0	transcript_id "file_1_file_1_jg6829.t1"; gene_id "file_1_file_1_jg6829";
dmelr6.33_0	AUGUSTUS	start_codon	13366531	13366533	.	+	0	transcript_id "file_1_file_1_jg5544.t1"; gene_id "file_1_file_1_jg5544";
dmelr6.33_0	AUGUSTUS	CDS	13366531	13366740	1	+	0	transcript_id "file_1_file_1_jg5544.t1"; gene_id "file_1_file_1_jg5544";
dmelr6.33_0	AUGUSTUS	exon	13366531	13366740	.	+	.	transcript_id "file_1_file_1_jg5544.t1"; gene_id "file_1_file_1_jg5544";
dmelr6.33_0	AUGUSTUS	intron	13366741	13366804	.	+	.	transcript_id "file_1_file_1_jg5544.t1"; gene_id "file_1_file_1_jg5544";
dmelr6.33_0	AUGUSTUS	CDS	13366805	13367067	1	+	0	transcript_id "file_1_file_1_jg5544.t1"; gene_id "file_1_file_1_jg5544";
dmelr6.33_0	AUGUSTUS	exon	13366805	13367067	.	+	.	transcript_id "file_1_file_1_jg5544.t1"; gene_id "file_1_file_1_jg5544";
dmelr6.33_0	AUGUSTUS	intron	13367068	13367130	.	+	.	transcript_id "file_1_file_1_jg5544.t1"; gene_id "file_1_file_1_jg5544";
dmelr6.33_0	AUGUSTUS	transcript	13366531	13367308	.	+	.	transcript_id "file_1_file_1_jg5544.t1"; gene_id "file_1_file_1_jg5544"
dmelr6.33_0	AUGUSTUS	gene	13366531	13367308	.	+	.	jg5544
dmelr6.33_0	AUGUSTUS	CDS	13367131	13367308	1	+	1	transcript_id "file_1_file_1_jg5544.t1"; gene_id "file_1_file_1_jg5544";
dmelr6.33_0	AUGUSTUS	exon	13367131	13367308	.	+	.	transcript_id "file_1_file_1_jg5544.t1"; gene_id "file_1_file_1_jg5544";
dmelr6.33_0	AUGUSTUS	stop_codon	13367306	13367308	.	+	0	transcript_id "file_1_file_1_jg5544.t1"; gene_id "file_1_file_1_jg5544";
dmelr6.33_3	AUGUSTUS	stop_codon	22629538	22629540	.	-	0	transcript_id "file_1_file_1_jg2584.t1"; gene_id "file_1_file_1_jg2584";
dmelr6.33_3	AUGUSTUS	CDS	22629538	22630593	1	-	0	transcript_id "file_1_file_1_jg2584.t1"; gene_id "file_1_file_1_jg2584";
dmelr6.33_3	AUGUSTUS	exon	22629538	22630593	.	-	.	transcript_id "file_1_file_1_jg2584.t1"; gene_id "file_1_file_1_jg2584";
dmelr6.33_3	AUGUSTUS	transcript	22629538	22630593	.	-	.	transcript_id "file_1_file_1_jg2584.t1"; gene_id "file_1_file_1_jg2584"
dmelr6.33_3	AUGUSTUS	gene	22629538	22630593	.	-	.	jg2584
dmelr6.33_3	AUGUSTUS	start_codon	22630591	22630593	.	-	0	transcript_id "file_1_file_1_jg2584.t1"; gene_id "file_1_file_1_jg2584";
dmelr6.33_3	AUGUSTUS	stop_codon	12682925	12682927	.	-	0	transcript_id "file_1_file_1_jg1380.t1"; gene_id "file_1_file_1_jg1380";
dmelr6.33_3	AUGUSTUS	CDS	12682925	12683241	1	-	2	transcript_id "file_1_file_1_jg1380.t1"; gene_id "file_1_file_1_jg1380";
dmelr6.33_3	AUGUSTUS	exon	12682925	12683241	.	-	.	transcript_id "file_1_file_1_jg1380.t1"; gene_id "file_1_file_1_jg1380";
dmelr6.33_3	AUGUSTUS	intron	12683242	12683314	.	-	.	transcript_id "file_1_file_1_jg1380.t1"; gene_id "file_1_file_1_jg1380";
dmelr6.33_3	AUGUSTUS	CDS	12683315	12684098	1	-	0	transcript_id "file_1_file_1_jg1380.t1"; gene_id "file_1_file_1_jg1380";
dmelr6.33_3	AUGUSTUS	exon	12683315	12684098	.	-	.	transcript_id "file_1_file_1_jg1380.t1"; gene_id "file_1_file_1_jg1380";
dmelr6.33_3	AUGUSTUS	intron	12684099	12684157	.	-	.	transcript_id "file_1_file_1_jg1380.t1"; gene_id "file_1_file_1_jg1380";
dmelr6.33_3	AUGUSTUS	CDS	12684158	12684522	1	-	2	transcript_id "file_1_file_1_jg1380.t1"; gene_id "file_1_file_1_jg1380";
dmelr6.33_3	AUGUSTUS	exon	12684158	12684522	.	-	.	transcript_id "file_1_file_1_jg1380.t1"; gene_id "file_1_file_1_jg1380";
dmelr6.33_3	AUGUSTUS	intron	12684523	12687715	.	-	.	transcript_id "file_1_file_1_jg1380.t1"; gene_id "file_1_file_1_jg1380";
dmelr6.33_3	AUGUSTUS	transcript	12682925	12688088	.	-	.	transcript_id "file_1_file_1_jg1380.t1"; gene_id "file_1_file_1_jg1380"
dmelr6.33_3	AUGUSTUS	gene	12682925	12688088	.	-	.	jg1380
dmelr6.33_3	AUGUSTUS	CDS	12687716	12688088	1	-	0	transcript_id "file_1_file_1_jg1380.t1"; gene_id "file_1_file_1_jg1380";
dmelr6.33_3	AUGUSTUS	exon	12687716	12688088	.	-	.	transcript_id "file_1_file_1_jg1380.t1"; gene_id "file_1_file_1_jg1380";
dmelr6.33_3	AUGUSTUS	start_codon	12688086	12688088	.	-	0	transcript_id "file_1_file_1_jg1380.t1"; gene_id "file_1_file_1_jg1380";
dmelr6.33_2	AUGUSTUS	start_codon	4390491	4390493	.	+	0	transcript_id "file_1_file_1_jg12620.t1"; gene_id "file_1_file_1_jg12620";
dmelr6.33_2	AUGUSTUS	CDS	4390491	4391221	1	+	0	transcript_id "file_1_file_1_jg12620.t1"; gene_id "file_1_file_1_jg12620";
dmelr6.33_2	AUGUSTUS	exon	4390491	4391221	.	+	.	transcript_id "file_1_file_1_jg12620.t1"; gene_id "file_1_file_1_jg12620";
dmelr6.33_2	AUGUSTUS	intron	4391222	4401899	.	+	.	transcript_id "file_1_file_1_jg12620.t1"; gene_id "file_1_file_1_jg12620";
dmelr6.33_2	AUGUSTUS	CDS	4401900	4402156	1	+	1	transcript_id "file_1_file_1_jg12620.t1"; gene_id "file_1_file_1_jg12620";
dmelr6.33_2	AUGUSTUS	exon	4401900	4402156	.	+	.	transcript_id "file_1_file_1_jg12620.t1"; gene_id "file_1_file_1_jg12620";
dmelr6.33_2	AUGUSTUS	intron	4402157	4402224	.	+	.	transcript_id "file_1_file_1_jg12620.t1"; gene_id "file_1_file_1_jg12620";
dmelr6.33_2	AUGUSTUS	CDS	4402225	4402643	1	+	2	transcript_id "file_1_file_1_jg12620.t1"; gene_id "file_1_file_1_jg12620";
dmelr6.33_2	AUGUSTUS	exon	4402225	4402643	.	+	.	transcript_id "file_1_file_1_jg12620.t1"; gene_id "file_1_file_1_jg12620";
dmelr6.33_2	AUGUSTUS	intron	4402644	4402711	.	+	.	transcript_id "file_1_file_1_jg12620.t1"; gene_id "file_1_file_1_jg12620";
dmelr6.33_2	AUGUSTUS	transcript	4390491	4402843	.	+	.	transcript_id "file_1_file_1_jg12620.t1"; gene_id "file_1_file_1_jg12620"
dmelr6.33_2	AUGUSTUS	gene	4390491	4402843	.	+	.	jg12620
dmelr6.33_2	AUGUSTUS	CDS	4402712	4402843	1	+	0	transcript_id "file_1_file_1_jg12620.t1"; gene_id "file_1_file_1_jg12620";
dmelr6.33_2	AUGUSTUS	exon	4402712	4402843	.	+	.	transcript_id "file_1_file_1_jg12620.t1"; gene_id "file_1_file_1_jg12620";
dmelr6.33_2	AUGUSTUS	stop_codon	4402841	4402843	.	+	0	transcript_id "file_1_file_1_jg12620.t1"; gene_id "file_1_file_1_jg12620";
dmelr6.33_3	AUGUSTUS	start_codon	20310203	20310205	.	+	0	transcript_id "file_1_file_1_jg2275.t3"; gene_id "file_1_file_1_jg2275";
dmelr6.33_3	AUGUSTUS	CDS	20310203	20310638	1	+	0	transcript_id "file_1_file_1_jg2275.t3"; gene_id "file_1_file_1_jg2275";
dmelr6.33_3	AUGUSTUS	exon	20310203	20310638	.	+	.	transcript_id "file_1_file_1_jg2275.t3"; gene_id "file_1_file_1_jg2275";
dmelr6.33_3	AUGUSTUS	intron	20310639	20315838	.	+	.	transcript_id "file_1_file_1_jg2275.t3"; gene_id "file_1_file_1_jg2275";
dmelr6.33_3	AUGUSTUS	CDS	20315839	20315940	1	+	2	transcript_id "file_1_file_1_jg2275.t3"; gene_id "file_1_file_1_jg2275";
dmelr6.33_3	AUGUSTUS	exon	20315839	20315940	.	+	.	transcript_id "file_1_file_1_jg2275.t3"; gene_id "file_1_file_1_jg2275";
dmelr6.33_3	AUGUSTUS	intron	20315941	20318976	.	+	.	transcript_id "file_1_file_1_jg2275.t3"; gene_id "file_1_file_1_jg2275";
dmelr6.33_3	AUGUSTUS	CDS	20318977	20319026	1	+	2	transcript_id "file_1_file_1_jg2275.t3"; gene_id "file_1_file_1_jg2275";
dmelr6.33_3	AUGUSTUS	exon	20318977	20319026	.	+	.	transcript_id "file_1_file_1_jg2275.t3"; gene_id "file_1_file_1_jg2275";
dmelr6.33_3	AUGUSTUS	intron	20319027	20319563	.	+	.	transcript_id "file_1_file_1_jg2275.t3"; gene_id "file_1_file_1_jg2275";
dmelr6.33_3	AUGUSTUS	CDS	20319564	20319710	1	+	0	transcript_id "file_1_file_1_jg2275.t3"; gene_id "file_1_file_1_jg2275";
dmelr6.33_3	AUGUSTUS	exon	20319564	20319710	.	+	.	transcript_id "file_1_file_1_jg2275.t3"; gene_id "file_1_file_1_jg2275";
dmelr6.33_3	AUGUSTUS	intron	20319711	20319768	.	+	.	transcript_id "file_1_file_1_jg2275.t3"; gene_id "file_1_file_1_jg2275";
dmelr6.33_3	AUGUSTUS	CDS	20319769	20320000	1	+	0	transcript_id "file_1_file_1_jg2275.t3"; gene_id "file_1_file_1_jg2275";
dmelr6.33_3	AUGUSTUS	exon	20319769	20320000	.	+	.	transcript_id "file_1_file_1_jg2275.t3"; gene_id "file_1_file_1_jg2275";
dmelr6.33_3	AUGUSTUS	intron	20320001	20320214	.	+	.	transcript_id "file_1_file_1_jg2275.t3"; gene_id "file_1_file_1_jg2275";
dmelr6.33_3	AUGUSTUS	CDS	20320215	20320867	0.98	+	2	transcript_id "file_1_file_1_jg2275.t3"; gene_id "file_1_file_1_jg2275";
dmelr6.33_3	AUGUSTUS	exon	20320215	20320867	.	+	.	transcript_id "file_1_file_1_jg2275.t3"; gene_id "file_1_file_1_jg2275";
dmelr6.33_3	AUGUSTUS	intron	20320868	20321337	.	+	.	transcript_id "file_1_file_1_jg2275.t3"; gene_id "file_1_file_1_jg2275";
dmelr6.33_3	AUGUSTUS	CDS	20321338	20321413	1	+	0	transcript_id "file_1_file_1_jg2275.t3"; gene_id "file_1_file_1_jg2275";
dmelr6.33_3	AUGUSTUS	exon	20321338	20321413	.	+	.	transcript_id "file_1_file_1_jg2275.t3"; gene_id "file_1_file_1_jg2275";
dmelr6.33_3	AUGUSTUS	intron	20321414	20321475	.	+	.	transcript_id "file_1_file_1_jg2275.t3"; gene_id "file_1_file_1_jg2275";
dmelr6.33_3	AUGUSTUS	CDS	20321476	20321636	1	+	2	transcript_id "file_1_file_1_jg2275.t3"; gene_id "file_1_file_1_jg2275";
dmelr6.33_3	AUGUSTUS	exon	20321476	20321636	.	+	.	transcript_id "file_1_file_1_jg2275.t3"; gene_id "file_1_file_1_jg2275";
dmelr6.33_3	AUGUSTUS	intron	20321637	20321701	.	+	.	transcript_id "file_1_file_1_jg2275.t3"; gene_id "file_1_file_1_jg2275";
dmelr6.33_3	AUGUSTUS	CDS	20321702	20321880	1	+	0	transcript_id "file_1_file_1_jg2275.t3"; gene_id "file_1_file_1_jg2275";
dmelr6.33_3	AUGUSTUS	exon	20321702	20321880	.	+	.	transcript_id "file_1_file_1_jg2275.t3"; gene_id "file_1_file_1_jg2275";
dmelr6.33_3	AUGUSTUS	intron	20321881	20321948	.	+	.	transcript_id "file_1_file_1_jg2275.t3"; gene_id "file_1_file_1_jg2275";
dmelr6.33_3	AUGUSTUS	CDS	20321949	20323142	1	+	1	transcript_id "file_1_file_1_jg2275.t3"; gene_id "file_1_file_1_jg2275";
dmelr6.33_3	AUGUSTUS	exon	20321949	20323142	.	+	.	transcript_id "file_1_file_1_jg2275.t3"; gene_id "file_1_file_1_jg2275";
dmelr6.33_3	AUGUSTUS	intron	20323143	20323214	.	+	.	transcript_id "file_1_file_1_jg2275.t3"; gene_id "file_1_file_1_jg2275";
dmelr6.33_3	AUGUSTUS	transcript	20310203	20323449	.	+	.	transcript_id "file_1_file_1_jg2275.t3"; gene_id "file_1_file_1_jg2275"
dmelr6.33_3	AUGUSTUS	CDS	20323215	20323449	1	+	1	transcript_id "file_1_file_1_jg2275.t3"; gene_id "file_1_file_1_jg2275";
dmelr6.33_3	AUGUSTUS	exon	20323215	20323449	.	+	.	transcript_id "file_1_file_1_jg2275.t3"; gene_id "file_1_file_1_jg2275";
dmelr6.33_3	AUGUSTUS	stop_codon	20323447	20323449	.	+	0	transcript_id "file_1_file_1_jg2275.t3"; gene_id "file_1_file_1_jg2275";
dmelr6.33_5	AUGUSTUS	start_codon	22457760	22457762	.	+	0	transcript_id "file_1_file_1_jg9027.t1"; gene_id "file_1_file_1_jg9027";
dmelr6.33_5	AUGUSTUS	CDS	22457760	22458260	1	+	0	transcript_id "file_1_file_1_jg9027.t1"; gene_id "file_1_file_1_jg9027";
dmelr6.33_5	AUGUSTUS	exon	22457760	22458260	.	+	.	transcript_id "file_1_file_1_jg9027.t1"; gene_id "file_1_file_1_jg9027";
dmelr6.33_5	AUGUSTUS	intron	22458261	22462399	.	+	.	transcript_id "file_1_file_1_jg9027.t1"; gene_id "file_1_file_1_jg9027";
dmelr6.33_5	AUGUSTUS	CDS	22462400	22463272	1	+	0	transcript_id "file_1_file_1_jg9027.t1"; gene_id "file_1_file_1_jg9027";
dmelr6.33_5	AUGUSTUS	exon	22462400	22463272	.	+	.	transcript_id "file_1_file_1_jg9027.t1"; gene_id "file_1_file_1_jg9027";
dmelr6.33_5	AUGUSTUS	intron	22463273	22463686	.	+	.	transcript_id "file_1_file_1_jg9027.t1"; gene_id "file_1_file_1_jg9027";
dmelr6.33_5	AUGUSTUS	transcript	22457760	22463722	.	+	.	transcript_id "file_1_file_1_jg9027.t1"; gene_id "file_1_file_1_jg9027"
dmelr6.33_5	AUGUSTUS	CDS	22463687	22463722	1	+	0	transcript_id "file_1_file_1_jg9027.t1"; gene_id "file_1_file_1_jg9027";
dmelr6.33_5	AUGUSTUS	exon	22463687	22463722	.	+	.	transcript_id "file_1_file_1_jg9027.t1"; gene_id "file_1_file_1_jg9027";
dmelr6.33_5	AUGUSTUS	stop_codon	22463720	22463722	.	+	0	transcript_id "file_1_file_1_jg9027.t1"; gene_id "file_1_file_1_jg9027";
dmelr6.33_3	AUGUSTUS	stop_codon	21608441	21608443	.	-	0	transcript_id "file_1_file_1_jg2447.t1"; gene_id "file_1_file_1_jg2447";
dmelr6.33_3	AUGUSTUS	CDS	21608441	21608722	0.98	-	0	transcript_id "file_1_file_1_jg2447.t1"; gene_id "file_1_file_1_jg2447";
dmelr6.33_3	AUGUSTUS	exon	21608441	21608722	.	-	.	transcript_id "file_1_file_1_jg2447.t1"; gene_id "file_1_file_1_jg2447";
dmelr6.33_3	AUGUSTUS	transcript	21608441	21608722	.	-	.	transcript_id "file_1_file_1_jg2447.t1"; gene_id "file_1_file_1_jg2447"
dmelr6.33_3	AUGUSTUS	gene	21608441	21608722	.	-	.	jg2447
dmelr6.33_3	AUGUSTUS	start_codon	21608720	21608722	.	-	0	transcript_id "file_1_file_1_jg2447.t1"; gene_id "file_1_file_1_jg2447";
dmelr6.33_5	AUGUSTUS	stop_codon	11704506	11704508	.	-	0	transcript_id "file_1_file_1_jg7850.t1"; gene_id "file_1_file_1_jg7850";
dmelr6.33_5	AUGUSTUS	CDS	11704506	11704741	1	-	2	transcript_id "file_1_file_1_jg7850.t1"; gene_id "file_1_file_1_jg7850";
dmelr6.33_5	AUGUSTUS	exon	11704506	11704741	.	-	.	transcript_id "file_1_file_1_jg7850.t1"; gene_id "file_1_file_1_jg7850";
dmelr6.33_5	AUGUSTUS	intron	11704742	11704819	.	-	.	transcript_id "file_1_file_1_jg7850.t1"; gene_id "file_1_file_1_jg7850";
dmelr6.33_5	AUGUSTUS	transcript	11704506	11704928	.	-	.	transcript_id "file_1_file_1_jg7850.t1"; gene_id "file_1_file_1_jg7850"
dmelr6.33_5	AUGUSTUS	gene	11704506	11704928	.	-	.	jg7850
dmelr6.33_5	AUGUSTUS	CDS	11704820	11704928	1	-	0	transcript_id "file_1_file_1_jg7850.t1"; gene_id "file_1_file_1_jg7850";
dmelr6.33_5	AUGUSTUS	exon	11704820	11704928	.	-	.	transcript_id "file_1_file_1_jg7850.t1"; gene_id "file_1_file_1_jg7850";
dmelr6.33_5	AUGUSTUS	start_codon	11704926	11704928	.	-	0	transcript_id "file_1_file_1_jg7850.t1"; gene_id "file_1_file_1_jg7850";
dmelr6.33_2	GeneMark.hmm	stop_codon	12274104	12274106	.	-	0	gene_id "file_1_file_2_7584_g"; transcript_id "file_1_file_2_7584_t"; count "file_1_file_2_1_1";
dmelr6.33_2	GeneMark.hmm	CDS	12274104	12274111	.	-	2	gene_id "file_1_file_2_7584_g"; transcript_id "file_1_file_2_7584_t"; evidence "file_1_file_2_0_1"; cds_type "file_1_file_2_Terminal"; count "file_1_file_2_3_3"; anchored "file_1_file_2_0_1";
dmelr6.33_2	GeneMark.hmm	exon	12274104	12274111	0	-	.	gene_id "file_1_file_2_7584_g"; transcript_id "file_1_file_2_7584_t"; evidence "file_1_file_2_0_1"; cds_type "file_1_file_2_Terminal"; count "file_1_file_2_3_3"; anchored "file_1_file_2_0_1";
dmelr6.33_2	GeneMark.hmm	CDS	12275076	12275187	.	-	0	gene_id "file_1_file_2_7584_g"; transcript_id "file_1_file_2_7584_t"; evidence "file_1_file_2_1_1"; cds_type "file_1_file_2_Internal"; count "file_1_file_2_2_3"; anchored "file_1_file_2_1_1";
dmelr6.33_2	GeneMark.hmm	exon	12275076	12275187	0	-	.	gene_id "file_1_file_2_7584_g"; transcript_id "file_1_file_2_7584_t"; evidence "file_1_file_2_1_1"; cds_type "file_1_file_2_Internal"; count "file_1_file_2_2_3"; anchored "file_1_file_2_1_1";
dmelr6.33_2	GeneMark.hmm	CDS	12276890	12277174	.	-	0	gene_id "file_1_file_2_7584_g"; transcript_id "file_1_file_2_7584_t"; evidence "file_1_file_2_1_1"; cds_type "file_1_file_2_Initial"; count "file_1_file_2_1_3"; anchored "file_1_file_2_1_1";
dmelr6.33_2	GeneMark.hmm	exon	12276890	12277174	0	-	.	gene_id "file_1_file_2_7584_g"; transcript_id "file_1_file_2_7584_t"; evidence "file_1_file_2_1_1"; cds_type "file_1_file_2_Initial"; count "file_1_file_2_1_3"; anchored "file_1_file_2_1_1";
dmelr6.33_2	GeneMark.hmm	start_codon	12277172	12277174	.	-	0	gene_id "file_1_file_2_7584_g"; transcript_id "file_1_file_2_7584_t"; count "file_1_file_2_1_1";
dmelr6.33_2	AUGUSTUS	stop_codon	12768887	12768889	.	-	0	transcript_id "file_1_file_1_jg13619.t1"; gene_id "file_1_file_1_jg13619";
dmelr6.33_2	AUGUSTUS	CDS	12768887	12769374	1	-	2	transcript_id "file_1_file_1_jg13619.t1"; gene_id "file_1_file_1_jg13619";
dmelr6.33_2	AUGUSTUS	exon	12768887	12769374	.	-	.	transcript_id "file_1_file_1_jg13619.t1"; gene_id "file_1_file_1_jg13619";
dmelr6.33_2	AUGUSTUS	intron	12769375	12769431	.	-	.	transcript_id "file_1_file_1_jg13619.t1"; gene_id "file_1_file_1_jg13619";
dmelr6.33_2	AUGUSTUS	CDS	12769432	12769836	0.72	-	2	transcript_id "file_1_file_1_jg13619.t1"; gene_id "file_1_file_1_jg13619";
dmelr6.33_2	AUGUSTUS	exon	12769432	12769836	.	-	.	transcript_id "file_1_file_1_jg13619.t1"; gene_id "file_1_file_1_jg13619";
dmelr6.33_2	AUGUSTUS	intron	12769837	12769902	.	-	.	transcript_id "file_1_file_1_jg13619.t1"; gene_id "file_1_file_1_jg13619";
dmelr6.33_2	AUGUSTUS	CDS	12769903	12770338	1	-	0	transcript_id "file_1_file_1_jg13619.t1"; gene_id "file_1_file_1_jg13619";
dmelr6.33_2	AUGUSTUS	exon	12769903	12770338	.	-	.	transcript_id "file_1_file_1_jg13619.t1"; gene_id "file_1_file_1_jg13619";
dmelr6.33_2	AUGUSTUS	intron	12770339	12770394	.	-	.	transcript_id "file_1_file_1_jg13619.t1"; gene_id "file_1_file_1_jg13619";
dmelr6.33_2	AUGUSTUS	CDS	12770395	12771141	0.94	-	0	transcript_id "file_1_file_1_jg13619.t1"; gene_id "file_1_file_1_jg13619";
dmelr6.33_2	AUGUSTUS	exon	12770395	12771141	.	-	.	transcript_id "file_1_file_1_jg13619.t1"; gene_id "file_1_file_1_jg13619";
dmelr6.33_2	AUGUSTUS	intron	12771142	12771205	.	-	.	transcript_id "file_1_file_1_jg13619.t1"; gene_id "file_1_file_1_jg13619";
dmelr6.33_2	AUGUSTUS	CDS	12771206	12771315	1	-	2	transcript_id "file_1_file_1_jg13619.t1"; gene_id "file_1_file_1_jg13619";
dmelr6.33_2	AUGUSTUS	exon	12771206	12771315	.	-	.	transcript_id "file_1_file_1_jg13619.t1"; gene_id "file_1_file_1_jg13619";
dmelr6.33_2	AUGUSTUS	intron	12771316	12771371	.	-	.	transcript_id "file_1_file_1_jg13619.t1"; gene_id "file_1_file_1_jg13619";
dmelr6.33_2	AUGUSTUS	CDS	12771372	12772102	0.98	-	1	transcript_id "file_1_file_1_jg13619.t1"; gene_id "file_1_file_1_jg13619";
dmelr6.33_2	AUGUSTUS	exon	12771372	12772102	.	-	.	transcript_id "file_1_file_1_jg13619.t1"; gene_id "file_1_file_1_jg13619";
dmelr6.33_2	AUGUSTUS	intron	12772103	12772161	.	-	.	transcript_id "file_1_file_1_jg13619.t1"; gene_id "file_1_file_1_jg13619";
dmelr6.33_2	AUGUSTUS	CDS	12772162	12772583	1	-	0	transcript_id "file_1_file_1_jg13619.t1"; gene_id "file_1_file_1_jg13619";
dmelr6.33_2	AUGUSTUS	exon	12772162	12772583	.	-	.	transcript_id "file_1_file_1_jg13619.t1"; gene_id "file_1_file_1_jg13619";
dmelr6.33_2	AUGUSTUS	intron	12772584	12773274	.	-	.	transcript_id "file_1_file_1_jg13619.t1"; gene_id "file_1_file_1_jg13619";
dmelr6.33_2	AUGUSTUS	transcript	12768887	12773310	.	-	.	transcript_id "file_1_file_1_jg13619.t1"; gene_id "file_1_file_1_jg13619"
dmelr6.33_2	AUGUSTUS	gene	12768887	12773310	.	-	.	jg13619
dmelr6.33_2	AUGUSTUS	CDS	12773275	12773310	1	-	0	transcript_id "file_1_file_1_jg13619.t1"; gene_id "file_1_file_1_jg13619";
dmelr6.33_2	AUGUSTUS	exon	12773275	12773310	.	-	.	transcript_id "file_1_file_1_jg13619.t1"; gene_id "file_1_file_1_jg13619";
dmelr6.33_2	AUGUSTUS	start_codon	12773308	12773310	.	-	0	transcript_id "file_1_file_1_jg13619.t1"; gene_id "file_1_file_1_jg13619";
dmelr6.33_1	AUGUSTUS	stop_codon	13049280	13049282	.	-	0	transcript_id "file_1_file_1_jg10221.t1"; gene_id "file_1_file_1_jg10221";
dmelr6.33_1	AUGUSTUS	CDS	13049280	13049618	1	-	0	transcript_id "file_1_file_1_jg10221.t1"; gene_id "file_1_file_1_jg10221";
dmelr6.33_1	AUGUSTUS	exon	13049280	13049618	.	-	.	transcript_id "file_1_file_1_jg10221.t1"; gene_id "file_1_file_1_jg10221";
dmelr6.33_1	AUGUSTUS	transcript	13049280	13049618	.	-	.	transcript_id "file_1_file_1_jg10221.t1"; gene_id "file_1_file_1_jg10221"
dmelr6.33_1	AUGUSTUS	gene	13049280	13049618	.	-	.	jg10221
dmelr6.33_1	AUGUSTUS	start_codon	13049616	13049618	.	-	0	transcript_id "file_1_file_1_jg10221.t1"; gene_id "file_1_file_1_jg10221";
dmelr6.33_1	GeneMark.hmm	CDS	18188990	18189562	.	+	0	gene_id "file_2_4819_g"; transcript_id "file_2_4819_t"; evidence "file_2_1_1"; cds_type "file_2_Single"; count "file_2_1_1"; anchored "file_2_1_1";
dmelr6.33_5	AUGUSTUS	stop_codon	7879800	7879802	.	-	0	transcript_id "file_1_file_1_jg7412.t1"; gene_id "file_1_file_1_jg7412";
dmelr6.33_5	AUGUSTUS	CDS	7879800	7880813	1	-	0	transcript_id "file_1_file_1_jg7412.t1"; gene_id "file_1_file_1_jg7412";
dmelr6.33_5	AUGUSTUS	exon	7879800	7880813	.	-	.	transcript_id "file_1_file_1_jg7412.t1"; gene_id "file_1_file_1_jg7412";
dmelr6.33_5	AUGUSTUS	intron	7880814	7880866	.	-	.	transcript_id "file_1_file_1_jg7412.t1"; gene_id "file_1_file_1_jg7412";
dmelr6.33_5	AUGUSTUS	transcript	7879800	7881679	.	-	.	transcript_id "file_1_file_1_jg7412.t1"; gene_id "file_1_file_1_jg7412"
dmelr6.33_5	AUGUSTUS	gene	7879800	7881679	.	-	.	jg7412
dmelr6.33_5	AUGUSTUS	CDS	7880867	7881679	1	-	0	transcript_id "file_1_file_1_jg7412.t1"; gene_id "file_1_file_1_jg7412";
dmelr6.33_5	AUGUSTUS	exon	7880867	7881679	.	-	.	transcript_id "file_1_file_1_jg7412.t1"; gene_id "file_1_file_1_jg7412";
dmelr6.33_5	AUGUSTUS	start_codon	7881677	7881679	.	-	0	transcript_id "file_1_file_1_jg7412.t1"; gene_id "file_1_file_1_jg7412";
dmelr6.33_0	AUGUSTUS	start_codon	8305685	8305687	.	+	0	transcript_id "file_1_file_1_jg4866.t1"; gene_id "file_1_file_1_jg4866";
dmelr6.33_0	AUGUSTUS	CDS	8305685	8306665	1	+	0	transcript_id "file_1_file_1_jg4866.t1"; gene_id "file_1_file_1_jg4866";
dmelr6.33_0	AUGUSTUS	exon	8305685	8306665	.	+	.	transcript_id "file_1_file_1_jg4866.t1"; gene_id "file_1_file_1_jg4866";
dmelr6.33_0	AUGUSTUS	transcript	8305685	8306665	.	+	.	transcript_id "file_1_file_1_jg4866.t1"; gene_id "file_1_file_1_jg4866"
dmelr6.33_0	AUGUSTUS	gene	8305685	8306665	.	+	.	jg4866
dmelr6.33_0	AUGUSTUS	stop_codon	8306663	8306665	.	+	0	transcript_id "file_1_file_1_jg4866.t1"; gene_id "file_1_file_1_jg4866";
dmelr6.33_5	AUGUSTUS	start_codon	3460628	3460630	.	+	0	transcript_id "file_1_file_1_jg6985.t1"; gene_id "file_1_file_1_jg6985";
dmelr6.33_5	AUGUSTUS	CDS	3460628	3461195	0.99	+	0	transcript_id "file_1_file_1_jg6985.t1"; gene_id "file_1_file_1_jg6985";
dmelr6.33_5	AUGUSTUS	exon	3460628	3461195	.	+	.	transcript_id "file_1_file_1_jg6985.t1"; gene_id "file_1_file_1_jg6985";
dmelr6.33_5	AUGUSTUS	intron	3461196	3461246	.	+	.	transcript_id "file_1_file_1_jg6985.t1"; gene_id "file_1_file_1_jg6985";
dmelr6.33_5	AUGUSTUS	CDS	3461247	3461329	0.77	+	2	transcript_id "file_1_file_1_jg6985.t1"; gene_id "file_1_file_1_jg6985";
dmelr6.33_5	AUGUSTUS	exon	3461247	3461329	.	+	.	transcript_id "file_1_file_1_jg6985.t1"; gene_id "file_1_file_1_jg6985";
dmelr6.33_5	AUGUSTUS	intron	3461330	3461386	.	+	.	transcript_id "file_1_file_1_jg6985.t1"; gene_id "file_1_file_1_jg6985";
dmelr6.33_5	AUGUSTUS	CDS	3461387	3461947	0.77	+	0	transcript_id "file_1_file_1_jg6985.t1"; gene_id "file_1_file_1_jg6985";
dmelr6.33_5	AUGUSTUS	exon	3461387	3461947	.	+	.	transcript_id "file_1_file_1_jg6985.t1"; gene_id "file_1_file_1_jg6985";
dmelr6.33_5	AUGUSTUS	intron	3461948	3462047	.	+	.	transcript_id "file_1_file_1_jg6985.t1"; gene_id "file_1_file_1_jg6985";
dmelr6.33_5	AUGUSTUS	transcript	3460628	3462455	.	+	.	transcript_id "file_1_file_1_jg6985.t1"; gene_id "file_1_file_1_jg6985"
dmelr6.33_5	AUGUSTUS	gene	3460628	3462455	.	+	.	jg6985
dmelr6.33_5	AUGUSTUS	CDS	3462048	3462455	1	+	0	transcript_id "file_1_file_1_jg6985.t1"; gene_id "file_1_file_1_jg6985";
dmelr6.33_5	AUGUSTUS	exon	3462048	3462455	.	+	.	transcript_id "file_1_file_1_jg6985.t1"; gene_id "file_1_file_1_jg6985";
dmelr6.33_5	AUGUSTUS	stop_codon	3462453	3462455	.	+	0	transcript_id "file_1_file_1_jg6985.t1"; gene_id "file_1_file_1_jg6985";
dmelr6.33_0	AUGUSTUS	start_codon	19381012	19381014	.	+	0	transcript_id "file_1_file_1_jg6092.t1"; gene_id "file_1_file_1_jg6092";
dmelr6.33_0	AUGUSTUS	CDS	19381012	19381084	1	+	0	transcript_id "file_1_file_1_jg6092.t1"; gene_id "file_1_file_1_jg6092";
dmelr6.33_0	AUGUSTUS	exon	19381012	19381084	.	+	.	transcript_id "file_1_file_1_jg6092.t1"; gene_id "file_1_file_1_jg6092";
dmelr6.33_0	AUGUSTUS	intron	19381085	19381864	.	+	.	transcript_id "file_1_file_1_jg6092.t1"; gene_id "file_1_file_1_jg6092";
dmelr6.33_0	AUGUSTUS	CDS	19381865	19382131	1	+	2	transcript_id "file_1_file_1_jg6092.t1"; gene_id "file_1_file_1_jg6092";
dmelr6.33_0	AUGUSTUS	exon	19381865	19382131	.	+	.	transcript_id "file_1_file_1_jg6092.t1"; gene_id "file_1_file_1_jg6092";
dmelr6.33_0	AUGUSTUS	intron	19382132	19382197	.	+	.	transcript_id "file_1_file_1_jg6092.t1"; gene_id "file_1_file_1_jg6092";
dmelr6.33_0	AUGUSTUS	CDS	19382198	19382335	1	+	2	transcript_id "file_1_file_1_jg6092.t1"; gene_id "file_1_file_1_jg6092";
dmelr6.33_0	AUGUSTUS	exon	19382198	19382335	.	+	.	transcript_id "file_1_file_1_jg6092.t1"; gene_id "file_1_file_1_jg6092";
dmelr6.33_0	AUGUSTUS	intron	19382336	19382538	.	+	.	transcript_id "file_1_file_1_jg6092.t1"; gene_id "file_1_file_1_jg6092";
dmelr6.33_0	AUGUSTUS	transcript	19381012	19383014	.	+	.	transcript_id "file_1_file_1_jg6092.t1"; gene_id "file_1_file_1_jg6092"
dmelr6.33_0	AUGUSTUS	gene	19381012	19383014	.	+	.	jg6092
dmelr6.33_0	AUGUSTUS	CDS	19382539	19383014	1	+	2	transcript_id "file_1_file_1_jg6092.t1"; gene_id "file_1_file_1_jg6092";
dmelr6.33_0	AUGUSTUS	exon	19382539	19383014	.	+	.	transcript_id "file_1_file_1_jg6092.t1"; gene_id "file_1_file_1_jg6092";
dmelr6.33_0	AUGUSTUS	stop_codon	19383012	19383014	.	+	0	transcript_id "file_1_file_1_jg6092.t1"; gene_id "file_1_file_1_jg6092";
dmelr6.33_1	AUGUSTUS	start_codon	10279341	10279343	.	+	0	transcript_id "file_1_file_1_jg9817.t1"; gene_id "file_1_file_1_jg9817";
dmelr6.33_1	AUGUSTUS	CDS	10279341	10284801	1	+	0	transcript_id "file_1_file_1_jg9817.t1"; gene_id "file_1_file_1_jg9817";
dmelr6.33_1	AUGUSTUS	exon	10279341	10284801	.	+	.	transcript_id "file_1_file_1_jg9817.t1"; gene_id "file_1_file_1_jg9817";
dmelr6.33_1	AUGUSTUS	intron	10284802	10285409	.	+	.	transcript_id "file_1_file_1_jg9817.t1"; gene_id "file_1_file_1_jg9817";
dmelr6.33_1	AUGUSTUS	transcript	10279341	10285600	.	+	.	transcript_id "file_1_file_1_jg9817.t1"; gene_id "file_1_file_1_jg9817"
dmelr6.33_1	AUGUSTUS	CDS	10285410	10285600	1	+	2	transcript_id "file_1_file_1_jg9817.t1"; gene_id "file_1_file_1_jg9817";
dmelr6.33_1	AUGUSTUS	exon	10285410	10285600	.	+	.	transcript_id "file_1_file_1_jg9817.t1"; gene_id "file_1_file_1_jg9817";
dmelr6.33_1	AUGUSTUS	stop_codon	10285598	10285600	.	+	0	transcript_id "file_1_file_1_jg9817.t1"; gene_id "file_1_file_1_jg9817";
dmelr6.33_3	AUGUSTUS	start_codon	9875141	9875143	.	+	0	transcript_id "file_1_file_1_jg1009.t1"; gene_id "file_1_file_1_jg1009";
dmelr6.33_3	AUGUSTUS	CDS	9875141	9875350	0.5	+	0	transcript_id "file_1_file_1_jg1009.t1"; gene_id "file_1_file_1_jg1009";
dmelr6.33_3	AUGUSTUS	exon	9875141	9875350	.	+	.	transcript_id "file_1_file_1_jg1009.t1"; gene_id "file_1_file_1_jg1009";
dmelr6.33_3	AUGUSTUS	transcript	9875141	9875350	.	+	.	transcript_id "file_1_file_1_jg1009.t1"; gene_id "file_1_file_1_jg1009"
dmelr6.33_3	AUGUSTUS	gene	9875141	9875350	.	+	.	jg1009
dmelr6.33_3	AUGUSTUS	stop_codon	9875348	9875350	.	+	0	transcript_id "file_1_file_1_jg1009.t1"; gene_id "file_1_file_1_jg1009";
dmelr6.33_3	AUGUSTUS	start_codon	24052047	24052049	.	+	0	transcript_id "file_1_file_1_jg2774.t1"; gene_id "file_1_file_1_jg2774";
dmelr6.33_3	AUGUSTUS	CDS	24052047	24053390	1	+	0	transcript_id "file_1_file_1_jg2774.t1"; gene_id "file_1_file_1_jg2774";
dmelr6.33_3	AUGUSTUS	exon	24052047	24053390	.	+	.	transcript_id "file_1_file_1_jg2774.t1"; gene_id "file_1_file_1_jg2774";
dmelr6.33_3	AUGUSTUS	transcript	24052047	24053390	.	+	.	transcript_id "file_1_file_1_jg2774.t1"; gene_id "file_1_file_1_jg2774"
dmelr6.33_3	AUGUSTUS	gene	24052047	24053390	.	+	.	jg2774
dmelr6.33_3	AUGUSTUS	stop_codon	24053388	24053390	.	+	0	transcript_id "file_1_file_1_jg2774.t1"; gene_id "file_1_file_1_jg2774";
dmelr6.33_5	AUGUSTUS	start_codon	15711124	15711126	.	+	0	transcript_id "file_1_file_1_jg8272.t1"; gene_id "file_1_file_1_jg8272";
dmelr6.33_5	AUGUSTUS	CDS	15711124	15711456	1	+	0	transcript_id "file_1_file_1_jg8272.t1"; gene_id "file_1_file_1_jg8272";
dmelr6.33_5	AUGUSTUS	exon	15711124	15711456	.	+	.	transcript_id "file_1_file_1_jg8272.t1"; gene_id "file_1_file_1_jg8272";
dmelr6.33_5	AUGUSTUS	intron	15711457	15711511	.	+	.	transcript_id "file_1_file_1_jg8272.t1"; gene_id "file_1_file_1_jg8272";
dmelr6.33_5	AUGUSTUS	transcript	15711124	15712009	.	+	.	transcript_id "file_1_file_1_jg8272.t1"; gene_id "file_1_file_1_jg8272"
dmelr6.33_5	AUGUSTUS	gene	15711124	15712009	.	+	.	jg8272
dmelr6.33_5	AUGUSTUS	CDS	15711512	15712009	1	+	0	transcript_id "file_1_file_1_jg8272.t1"; gene_id "file_1_file_1_jg8272";
dmelr6.33_5	AUGUSTUS	exon	15711512	15712009	.	+	.	transcript_id "file_1_file_1_jg8272.t1"; gene_id "file_1_file_1_jg8272";
dmelr6.33_5	AUGUSTUS	stop_codon	15712007	15712009	.	+	0	transcript_id "file_1_file_1_jg8272.t1"; gene_id "file_1_file_1_jg8272";
dmelr6.33_2	AUGUSTUS	stop_codon	17745373	17745375	.	-	0	transcript_id "file_1_file_1_jg14190.t1"; gene_id "file_1_file_1_jg14190";
dmelr6.33_2	AUGUSTUS	CDS	17745373	17746812	1	-	0	transcript_id "file_1_file_1_jg14190.t1"; gene_id "file_1_file_1_jg14190";
dmelr6.33_2	AUGUSTUS	exon	17745373	17746812	.	-	.	transcript_id "file_1_file_1_jg14190.t1"; gene_id "file_1_file_1_jg14190";
dmelr6.33_2	AUGUSTUS	transcript	17745373	17746812	.	-	.	transcript_id "file_1_file_1_jg14190.t1"; gene_id "file_1_file_1_jg14190"
dmelr6.33_2	AUGUSTUS	gene	17745373	17746812	.	-	.	jg14190
dmelr6.33_2	AUGUSTUS	start_codon	17746810	17746812	.	-	0	transcript_id "file_1_file_1_jg14190.t1"; gene_id "file_1_file_1_jg14190";
dmelr6.33_1	AUGUSTUS	stop_codon	10828656	10828658	.	-	0	transcript_id "file_1_file_1_jg9888.t2"; gene_id "file_1_file_1_jg9888";
dmelr6.33_1	AUGUSTUS	CDS	10828656	10828856	1	-	0	transcript_id "file_1_file_1_jg9888.t2"; gene_id "file_1_file_1_jg9888";
dmelr6.33_1	AUGUSTUS	exon	10828656	10828856	.	-	.	transcript_id "file_1_file_1_jg9888.t2"; gene_id "file_1_file_1_jg9888";
dmelr6.33_1	AUGUSTUS	intron	10828857	10828954	.	-	.	transcript_id "file_1_file_1_jg9888.t2"; gene_id "file_1_file_1_jg9888";
dmelr6.33_1	AUGUSTUS	CDS	10828955	10829059	1	-	0	transcript_id "file_1_file_1_jg9888.t2"; gene_id "file_1_file_1_jg9888";
dmelr6.33_1	AUGUSTUS	exon	10828955	10829059	.	-	.	transcript_id "file_1_file_1_jg9888.t2"; gene_id "file_1_file_1_jg9888";
dmelr6.33_1	AUGUSTUS	intron	10829060	10829137	.	-	.	transcript_id "file_1_file_1_jg9888.t2"; gene_id "file_1_file_1_jg9888";
dmelr6.33_1	AUGUSTUS	CDS	10829138	10829266	1	-	0	transcript_id "file_1_file_1_jg9888.t2"; gene_id "file_1_file_1_jg9888";
dmelr6.33_1	AUGUSTUS	exon	10829138	10829266	.	-	.	transcript_id "file_1_file_1_jg9888.t2"; gene_id "file_1_file_1_jg9888";
dmelr6.33_1	AUGUSTUS	intron	10829267	10829381	.	-	.	transcript_id "file_1_file_1_jg9888.t2"; gene_id "file_1_file_1_jg9888";
dmelr6.33_1	AUGUSTUS	CDS	10829382	10829746	1	-	2	transcript_id "file_1_file_1_jg9888.t2"; gene_id "file_1_file_1_jg9888";
dmelr6.33_1	AUGUSTUS	exon	10829382	10829746	.	-	.	transcript_id "file_1_file_1_jg9888.t2"; gene_id "file_1_file_1_jg9888";
dmelr6.33_1	AUGUSTUS	intron	10829747	10829804	.	-	.	transcript_id "file_1_file_1_jg9888.t2"; gene_id "file_1_file_1_jg9888";
dmelr6.33_1	AUGUSTUS	CDS	10829805	10829960	1	-	2	transcript_id "file_1_file_1_jg9888.t2"; gene_id "file_1_file_1_jg9888";
dmelr6.33_1	AUGUSTUS	exon	10829805	10829960	.	-	.	transcript_id "file_1_file_1_jg9888.t2"; gene_id "file_1_file_1_jg9888";
dmelr6.33_1	AUGUSTUS	intron	10829961	10830958	.	-	.	transcript_id "file_1_file_1_jg9888.t2"; gene_id "file_1_file_1_jg9888";
dmelr6.33_1	AUGUSTUS	CDS	10830959	10831048	1	-	2	transcript_id "file_1_file_1_jg9888.t2"; gene_id "file_1_file_1_jg9888";
dmelr6.33_1	AUGUSTUS	exon	10830959	10831048	.	-	.	transcript_id "file_1_file_1_jg9888.t2"; gene_id "file_1_file_1_jg9888";
dmelr6.33_1	AUGUSTUS	intron	10831049	10831377	.	-	.	transcript_id "file_1_file_1_jg9888.t2"; gene_id "file_1_file_1_jg9888";
dmelr6.33_1	AUGUSTUS	CDS	10831378	10831532	1	-	1	transcript_id "file_1_file_1_jg9888.t2"; gene_id "file_1_file_1_jg9888";
dmelr6.33_1	AUGUSTUS	exon	10831378	10831532	.	-	.	transcript_id "file_1_file_1_jg9888.t2"; gene_id "file_1_file_1_jg9888";
dmelr6.33_1	AUGUSTUS	intron	10831533	10831613	.	-	.	transcript_id "file_1_file_1_jg9888.t2"; gene_id "file_1_file_1_jg9888";
dmelr6.33_1	AUGUSTUS	CDS	10831614	10831713	1	-	2	transcript_id "file_1_file_1_jg9888.t2"; gene_id "file_1_file_1_jg9888";
dmelr6.33_1	AUGUSTUS	exon	10831614	10831713	.	-	.	transcript_id "file_1_file_1_jg9888.t2"; gene_id "file_1_file_1_jg9888";
dmelr6.33_1	AUGUSTUS	intron	10831714	10833124	.	-	.	transcript_id "file_1_file_1_jg9888.t2"; gene_id "file_1_file_1_jg9888";
dmelr6.33_1	AUGUSTUS	CDS	10833125	10833201	1	-	1	transcript_id "file_1_file_1_jg9888.t2"; gene_id "file_1_file_1_jg9888";
dmelr6.33_1	AUGUSTUS	exon	10833125	10833201	.	-	.	transcript_id "file_1_file_1_jg9888.t2"; gene_id "file_1_file_1_jg9888";
dmelr6.33_1	AUGUSTUS	intron	10833202	10833807	.	-	.	transcript_id "file_1_file_1_jg9888.t2"; gene_id "file_1_file_1_jg9888";
dmelr6.33_1	AUGUSTUS	transcript	10828656	10833869	.	-	.	transcript_id "file_1_file_1_jg9888.t2"; gene_id "file_1_file_1_jg9888"
dmelr6.33_1	AUGUSTUS	CDS	10833808	10833869	1	-	0	transcript_id "file_1_file_1_jg9888.t2"; gene_id "file_1_file_1_jg9888";
dmelr6.33_1	AUGUSTUS	exon	10833808	10833869	.	-	.	transcript_id "file_1_file_1_jg9888.t2"; gene_id "file_1_file_1_jg9888";
dmelr6.33_1	AUGUSTUS	start_codon	10833867	10833869	.	-	0	transcript_id "file_1_file_1_jg9888.t2"; gene_id "file_1_file_1_jg9888";
dmelr6.33_5	AUGUSTUS	start_codon	3793464	3793466	.	+	0	transcript_id "file_1_file_1_jg7006.t1"; gene_id "file_1_file_1_jg7006";
dmelr6.33_5	AUGUSTUS	CDS	3793464	3794656	1	+	0	transcript_id "file_1_file_1_jg7006.t1"; gene_id "file_1_file_1_jg7006";
dmelr6.33_5	AUGUSTUS	exon	3793464	3794656	.	+	.	transcript_id "file_1_file_1_jg7006.t1"; gene_id "file_1_file_1_jg7006";
dmelr6.33_5	AUGUSTUS	intron	3794657	3795132	.	+	.	transcript_id "file_1_file_1_jg7006.t1"; gene_id "file_1_file_1_jg7006";
dmelr6.33_5	AUGUSTUS	transcript	3793464	3795232	.	+	.	transcript_id "file_1_file_1_jg7006.t1"; gene_id "file_1_file_1_jg7006"
dmelr6.33_5	AUGUSTUS	gene	3793464	3795232	.	+	.	jg7006
dmelr6.33_5	AUGUSTUS	CDS	3795133	3795232	1	+	1	transcript_id "file_1_file_1_jg7006.t1"; gene_id "file_1_file_1_jg7006";
dmelr6.33_5	AUGUSTUS	exon	3795133	3795232	.	+	.	transcript_id "file_1_file_1_jg7006.t1"; gene_id "file_1_file_1_jg7006";
dmelr6.33_5	AUGUSTUS	stop_codon	3795230	3795232	.	+	0	transcript_id "file_1_file_1_jg7006.t1"; gene_id "file_1_file_1_jg7006";
dmelr6.33_2	AUGUSTUS	start_codon	13994352	13994354	.	+	0	transcript_id "file_1_file_1_jg13731.t1"; gene_id "file_1_file_1_jg13731";
dmelr6.33_2	AUGUSTUS	CDS	13994352	13994400	1	+	0	transcript_id "file_1_file_1_jg13731.t1"; gene_id "file_1_file_1_jg13731";
dmelr6.33_2	AUGUSTUS	exon	13994352	13994400	.	+	.	transcript_id "file_1_file_1_jg13731.t1"; gene_id "file_1_file_1_jg13731";
dmelr6.33_2	AUGUSTUS	intron	13994401	13994790	.	+	.	transcript_id "file_1_file_1_jg13731.t1"; gene_id "file_1_file_1_jg13731";
dmelr6.33_2	AUGUSTUS	CDS	13994791	13995780	1	+	2	transcript_id "file_1_file_1_jg13731.t1"; gene_id "file_1_file_1_jg13731";
dmelr6.33_2	AUGUSTUS	exon	13994791	13995780	.	+	.	transcript_id "file_1_file_1_jg13731.t1"; gene_id "file_1_file_1_jg13731";
dmelr6.33_2	AUGUSTUS	intron	13995781	13995859	.	+	.	transcript_id "file_1_file_1_jg13731.t1"; gene_id "file_1_file_1_jg13731";
dmelr6.33_2	AUGUSTUS	transcript	13994352	13996470	.	+	.	transcript_id "file_1_file_1_jg13731.t1"; gene_id "file_1_file_1_jg13731"
dmelr6.33_2	AUGUSTUS	gene	13994352	13996470	.	+	.	jg13731
dmelr6.33_2	AUGUSTUS	CDS	13995860	13996470	1	+	2	transcript_id "file_1_file_1_jg13731.t1"; gene_id "file_1_file_1_jg13731";
dmelr6.33_2	AUGUSTUS	exon	13995860	13996470	.	+	.	transcript_id "file_1_file_1_jg13731.t1"; gene_id "file_1_file_1_jg13731";
dmelr6.33_2	AUGUSTUS	stop_codon	13996468	13996470	.	+	0	transcript_id "file_1_file_1_jg13731.t1"; gene_id "file_1_file_1_jg13731";
dmelr6.33_2	AUGUSTUS	start_codon	15955220	15955222	.	+	0	transcript_id "file_1_file_1_jg13917.t1"; gene_id "file_1_file_1_jg13917";
dmelr6.33_2	AUGUSTUS	CDS	15955220	15955309	1	+	0	transcript_id "file_1_file_1_jg13917.t1"; gene_id "file_1_file_1_jg13917";
dmelr6.33_2	AUGUSTUS	exon	15955220	15955309	.	+	.	transcript_id "file_1_file_1_jg13917.t1"; gene_id "file_1_file_1_jg13917";
dmelr6.33_2	AUGUSTUS	intron	15955310	15955387	.	+	.	transcript_id "file_1_file_1_jg13917.t1"; gene_id "file_1_file_1_jg13917";
dmelr6.33_2	AUGUSTUS	CDS	15955388	15955547	1	+	0	transcript_id "file_1_file_1_jg13917.t1"; gene_id "file_1_file_1_jg13917";
dmelr6.33_2	AUGUSTUS	exon	15955388	15955547	.	+	.	transcript_id "file_1_file_1_jg13917.t1"; gene_id "file_1_file_1_jg13917";
dmelr6.33_2	AUGUSTUS	intron	15955548	15955610	.	+	.	transcript_id "file_1_file_1_jg13917.t1"; gene_id "file_1_file_1_jg13917";
dmelr6.33_2	AUGUSTUS	transcript	15955220	15956053	.	+	.	transcript_id "file_1_file_1_jg13917.t1"; gene_id "file_1_file_1_jg13917"
dmelr6.33_2	AUGUSTUS	gene	15955220	15956053	.	+	.	jg13917
dmelr6.33_2	AUGUSTUS	CDS	15955611	15956053	1	+	2	transcript_id "file_1_file_1_jg13917.t1"; gene_id "file_1_file_1_jg13917";
dmelr6.33_2	AUGUSTUS	exon	15955611	15956053	.	+	.	transcript_id "file_1_file_1_jg13917.t1"; gene_id "file_1_file_1_jg13917";
dmelr6.33_2	AUGUSTUS	stop_codon	15956051	15956053	.	+	0	transcript_id "file_1_file_1_jg13917.t1"; gene_id "file_1_file_1_jg13917";
dmelr6.33_3	AUGUSTUS	stop_codon	22761601	22761603	.	-	0	transcript_id "file_1_file_1_jg2611.t1"; gene_id "file_1_file_1_jg2611";
dmelr6.33_3	AUGUSTUS	CDS	22761601	22763691	0.99	-	0	transcript_id "file_1_file_1_jg2611.t1"; gene_id "file_1_file_1_jg2611";
dmelr6.33_3	AUGUSTUS	exon	22761601	22763691	.	-	.	transcript_id "file_1_file_1_jg2611.t1"; gene_id "file_1_file_1_jg2611";
dmelr6.33_3	AUGUSTUS	transcript	22761601	22763691	.	-	.	transcript_id "file_1_file_1_jg2611.t1"; gene_id "file_1_file_1_jg2611"
dmelr6.33_3	AUGUSTUS	gene	22761601	22763691	.	-	.	jg2611
dmelr6.33_3	AUGUSTUS	start_codon	22763689	22763691	.	-	0	transcript_id "file_1_file_1_jg2611.t1"; gene_id "file_1_file_1_jg2611";
dmelr6.33_3	AUGUSTUS	stop_codon	29202701	29202703	.	-	0	transcript_id "file_1_file_1_jg3451.t1"; gene_id "file_1_file_1_jg3451";
dmelr6.33_3	AUGUSTUS	CDS	29202701	29203735	1	-	0	transcript_id "file_1_file_1_jg3451.t1"; gene_id "file_1_file_1_jg3451";
dmelr6.33_3	AUGUSTUS	exon	29202701	29203735	.	-	.	transcript_id "file_1_file_1_jg3451.t1"; gene_id "file_1_file_1_jg3451";
dmelr6.33_3	AUGUSTUS	transcript	29202701	29203735	.	-	.	transcript_id "file_1_file_1_jg3451.t1"; gene_id "file_1_file_1_jg3451"
dmelr6.33_3	AUGUSTUS	gene	29202701	29203735	.	-	.	jg3451
dmelr6.33_3	AUGUSTUS	start_codon	29203733	29203735	.	-	0	transcript_id "file_1_file_1_jg3451.t1"; gene_id "file_1_file_1_jg3451";
dmelr6.33_1	AUGUSTUS	start_codon	9424601	9424603	.	+	0	transcript_id "file_1_file_1_jg9695.t1"; gene_id "file_1_file_1_jg9695";
dmelr6.33_1	AUGUSTUS	CDS	9424601	9424915	1	+	0	transcript_id "file_1_file_1_jg9695.t1"; gene_id "file_1_file_1_jg9695";
dmelr6.33_1	AUGUSTUS	exon	9424601	9424915	.	+	.	transcript_id "file_1_file_1_jg9695.t1"; gene_id "file_1_file_1_jg9695";
dmelr6.33_1	AUGUSTUS	intron	9424916	9425246	.	+	.	transcript_id "file_1_file_1_jg9695.t1"; gene_id "file_1_file_1_jg9695";
dmelr6.33_1	AUGUSTUS	transcript	9424601	9425642	.	+	.	transcript_id "file_1_file_1_jg9695.t1"; gene_id "file_1_file_1_jg9695"
dmelr6.33_1	AUGUSTUS	gene	9424601	9425642	.	+	.	jg9695
dmelr6.33_1	AUGUSTUS	CDS	9425247	9425642	1	+	0	transcript_id "file_1_file_1_jg9695.t1"; gene_id "file_1_file_1_jg9695";
dmelr6.33_1	AUGUSTUS	exon	9425247	9425642	.	+	.	transcript_id "file_1_file_1_jg9695.t1"; gene_id "file_1_file_1_jg9695";
dmelr6.33_1	AUGUSTUS	stop_codon	9425640	9425642	.	+	0	transcript_id "file_1_file_1_jg9695.t1"; gene_id "file_1_file_1_jg9695";
dmelr6.33_1	AUGUSTUS	start_codon	9110896	9110898	.	+	0	transcript_id "file_1_file_1_jg9646.t1"; gene_id "file_1_file_1_jg9646";
dmelr6.33_1	AUGUSTUS	CDS	9110896	9110956	1	+	0	transcript_id "file_1_file_1_jg9646.t1"; gene_id "file_1_file_1_jg9646";
dmelr6.33_1	AUGUSTUS	exon	9110896	9110956	.	+	.	transcript_id "file_1_file_1_jg9646.t1"; gene_id "file_1_file_1_jg9646";
dmelr6.33_1	AUGUSTUS	intron	9110957	9111045	.	+	.	transcript_id "file_1_file_1_jg9646.t1"; gene_id "file_1_file_1_jg9646";
dmelr6.33_1	AUGUSTUS	transcript	9110896	9111482	.	+	.	transcript_id "file_1_file_1_jg9646.t1"; gene_id "file_1_file_1_jg9646"
dmelr6.33_1	AUGUSTUS	gene	9110896	9111482	.	+	.	jg9646
dmelr6.33_1	AUGUSTUS	CDS	9111046	9111482	1	+	2	transcript_id "file_1_file_1_jg9646.t1"; gene_id "file_1_file_1_jg9646";
dmelr6.33_1	AUGUSTUS	exon	9111046	9111482	.	+	.	transcript_id "file_1_file_1_jg9646.t1"; gene_id "file_1_file_1_jg9646";
dmelr6.33_1	AUGUSTUS	stop_codon	9111480	9111482	.	+	0	transcript_id "file_1_file_1_jg9646.t1"; gene_id "file_1_file_1_jg9646";
dmelr6.33_5	AUGUSTUS	start_codon	5089987	5089989	.	+	0	transcript_id "file_1_file_1_jg7117.t1"; gene_id "file_1_file_1_jg7117";
dmelr6.33_5	AUGUSTUS	CDS	5089987	5090145	0.98	+	0	transcript_id "file_1_file_1_jg7117.t1"; gene_id "file_1_file_1_jg7117";
dmelr6.33_5	AUGUSTUS	exon	5089987	5090145	.	+	.	transcript_id "file_1_file_1_jg7117.t1"; gene_id "file_1_file_1_jg7117";
dmelr6.33_5	AUGUSTUS	intron	5090146	5090202	.	+	.	transcript_id "file_1_file_1_jg7117.t1"; gene_id "file_1_file_1_jg7117";
dmelr6.33_5	AUGUSTUS	transcript	5089987	5090259	.	+	.	transcript_id "file_1_file_1_jg7117.t1"; gene_id "file_1_file_1_jg7117"
dmelr6.33_5	AUGUSTUS	CDS	5090203	5090259	0.71	+	0	transcript_id "file_1_file_1_jg7117.t1"; gene_id "file_1_file_1_jg7117";
dmelr6.33_5	AUGUSTUS	exon	5090203	5090259	.	+	.	transcript_id "file_1_file_1_jg7117.t1"; gene_id "file_1_file_1_jg7117";
dmelr6.33_5	AUGUSTUS	stop_codon	5090257	5090259	.	+	0	transcript_id "file_1_file_1_jg7117.t1"; gene_id "file_1_file_1_jg7117";
dmelr6.33_3	AUGUSTUS	start_codon	31221366	31221368	.	+	0	transcript_id "file_1_file_1_jg3724.t2"; gene_id "file_1_file_1_jg3724";
dmelr6.33_3	AUGUSTUS	CDS	31221366	31221465	1	+	0	transcript_id "file_1_file_1_jg3724.t2"; gene_id "file_1_file_1_jg3724";
dmelr6.33_3	AUGUSTUS	exon	31221366	31221465	.	+	.	transcript_id "file_1_file_1_jg3724.t2"; gene_id "file_1_file_1_jg3724";
dmelr6.33_3	AUGUSTUS	intron	31221466	31225812	.	+	.	transcript_id "file_1_file_1_jg3724.t2"; gene_id "file_1_file_1_jg3724";
dmelr6.33_3	AUGUSTUS	CDS	31225813	31226076	1	+	2	transcript_id "file_1_file_1_jg3724.t2"; gene_id "file_1_file_1_jg3724";
dmelr6.33_3	AUGUSTUS	exon	31225813	31226076	.	+	.	transcript_id "file_1_file_1_jg3724.t2"; gene_id "file_1_file_1_jg3724";
dmelr6.33_3	AUGUSTUS	intron	31226077	31226140	.	+	.	transcript_id "file_1_file_1_jg3724.t2"; gene_id "file_1_file_1_jg3724";
dmelr6.33_3	AUGUSTUS	CDS	31226141	31226249	1	+	2	transcript_id "file_1_file_1_jg3724.t2"; gene_id "file_1_file_1_jg3724";
dmelr6.33_3	AUGUSTUS	exon	31226141	31226249	.	+	.	transcript_id "file_1_file_1_jg3724.t2"; gene_id "file_1_file_1_jg3724";
dmelr6.33_3	AUGUSTUS	intron	31226250	31226365	.	+	.	transcript_id "file_1_file_1_jg3724.t2"; gene_id "file_1_file_1_jg3724";
dmelr6.33_3	AUGUSTUS	CDS	31226366	31226503	1	+	1	transcript_id "file_1_file_1_jg3724.t2"; gene_id "file_1_file_1_jg3724";
dmelr6.33_3	AUGUSTUS	exon	31226366	31226503	.	+	.	transcript_id "file_1_file_1_jg3724.t2"; gene_id "file_1_file_1_jg3724";
dmelr6.33_3	AUGUSTUS	intron	31226504	31226551	.	+	.	transcript_id "file_1_file_1_jg3724.t2"; gene_id "file_1_file_1_jg3724";
dmelr6.33_3	AUGUSTUS	CDS	31226552	31227078	1	+	1	transcript_id "file_1_file_1_jg3724.t2"; gene_id "file_1_file_1_jg3724";
dmelr6.33_3	AUGUSTUS	exon	31226552	31227078	.	+	.	transcript_id "file_1_file_1_jg3724.t2"; gene_id "file_1_file_1_jg3724";
dmelr6.33_3	AUGUSTUS	intron	31227079	31228696	.	+	.	transcript_id "file_1_file_1_jg3724.t2"; gene_id "file_1_file_1_jg3724";
dmelr6.33_3	AUGUSTUS	transcript	31221366	31229124	.	+	.	transcript_id "file_1_file_1_jg3724.t2"; gene_id "file_1_file_1_jg3724"
dmelr6.33_3	AUGUSTUS	CDS	31228697	31229124	1	+	2	transcript_id "file_1_file_1_jg3724.t2"; gene_id "file_1_file_1_jg3724";
dmelr6.33_3	AUGUSTUS	exon	31228697	31229124	.	+	.	transcript_id "file_1_file_1_jg3724.t2"; gene_id "file_1_file_1_jg3724";
dmelr6.33_3	AUGUSTUS	stop_codon	31229122	31229124	.	+	0	transcript_id "file_1_file_1_jg3724.t2"; gene_id "file_1_file_1_jg3724";
dmelr6.33_3	AUGUSTUS	start_codon	6234736	6234738	.	+	0	transcript_id "file_1_file_1_jg520.t1"; gene_id "file_1_file_1_jg520";
dmelr6.33_3	AUGUSTUS	CDS	6234736	6234954	1	+	0	transcript_id "file_1_file_1_jg520.t1"; gene_id "file_1_file_1_jg520";
dmelr6.33_3	AUGUSTUS	exon	6234736	6234954	.	+	.	transcript_id "file_1_file_1_jg520.t1"; gene_id "file_1_file_1_jg520";
dmelr6.33_3	AUGUSTUS	intron	6234955	6235582	.	+	.	transcript_id "file_1_file_1_jg520.t1"; gene_id "file_1_file_1_jg520";
dmelr6.33_3	AUGUSTUS	transcript	6234736	6236302	.	+	.	transcript_id "file_1_file_1_jg520.t1"; gene_id "file_1_file_1_jg520"
dmelr6.33_3	AUGUSTUS	gene	6234736	6236302	.	+	.	jg520
dmelr6.33_3	AUGUSTUS	CDS	6235583	6236302	1	+	0	transcript_id "file_1_file_1_jg520.t1"; gene_id "file_1_file_1_jg520";
dmelr6.33_3	AUGUSTUS	exon	6235583	6236302	.	+	.	transcript_id "file_1_file_1_jg520.t1"; gene_id "file_1_file_1_jg520";
dmelr6.33_3	AUGUSTUS	stop_codon	6236300	6236302	.	+	0	transcript_id "file_1_file_1_jg520.t1"; gene_id "file_1_file_1_jg520";
dmelr6.33_0	AUGUSTUS	stop_codon	13364013	13364015	.	-	0	transcript_id "file_1_file_1_jg5543.t1"; gene_id "file_1_file_1_jg5543";
dmelr6.33_0	AUGUSTUS	CDS	13364013	13366076	1	-	0	transcript_id "file_1_file_1_jg5543.t1"; gene_id "file_1_file_1_jg5543";
dmelr6.33_0	AUGUSTUS	exon	13364013	13366076	.	-	.	transcript_id "file_1_file_1_jg5543.t1"; gene_id "file_1_file_1_jg5543";
dmelr6.33_0	AUGUSTUS	transcript	13364013	13366076	.	-	.	transcript_id "file_1_file_1_jg5543.t1"; gene_id "file_1_file_1_jg5543"
dmelr6.33_0	AUGUSTUS	gene	13364013	13366076	.	-	.	jg5543
dmelr6.33_0	AUGUSTUS	start_codon	13366074	13366076	.	-	0	transcript_id "file_1_file_1_jg5543.t1"; gene_id "file_1_file_1_jg5543";
dmelr6.33_2	GeneMark.hmm	start_codon	13379292	13379294	.	+	0	gene_id "file_1_file_2_7712_g"; transcript_id "file_1_file_2_7712_t"; count "file_1_file_2_1_1";
dmelr6.33_2	GeneMark.hmm	CDS	13379292	13379615	.	+	0	gene_id "file_1_file_2_7712_g"; transcript_id "file_1_file_2_7712_t"; evidence "file_1_file_2_0_1"; cds_type "file_1_file_2_Initial"; count "file_1_file_2_1_2"; anchored "file_1_file_2_0_1";
dmelr6.33_2	GeneMark.hmm	exon	13379292	13379615	0	+	.	gene_id "file_1_file_2_7712_g"; transcript_id "file_1_file_2_7712_t"; evidence "file_1_file_2_0_1"; cds_type "file_1_file_2_Initial"; count "file_1_file_2_1_2"; anchored "file_1_file_2_0_1";
dmelr6.33_2	GeneMark.hmm	CDS	13379994	13380380	.	+	0	gene_id "file_1_file_2_7712_g"; transcript_id "file_1_file_2_7712_t"; evidence "file_1_file_2_1_0"; cds_type "file_1_file_2_Terminal"; count "file_1_file_2_2_2"; anchored "file_1_file_2_1_1";
dmelr6.33_2	GeneMark.hmm	exon	13379994	13380380	0	+	.	gene_id "file_1_file_2_7712_g"; transcript_id "file_1_file_2_7712_t"; evidence "file_1_file_2_1_0"; cds_type "file_1_file_2_Terminal"; count "file_1_file_2_2_2"; anchored "file_1_file_2_1_1";
dmelr6.33_2	GeneMark.hmm	stop_codon	13380378	13380380	.	+	0	gene_id "file_1_file_2_7712_g"; transcript_id "file_1_file_2_7712_t"; count "file_1_file_2_1_1";
dmelr6.33_3	AUGUSTUS	start_codon	5720128	5720130	.	+	0	transcript_id "file_1_file_1_jg462.t1"; gene_id "file_1_file_1_jg462";
dmelr6.33_3	AUGUSTUS	CDS	5720128	5720348	0.91	+	0	transcript_id "file_1_file_1_jg462.t1"; gene_id "file_1_file_1_jg462";
dmelr6.33_3	AUGUSTUS	exon	5720128	5720348	.	+	.	transcript_id "file_1_file_1_jg462.t1"; gene_id "file_1_file_1_jg462";
dmelr6.33_3	AUGUSTUS	intron	5720349	5723140	.	+	.	transcript_id "file_1_file_1_jg462.t1"; gene_id "file_1_file_1_jg462";
dmelr6.33_3	AUGUSTUS	CDS	5723141	5723506	0.99	+	1	transcript_id "file_1_file_1_jg462.t1"; gene_id "file_1_file_1_jg462";
dmelr6.33_3	AUGUSTUS	exon	5723141	5723506	.	+	.	transcript_id "file_1_file_1_jg462.t1"; gene_id "file_1_file_1_jg462";
dmelr6.33_3	AUGUSTUS	intron	5723507	5723563	.	+	.	transcript_id "file_1_file_1_jg462.t1"; gene_id "file_1_file_1_jg462";
dmelr6.33_3	AUGUSTUS	CDS	5723564	5723679	0.99	+	1	transcript_id "file_1_file_1_jg462.t1"; gene_id "file_1_file_1_jg462";
dmelr6.33_3	AUGUSTUS	exon	5723564	5723679	.	+	.	transcript_id "file_1_file_1_jg462.t1"; gene_id "file_1_file_1_jg462";
dmelr6.33_3	AUGUSTUS	intron	5723680	5726374	.	+	.	transcript_id "file_1_file_1_jg462.t1"; gene_id "file_1_file_1_jg462";
dmelr6.33_3	AUGUSTUS	transcript	5720128	5726382	.	+	.	transcript_id "file_1_file_1_jg462.t1"; gene_id "file_1_file_1_jg462"
dmelr6.33_3	AUGUSTUS	gene	5720128	5726382	.	+	.	jg462
dmelr6.33_3	AUGUSTUS	CDS	5726375	5726382	0.43	+	2	transcript_id "file_1_file_1_jg462.t1"; gene_id "file_1_file_1_jg462";
dmelr6.33_3	AUGUSTUS	exon	5726375	5726382	.	+	.	transcript_id "file_1_file_1_jg462.t1"; gene_id "file_1_file_1_jg462";
dmelr6.33_3	AUGUSTUS	stop_codon	5726380	5726382	.	+	0	transcript_id "file_1_file_1_jg462.t1"; gene_id "file_1_file_1_jg462";
dmelr6.33_5	AUGUSTUS	stop_codon	8457006	8457008	.	-	0	transcript_id "file_1_file_1_jg7497.t1"; gene_id "file_1_file_1_jg7497";
dmelr6.33_5	AUGUSTUS	CDS	8457006	8457560	1	-	0	transcript_id "file_1_file_1_jg7497.t1"; gene_id "file_1_file_1_jg7497";
dmelr6.33_5	AUGUSTUS	exon	8457006	8457560	.	-	.	transcript_id "file_1_file_1_jg7497.t1"; gene_id "file_1_file_1_jg7497";
dmelr6.33_5	AUGUSTUS	transcript	8457006	8457560	.	-	.	transcript_id "file_1_file_1_jg7497.t1"; gene_id "file_1_file_1_jg7497"
dmelr6.33_5	AUGUSTUS	gene	8457006	8457560	.	-	.	jg7497
dmelr6.33_5	AUGUSTUS	start_codon	8457558	8457560	.	-	0	transcript_id "file_1_file_1_jg7497.t1"; gene_id "file_1_file_1_jg7497";
dmelr6.33_1	AUGUSTUS	stop_codon	6876947	6876949	.	-	0	transcript_id "file_1_file_1_jg9265.t2"; gene_id "file_1_file_1_jg9265";
dmelr6.33_1	AUGUSTUS	CDS	6876947	6877122	1	-	2	transcript_id "file_1_file_1_jg9265.t2"; gene_id "file_1_file_1_jg9265";
dmelr6.33_1	AUGUSTUS	exon	6876947	6877122	.	-	.	transcript_id "file_1_file_1_jg9265.t2"; gene_id "file_1_file_1_jg9265";
dmelr6.33_1	AUGUSTUS	intron	6877123	6877220	.	-	.	transcript_id "file_1_file_1_jg9265.t2"; gene_id "file_1_file_1_jg9265";
dmelr6.33_1	AUGUSTUS	CDS	6877221	6877362	1	-	0	transcript_id "file_1_file_1_jg9265.t2"; gene_id "file_1_file_1_jg9265";
dmelr6.33_1	AUGUSTUS	exon	6877221	6877362	.	-	.	transcript_id "file_1_file_1_jg9265.t2"; gene_id "file_1_file_1_jg9265";
dmelr6.33_1	AUGUSTUS	intron	6877363	6877426	.	-	.	transcript_id "file_1_file_1_jg9265.t2"; gene_id "file_1_file_1_jg9265";
dmelr6.33_1	AUGUSTUS	transcript	6876947	6878287	.	-	.	transcript_id "file_1_file_1_jg9265.t2"; gene_id "file_1_file_1_jg9265"
dmelr6.33_1	AUGUSTUS	CDS	6877427	6878287	0.91	-	0	transcript_id "file_1_file_1_jg9265.t2"; gene_id "file_1_file_1_jg9265";
dmelr6.33_1	AUGUSTUS	exon	6877427	6878287	.	-	.	transcript_id "file_1_file_1_jg9265.t2"; gene_id "file_1_file_1_jg9265";
dmelr6.33_1	AUGUSTUS	start_codon	6878285	6878287	.	-	0	transcript_id "file_1_file_1_jg9265.t2"; gene_id "file_1_file_1_jg9265";
dmelr6.33_1	AUGUSTUS	start_codon	16021904	16021906	.	+	0	transcript_id "file_1_file_1_jg10615.t1"; gene_id "file_1_file_1_jg10615";
dmelr6.33_1	AUGUSTUS	CDS	16021904	16022376	1	+	0	transcript_id "file_1_file_1_jg10615.t1"; gene_id "file_1_file_1_jg10615";
dmelr6.33_1	AUGUSTUS	exon	16021904	16022376	.	+	.	transcript_id "file_1_file_1_jg10615.t1"; gene_id "file_1_file_1_jg10615";
dmelr6.33_1	AUGUSTUS	intron	16022377	16022443	.	+	.	transcript_id "file_1_file_1_jg10615.t1"; gene_id "file_1_file_1_jg10615";
dmelr6.33_1	AUGUSTUS	CDS	16022444	16022778	1	+	1	transcript_id "file_1_file_1_jg10615.t1"; gene_id "file_1_file_1_jg10615";
dmelr6.33_1	AUGUSTUS	exon	16022444	16022778	.	+	.	transcript_id "file_1_file_1_jg10615.t1"; gene_id "file_1_file_1_jg10615";
dmelr6.33_1	AUGUSTUS	intron	16022779	16022837	.	+	.	transcript_id "file_1_file_1_jg10615.t1"; gene_id "file_1_file_1_jg10615";
dmelr6.33_1	AUGUSTUS	CDS	16022838	16022989	1	+	2	transcript_id "file_1_file_1_jg10615.t1"; gene_id "file_1_file_1_jg10615";
dmelr6.33_1	AUGUSTUS	exon	16022838	16022989	.	+	.	transcript_id "file_1_file_1_jg10615.t1"; gene_id "file_1_file_1_jg10615";
dmelr6.33_1	AUGUSTUS	intron	16022990	16023065	.	+	.	transcript_id "file_1_file_1_jg10615.t1"; gene_id "file_1_file_1_jg10615";
dmelr6.33_1	AUGUSTUS	CDS	16023066	16023687	1	+	0	transcript_id "file_1_file_1_jg10615.t1"; gene_id "file_1_file_1_jg10615";
dmelr6.33_1	AUGUSTUS	exon	16023066	16023687	.	+	.	transcript_id "file_1_file_1_jg10615.t1"; gene_id "file_1_file_1_jg10615";
dmelr6.33_1	AUGUSTUS	intron	16023688	16023746	.	+	.	transcript_id "file_1_file_1_jg10615.t1"; gene_id "file_1_file_1_jg10615";
dmelr6.33_1	AUGUSTUS	CDS	16023747	16023859	1	+	2	transcript_id "file_1_file_1_jg10615.t1"; gene_id "file_1_file_1_jg10615";
dmelr6.33_1	AUGUSTUS	exon	16023747	16023859	.	+	.	transcript_id "file_1_file_1_jg10615.t1"; gene_id "file_1_file_1_jg10615";
dmelr6.33_1	AUGUSTUS	intron	16023860	16024085	.	+	.	transcript_id "file_1_file_1_jg10615.t1"; gene_id "file_1_file_1_jg10615";
dmelr6.33_1	AUGUSTUS	CDS	16024086	16024214	1	+	0	transcript_id "file_1_file_1_jg10615.t1"; gene_id "file_1_file_1_jg10615";
dmelr6.33_1	AUGUSTUS	exon	16024086	16024214	.	+	.	transcript_id "file_1_file_1_jg10615.t1"; gene_id "file_1_file_1_jg10615";
dmelr6.33_1	AUGUSTUS	intron	16024215	16024272	.	+	.	transcript_id "file_1_file_1_jg10615.t1"; gene_id "file_1_file_1_jg10615";
dmelr6.33_1	AUGUSTUS	transcript	16021904	16024392	.	+	.	transcript_id "file_1_file_1_jg10615.t1"; gene_id "file_1_file_1_jg10615"
dmelr6.33_1	AUGUSTUS	gene	16021904	16024392	.	+	.	jg10615
dmelr6.33_1	AUGUSTUS	CDS	16024273	16024392	1	+	0	transcript_id "file_1_file_1_jg10615.t1"; gene_id "file_1_file_1_jg10615";
dmelr6.33_1	AUGUSTUS	exon	16024273	16024392	.	+	.	transcript_id "file_1_file_1_jg10615.t1"; gene_id "file_1_file_1_jg10615";
dmelr6.33_1	AUGUSTUS	stop_codon	16024390	16024392	.	+	0	transcript_id "file_1_file_1_jg10615.t1"; gene_id "file_1_file_1_jg10615";
dmelr6.33_2	AUGUSTUS	stop_codon	8344528	8344530	.	-	0	transcript_id "file_1_file_1_jg13071.t1"; gene_id "file_1_file_1_jg13071";
dmelr6.33_2	AUGUSTUS	CDS	8344528	8346069	1	-	0	transcript_id "file_1_file_1_jg13071.t1"; gene_id "file_1_file_1_jg13071";
dmelr6.33_2	AUGUSTUS	exon	8344528	8346069	.	-	.	transcript_id "file_1_file_1_jg13071.t1"; gene_id "file_1_file_1_jg13071";
dmelr6.33_2	AUGUSTUS	transcript	8344528	8346069	.	-	.	transcript_id "file_1_file_1_jg13071.t1"; gene_id "file_1_file_1_jg13071"
dmelr6.33_2	AUGUSTUS	gene	8344528	8346069	.	-	.	jg13071
dmelr6.33_2	AUGUSTUS	start_codon	8346067	8346069	.	-	0	transcript_id "file_1_file_1_jg13071.t1"; gene_id "file_1_file_1_jg13071";
dmelr6.33_1	AUGUSTUS	start_codon	15955118	15955120	.	+	0	transcript_id "file_1_file_1_jg10602.t1"; gene_id "file_1_file_1_jg10602";
dmelr6.33_1	AUGUSTUS	CDS	15955118	15955254	1	+	0	transcript_id "file_1_file_1_jg10602.t1"; gene_id "file_1_file_1_jg10602";
dmelr6.33_1	AUGUSTUS	exon	15955118	15955254	.	+	.	transcript_id "file_1_file_1_jg10602.t1"; gene_id "file_1_file_1_jg10602";
dmelr6.33_1	AUGUSTUS	intron	15955255	15955322	.	+	.	transcript_id "file_1_file_1_jg10602.t1"; gene_id "file_1_file_1_jg10602";
dmelr6.33_1	AUGUSTUS	CDS	15955323	15955516	1	+	1	transcript_id "file_1_file_1_jg10602.t1"; gene_id "file_1_file_1_jg10602";
dmelr6.33_1	AUGUSTUS	exon	15955323	15955516	.	+	.	transcript_id "file_1_file_1_jg10602.t1"; gene_id "file_1_file_1_jg10602";
dmelr6.33_1	AUGUSTUS	intron	15955517	15955573	.	+	.	transcript_id "file_1_file_1_jg10602.t1"; gene_id "file_1_file_1_jg10602";
dmelr6.33_1	AUGUSTUS	transcript	15955118	15956610	.	+	.	transcript_id "file_1_file_1_jg10602.t1"; gene_id "file_1_file_1_jg10602"
dmelr6.33_1	AUGUSTUS	gene	15955118	15956610	.	+	.	jg10602
dmelr6.33_1	AUGUSTUS	CDS	15955574	15956610	1	+	2	transcript_id "file_1_file_1_jg10602.t1"; gene_id "file_1_file_1_jg10602";
dmelr6.33_1	AUGUSTUS	exon	15955574	15956610	.	+	.	transcript_id "file_1_file_1_jg10602.t1"; gene_id "file_1_file_1_jg10602";
dmelr6.33_1	AUGUSTUS	stop_codon	15956608	15956610	.	+	0	transcript_id "file_1_file_1_jg10602.t1"; gene_id "file_1_file_1_jg10602";
dmelr6.33_3	AUGUSTUS	start_codon	25001406	25001408	.	+	0	transcript_id "file_1_file_1_jg2934.t1"; gene_id "file_1_file_1_jg2934";
dmelr6.33_3	AUGUSTUS	CDS	25001406	25001499	1	+	0	transcript_id "file_1_file_1_jg2934.t1"; gene_id "file_1_file_1_jg2934";
dmelr6.33_3	AUGUSTUS	exon	25001406	25001499	.	+	.	transcript_id "file_1_file_1_jg2934.t1"; gene_id "file_1_file_1_jg2934";
dmelr6.33_3	AUGUSTUS	intron	25001500	25011881	.	+	.	transcript_id "file_1_file_1_jg2934.t1"; gene_id "file_1_file_1_jg2934";
dmelr6.33_3	AUGUSTUS	CDS	25011882	25011920	1	+	2	transcript_id "file_1_file_1_jg2934.t1"; gene_id "file_1_file_1_jg2934";
dmelr6.33_3	AUGUSTUS	exon	25011882	25011920	.	+	.	transcript_id "file_1_file_1_jg2934.t1"; gene_id "file_1_file_1_jg2934";
dmelr6.33_3	AUGUSTUS	intron	25011921	25012821	.	+	.	transcript_id "file_1_file_1_jg2934.t1"; gene_id "file_1_file_1_jg2934";
dmelr6.33_3	AUGUSTUS	CDS	25012822	25013019	1	+	2	transcript_id "file_1_file_1_jg2934.t1"; gene_id "file_1_file_1_jg2934";
dmelr6.33_3	AUGUSTUS	exon	25012822	25013019	.	+	.	transcript_id "file_1_file_1_jg2934.t1"; gene_id "file_1_file_1_jg2934";
dmelr6.33_3	AUGUSTUS	intron	25013020	25013085	.	+	.	transcript_id "file_1_file_1_jg2934.t1"; gene_id "file_1_file_1_jg2934";
dmelr6.33_3	AUGUSTUS	CDS	25013086	25013340	1	+	2	transcript_id "file_1_file_1_jg2934.t1"; gene_id "file_1_file_1_jg2934";
dmelr6.33_3	AUGUSTUS	exon	25013086	25013340	.	+	.	transcript_id "file_1_file_1_jg2934.t1"; gene_id "file_1_file_1_jg2934";
dmelr6.33_3	AUGUSTUS	intron	25013341	25013403	.	+	.	transcript_id "file_1_file_1_jg2934.t1"; gene_id "file_1_file_1_jg2934";
dmelr6.33_3	AUGUSTUS	CDS	25013404	25021174	1	+	2	transcript_id "file_1_file_1_jg2934.t1"; gene_id "file_1_file_1_jg2934";
dmelr6.33_3	AUGUSTUS	exon	25013404	25021174	.	+	.	transcript_id "file_1_file_1_jg2934.t1"; gene_id "file_1_file_1_jg2934";
dmelr6.33_3	AUGUSTUS	intron	25021175	25021256	.	+	.	transcript_id "file_1_file_1_jg2934.t1"; gene_id "file_1_file_1_jg2934";
dmelr6.33_3	AUGUSTUS	transcript	25001406	25021359	.	+	.	transcript_id "file_1_file_1_jg2934.t1"; gene_id "file_1_file_1_jg2934"
dmelr6.33_3	AUGUSTUS	gene	25001406	25021359	.	+	.	jg2934
dmelr6.33_3	AUGUSTUS	CDS	25021257	25021359	1	+	1	transcript_id "file_1_file_1_jg2934.t1"; gene_id "file_1_file_1_jg2934";
dmelr6.33_3	AUGUSTUS	exon	25021257	25021359	.	+	.	transcript_id "file_1_file_1_jg2934.t1"; gene_id "file_1_file_1_jg2934";
dmelr6.33_3	AUGUSTUS	stop_codon	25021357	25021359	.	+	0	transcript_id "file_1_file_1_jg2934.t1"; gene_id "file_1_file_1_jg2934";
dmelr6.33_2	AUGUSTUS	start_codon	9354336	9354338	.	+	0	transcript_id "file_1_file_1_jg13196.t1"; gene_id "file_1_file_1_jg13196";
dmelr6.33_2	AUGUSTUS	CDS	9354336	9354788	1	+	0	transcript_id "file_1_file_1_jg13196.t1"; gene_id "file_1_file_1_jg13196";
dmelr6.33_2	AUGUSTUS	exon	9354336	9354788	.	+	.	transcript_id "file_1_file_1_jg13196.t1"; gene_id "file_1_file_1_jg13196";
dmelr6.33_2	AUGUSTUS	intron	9354789	9354849	.	+	.	transcript_id "file_1_file_1_jg13196.t1"; gene_id "file_1_file_1_jg13196";
dmelr6.33_2	AUGUSTUS	transcript	9354336	9355338	.	+	.	transcript_id "file_1_file_1_jg13196.t1"; gene_id "file_1_file_1_jg13196"
dmelr6.33_2	AUGUSTUS	gene	9354336	9355338	.	+	.	jg13196
dmelr6.33_2	AUGUSTUS	CDS	9354850	9355338	1	+	0	transcript_id "file_1_file_1_jg13196.t1"; gene_id "file_1_file_1_jg13196";
dmelr6.33_2	AUGUSTUS	exon	9354850	9355338	.	+	.	transcript_id "file_1_file_1_jg13196.t1"; gene_id "file_1_file_1_jg13196";
dmelr6.33_2	AUGUSTUS	stop_codon	9355336	9355338	.	+	0	transcript_id "file_1_file_1_jg13196.t1"; gene_id "file_1_file_1_jg13196";
dmelr6.33_5	AUGUSTUS	stop_codon	880910	880912	.	-	0	transcript_id "file_1_file_1_jg6675.t1"; gene_id "file_1_file_1_jg6675";
dmelr6.33_5	AUGUSTUS	CDS	880910	881740	0.75	-	0	transcript_id "file_1_file_1_jg6675.t1"; gene_id "file_1_file_1_jg6675";
dmelr6.33_5	AUGUSTUS	exon	880910	881740	.	-	.	transcript_id "file_1_file_1_jg6675.t1"; gene_id "file_1_file_1_jg6675";
dmelr6.33_5	AUGUSTUS	transcript	880910	881740	.	-	.	transcript_id "file_1_file_1_jg6675.t1"; gene_id "file_1_file_1_jg6675"
dmelr6.33_5	AUGUSTUS	gene	880910	881740	.	-	.	jg6675
dmelr6.33_5	AUGUSTUS	start_codon	881738	881740	.	-	0	transcript_id "file_1_file_1_jg6675.t1"; gene_id "file_1_file_1_jg6675";
dmelr6.33_0	GeneMark.hmm	start_codon	11017172	11017174	.	+	0	gene_id "file_1_file_2_1535_g"; transcript_id "file_1_file_2_1535_t"; count "file_1_file_2_1_1";
dmelr6.33_0	GeneMark.hmm	CDS	11017172	11018355	.	+	0	gene_id "file_1_file_2_1535_g"; transcript_id "file_1_file_2_1535_t"; evidence "file_1_file_2_0_1"; cds_type "file_1_file_2_Initial"; count "file_1_file_2_1_2"; anchored "file_1_file_2_1_1";
dmelr6.33_0	GeneMark.hmm	exon	11017172	11018355	0	+	.	gene_id "file_1_file_2_1535_g"; transcript_id "file_1_file_2_1535_t"; evidence "file_1_file_2_0_1"; cds_type "file_1_file_2_Initial"; count "file_1_file_2_1_2"; anchored "file_1_file_2_1_1";
dmelr6.33_0	GeneMark.hmm	CDS	11018424	11018739	.	+	1	gene_id "file_1_file_2_1535_g"; transcript_id "file_1_file_2_1535_t"; evidence "file_1_file_2_1_0"; cds_type "file_1_file_2_Terminal"; count "file_1_file_2_2_2"; anchored "file_1_file_2_1_1";
dmelr6.33_0	GeneMark.hmm	exon	11018424	11018739	0	+	.	gene_id "file_1_file_2_1535_g"; transcript_id "file_1_file_2_1535_t"; evidence "file_1_file_2_1_0"; cds_type "file_1_file_2_Terminal"; count "file_1_file_2_2_2"; anchored "file_1_file_2_1_1";
dmelr6.33_0	GeneMark.hmm	stop_codon	11018737	11018739	.	+	0	gene_id "file_1_file_2_1535_g"; transcript_id "file_1_file_2_1535_t"; count "file_1_file_2_1_1";
dmelr6.33_3	AUGUSTUS	start_codon	19585708	19585710	.	+	0	transcript_id "file_1_file_1_jg2202.t1"; gene_id "file_1_file_1_jg2202";
dmelr6.33_3	AUGUSTUS	CDS	19585708	19586514	1	+	0	transcript_id "file_1_file_1_jg2202.t1"; gene_id "file_1_file_1_jg2202";
dmelr6.33_3	AUGUSTUS	exon	19585708	19586514	.	+	.	transcript_id "file_1_file_1_jg2202.t1"; gene_id "file_1_file_1_jg2202";
dmelr6.33_3	AUGUSTUS	intron	19586515	19590123	.	+	.	transcript_id "file_1_file_1_jg2202.t1"; gene_id "file_1_file_1_jg2202";
dmelr6.33_3	AUGUSTUS	CDS	19590124	19590383	1	+	0	transcript_id "file_1_file_1_jg2202.t1"; gene_id "file_1_file_1_jg2202";
dmelr6.33_3	AUGUSTUS	exon	19590124	19590383	.	+	.	transcript_id "file_1_file_1_jg2202.t1"; gene_id "file_1_file_1_jg2202";
dmelr6.33_3	AUGUSTUS	intron	19590384	19590444	.	+	.	transcript_id "file_1_file_1_jg2202.t1"; gene_id "file_1_file_1_jg2202";
dmelr6.33_3	AUGUSTUS	CDS	19590445	19590645	1	+	1	transcript_id "file_1_file_1_jg2202.t1"; gene_id "file_1_file_1_jg2202";
dmelr6.33_3	AUGUSTUS	exon	19590445	19590645	.	+	.	transcript_id "file_1_file_1_jg2202.t1"; gene_id "file_1_file_1_jg2202";
dmelr6.33_3	AUGUSTUS	intron	19590646	19590758	.	+	.	transcript_id "file_1_file_1_jg2202.t1"; gene_id "file_1_file_1_jg2202";
dmelr6.33_3	AUGUSTUS	CDS	19590759	19590892	1	+	1	transcript_id "file_1_file_1_jg2202.t1"; gene_id "file_1_file_1_jg2202";
dmelr6.33_3	AUGUSTUS	exon	19590759	19590892	.	+	.	transcript_id "file_1_file_1_jg2202.t1"; gene_id "file_1_file_1_jg2202";
dmelr6.33_3	AUGUSTUS	intron	19590893	19590957	.	+	.	transcript_id "file_1_file_1_jg2202.t1"; gene_id "file_1_file_1_jg2202";
dmelr6.33_3	AUGUSTUS	CDS	19590958	19591316	1	+	2	transcript_id "file_1_file_1_jg2202.t1"; gene_id "file_1_file_1_jg2202";
dmelr6.33_3	AUGUSTUS	exon	19590958	19591316	.	+	.	transcript_id "file_1_file_1_jg2202.t1"; gene_id "file_1_file_1_jg2202";
dmelr6.33_3	AUGUSTUS	intron	19591317	19591657	.	+	.	transcript_id "file_1_file_1_jg2202.t1"; gene_id "file_1_file_1_jg2202";
dmelr6.33_3	AUGUSTUS	CDS	19591658	19592041	1	+	0	transcript_id "file_1_file_1_jg2202.t1"; gene_id "file_1_file_1_jg2202";
dmelr6.33_3	AUGUSTUS	exon	19591658	19592041	.	+	.	transcript_id "file_1_file_1_jg2202.t1"; gene_id "file_1_file_1_jg2202";
dmelr6.33_3	AUGUSTUS	intron	19592042	19592108	.	+	.	transcript_id "file_1_file_1_jg2202.t1"; gene_id "file_1_file_1_jg2202";
dmelr6.33_3	AUGUSTUS	CDS	19592109	19592229	1	+	0	transcript_id "file_1_file_1_jg2202.t1"; gene_id "file_1_file_1_jg2202";
dmelr6.33_3	AUGUSTUS	exon	19592109	19592229	.	+	.	transcript_id "file_1_file_1_jg2202.t1"; gene_id "file_1_file_1_jg2202";
dmelr6.33_3	AUGUSTUS	intron	19592230	19592329	.	+	.	transcript_id "file_1_file_1_jg2202.t1"; gene_id "file_1_file_1_jg2202";
dmelr6.33_3	AUGUSTUS	CDS	19592330	19592760	1	+	2	transcript_id "file_1_file_1_jg2202.t1"; gene_id "file_1_file_1_jg2202";
dmelr6.33_3	AUGUSTUS	exon	19592330	19592760	.	+	.	transcript_id "file_1_file_1_jg2202.t1"; gene_id "file_1_file_1_jg2202";
dmelr6.33_3	AUGUSTUS	intron	19592761	19592822	.	+	.	transcript_id "file_1_file_1_jg2202.t1"; gene_id "file_1_file_1_jg2202";
dmelr6.33_3	AUGUSTUS	CDS	19592823	19593123	1	+	0	transcript_id "file_1_file_1_jg2202.t1"; gene_id "file_1_file_1_jg2202";
dmelr6.33_3	AUGUSTUS	exon	19592823	19593123	.	+	.	transcript_id "file_1_file_1_jg2202.t1"; gene_id "file_1_file_1_jg2202";
dmelr6.33_3	AUGUSTUS	intron	19593124	19593795	.	+	.	transcript_id "file_1_file_1_jg2202.t1"; gene_id "file_1_file_1_jg2202";
dmelr6.33_3	AUGUSTUS	CDS	19593796	19594098	1	+	2	transcript_id "file_1_file_1_jg2202.t1"; gene_id "file_1_file_1_jg2202";
dmelr6.33_3	AUGUSTUS	exon	19593796	19594098	.	+	.	transcript_id "file_1_file_1_jg2202.t1"; gene_id "file_1_file_1_jg2202";
dmelr6.33_3	AUGUSTUS	intron	19594099	19594499	.	+	.	transcript_id "file_1_file_1_jg2202.t1"; gene_id "file_1_file_1_jg2202";
dmelr6.33_3	AUGUSTUS	transcript	19585708	19594657	.	+	.	transcript_id "file_1_file_1_jg2202.t1"; gene_id "file_1_file_1_jg2202"
dmelr6.33_3	AUGUSTUS	gene	19585708	19594657	.	+	.	jg2202
dmelr6.33_3	AUGUSTUS	CDS	19594500	19594657	1	+	2	transcript_id "file_1_file_1_jg2202.t1"; gene_id "file_1_file_1_jg2202";
dmelr6.33_3	AUGUSTUS	exon	19594500	19594657	.	+	.	transcript_id "file_1_file_1_jg2202.t1"; gene_id "file_1_file_1_jg2202";
dmelr6.33_3	AUGUSTUS	stop_codon	19594655	19594657	.	+	0	transcript_id "file_1_file_1_jg2202.t1"; gene_id "file_1_file_1_jg2202";
dmelr6.33_1	AUGUSTUS	start_codon	23887078	23887080	.	+	0	transcript_id "file_1_file_1_jg11762.t1"; gene_id "file_1_file_1_jg11762";
dmelr6.33_1	AUGUSTUS	CDS	23887078	23887126	1	+	0	transcript_id "file_1_file_1_jg11762.t1"; gene_id "file_1_file_1_jg11762";
dmelr6.33_1	AUGUSTUS	exon	23887078	23887126	.	+	.	transcript_id "file_1_file_1_jg11762.t1"; gene_id "file_1_file_1_jg11762";
dmelr6.33_1	AUGUSTUS	intron	23887127	23887873	.	+	.	transcript_id "file_1_file_1_jg11762.t1"; gene_id "file_1_file_1_jg11762";
dmelr6.33_1	AUGUSTUS	CDS	23887874	23888064	1	+	2	transcript_id "file_1_file_1_jg11762.t1"; gene_id "file_1_file_1_jg11762";
dmelr6.33_1	AUGUSTUS	exon	23887874	23888064	.	+	.	transcript_id "file_1_file_1_jg11762.t1"; gene_id "file_1_file_1_jg11762";
dmelr6.33_1	AUGUSTUS	intron	23888065	23888124	.	+	.	transcript_id "file_1_file_1_jg11762.t1"; gene_id "file_1_file_1_jg11762";
dmelr6.33_1	AUGUSTUS	CDS	23888125	23888402	1	+	0	transcript_id "file_1_file_1_jg11762.t1"; gene_id "file_1_file_1_jg11762";
dmelr6.33_1	AUGUSTUS	exon	23888125	23888402	.	+	.	transcript_id "file_1_file_1_jg11762.t1"; gene_id "file_1_file_1_jg11762";
dmelr6.33_1	AUGUSTUS	intron	23888403	23888480	.	+	.	transcript_id "file_1_file_1_jg11762.t1"; gene_id "file_1_file_1_jg11762";
dmelr6.33_1	AUGUSTUS	transcript	23887078	23888745	.	+	.	transcript_id "file_1_file_1_jg11762.t1"; gene_id "file_1_file_1_jg11762"
dmelr6.33_1	AUGUSTUS	gene	23887078	23888745	.	+	.	jg11762
dmelr6.33_1	AUGUSTUS	CDS	23888481	23888745	1	+	1	transcript_id "file_1_file_1_jg11762.t1"; gene_id "file_1_file_1_jg11762";
dmelr6.33_1	AUGUSTUS	exon	23888481	23888745	.	+	.	transcript_id "file_1_file_1_jg11762.t1"; gene_id "file_1_file_1_jg11762";
dmelr6.33_1	AUGUSTUS	stop_codon	23888743	23888745	.	+	0	transcript_id "file_1_file_1_jg11762.t1"; gene_id "file_1_file_1_jg11762";
dmelr6.33_2	AUGUSTUS	start_codon	2257754	2257756	.	+	0	transcript_id "file_1_file_1_jg12342.t1"; gene_id "file_1_file_1_jg12342";
dmelr6.33_2	AUGUSTUS	CDS	2257754	2257802	1	+	0	transcript_id "file_1_file_1_jg12342.t1"; gene_id "file_1_file_1_jg12342";
dmelr6.33_2	AUGUSTUS	exon	2257754	2257802	.	+	.	transcript_id "file_1_file_1_jg12342.t1"; gene_id "file_1_file_1_jg12342";
dmelr6.33_2	AUGUSTUS	intron	2257803	2257871	.	+	.	transcript_id "file_1_file_1_jg12342.t1"; gene_id "file_1_file_1_jg12342";
dmelr6.33_2	AUGUSTUS	CDS	2257872	2258517	1	+	2	transcript_id "file_1_file_1_jg12342.t1"; gene_id "file_1_file_1_jg12342";
dmelr6.33_2	AUGUSTUS	exon	2257872	2258517	.	+	.	transcript_id "file_1_file_1_jg12342.t1"; gene_id "file_1_file_1_jg12342";
dmelr6.33_2	AUGUSTUS	intron	2258518	2258579	.	+	.	transcript_id "file_1_file_1_jg12342.t1"; gene_id "file_1_file_1_jg12342";
dmelr6.33_2	AUGUSTUS	transcript	2257754	2258673	.	+	.	transcript_id "file_1_file_1_jg12342.t1"; gene_id "file_1_file_1_jg12342"
dmelr6.33_2	AUGUSTUS	gene	2257754	2258673	.	+	.	jg12342
dmelr6.33_2	AUGUSTUS	CDS	2258580	2258673	1	+	1	transcript_id "file_1_file_1_jg12342.t1"; gene_id "file_1_file_1_jg12342";
dmelr6.33_2	AUGUSTUS	exon	2258580	2258673	.	+	.	transcript_id "file_1_file_1_jg12342.t1"; gene_id "file_1_file_1_jg12342";
dmelr6.33_2	AUGUSTUS	stop_codon	2258671	2258673	.	+	0	transcript_id "file_1_file_1_jg12342.t1"; gene_id "file_1_file_1_jg12342";
dmelr6.33_1	AUGUSTUS	start_codon	14645356	14645358	.	+	0	transcript_id "file_1_file_1_jg10447.t1"; gene_id "file_1_file_1_jg10447";
dmelr6.33_1	AUGUSTUS	CDS	14645356	14645556	1	+	0	transcript_id "file_1_file_1_jg10447.t1"; gene_id "file_1_file_1_jg10447";
dmelr6.33_1	AUGUSTUS	exon	14645356	14645556	.	+	.	transcript_id "file_1_file_1_jg10447.t1"; gene_id "file_1_file_1_jg10447";
dmelr6.33_1	AUGUSTUS	intron	14645557	14645613	.	+	.	transcript_id "file_1_file_1_jg10447.t1"; gene_id "file_1_file_1_jg10447";
dmelr6.33_1	AUGUSTUS	transcript	14645356	14646087	.	+	.	transcript_id "file_1_file_1_jg10447.t1"; gene_id "file_1_file_1_jg10447"
dmelr6.33_1	AUGUSTUS	gene	14645356	14646087	.	+	.	jg10447
dmelr6.33_1	AUGUSTUS	CDS	14645614	14646087	1	+	0	transcript_id "file_1_file_1_jg10447.t1"; gene_id "file_1_file_1_jg10447";
dmelr6.33_1	AUGUSTUS	exon	14645614	14646087	.	+	.	transcript_id "file_1_file_1_jg10447.t1"; gene_id "file_1_file_1_jg10447";
dmelr6.33_1	AUGUSTUS	stop_codon	14646085	14646087	.	+	0	transcript_id "file_1_file_1_jg10447.t1"; gene_id "file_1_file_1_jg10447";
dmelr6.33_1	AUGUSTUS	start_codon	17420509	17420511	.	+	0	transcript_id "file_1_file_1_jg10819.t1"; gene_id "file_1_file_1_jg10819";
dmelr6.33_1	AUGUSTUS	CDS	17420509	17420573	1	+	0	transcript_id "file_1_file_1_jg10819.t1"; gene_id "file_1_file_1_jg10819";
dmelr6.33_1	AUGUSTUS	exon	17420509	17420573	.	+	.	transcript_id "file_1_file_1_jg10819.t1"; gene_id "file_1_file_1_jg10819";
dmelr6.33_1	AUGUSTUS	intron	17420574	17421712	.	+	.	transcript_id "file_1_file_1_jg10819.t1"; gene_id "file_1_file_1_jg10819";
dmelr6.33_1	AUGUSTUS	CDS	17421713	17421946	1	+	1	transcript_id "file_1_file_1_jg10819.t1"; gene_id "file_1_file_1_jg10819";
dmelr6.33_1	AUGUSTUS	exon	17421713	17421946	.	+	.	transcript_id "file_1_file_1_jg10819.t1"; gene_id "file_1_file_1_jg10819";
dmelr6.33_1	AUGUSTUS	intron	17421947	17423655	.	+	.	transcript_id "file_1_file_1_jg10819.t1"; gene_id "file_1_file_1_jg10819";
dmelr6.33_1	AUGUSTUS	CDS	17423656	17423963	1	+	1	transcript_id "file_1_file_1_jg10819.t1"; gene_id "file_1_file_1_jg10819";
dmelr6.33_1	AUGUSTUS	exon	17423656	17423963	.	+	.	transcript_id "file_1_file_1_jg10819.t1"; gene_id "file_1_file_1_jg10819";
dmelr6.33_1	AUGUSTUS	intron	17423964	17424027	.	+	.	transcript_id "file_1_file_1_jg10819.t1"; gene_id "file_1_file_1_jg10819";
dmelr6.33_1	AUGUSTUS	CDS	17424028	17424134	1	+	2	transcript_id "file_1_file_1_jg10819.t1"; gene_id "file_1_file_1_jg10819";
dmelr6.33_1	AUGUSTUS	exon	17424028	17424134	.	+	.	transcript_id "file_1_file_1_jg10819.t1"; gene_id "file_1_file_1_jg10819";
dmelr6.33_1	AUGUSTUS	intron	17424135	17424197	.	+	.	transcript_id "file_1_file_1_jg10819.t1"; gene_id "file_1_file_1_jg10819";
dmelr6.33_1	AUGUSTUS	CDS	17424198	17424505	1	+	0	transcript_id "file_1_file_1_jg10819.t1"; gene_id "file_1_file_1_jg10819";
dmelr6.33_1	AUGUSTUS	exon	17424198	17424505	.	+	.	transcript_id "file_1_file_1_jg10819.t1"; gene_id "file_1_file_1_jg10819";
dmelr6.33_1	AUGUSTUS	intron	17424506	17424572	.	+	.	transcript_id "file_1_file_1_jg10819.t1"; gene_id "file_1_file_1_jg10819";
dmelr6.33_1	AUGUSTUS	CDS	17424573	17424759	1	+	1	transcript_id "file_1_file_1_jg10819.t1"; gene_id "file_1_file_1_jg10819";
dmelr6.33_1	AUGUSTUS	exon	17424573	17424759	.	+	.	transcript_id "file_1_file_1_jg10819.t1"; gene_id "file_1_file_1_jg10819";
dmelr6.33_1	AUGUSTUS	intron	17424760	17424818	.	+	.	transcript_id "file_1_file_1_jg10819.t1"; gene_id "file_1_file_1_jg10819";
dmelr6.33_1	AUGUSTUS	CDS	17424819	17425412	1	+	0	transcript_id "file_1_file_1_jg10819.t1"; gene_id "file_1_file_1_jg10819";
dmelr6.33_1	AUGUSTUS	exon	17424819	17425412	.	+	.	transcript_id "file_1_file_1_jg10819.t1"; gene_id "file_1_file_1_jg10819";
dmelr6.33_1	AUGUSTUS	intron	17425413	17425469	.	+	.	transcript_id "file_1_file_1_jg10819.t1"; gene_id "file_1_file_1_jg10819";
dmelr6.33_1	AUGUSTUS	transcript	17420509	17425586	.	+	.	transcript_id "file_1_file_1_jg10819.t1"; gene_id "file_1_file_1_jg10819"
dmelr6.33_1	AUGUSTUS	gene	17420509	17425586	.	+	.	jg10819
dmelr6.33_1	AUGUSTUS	CDS	17425470	17425586	1	+	0	transcript_id "file_1_file_1_jg10819.t1"; gene_id "file_1_file_1_jg10819";
dmelr6.33_1	AUGUSTUS	exon	17425470	17425586	.	+	.	transcript_id "file_1_file_1_jg10819.t1"; gene_id "file_1_file_1_jg10819";
dmelr6.33_1	AUGUSTUS	stop_codon	17425584	17425586	.	+	0	transcript_id "file_1_file_1_jg10819.t1"; gene_id "file_1_file_1_jg10819";
dmelr6.33_0	AUGUSTUS	start_codon	9930527	9930529	.	+	0	transcript_id "file_1_file_1_jg5079.t1"; gene_id "file_1_file_1_jg5079";
dmelr6.33_0	AUGUSTUS	CDS	9930527	9930637	1	+	0	transcript_id "file_1_file_1_jg5079.t1"; gene_id "file_1_file_1_jg5079";
dmelr6.33_0	AUGUSTUS	exon	9930527	9930637	.	+	.	transcript_id "file_1_file_1_jg5079.t1"; gene_id "file_1_file_1_jg5079";
dmelr6.33_0	AUGUSTUS	intron	9930638	9930699	.	+	.	transcript_id "file_1_file_1_jg5079.t1"; gene_id "file_1_file_1_jg5079";
dmelr6.33_0	AUGUSTUS	transcript	9930527	9930999	.	+	.	transcript_id "file_1_file_1_jg5079.t1"; gene_id "file_1_file_1_jg5079"
dmelr6.33_0	AUGUSTUS	gene	9930527	9930999	.	+	.	jg5079
dmelr6.33_0	AUGUSTUS	CDS	9930700	9930999	1	+	0	transcript_id "file_1_file_1_jg5079.t1"; gene_id "file_1_file_1_jg5079";
dmelr6.33_0	AUGUSTUS	exon	9930700	9930999	.	+	.	transcript_id "file_1_file_1_jg5079.t1"; gene_id "file_1_file_1_jg5079";
dmelr6.33_0	AUGUSTUS	stop_codon	9930997	9930999	.	+	0	transcript_id "file_1_file_1_jg5079.t1"; gene_id "file_1_file_1_jg5079";
dmelr6.33_3	AUGUSTUS	stop_codon	4986665	4986667	.	-	0	transcript_id "file_1_file_1_jg351.t1"; gene_id "file_1_file_1_jg351";
dmelr6.33_3	AUGUSTUS	CDS	4986665	4986886	0.99	-	0	transcript_id "file_1_file_1_jg351.t1"; gene_id "file_1_file_1_jg351";
dmelr6.33_3	AUGUSTUS	exon	4986665	4986886	.	-	.	transcript_id "file_1_file_1_jg351.t1"; gene_id "file_1_file_1_jg351";
dmelr6.33_3	AUGUSTUS	intron	4986887	4988250	.	-	.	transcript_id "file_1_file_1_jg351.t1"; gene_id "file_1_file_1_jg351";
dmelr6.33_3	AUGUSTUS	CDS	4988251	4988458	1	-	1	transcript_id "file_1_file_1_jg351.t1"; gene_id "file_1_file_1_jg351";
dmelr6.33_3	AUGUSTUS	exon	4988251	4988458	.	-	.	transcript_id "file_1_file_1_jg351.t1"; gene_id "file_1_file_1_jg351";
dmelr6.33_3	AUGUSTUS	intron	4988459	4988537	.	-	.	transcript_id "file_1_file_1_jg351.t1"; gene_id "file_1_file_1_jg351";
dmelr6.33_3	AUGUSTUS	transcript	4986665	4988689	.	-	.	transcript_id "file_1_file_1_jg351.t1"; gene_id "file_1_file_1_jg351"
dmelr6.33_3	AUGUSTUS	gene	4986665	4988689	.	-	.	jg351
dmelr6.33_3	AUGUSTUS	CDS	4988538	4988689	1	-	0	transcript_id "file_1_file_1_jg351.t1"; gene_id "file_1_file_1_jg351";
dmelr6.33_3	AUGUSTUS	exon	4988538	4988689	.	-	.	transcript_id "file_1_file_1_jg351.t1"; gene_id "file_1_file_1_jg351";
dmelr6.33_3	AUGUSTUS	start_codon	4988687	4988689	.	-	0	transcript_id "file_1_file_1_jg351.t1"; gene_id "file_1_file_1_jg351";
dmelr6.33_1	AUGUSTUS	start_codon	19468971	19468973	.	+	0	transcript_id "file_1_file_1_jg11125.t4"; gene_id "file_1_file_1_jg11125";
dmelr6.33_1	AUGUSTUS	CDS	19468971	19470338	1	+	0	transcript_id "file_1_file_1_jg11125.t4"; gene_id "file_1_file_1_jg11125";
dmelr6.33_1	AUGUSTUS	exon	19468971	19470338	.	+	.	transcript_id "file_1_file_1_jg11125.t4"; gene_id "file_1_file_1_jg11125";
dmelr6.33_1	AUGUSTUS	intron	19470339	19470596	.	+	.	transcript_id "file_1_file_1_jg11125.t4"; gene_id "file_1_file_1_jg11125";
dmelr6.33_1	AUGUSTUS	CDS	19470597	19470812	1	+	0	transcript_id "file_1_file_1_jg11125.t4"; gene_id "file_1_file_1_jg11125";
dmelr6.33_1	AUGUSTUS	exon	19470597	19470812	.	+	.	transcript_id "file_1_file_1_jg11125.t4"; gene_id "file_1_file_1_jg11125";
dmelr6.33_1	AUGUSTUS	intron	19470813	19470871	.	+	.	transcript_id "file_1_file_1_jg11125.t4"; gene_id "file_1_file_1_jg11125";
dmelr6.33_1	AUGUSTUS	CDS	19470872	19471092	1	+	0	transcript_id "file_1_file_1_jg11125.t4"; gene_id "file_1_file_1_jg11125";
dmelr6.33_1	AUGUSTUS	exon	19470872	19471092	.	+	.	transcript_id "file_1_file_1_jg11125.t4"; gene_id "file_1_file_1_jg11125";
dmelr6.33_1	AUGUSTUS	intron	19471093	19471208	.	+	.	transcript_id "file_1_file_1_jg11125.t4"; gene_id "file_1_file_1_jg11125";
dmelr6.33_1	AUGUSTUS	CDS	19471209	19471490	1	+	1	transcript_id "file_1_file_1_jg11125.t4"; gene_id "file_1_file_1_jg11125";
dmelr6.33_1	AUGUSTUS	exon	19471209	19471490	.	+	.	transcript_id "file_1_file_1_jg11125.t4"; gene_id "file_1_file_1_jg11125";
dmelr6.33_1	AUGUSTUS	intron	19471491	19471551	.	+	.	transcript_id "file_1_file_1_jg11125.t4"; gene_id "file_1_file_1_jg11125";
dmelr6.33_1	AUGUSTUS	CDS	19471552	19471736	1	+	1	transcript_id "file_1_file_1_jg11125.t4"; gene_id "file_1_file_1_jg11125";
dmelr6.33_1	AUGUSTUS	exon	19471552	19471736	.	+	.	transcript_id "file_1_file_1_jg11125.t4"; gene_id "file_1_file_1_jg11125";
dmelr6.33_1	AUGUSTUS	intron	19471737	19472818	.	+	.	transcript_id "file_1_file_1_jg11125.t4"; gene_id "file_1_file_1_jg11125";
dmelr6.33_1	AUGUSTUS	CDS	19472819	19472931	1	+	2	transcript_id "file_1_file_1_jg11125.t4"; gene_id "file_1_file_1_jg11125";
dmelr6.33_1	AUGUSTUS	exon	19472819	19472931	.	+	.	transcript_id "file_1_file_1_jg11125.t4"; gene_id "file_1_file_1_jg11125";
dmelr6.33_1	AUGUSTUS	intron	19472932	19472995	.	+	.	transcript_id "file_1_file_1_jg11125.t4"; gene_id "file_1_file_1_jg11125";
dmelr6.33_1	AUGUSTUS	CDS	19472996	19473179	1	+	0	transcript_id "file_1_file_1_jg11125.t4"; gene_id "file_1_file_1_jg11125";
dmelr6.33_1	AUGUSTUS	exon	19472996	19473179	.	+	.	transcript_id "file_1_file_1_jg11125.t4"; gene_id "file_1_file_1_jg11125";
dmelr6.33_1	AUGUSTUS	intron	19473180	19473439	.	+	.	transcript_id "file_1_file_1_jg11125.t4"; gene_id "file_1_file_1_jg11125";
dmelr6.33_1	AUGUSTUS	CDS	19473440	19473554	1	+	2	transcript_id "file_1_file_1_jg11125.t4"; gene_id "file_1_file_1_jg11125";
dmelr6.33_1	AUGUSTUS	exon	19473440	19473554	.	+	.	transcript_id "file_1_file_1_jg11125.t4"; gene_id "file_1_file_1_jg11125";
dmelr6.33_1	AUGUSTUS	intron	19473555	19473612	.	+	.	transcript_id "file_1_file_1_jg11125.t4"; gene_id "file_1_file_1_jg11125";
dmelr6.33_1	AUGUSTUS	CDS	19473613	19473740	1	+	1	transcript_id "file_1_file_1_jg11125.t4"; gene_id "file_1_file_1_jg11125";
dmelr6.33_1	AUGUSTUS	exon	19473613	19473740	.	+	.	transcript_id "file_1_file_1_jg11125.t4"; gene_id "file_1_file_1_jg11125";
dmelr6.33_1	AUGUSTUS	intron	19473741	19473804	.	+	.	transcript_id "file_1_file_1_jg11125.t4"; gene_id "file_1_file_1_jg11125";
dmelr6.33_1	AUGUSTUS	CDS	19473805	19473967	1	+	2	transcript_id "file_1_file_1_jg11125.t4"; gene_id "file_1_file_1_jg11125";
dmelr6.33_1	AUGUSTUS	exon	19473805	19473967	.	+	.	transcript_id "file_1_file_1_jg11125.t4"; gene_id "file_1_file_1_jg11125";
dmelr6.33_1	AUGUSTUS	intron	19473968	19474527	.	+	.	transcript_id "file_1_file_1_jg11125.t4"; gene_id "file_1_file_1_jg11125";
dmelr6.33_1	AUGUSTUS	CDS	19474528	19474641	1	+	1	transcript_id "file_1_file_1_jg11125.t4"; gene_id "file_1_file_1_jg11125";
dmelr6.33_1	AUGUSTUS	exon	19474528	19474641	.	+	.	transcript_id "file_1_file_1_jg11125.t4"; gene_id "file_1_file_1_jg11125";
dmelr6.33_1	AUGUSTUS	intron	19474642	19477615	.	+	.	transcript_id "file_1_file_1_jg11125.t4"; gene_id "file_1_file_1_jg11125";
dmelr6.33_1	AUGUSTUS	CDS	19477616	19477704	1	+	1	transcript_id "file_1_file_1_jg11125.t4"; gene_id "file_1_file_1_jg11125";
dmelr6.33_1	AUGUSTUS	exon	19477616	19477704	.	+	.	transcript_id "file_1_file_1_jg11125.t4"; gene_id "file_1_file_1_jg11125";
dmelr6.33_1	AUGUSTUS	intron	19477705	19478741	.	+	.	transcript_id "file_1_file_1_jg11125.t4"; gene_id "file_1_file_1_jg11125";
dmelr6.33_1	AUGUSTUS	CDS	19478742	19478865	1	+	2	transcript_id "file_1_file_1_jg11125.t4"; gene_id "file_1_file_1_jg11125";
dmelr6.33_1	AUGUSTUS	exon	19478742	19478865	.	+	.	transcript_id "file_1_file_1_jg11125.t4"; gene_id "file_1_file_1_jg11125";
dmelr6.33_1	AUGUSTUS	intron	19478866	19482951	.	+	.	transcript_id "file_1_file_1_jg11125.t4"; gene_id "file_1_file_1_jg11125";
dmelr6.33_1	AUGUSTUS	CDS	19482952	19483101	1	+	1	transcript_id "file_1_file_1_jg11125.t4"; gene_id "file_1_file_1_jg11125";
dmelr6.33_1	AUGUSTUS	exon	19482952	19483101	.	+	.	transcript_id "file_1_file_1_jg11125.t4"; gene_id "file_1_file_1_jg11125";
dmelr6.33_1	AUGUSTUS	intron	19483102	19483167	.	+	.	transcript_id "file_1_file_1_jg11125.t4"; gene_id "file_1_file_1_jg11125";
dmelr6.33_1	AUGUSTUS	CDS	19483168	19483286	1	+	1	transcript_id "file_1_file_1_jg11125.t4"; gene_id "file_1_file_1_jg11125";
dmelr6.33_1	AUGUSTUS	exon	19483168	19483286	.	+	.	transcript_id "file_1_file_1_jg11125.t4"; gene_id "file_1_file_1_jg11125";
dmelr6.33_1	AUGUSTUS	intron	19483287	19483348	.	+	.	transcript_id "file_1_file_1_jg11125.t4"; gene_id "file_1_file_1_jg11125";
dmelr6.33_1	AUGUSTUS	transcript	19468971	19483407	.	+	.	transcript_id "file_1_file_1_jg11125.t4"; gene_id "file_1_file_1_jg11125"
dmelr6.33_1	AUGUSTUS	CDS	19483349	19483407	1	+	2	transcript_id "file_1_file_1_jg11125.t4"; gene_id "file_1_file_1_jg11125";
dmelr6.33_1	AUGUSTUS	exon	19483349	19483407	.	+	.	transcript_id "file_1_file_1_jg11125.t4"; gene_id "file_1_file_1_jg11125";
dmelr6.33_1	AUGUSTUS	stop_codon	19483405	19483407	.	+	0	transcript_id "file_1_file_1_jg11125.t4"; gene_id "file_1_file_1_jg11125";
dmelr6.33_0	AUGUSTUS	start_codon	11130865	11130867	.	+	0	transcript_id "file_1_file_1_jg5313.t1"; gene_id "file_1_file_1_jg5313";
dmelr6.33_0	AUGUSTUS	CDS	11130865	11131203	1	+	0	transcript_id "file_1_file_1_jg5313.t1"; gene_id "file_1_file_1_jg5313";
dmelr6.33_0	AUGUSTUS	exon	11130865	11131203	.	+	.	transcript_id "file_1_file_1_jg5313.t1"; gene_id "file_1_file_1_jg5313";
dmelr6.33_0	AUGUSTUS	intron	11131204	11131263	.	+	.	transcript_id "file_1_file_1_jg5313.t1"; gene_id "file_1_file_1_jg5313";
dmelr6.33_0	AUGUSTUS	CDS	11131264	11131621	1	+	0	transcript_id "file_1_file_1_jg5313.t1"; gene_id "file_1_file_1_jg5313";
dmelr6.33_0	AUGUSTUS	exon	11131264	11131621	.	+	.	transcript_id "file_1_file_1_jg5313.t1"; gene_id "file_1_file_1_jg5313";
dmelr6.33_0	AUGUSTUS	intron	11131622	11131674	.	+	.	transcript_id "file_1_file_1_jg5313.t1"; gene_id "file_1_file_1_jg5313";
dmelr6.33_0	AUGUSTUS	CDS	11131675	11131762	1	+	2	transcript_id "file_1_file_1_jg5313.t1"; gene_id "file_1_file_1_jg5313";
dmelr6.33_0	AUGUSTUS	exon	11131675	11131762	.	+	.	transcript_id "file_1_file_1_jg5313.t1"; gene_id "file_1_file_1_jg5313";
dmelr6.33_0	AUGUSTUS	intron	11131763	11131886	.	+	.	transcript_id "file_1_file_1_jg5313.t1"; gene_id "file_1_file_1_jg5313";
dmelr6.33_0	AUGUSTUS	CDS	11131887	11132056	1	+	1	transcript_id "file_1_file_1_jg5313.t1"; gene_id "file_1_file_1_jg5313";
dmelr6.33_0	AUGUSTUS	exon	11131887	11132056	.	+	.	transcript_id "file_1_file_1_jg5313.t1"; gene_id "file_1_file_1_jg5313";
dmelr6.33_0	AUGUSTUS	intron	11132057	11132121	.	+	.	transcript_id "file_1_file_1_jg5313.t1"; gene_id "file_1_file_1_jg5313";
dmelr6.33_0	AUGUSTUS	CDS	11132122	11132370	1	+	2	transcript_id "file_1_file_1_jg5313.t1"; gene_id "file_1_file_1_jg5313";
dmelr6.33_0	AUGUSTUS	exon	11132122	11132370	.	+	.	transcript_id "file_1_file_1_jg5313.t1"; gene_id "file_1_file_1_jg5313";
dmelr6.33_0	AUGUSTUS	intron	11132371	11132452	.	+	.	transcript_id "file_1_file_1_jg5313.t1"; gene_id "file_1_file_1_jg5313";
dmelr6.33_0	AUGUSTUS	transcript	11130865	11135487	.	+	.	transcript_id "file_1_file_1_jg5313.t1"; gene_id "file_1_file_1_jg5313"
dmelr6.33_0	AUGUSTUS	gene	11130865	11135487	.	+	.	jg5313
dmelr6.33_0	AUGUSTUS	CDS	11132453	11135487	1	+	2	transcript_id "file_1_file_1_jg5313.t1"; gene_id "file_1_file_1_jg5313";
dmelr6.33_0	AUGUSTUS	exon	11132453	11135487	.	+	.	transcript_id "file_1_file_1_jg5313.t1"; gene_id "file_1_file_1_jg5313";
dmelr6.33_0	AUGUSTUS	stop_codon	11135485	11135487	.	+	0	transcript_id "file_1_file_1_jg5313.t1"; gene_id "file_1_file_1_jg5313";
dmelr6.33_2	AUGUSTUS	stop_codon	15524332	15524334	.	-	0	transcript_id "file_1_file_1_jg13871.t1"; gene_id "file_1_file_1_jg13871";
dmelr6.33_2	AUGUSTUS	CDS	15524332	15525149	1	-	2	transcript_id "file_1_file_1_jg13871.t1"; gene_id "file_1_file_1_jg13871";
dmelr6.33_2	AUGUSTUS	exon	15524332	15525149	.	-	.	transcript_id "file_1_file_1_jg13871.t1"; gene_id "file_1_file_1_jg13871";
dmelr6.33_2	AUGUSTUS	intron	15525150	15525207	.	-	.	transcript_id "file_1_file_1_jg13871.t1"; gene_id "file_1_file_1_jg13871";
dmelr6.33_2	AUGUSTUS	transcript	15524332	15525223	.	-	.	transcript_id "file_1_file_1_jg13871.t1"; gene_id "file_1_file_1_jg13871"
dmelr6.33_2	AUGUSTUS	gene	15524332	15525223	.	-	.	jg13871
dmelr6.33_2	AUGUSTUS	CDS	15525208	15525223	1	-	0	transcript_id "file_1_file_1_jg13871.t1"; gene_id "file_1_file_1_jg13871";
dmelr6.33_2	AUGUSTUS	exon	15525208	15525223	.	-	.	transcript_id "file_1_file_1_jg13871.t1"; gene_id "file_1_file_1_jg13871";
dmelr6.33_2	AUGUSTUS	start_codon	15525221	15525223	.	-	0	transcript_id "file_1_file_1_jg13871.t1"; gene_id "file_1_file_1_jg13871";
dmelr6.33_3	AUGUSTUS	start_codon	16349511	16349513	.	+	0	transcript_id "file_1_file_1_jg1825.t1"; gene_id "file_1_file_1_jg1825";
dmelr6.33_3	AUGUSTUS	CDS	16349511	16349598	1	+	0	transcript_id "file_1_file_1_jg1825.t1"; gene_id "file_1_file_1_jg1825";
dmelr6.33_3	AUGUSTUS	exon	16349511	16349598	.	+	.	transcript_id "file_1_file_1_jg1825.t1"; gene_id "file_1_file_1_jg1825";
dmelr6.33_3	AUGUSTUS	intron	16349599	16349674	.	+	.	transcript_id "file_1_file_1_jg1825.t1"; gene_id "file_1_file_1_jg1825";
dmelr6.33_3	AUGUSTUS	CDS	16349675	16349799	1	+	2	transcript_id "file_1_file_1_jg1825.t1"; gene_id "file_1_file_1_jg1825";
dmelr6.33_3	AUGUSTUS	exon	16349675	16349799	.	+	.	transcript_id "file_1_file_1_jg1825.t1"; gene_id "file_1_file_1_jg1825";
dmelr6.33_3	AUGUSTUS	intron	16349800	16349885	.	+	.	transcript_id "file_1_file_1_jg1825.t1"; gene_id "file_1_file_1_jg1825";
dmelr6.33_3	AUGUSTUS	CDS	16349886	16350027	1	+	0	transcript_id "file_1_file_1_jg1825.t1"; gene_id "file_1_file_1_jg1825";
dmelr6.33_3	AUGUSTUS	exon	16349886	16350027	.	+	.	transcript_id "file_1_file_1_jg1825.t1"; gene_id "file_1_file_1_jg1825";
dmelr6.33_3	AUGUSTUS	intron	16350028	16350416	.	+	.	transcript_id "file_1_file_1_jg1825.t1"; gene_id "file_1_file_1_jg1825";
dmelr6.33_3	AUGUSTUS	transcript	16349511	16350583	.	+	.	transcript_id "file_1_file_1_jg1825.t1"; gene_id "file_1_file_1_jg1825"
dmelr6.33_3	AUGUSTUS	gene	16349511	16350583	.	+	.	jg1825
dmelr6.33_3	AUGUSTUS	CDS	16350417	16350583	1	+	2	transcript_id "file_1_file_1_jg1825.t1"; gene_id "file_1_file_1_jg1825";
dmelr6.33_3	AUGUSTUS	exon	16350417	16350583	.	+	.	transcript_id "file_1_file_1_jg1825.t1"; gene_id "file_1_file_1_jg1825";
dmelr6.33_3	AUGUSTUS	stop_codon	16350581	16350583	.	+	0	transcript_id "file_1_file_1_jg1825.t1"; gene_id "file_1_file_1_jg1825";
dmelr6.33_1	AUGUSTUS	stop_codon	20288864	20288866	.	-	0	transcript_id "file_1_file_1_jg11193.t1"; gene_id "file_1_file_1_jg11193";
dmelr6.33_1	AUGUSTUS	CDS	20288864	20289604	1	-	0	transcript_id "file_1_file_1_jg11193.t1"; gene_id "file_1_file_1_jg11193";
dmelr6.33_1	AUGUSTUS	exon	20288864	20289604	.	-	.	transcript_id "file_1_file_1_jg11193.t1"; gene_id "file_1_file_1_jg11193";
dmelr6.33_1	AUGUSTUS	transcript	20288864	20289604	.	-	.	transcript_id "file_1_file_1_jg11193.t1"; gene_id "file_1_file_1_jg11193"
dmelr6.33_1	AUGUSTUS	gene	20288864	20289604	.	-	.	jg11193
dmelr6.33_1	AUGUSTUS	start_codon	20289602	20289604	.	-	0	transcript_id "file_1_file_1_jg11193.t1"; gene_id "file_1_file_1_jg11193";
dmelr6.33_5	AUGUSTUS	start_codon	6591584	6591586	.	+	0	transcript_id "file_1_file_1_jg7288.t1"; gene_id "file_1_file_1_jg7288";
dmelr6.33_5	AUGUSTUS	CDS	6591584	6591763	1	+	0	transcript_id "file_1_file_1_jg7288.t1"; gene_id "file_1_file_1_jg7288";
dmelr6.33_5	AUGUSTUS	exon	6591584	6591763	.	+	.	transcript_id "file_1_file_1_jg7288.t1"; gene_id "file_1_file_1_jg7288";
dmelr6.33_5	AUGUSTUS	intron	6591764	6593360	.	+	.	transcript_id "file_1_file_1_jg7288.t1"; gene_id "file_1_file_1_jg7288";
dmelr6.33_5	AUGUSTUS	CDS	6593361	6593947	1	+	0	transcript_id "file_1_file_1_jg7288.t1"; gene_id "file_1_file_1_jg7288";
dmelr6.33_5	AUGUSTUS	exon	6593361	6593947	.	+	.	transcript_id "file_1_file_1_jg7288.t1"; gene_id "file_1_file_1_jg7288";
dmelr6.33_5	AUGUSTUS	intron	6593948	6594088	.	+	.	transcript_id "file_1_file_1_jg7288.t1"; gene_id "file_1_file_1_jg7288";
dmelr6.33_5	AUGUSTUS	CDS	6594089	6594313	1	+	1	transcript_id "file_1_file_1_jg7288.t1"; gene_id "file_1_file_1_jg7288";
dmelr6.33_5	AUGUSTUS	exon	6594089	6594313	.	+	.	transcript_id "file_1_file_1_jg7288.t1"; gene_id "file_1_file_1_jg7288";
dmelr6.33_5	AUGUSTUS	intron	6594314	6594383	.	+	.	transcript_id "file_1_file_1_jg7288.t1"; gene_id "file_1_file_1_jg7288";
dmelr6.33_5	AUGUSTUS	CDS	6594384	6594485	1	+	1	transcript_id "file_1_file_1_jg7288.t1"; gene_id "file_1_file_1_jg7288";
dmelr6.33_5	AUGUSTUS	exon	6594384	6594485	.	+	.	transcript_id "file_1_file_1_jg7288.t1"; gene_id "file_1_file_1_jg7288";
dmelr6.33_5	AUGUSTUS	intron	6594486	6594564	.	+	.	transcript_id "file_1_file_1_jg7288.t1"; gene_id "file_1_file_1_jg7288";
dmelr6.33_5	AUGUSTUS	CDS	6594565	6595241	1	+	1	transcript_id "file_1_file_1_jg7288.t1"; gene_id "file_1_file_1_jg7288";
dmelr6.33_5	AUGUSTUS	exon	6594565	6595241	.	+	.	transcript_id "file_1_file_1_jg7288.t1"; gene_id "file_1_file_1_jg7288";
dmelr6.33_5	AUGUSTUS	intron	6595242	6595313	.	+	.	transcript_id "file_1_file_1_jg7288.t1"; gene_id "file_1_file_1_jg7288";
dmelr6.33_5	AUGUSTUS	CDS	6595314	6595471	1	+	2	transcript_id "file_1_file_1_jg7288.t1"; gene_id "file_1_file_1_jg7288";
dmelr6.33_5	AUGUSTUS	exon	6595314	6595471	.	+	.	transcript_id "file_1_file_1_jg7288.t1"; gene_id "file_1_file_1_jg7288";
dmelr6.33_5	AUGUSTUS	intron	6595472	6595538	.	+	.	transcript_id "file_1_file_1_jg7288.t1"; gene_id "file_1_file_1_jg7288";
dmelr6.33_5	AUGUSTUS	transcript	6591584	6595667	.	+	.	transcript_id "file_1_file_1_jg7288.t1"; gene_id "file_1_file_1_jg7288"
dmelr6.33_5	AUGUSTUS	gene	6591584	6595667	.	+	.	jg7288
dmelr6.33_5	AUGUSTUS	CDS	6595539	6595667	1	+	0	transcript_id "file_1_file_1_jg7288.t1"; gene_id "file_1_file_1_jg7288";
dmelr6.33_5	AUGUSTUS	exon	6595539	6595667	.	+	.	transcript_id "file_1_file_1_jg7288.t1"; gene_id "file_1_file_1_jg7288";
dmelr6.33_5	AUGUSTUS	stop_codon	6595665	6595667	.	+	0	transcript_id "file_1_file_1_jg7288.t1"; gene_id "file_1_file_1_jg7288";
dmelr6.33_3	AUGUSTUS	stop_codon	8774613	8774615	.	-	0	transcript_id "file_1_file_1_jg838.t1"; gene_id "file_1_file_1_jg838";
dmelr6.33_3	AUGUSTUS	CDS	8774613	8774906	1	-	0	transcript_id "file_1_file_1_jg838.t1"; gene_id "file_1_file_1_jg838";
dmelr6.33_3	AUGUSTUS	exon	8774613	8774906	.	-	.	transcript_id "file_1_file_1_jg838.t1"; gene_id "file_1_file_1_jg838";
dmelr6.33_3	AUGUSTUS	intron	8774907	8774970	.	-	.	transcript_id "file_1_file_1_jg838.t1"; gene_id "file_1_file_1_jg838";
dmelr6.33_3	AUGUSTUS	CDS	8774971	8775114	1	-	0	transcript_id "file_1_file_1_jg838.t1"; gene_id "file_1_file_1_jg838";
dmelr6.33_3	AUGUSTUS	exon	8774971	8775114	.	-	.	transcript_id "file_1_file_1_jg838.t1"; gene_id "file_1_file_1_jg838";
dmelr6.33_3	AUGUSTUS	intron	8775115	8775182	.	-	.	transcript_id "file_1_file_1_jg838.t1"; gene_id "file_1_file_1_jg838";
dmelr6.33_3	AUGUSTUS	CDS	8775183	8775260	1	-	0	transcript_id "file_1_file_1_jg838.t1"; gene_id "file_1_file_1_jg838";
dmelr6.33_3	AUGUSTUS	exon	8775183	8775260	.	-	.	transcript_id "file_1_file_1_jg838.t1"; gene_id "file_1_file_1_jg838";
dmelr6.33_3	AUGUSTUS	intron	8775261	8775317	.	-	.	transcript_id "file_1_file_1_jg838.t1"; gene_id "file_1_file_1_jg838";
dmelr6.33_3	AUGUSTUS	CDS	8775318	8777941	1	-	2	transcript_id "file_1_file_1_jg838.t1"; gene_id "file_1_file_1_jg838";
dmelr6.33_3	AUGUSTUS	exon	8775318	8777941	.	-	.	transcript_id "file_1_file_1_jg838.t1"; gene_id "file_1_file_1_jg838";
dmelr6.33_3	AUGUSTUS	intron	8777942	8779250	.	-	.	transcript_id "file_1_file_1_jg838.t1"; gene_id "file_1_file_1_jg838";
dmelr6.33_3	AUGUSTUS	transcript	8774613	8779836	.	-	.	transcript_id "file_1_file_1_jg838.t1"; gene_id "file_1_file_1_jg838"
dmelr6.33_3	AUGUSTUS	gene	8774613	8779836	.	-	.	jg838
dmelr6.33_3	AUGUSTUS	CDS	8779251	8779836	1	-	0	transcript_id "file_1_file_1_jg838.t1"; gene_id "file_1_file_1_jg838";
dmelr6.33_3	AUGUSTUS	exon	8779251	8779836	.	-	.	transcript_id "file_1_file_1_jg838.t1"; gene_id "file_1_file_1_jg838";
dmelr6.33_3	AUGUSTUS	start_codon	8779834	8779836	.	-	0	transcript_id "file_1_file_1_jg838.t1"; gene_id "file_1_file_1_jg838";
dmelr6.33_2	AUGUSTUS	stop_codon	3322926	3322928	.	-	0	transcript_id "file_1_file_1_jg12480.t1"; gene_id "file_1_file_1_jg12480";
dmelr6.33_2	AUGUSTUS	CDS	3322926	3324636	1	-	1	transcript_id "file_1_file_1_jg12480.t1"; gene_id "file_1_file_1_jg12480";
dmelr6.33_2	AUGUSTUS	exon	3322926	3324636	.	-	.	transcript_id "file_1_file_1_jg12480.t1"; gene_id "file_1_file_1_jg12480";
dmelr6.33_2	AUGUSTUS	intron	3324637	3324699	.	-	.	transcript_id "file_1_file_1_jg12480.t1"; gene_id "file_1_file_1_jg12480";
dmelr6.33_2	AUGUSTUS	transcript	3322926	3325637	.	-	.	transcript_id "file_1_file_1_jg12480.t1"; gene_id "file_1_file_1_jg12480"
dmelr6.33_2	AUGUSTUS	gene	3322926	3325637	.	-	.	jg12480
dmelr6.33_2	AUGUSTUS	CDS	3324700	3325637	1	-	0	transcript_id "file_1_file_1_jg12480.t1"; gene_id "file_1_file_1_jg12480";
dmelr6.33_2	AUGUSTUS	exon	3324700	3325637	.	-	.	transcript_id "file_1_file_1_jg12480.t1"; gene_id "file_1_file_1_jg12480";
dmelr6.33_2	AUGUSTUS	start_codon	3325635	3325637	.	-	0	transcript_id "file_1_file_1_jg12480.t1"; gene_id "file_1_file_1_jg12480";
dmelr6.33_5	AUGUSTUS	start_codon	18731991	18731993	.	+	0	transcript_id "file_1_file_1_jg8658.t1"; gene_id "file_1_file_1_jg8658";
dmelr6.33_5	AUGUSTUS	CDS	18731991	18732106	0.5	+	0	transcript_id "file_1_file_1_jg8658.t1"; gene_id "file_1_file_1_jg8658";
dmelr6.33_5	AUGUSTUS	exon	18731991	18732106	.	+	.	transcript_id "file_1_file_1_jg8658.t1"; gene_id "file_1_file_1_jg8658";
dmelr6.33_5	AUGUSTUS	intron	18732107	18735592	.	+	.	transcript_id "file_1_file_1_jg8658.t1"; gene_id "file_1_file_1_jg8658";
dmelr6.33_5	AUGUSTUS	transcript	18731991	18735824	.	+	.	transcript_id "file_1_file_1_jg8658.t1"; gene_id "file_1_file_1_jg8658"
dmelr6.33_5	AUGUSTUS	gene	18731991	18735824	.	+	.	jg8658
dmelr6.33_5	AUGUSTUS	CDS	18735593	18735824	0.4	+	1	transcript_id "file_1_file_1_jg8658.t1"; gene_id "file_1_file_1_jg8658";
dmelr6.33_5	AUGUSTUS	exon	18735593	18735824	.	+	.	transcript_id "file_1_file_1_jg8658.t1"; gene_id "file_1_file_1_jg8658";
dmelr6.33_5	AUGUSTUS	stop_codon	18735822	18735824	.	+	0	transcript_id "file_1_file_1_jg8658.t1"; gene_id "file_1_file_1_jg8658";
dmelr6.33_3	AUGUSTUS	stop_codon	23952290	23952292	.	-	0	transcript_id "file_1_file_1_jg2757.t1"; gene_id "file_1_file_1_jg2757";
dmelr6.33_3	AUGUSTUS	CDS	23952290	23953378	1	-	0	transcript_id "file_1_file_1_jg2757.t1"; gene_id "file_1_file_1_jg2757";
dmelr6.33_3	AUGUSTUS	exon	23952290	23953378	.	-	.	transcript_id "file_1_file_1_jg2757.t1"; gene_id "file_1_file_1_jg2757";
dmelr6.33_3	AUGUSTUS	intron	23953379	23953445	.	-	.	transcript_id "file_1_file_1_jg2757.t1"; gene_id "file_1_file_1_jg2757";
dmelr6.33_3	AUGUSTUS	CDS	23953446	23955305	1	-	0	transcript_id "file_1_file_1_jg2757.t1"; gene_id "file_1_file_1_jg2757";
dmelr6.33_3	AUGUSTUS	exon	23953446	23955305	.	-	.	transcript_id "file_1_file_1_jg2757.t1"; gene_id "file_1_file_1_jg2757";
dmelr6.33_3	AUGUSTUS	intron	23955306	23955705	.	-	.	transcript_id "file_1_file_1_jg2757.t1"; gene_id "file_1_file_1_jg2757";
dmelr6.33_3	AUGUSTUS	CDS	23955706	23956768	1	-	1	transcript_id "file_1_file_1_jg2757.t1"; gene_id "file_1_file_1_jg2757";
dmelr6.33_3	AUGUSTUS	exon	23955706	23956768	.	-	.	transcript_id "file_1_file_1_jg2757.t1"; gene_id "file_1_file_1_jg2757";
dmelr6.33_3	AUGUSTUS	intron	23956769	23956825	.	-	.	transcript_id "file_1_file_1_jg2757.t1"; gene_id "file_1_file_1_jg2757";
dmelr6.33_3	AUGUSTUS	CDS	23956826	23956997	1	-	2	transcript_id "file_1_file_1_jg2757.t1"; gene_id "file_1_file_1_jg2757";
dmelr6.33_3	AUGUSTUS	exon	23956826	23956997	.	-	.	transcript_id "file_1_file_1_jg2757.t1"; gene_id "file_1_file_1_jg2757";
dmelr6.33_3	AUGUSTUS	intron	23956998	23957145	.	-	.	transcript_id "file_1_file_1_jg2757.t1"; gene_id "file_1_file_1_jg2757";
dmelr6.33_3	AUGUSTUS	CDS	23957146	23958063	1	-	2	transcript_id "file_1_file_1_jg2757.t1"; gene_id "file_1_file_1_jg2757";
dmelr6.33_3	AUGUSTUS	exon	23957146	23958063	.	-	.	transcript_id "file_1_file_1_jg2757.t1"; gene_id "file_1_file_1_jg2757";
dmelr6.33_3	AUGUSTUS	intron	23958064	23958242	.	-	.	transcript_id "file_1_file_1_jg2757.t1"; gene_id "file_1_file_1_jg2757";
dmelr6.33_3	AUGUSTUS	transcript	23952290	23958285	.	-	.	transcript_id "file_1_file_1_jg2757.t1"; gene_id "file_1_file_1_jg2757"
dmelr6.33_3	AUGUSTUS	gene	23952290	23958285	.	-	.	jg2757
dmelr6.33_3	AUGUSTUS	CDS	23958243	23958285	1	-	0	transcript_id "file_1_file_1_jg2757.t1"; gene_id "file_1_file_1_jg2757";
dmelr6.33_3	AUGUSTUS	exon	23958243	23958285	.	-	.	transcript_id "file_1_file_1_jg2757.t1"; gene_id "file_1_file_1_jg2757";
dmelr6.33_3	AUGUSTUS	start_codon	23958283	23958285	.	-	0	transcript_id "file_1_file_1_jg2757.t1"; gene_id "file_1_file_1_jg2757";
dmelr6.33_3	AUGUSTUS	start_codon	13072499	13072501	.	+	0	transcript_id "file_1_file_1_jg1428.t1"; gene_id "file_1_file_1_jg1428";
dmelr6.33_3	AUGUSTUS	CDS	13072499	13072550	1	+	0	transcript_id "file_1_file_1_jg1428.t1"; gene_id "file_1_file_1_jg1428";
dmelr6.33_3	AUGUSTUS	exon	13072499	13072550	.	+	.	transcript_id "file_1_file_1_jg1428.t1"; gene_id "file_1_file_1_jg1428";
dmelr6.33_3	AUGUSTUS	intron	13072551	13072661	.	+	.	transcript_id "file_1_file_1_jg1428.t1"; gene_id "file_1_file_1_jg1428";
dmelr6.33_3	AUGUSTUS	CDS	13072662	13072856	1	+	2	transcript_id "file_1_file_1_jg1428.t1"; gene_id "file_1_file_1_jg1428";
dmelr6.33_3	AUGUSTUS	exon	13072662	13072856	.	+	.	transcript_id "file_1_file_1_jg1428.t1"; gene_id "file_1_file_1_jg1428";
dmelr6.33_3	AUGUSTUS	intron	13072857	13074079	.	+	.	transcript_id "file_1_file_1_jg1428.t1"; gene_id "file_1_file_1_jg1428";
dmelr6.33_3	AUGUSTUS	CDS	13074080	13074249	1	+	2	transcript_id "file_1_file_1_jg1428.t1"; gene_id "file_1_file_1_jg1428";
dmelr6.33_3	AUGUSTUS	exon	13074080	13074249	.	+	.	transcript_id "file_1_file_1_jg1428.t1"; gene_id "file_1_file_1_jg1428";
dmelr6.33_3	AUGUSTUS	intron	13074250	13074570	.	+	.	transcript_id "file_1_file_1_jg1428.t1"; gene_id "file_1_file_1_jg1428";
dmelr6.33_3	AUGUSTUS	CDS	13074571	13074672	1	+	0	transcript_id "file_1_file_1_jg1428.t1"; gene_id "file_1_file_1_jg1428";
dmelr6.33_3	AUGUSTUS	exon	13074571	13074672	.	+	.	transcript_id "file_1_file_1_jg1428.t1"; gene_id "file_1_file_1_jg1428";
dmelr6.33_3	AUGUSTUS	intron	13074673	13074812	.	+	.	transcript_id "file_1_file_1_jg1428.t1"; gene_id "file_1_file_1_jg1428";
dmelr6.33_3	AUGUSTUS	CDS	13074813	13075004	1	+	0	transcript_id "file_1_file_1_jg1428.t1"; gene_id "file_1_file_1_jg1428";
dmelr6.33_3	AUGUSTUS	exon	13074813	13075004	.	+	.	transcript_id "file_1_file_1_jg1428.t1"; gene_id "file_1_file_1_jg1428";
dmelr6.33_3	AUGUSTUS	intron	13075005	13075076	.	+	.	transcript_id "file_1_file_1_jg1428.t1"; gene_id "file_1_file_1_jg1428";
dmelr6.33_3	AUGUSTUS	CDS	13075077	13075276	1	+	0	transcript_id "file_1_file_1_jg1428.t1"; gene_id "file_1_file_1_jg1428";
dmelr6.33_3	AUGUSTUS	exon	13075077	13075276	.	+	.	transcript_id "file_1_file_1_jg1428.t1"; gene_id "file_1_file_1_jg1428";
dmelr6.33_3	AUGUSTUS	intron	13075277	13076198	.	+	.	transcript_id "file_1_file_1_jg1428.t1"; gene_id "file_1_file_1_jg1428";
dmelr6.33_3	AUGUSTUS	CDS	13076199	13076305	1	+	1	transcript_id "file_1_file_1_jg1428.t1"; gene_id "file_1_file_1_jg1428";
dmelr6.33_3	AUGUSTUS	exon	13076199	13076305	.	+	.	transcript_id "file_1_file_1_jg1428.t1"; gene_id "file_1_file_1_jg1428";
dmelr6.33_3	AUGUSTUS	intron	13076306	13076393	.	+	.	transcript_id "file_1_file_1_jg1428.t1"; gene_id "file_1_file_1_jg1428";
dmelr6.33_3	AUGUSTUS	transcript	13072499	13077466	.	+	.	transcript_id "file_1_file_1_jg1428.t1"; gene_id "file_1_file_1_jg1428"
dmelr6.33_3	AUGUSTUS	gene	13072499	13077466	.	+	.	jg1428
dmelr6.33_3	AUGUSTUS	CDS	13076394	13077466	1	+	2	transcript_id "file_1_file_1_jg1428.t1"; gene_id "file_1_file_1_jg1428";
dmelr6.33_3	AUGUSTUS	exon	13076394	13077466	.	+	.	transcript_id "file_1_file_1_jg1428.t1"; gene_id "file_1_file_1_jg1428";
dmelr6.33_3	AUGUSTUS	stop_codon	13077464	13077466	.	+	0	transcript_id "file_1_file_1_jg1428.t1"; gene_id "file_1_file_1_jg1428";
dmelr6.33_1	AUGUSTUS	stop_codon	12146702	12146704	.	-	0	transcript_id "file_1_file_1_jg10066.t1"; gene_id "file_1_file_1_jg10066";
dmelr6.33_1	AUGUSTUS	CDS	12146702	12147196	1	-	0	transcript_id "file_1_file_1_jg10066.t1"; gene_id "file_1_file_1_jg10066";
dmelr6.33_1	AUGUSTUS	exon	12146702	12147196	.	-	.	transcript_id "file_1_file_1_jg10066.t1"; gene_id "file_1_file_1_jg10066";
dmelr6.33_1	AUGUSTUS	intron	12147197	12147334	.	-	.	transcript_id "file_1_file_1_jg10066.t1"; gene_id "file_1_file_1_jg10066";
dmelr6.33_1	AUGUSTUS	CDS	12147335	12149310	1	-	2	transcript_id "file_1_file_1_jg10066.t1"; gene_id "file_1_file_1_jg10066";
dmelr6.33_1	AUGUSTUS	exon	12147335	12149310	.	-	.	transcript_id "file_1_file_1_jg10066.t1"; gene_id "file_1_file_1_jg10066";
dmelr6.33_1	AUGUSTUS	intron	12149311	12149372	.	-	.	transcript_id "file_1_file_1_jg10066.t1"; gene_id "file_1_file_1_jg10066";
dmelr6.33_1	AUGUSTUS	CDS	12149373	12149528	1	-	2	transcript_id "file_1_file_1_jg10066.t1"; gene_id "file_1_file_1_jg10066";
dmelr6.33_1	AUGUSTUS	exon	12149373	12149528	.	-	.	transcript_id "file_1_file_1_jg10066.t1"; gene_id "file_1_file_1_jg10066";
dmelr6.33_1	AUGUSTUS	intron	12149529	12149589	.	-	.	transcript_id "file_1_file_1_jg10066.t1"; gene_id "file_1_file_1_jg10066";
dmelr6.33_1	AUGUSTUS	transcript	12146702	12149977	.	-	.	transcript_id "file_1_file_1_jg10066.t1"; gene_id "file_1_file_1_jg10066"
dmelr6.33_1	AUGUSTUS	gene	12146702	12149977	.	-	.	jg10066
dmelr6.33_1	AUGUSTUS	CDS	12149590	12149977	1	-	0	transcript_id "file_1_file_1_jg10066.t1"; gene_id "file_1_file_1_jg10066";
dmelr6.33_1	AUGUSTUS	exon	12149590	12149977	.	-	.	transcript_id "file_1_file_1_jg10066.t1"; gene_id "file_1_file_1_jg10066";
dmelr6.33_1	AUGUSTUS	start_codon	12149975	12149977	.	-	0	transcript_id "file_1_file_1_jg10066.t1"; gene_id "file_1_file_1_jg10066";
dmelr6.33_0	AUGUSTUS	stop_codon	7132694	7132696	.	-	0	transcript_id "file_1_file_1_jg4725.t1"; gene_id "file_1_file_1_jg4725";
dmelr6.33_0	AUGUSTUS	CDS	7132694	7133395	0.98	-	0	transcript_id "file_1_file_1_jg4725.t1"; gene_id "file_1_file_1_jg4725";
dmelr6.33_0	AUGUSTUS	exon	7132694	7133395	.	-	.	transcript_id "file_1_file_1_jg4725.t1"; gene_id "file_1_file_1_jg4725";
dmelr6.33_0	AUGUSTUS	transcript	7132694	7133395	.	-	.	transcript_id "file_1_file_1_jg4725.t1"; gene_id "file_1_file_1_jg4725"
dmelr6.33_0	AUGUSTUS	gene	7132694	7133395	.	-	.	jg4725
dmelr6.33_0	AUGUSTUS	start_codon	7133393	7133395	.	-	0	transcript_id "file_1_file_1_jg4725.t1"; gene_id "file_1_file_1_jg4725";
dmelr6.33_0	AUGUSTUS	start_codon	102459	102461	.	+	0	transcript_id "file_1_file_1_jg3814.t2"; gene_id "file_1_file_1_jg3814";
dmelr6.33_0	AUGUSTUS	CDS	102459	102906	1	+	0	transcript_id "file_1_file_1_jg3814.t2"; gene_id "file_1_file_1_jg3814";
dmelr6.33_0	AUGUSTUS	exon	102459	102906	.	+	.	transcript_id "file_1_file_1_jg3814.t2"; gene_id "file_1_file_1_jg3814";
dmelr6.33_0	AUGUSTUS	intron	102907	103005	.	+	.	transcript_id "file_1_file_1_jg3814.t2"; gene_id "file_1_file_1_jg3814";
dmelr6.33_0	AUGUSTUS	CDS	103006	103434	1	+	2	transcript_id "file_1_file_1_jg3814.t2"; gene_id "file_1_file_1_jg3814";
dmelr6.33_0	AUGUSTUS	exon	103006	103434	.	+	.	transcript_id "file_1_file_1_jg3814.t2"; gene_id "file_1_file_1_jg3814";
dmelr6.33_0	AUGUSTUS	intron	103435	103877	.	+	.	transcript_id "file_1_file_1_jg3814.t2"; gene_id "file_1_file_1_jg3814";
dmelr6.33_0	AUGUSTUS	transcript	102459	103936	.	+	.	transcript_id "file_1_file_1_jg3814.t2"; gene_id "file_1_file_1_jg3814"
dmelr6.33_0	AUGUSTUS	gene	102459	103936	.	+	.	jg3814
dmelr6.33_0	AUGUSTUS	CDS	103878	103936	1	+	2	transcript_id "file_1_file_1_jg3814.t2"; gene_id "file_1_file_1_jg3814";
dmelr6.33_0	AUGUSTUS	exon	103878	103936	.	+	.	transcript_id "file_1_file_1_jg3814.t2"; gene_id "file_1_file_1_jg3814";
dmelr6.33_0	AUGUSTUS	stop_codon	103934	103936	.	+	0	transcript_id "file_1_file_1_jg3814.t2"; gene_id "file_1_file_1_jg3814";
dmelr6.33_0	AUGUSTUS	stop_codon	10855187	10855189	.	-	0	transcript_id "file_1_file_1_jg5265.t1"; gene_id "file_1_file_1_jg5265";
dmelr6.33_0	AUGUSTUS	CDS	10855187	10855457	1	-	1	transcript_id "file_1_file_1_jg5265.t1"; gene_id "file_1_file_1_jg5265";
dmelr6.33_0	AUGUSTUS	exon	10855187	10855457	.	-	.	transcript_id "file_1_file_1_jg5265.t1"; gene_id "file_1_file_1_jg5265";
dmelr6.33_0	AUGUSTUS	intron	10855458	10855654	.	-	.	transcript_id "file_1_file_1_jg5265.t1"; gene_id "file_1_file_1_jg5265";
dmelr6.33_0	AUGUSTUS	CDS	10855655	10856098	1	-	1	transcript_id "file_1_file_1_jg5265.t1"; gene_id "file_1_file_1_jg5265";
dmelr6.33_0	AUGUSTUS	exon	10855655	10856098	.	-	.	transcript_id "file_1_file_1_jg5265.t1"; gene_id "file_1_file_1_jg5265";
dmelr6.33_0	AUGUSTUS	intron	10856099	10856162	.	-	.	transcript_id "file_1_file_1_jg5265.t1"; gene_id "file_1_file_1_jg5265";
dmelr6.33_0	AUGUSTUS	transcript	10855187	10856278	.	-	.	transcript_id "file_1_file_1_jg5265.t1"; gene_id "file_1_file_1_jg5265"
dmelr6.33_0	AUGUSTUS	gene	10855187	10856278	.	-	.	jg5265
dmelr6.33_0	AUGUSTUS	CDS	10856163	10856278	1	-	0	transcript_id "file_1_file_1_jg5265.t1"; gene_id "file_1_file_1_jg5265";
dmelr6.33_0	AUGUSTUS	exon	10856163	10856278	.	-	.	transcript_id "file_1_file_1_jg5265.t1"; gene_id "file_1_file_1_jg5265";
dmelr6.33_0	AUGUSTUS	start_codon	10856276	10856278	.	-	0	transcript_id "file_1_file_1_jg5265.t1"; gene_id "file_1_file_1_jg5265";
dmelr6.33_0	AUGUSTUS	start_codon	1928510	1928512	.	+	0	transcript_id "file_1_file_1_jg4033.t1"; gene_id "file_1_file_1_jg4033";
dmelr6.33_0	AUGUSTUS	CDS	1928510	1928575	1	+	0	transcript_id "file_1_file_1_jg4033.t1"; gene_id "file_1_file_1_jg4033";
dmelr6.33_0	AUGUSTUS	exon	1928510	1928575	.	+	.	transcript_id "file_1_file_1_jg4033.t1"; gene_id "file_1_file_1_jg4033";
dmelr6.33_0	AUGUSTUS	intron	1928576	1932055	.	+	.	transcript_id "file_1_file_1_jg4033.t1"; gene_id "file_1_file_1_jg4033";
dmelr6.33_0	AUGUSTUS	CDS	1932056	1932147	1	+	0	transcript_id "file_1_file_1_jg4033.t1"; gene_id "file_1_file_1_jg4033";
dmelr6.33_0	AUGUSTUS	exon	1932056	1932147	.	+	.	transcript_id "file_1_file_1_jg4033.t1"; gene_id "file_1_file_1_jg4033";
dmelr6.33_0	AUGUSTUS	intron	1932148	1933805	.	+	.	transcript_id "file_1_file_1_jg4033.t1"; gene_id "file_1_file_1_jg4033";
dmelr6.33_0	AUGUSTUS	CDS	1933806	1934049	1	+	1	transcript_id "file_1_file_1_jg4033.t1"; gene_id "file_1_file_1_jg4033";
dmelr6.33_0	AUGUSTUS	exon	1933806	1934049	.	+	.	transcript_id "file_1_file_1_jg4033.t1"; gene_id "file_1_file_1_jg4033";
dmelr6.33_0	AUGUSTUS	intron	1934050	1934118	.	+	.	transcript_id "file_1_file_1_jg4033.t1"; gene_id "file_1_file_1_jg4033";
dmelr6.33_0	AUGUSTUS	CDS	1934119	1934328	1	+	0	transcript_id "file_1_file_1_jg4033.t1"; gene_id "file_1_file_1_jg4033";
dmelr6.33_0	AUGUSTUS	exon	1934119	1934328	.	+	.	transcript_id "file_1_file_1_jg4033.t1"; gene_id "file_1_file_1_jg4033";
dmelr6.33_0	AUGUSTUS	intron	1934329	1934478	.	+	.	transcript_id "file_1_file_1_jg4033.t1"; gene_id "file_1_file_1_jg4033";
dmelr6.33_0	AUGUSTUS	CDS	1934479	1934898	1	+	0	transcript_id "file_1_file_1_jg4033.t1"; gene_id "file_1_file_1_jg4033";
dmelr6.33_0	AUGUSTUS	exon	1934479	1934898	.	+	.	transcript_id "file_1_file_1_jg4033.t1"; gene_id "file_1_file_1_jg4033";
dmelr6.33_0	AUGUSTUS	intron	1934899	1934960	.	+	.	transcript_id "file_1_file_1_jg4033.t1"; gene_id "file_1_file_1_jg4033";
dmelr6.33_0	AUGUSTUS	CDS	1934961	1935683	1	+	0	transcript_id "file_1_file_1_jg4033.t1"; gene_id "file_1_file_1_jg4033";
dmelr6.33_0	AUGUSTUS	exon	1934961	1935683	.	+	.	transcript_id "file_1_file_1_jg4033.t1"; gene_id "file_1_file_1_jg4033";
dmelr6.33_0	AUGUSTUS	intron	1935684	1935738	.	+	.	transcript_id "file_1_file_1_jg4033.t1"; gene_id "file_1_file_1_jg4033";
dmelr6.33_0	AUGUSTUS	CDS	1935739	1936991	1	+	0	transcript_id "file_1_file_1_jg4033.t1"; gene_id "file_1_file_1_jg4033";
dmelr6.33_0	AUGUSTUS	exon	1935739	1936991	.	+	.	transcript_id "file_1_file_1_jg4033.t1"; gene_id "file_1_file_1_jg4033";
dmelr6.33_0	AUGUSTUS	intron	1936992	1937053	.	+	.	transcript_id "file_1_file_1_jg4033.t1"; gene_id "file_1_file_1_jg4033";
dmelr6.33_0	AUGUSTUS	CDS	1937054	1937373	1	+	1	transcript_id "file_1_file_1_jg4033.t1"; gene_id "file_1_file_1_jg4033";
dmelr6.33_0	AUGUSTUS	exon	1937054	1937373	.	+	.	transcript_id "file_1_file_1_jg4033.t1"; gene_id "file_1_file_1_jg4033";
dmelr6.33_0	AUGUSTUS	intron	1937374	1937440	.	+	.	transcript_id "file_1_file_1_jg4033.t1"; gene_id "file_1_file_1_jg4033";
dmelr6.33_0	AUGUSTUS	CDS	1937441	1937583	1	+	2	transcript_id "file_1_file_1_jg4033.t1"; gene_id "file_1_file_1_jg4033";
dmelr6.33_0	AUGUSTUS	exon	1937441	1937583	.	+	.	transcript_id "file_1_file_1_jg4033.t1"; gene_id "file_1_file_1_jg4033";
dmelr6.33_0	AUGUSTUS	intron	1937584	1937865	.	+	.	transcript_id "file_1_file_1_jg4033.t1"; gene_id "file_1_file_1_jg4033";
dmelr6.33_0	AUGUSTUS	CDS	1937866	1937910	1	+	0	transcript_id "file_1_file_1_jg4033.t1"; gene_id "file_1_file_1_jg4033";
dmelr6.33_0	AUGUSTUS	exon	1937866	1937910	.	+	.	transcript_id "file_1_file_1_jg4033.t1"; gene_id "file_1_file_1_jg4033";
dmelr6.33_0	AUGUSTUS	intron	1937911	1938507	.	+	.	transcript_id "file_1_file_1_jg4033.t1"; gene_id "file_1_file_1_jg4033";
dmelr6.33_0	AUGUSTUS	CDS	1938508	1938619	1	+	0	transcript_id "file_1_file_1_jg4033.t1"; gene_id "file_1_file_1_jg4033";
dmelr6.33_0	AUGUSTUS	exon	1938508	1938619	.	+	.	transcript_id "file_1_file_1_jg4033.t1"; gene_id "file_1_file_1_jg4033";
dmelr6.33_0	AUGUSTUS	intron	1938620	1938864	.	+	.	transcript_id "file_1_file_1_jg4033.t1"; gene_id "file_1_file_1_jg4033";
dmelr6.33_0	AUGUSTUS	CDS	1938865	1941393	1	+	2	transcript_id "file_1_file_1_jg4033.t1"; gene_id "file_1_file_1_jg4033";
dmelr6.33_0	AUGUSTUS	exon	1938865	1941393	.	+	.	transcript_id "file_1_file_1_jg4033.t1"; gene_id "file_1_file_1_jg4033";
dmelr6.33_0	AUGUSTUS	intron	1941394	1941581	.	+	.	transcript_id "file_1_file_1_jg4033.t1"; gene_id "file_1_file_1_jg4033";
dmelr6.33_0	AUGUSTUS	CDS	1941582	1941677	1	+	2	transcript_id "file_1_file_1_jg4033.t1"; gene_id "file_1_file_1_jg4033";
dmelr6.33_0	AUGUSTUS	exon	1941582	1941677	.	+	.	transcript_id "file_1_file_1_jg4033.t1"; gene_id "file_1_file_1_jg4033";
dmelr6.33_0	AUGUSTUS	intron	1941678	1941754	.	+	.	transcript_id "file_1_file_1_jg4033.t1"; gene_id "file_1_file_1_jg4033";
dmelr6.33_0	AUGUSTUS	CDS	1941755	1941903	1	+	2	transcript_id "file_1_file_1_jg4033.t1"; gene_id "file_1_file_1_jg4033";
dmelr6.33_0	AUGUSTUS	exon	1941755	1941903	.	+	.	transcript_id "file_1_file_1_jg4033.t1"; gene_id "file_1_file_1_jg4033";
dmelr6.33_0	AUGUSTUS	intron	1941904	1941970	.	+	.	transcript_id "file_1_file_1_jg4033.t1"; gene_id "file_1_file_1_jg4033";
dmelr6.33_0	AUGUSTUS	CDS	1941971	1942046	1	+	0	transcript_id "file_1_file_1_jg4033.t1"; gene_id "file_1_file_1_jg4033";
dmelr6.33_0	AUGUSTUS	exon	1941971	1942046	.	+	.	transcript_id "file_1_file_1_jg4033.t1"; gene_id "file_1_file_1_jg4033";
dmelr6.33_0	AUGUSTUS	intron	1942047	1942107	.	+	.	transcript_id "file_1_file_1_jg4033.t1"; gene_id "file_1_file_1_jg4033";
dmelr6.33_0	AUGUSTUS	CDS	1942108	1942182	1	+	2	transcript_id "file_1_file_1_jg4033.t1"; gene_id "file_1_file_1_jg4033";
dmelr6.33_0	AUGUSTUS	exon	1942108	1942182	.	+	.	transcript_id "file_1_file_1_jg4033.t1"; gene_id "file_1_file_1_jg4033";
dmelr6.33_0	AUGUSTUS	intron	1942183	1942250	.	+	.	transcript_id "file_1_file_1_jg4033.t1"; gene_id "file_1_file_1_jg4033";
dmelr6.33_0	AUGUSTUS	CDS	1942251	1942451	1	+	2	transcript_id "file_1_file_1_jg4033.t1"; gene_id "file_1_file_1_jg4033";
dmelr6.33_0	AUGUSTUS	exon	1942251	1942451	.	+	.	transcript_id "file_1_file_1_jg4033.t1"; gene_id "file_1_file_1_jg4033";
dmelr6.33_0	AUGUSTUS	intron	1942452	1942509	.	+	.	transcript_id "file_1_file_1_jg4033.t1"; gene_id "file_1_file_1_jg4033";
dmelr6.33_0	AUGUSTUS	CDS	1942510	1942663	1	+	2	transcript_id "file_1_file_1_jg4033.t1"; gene_id "file_1_file_1_jg4033";
dmelr6.33_0	AUGUSTUS	exon	1942510	1942663	.	+	.	transcript_id "file_1_file_1_jg4033.t1"; gene_id "file_1_file_1_jg4033";
dmelr6.33_0	AUGUSTUS	intron	1942664	1942784	.	+	.	transcript_id "file_1_file_1_jg4033.t1"; gene_id "file_1_file_1_jg4033";
dmelr6.33_0	AUGUSTUS	transcript	1928510	1942965	.	+	.	transcript_id "file_1_file_1_jg4033.t1"; gene_id "file_1_file_1_jg4033"
dmelr6.33_0	AUGUSTUS	gene	1928510	1942965	.	+	.	jg4033
dmelr6.33_0	AUGUSTUS	CDS	1942785	1942965	1	+	1	transcript_id "file_1_file_1_jg4033.t1"; gene_id "file_1_file_1_jg4033";
dmelr6.33_0	AUGUSTUS	exon	1942785	1942965	.	+	.	transcript_id "file_1_file_1_jg4033.t1"; gene_id "file_1_file_1_jg4033";
dmelr6.33_0	AUGUSTUS	stop_codon	1942963	1942965	.	+	0	transcript_id "file_1_file_1_jg4033.t1"; gene_id "file_1_file_1_jg4033";
dmelr6.33_2	GeneMark.hmm	stop_codon	1141968	1141970	.	-	0	gene_id "file_1_file_2_6110_g"; transcript_id "file_1_file_2_6110_t"; count "file_1_file_2_1_1";
dmelr6.33_2	GeneMark.hmm	CDS	1141968	1142921	.	-	0	gene_id "file_1_file_2_6110_g"; transcript_id "file_1_file_2_6110_t"; evidence "file_1_file_2_1_1"; cds_type "file_1_file_2_Terminal"; count "file_1_file_2_3_3"; anchored "file_1_file_2_1_1";
dmelr6.33_2	GeneMark.hmm	exon	1141968	1142921	0	-	.	gene_id "file_1_file_2_6110_g"; transcript_id "file_1_file_2_6110_t"; evidence "file_1_file_2_1_1"; cds_type "file_1_file_2_Terminal"; count "file_1_file_2_3_3"; anchored "file_1_file_2_1_1";
dmelr6.33_2	GeneMark.hmm	CDS	1143350	1143780	.	-	2	gene_id "file_1_file_2_6110_g"; transcript_id "file_1_file_2_6110_t"; evidence "file_1_file_2_1_1"; cds_type "file_1_file_2_Internal"; count "file_1_file_2_2_3"; anchored "file_1_file_2_1_1";
dmelr6.33_2	GeneMark.hmm	exon	1143350	1143780	0	-	.	gene_id "file_1_file_2_6110_g"; transcript_id "file_1_file_2_6110_t"; evidence "file_1_file_2_1_1"; cds_type "file_1_file_2_Internal"; count "file_1_file_2_2_3"; anchored "file_1_file_2_1_1";
dmelr6.33_2	GeneMark.hmm	CDS	1143851	1143923	.	-	0	gene_id "file_1_file_2_6110_g"; transcript_id "file_1_file_2_6110_t"; evidence "file_1_file_2_1_0"; cds_type "file_1_file_2_Initial"; count "file_1_file_2_1_3"; anchored "file_1_file_2_1_1";
dmelr6.33_2	GeneMark.hmm	exon	1143851	1143923	0	-	.	gene_id "file_1_file_2_6110_g"; transcript_id "file_1_file_2_6110_t"; evidence "file_1_file_2_1_0"; cds_type "file_1_file_2_Initial"; count "file_1_file_2_1_3"; anchored "file_1_file_2_1_1";
dmelr6.33_2	GeneMark.hmm	start_codon	1143921	1143923	.	-	0	gene_id "file_1_file_2_6110_g"; transcript_id "file_1_file_2_6110_t"; count "file_1_file_2_1_1";
dmelr6.33_1	AUGUSTUS	start_codon	20287483	20287485	.	+	0	transcript_id "file_1_file_1_jg11192.t1"; gene_id "file_1_file_1_jg11192";
dmelr6.33_1	AUGUSTUS	CDS	20287483	20287507	0.98	+	0	transcript_id "file_1_file_1_jg11192.t1"; gene_id "file_1_file_1_jg11192";
dmelr6.33_1	AUGUSTUS	exon	20287483	20287507	.	+	.	transcript_id "file_1_file_1_jg11192.t1"; gene_id "file_1_file_1_jg11192";
dmelr6.33_1	AUGUSTUS	intron	20287508	20287603	.	+	.	transcript_id "file_1_file_1_jg11192.t1"; gene_id "file_1_file_1_jg11192";
dmelr6.33_1	AUGUSTUS	CDS	20287604	20287638	1	+	2	transcript_id "file_1_file_1_jg11192.t1"; gene_id "file_1_file_1_jg11192";
dmelr6.33_1	AUGUSTUS	exon	20287604	20287638	.	+	.	transcript_id "file_1_file_1_jg11192.t1"; gene_id "file_1_file_1_jg11192";
dmelr6.33_1	AUGUSTUS	intron	20287639	20287695	.	+	.	transcript_id "file_1_file_1_jg11192.t1"; gene_id "file_1_file_1_jg11192";
dmelr6.33_1	AUGUSTUS	transcript	20287483	20288262	.	+	.	transcript_id "file_1_file_1_jg11192.t1"; gene_id "file_1_file_1_jg11192"
dmelr6.33_1	AUGUSTUS	gene	20287483	20288262	.	+	.	jg11192
dmelr6.33_1	AUGUSTUS	CDS	20287696	20288262	0.99	+	0	transcript_id "file_1_file_1_jg11192.t1"; gene_id "file_1_file_1_jg11192";
dmelr6.33_1	AUGUSTUS	exon	20287696	20288262	.	+	.	transcript_id "file_1_file_1_jg11192.t1"; gene_id "file_1_file_1_jg11192";
dmelr6.33_1	AUGUSTUS	stop_codon	20288260	20288262	.	+	0	transcript_id "file_1_file_1_jg11192.t1"; gene_id "file_1_file_1_jg11192";
dmelr6.33_6	AUGUSTUS	start_codon	3340839	3340841	.	+	0	transcript_id "file_1_file_1_jg163.t1"; gene_id "file_1_file_1_jg163";
dmelr6.33_6	AUGUSTUS	CDS	3340839	3341120	1	+	0	transcript_id "file_1_file_1_jg163.t1"; gene_id "file_1_file_1_jg163";
dmelr6.33_6	AUGUSTUS	exon	3340839	3341120	.	+	.	transcript_id "file_1_file_1_jg163.t1"; gene_id "file_1_file_1_jg163";
dmelr6.33_6	AUGUSTUS	intron	3341121	3341184	.	+	.	transcript_id "file_1_file_1_jg163.t1"; gene_id "file_1_file_1_jg163";
dmelr6.33_6	AUGUSTUS	CDS	3341185	3341443	0.94	+	0	transcript_id "file_1_file_1_jg163.t1"; gene_id "file_1_file_1_jg163";
dmelr6.33_6	AUGUSTUS	exon	3341185	3341443	.	+	.	transcript_id "file_1_file_1_jg163.t1"; gene_id "file_1_file_1_jg163";
dmelr6.33_6	AUGUSTUS	intron	3341444	3345654	.	+	.	transcript_id "file_1_file_1_jg163.t1"; gene_id "file_1_file_1_jg163";
dmelr6.33_6	AUGUSTUS	transcript	3340839	3345950	.	+	.	transcript_id "file_1_file_1_jg163.t1"; gene_id "file_1_file_1_jg163"
dmelr6.33_6	AUGUSTUS	gene	3340839	3345950	.	+	.	jg163
dmelr6.33_6	AUGUSTUS	CDS	3345655	3345950	0.65	+	2	transcript_id "file_1_file_1_jg163.t1"; gene_id "file_1_file_1_jg163";
dmelr6.33_6	AUGUSTUS	exon	3345655	3345950	.	+	.	transcript_id "file_1_file_1_jg163.t1"; gene_id "file_1_file_1_jg163";
dmelr6.33_6	AUGUSTUS	stop_codon	3345948	3345950	.	+	0	transcript_id "file_1_file_1_jg163.t1"; gene_id "file_1_file_1_jg163";
dmelr6.33_1	AUGUSTUS	start_codon	12052976	12052978	.	+	0	transcript_id "file_1_file_1_jg10055.t2"; gene_id "file_1_file_1_jg10055";
dmelr6.33_1	AUGUSTUS	CDS	12052976	12053269	0.71	+	0	transcript_id "file_1_file_1_jg10055.t2"; gene_id "file_1_file_1_jg10055";
dmelr6.33_1	AUGUSTUS	exon	12052976	12053269	.	+	.	transcript_id "file_1_file_1_jg10055.t2"; gene_id "file_1_file_1_jg10055";
dmelr6.33_1	AUGUSTUS	transcript	12052976	12053269	.	+	.	transcript_id "file_1_file_1_jg10055.t2"; gene_id "file_1_file_1_jg10055"
dmelr6.33_1	AUGUSTUS	gene	12052976	12053269	.	+	.	jg10055
dmelr6.33_1	AUGUSTUS	stop_codon	12053267	12053269	.	+	0	transcript_id "file_1_file_1_jg10055.t2"; gene_id "file_1_file_1_jg10055";
dmelr6.33_2	AUGUSTUS	start_codon	22879366	22879368	.	+	0	transcript_id "file_1_file_1_jg14827.t1"; gene_id "file_1_file_1_jg14827";
dmelr6.33_2	AUGUSTUS	CDS	22879366	22879430	1	+	0	transcript_id "file_1_file_1_jg14827.t1"; gene_id "file_1_file_1_jg14827";
dmelr6.33_2	AUGUSTUS	exon	22879366	22879430	.	+	.	transcript_id "file_1_file_1_jg14827.t1"; gene_id "file_1_file_1_jg14827";
dmelr6.33_2	AUGUSTUS	intron	22879431	22879483	.	+	.	transcript_id "file_1_file_1_jg14827.t1"; gene_id "file_1_file_1_jg14827";
dmelr6.33_2	AUGUSTUS	CDS	22879484	22879825	1	+	1	transcript_id "file_1_file_1_jg14827.t1"; gene_id "file_1_file_1_jg14827";
dmelr6.33_2	AUGUSTUS	exon	22879484	22879825	.	+	.	transcript_id "file_1_file_1_jg14827.t1"; gene_id "file_1_file_1_jg14827";
dmelr6.33_2	AUGUSTUS	intron	22879826	22879877	.	+	.	transcript_id "file_1_file_1_jg14827.t1"; gene_id "file_1_file_1_jg14827";
dmelr6.33_2	AUGUSTUS	transcript	22879366	22880787	.	+	.	transcript_id "file_1_file_1_jg14827.t1"; gene_id "file_1_file_1_jg14827"
dmelr6.33_2	AUGUSTUS	gene	22879366	22880787	.	+	.	jg14827
dmelr6.33_2	AUGUSTUS	CDS	22879878	22880787	1	+	1	transcript_id "file_1_file_1_jg14827.t1"; gene_id "file_1_file_1_jg14827";
dmelr6.33_2	AUGUSTUS	exon	22879878	22880787	.	+	.	transcript_id "file_1_file_1_jg14827.t1"; gene_id "file_1_file_1_jg14827";
dmelr6.33_2	AUGUSTUS	stop_codon	22880785	22880787	.	+	0	transcript_id "file_1_file_1_jg14827.t1"; gene_id "file_1_file_1_jg14827";
dmelr6.33_3	AUGUSTUS	start_codon	27239856	27239858	.	+	0	transcript_id "file_1_file_1_jg3250.t2"; gene_id "file_1_file_1_jg3250";
dmelr6.33_3	AUGUSTUS	CDS	27239856	27241103	1	+	0	transcript_id "file_1_file_1_jg3250.t2"; gene_id "file_1_file_1_jg3250";
dmelr6.33_3	AUGUSTUS	exon	27239856	27241103	.	+	.	transcript_id "file_1_file_1_jg3250.t2"; gene_id "file_1_file_1_jg3250";
dmelr6.33_3	AUGUSTUS	transcript	27239856	27241103	.	+	.	transcript_id "file_1_file_1_jg3250.t2"; gene_id "file_1_file_1_jg3250"
dmelr6.33_3	AUGUSTUS	stop_codon	27241101	27241103	.	+	0	transcript_id "file_1_file_1_jg3250.t2"; gene_id "file_1_file_1_jg3250";
dmelr6.33_0	AUGUSTUS	stop_codon	20058385	20058387	.	-	0	transcript_id "file_1_file_1_jg6176.t1"; gene_id "file_1_file_1_jg6176";
dmelr6.33_0	AUGUSTUS	CDS	20058385	20058729	1	-	0	transcript_id "file_1_file_1_jg6176.t1"; gene_id "file_1_file_1_jg6176";
dmelr6.33_0	AUGUSTUS	exon	20058385	20058729	.	-	.	transcript_id "file_1_file_1_jg6176.t1"; gene_id "file_1_file_1_jg6176";
dmelr6.33_0	AUGUSTUS	intron	20058730	20058801	.	-	.	transcript_id "file_1_file_1_jg6176.t1"; gene_id "file_1_file_1_jg6176";
dmelr6.33_0	AUGUSTUS	CDS	20058802	20060352	1	-	0	transcript_id "file_1_file_1_jg6176.t1"; gene_id "file_1_file_1_jg6176";
dmelr6.33_0	AUGUSTUS	exon	20058802	20060352	.	-	.	transcript_id "file_1_file_1_jg6176.t1"; gene_id "file_1_file_1_jg6176";
dmelr6.33_0	AUGUSTUS	intron	20060353	20060411	.	-	.	transcript_id "file_1_file_1_jg6176.t1"; gene_id "file_1_file_1_jg6176";
dmelr6.33_0	AUGUSTUS	transcript	20058385	20060723	.	-	.	transcript_id "file_1_file_1_jg6176.t1"; gene_id "file_1_file_1_jg6176"
dmelr6.33_0	AUGUSTUS	gene	20058385	20060723	.	-	.	jg6176
dmelr6.33_0	AUGUSTUS	CDS	20060412	20060723	1	-	0	transcript_id "file_1_file_1_jg6176.t1"; gene_id "file_1_file_1_jg6176";
dmelr6.33_0	AUGUSTUS	exon	20060412	20060723	.	-	.	transcript_id "file_1_file_1_jg6176.t1"; gene_id "file_1_file_1_jg6176";
dmelr6.33_0	AUGUSTUS	start_codon	20060721	20060723	.	-	0	transcript_id "file_1_file_1_jg6176.t1"; gene_id "file_1_file_1_jg6176";
dmelr6.33_2	AUGUSTUS	stop_codon	19715269	19715271	.	-	0	transcript_id "file_1_file_1_jg14409.t1"; gene_id "file_1_file_1_jg14409";
dmelr6.33_2	AUGUSTUS	CDS	19715269	19716007	1	-	1	transcript_id "file_1_file_1_jg14409.t1"; gene_id "file_1_file_1_jg14409";
dmelr6.33_2	AUGUSTUS	exon	19715269	19716007	.	-	.	transcript_id "file_1_file_1_jg14409.t1"; gene_id "file_1_file_1_jg14409";
dmelr6.33_2	AUGUSTUS	intron	19716008	19716147	.	-	.	transcript_id "file_1_file_1_jg14409.t1"; gene_id "file_1_file_1_jg14409";
dmelr6.33_2	AUGUSTUS	CDS	19716148	19716998	1	-	0	transcript_id "file_1_file_1_jg14409.t1"; gene_id "file_1_file_1_jg14409";
dmelr6.33_2	AUGUSTUS	exon	19716148	19716998	.	-	.	transcript_id "file_1_file_1_jg14409.t1"; gene_id "file_1_file_1_jg14409";
dmelr6.33_2	AUGUSTUS	intron	19716999	19717699	.	-	.	transcript_id "file_1_file_1_jg14409.t1"; gene_id "file_1_file_1_jg14409";
dmelr6.33_2	AUGUSTUS	transcript	19715269	19718068	.	-	.	transcript_id "file_1_file_1_jg14409.t1"; gene_id "file_1_file_1_jg14409"
dmelr6.33_2	AUGUSTUS	gene	19715269	19718068	.	-	.	jg14409
dmelr6.33_2	AUGUSTUS	CDS	19717700	19718068	1	-	0	transcript_id "file_1_file_1_jg14409.t1"; gene_id "file_1_file_1_jg14409";
dmelr6.33_2	AUGUSTUS	exon	19717700	19718068	.	-	.	transcript_id "file_1_file_1_jg14409.t1"; gene_id "file_1_file_1_jg14409";
dmelr6.33_2	AUGUSTUS	start_codon	19718066	19718068	.	-	0	transcript_id "file_1_file_1_jg14409.t1"; gene_id "file_1_file_1_jg14409";
dmelr6.33_3	AUGUSTUS	stop_codon	14566808	14566810	.	-	0	transcript_id "file_1_file_1_jg1595.t1"; gene_id "file_1_file_1_jg1595";
dmelr6.33_3	AUGUSTUS	CDS	14566808	14567006	1	-	1	transcript_id "file_1_file_1_jg1595.t1"; gene_id "file_1_file_1_jg1595";
dmelr6.33_3	AUGUSTUS	exon	14566808	14567006	.	-	.	transcript_id "file_1_file_1_jg1595.t1"; gene_id "file_1_file_1_jg1595";
dmelr6.33_3	AUGUSTUS	intron	14567007	14567164	.	-	.	transcript_id "file_1_file_1_jg1595.t1"; gene_id "file_1_file_1_jg1595";
dmelr6.33_3	AUGUSTUS	CDS	14567165	14567280	1	-	0	transcript_id "file_1_file_1_jg1595.t1"; gene_id "file_1_file_1_jg1595";
dmelr6.33_3	AUGUSTUS	exon	14567165	14567280	.	-	.	transcript_id "file_1_file_1_jg1595.t1"; gene_id "file_1_file_1_jg1595";
dmelr6.33_3	AUGUSTUS	intron	14567281	14567338	.	-	.	transcript_id "file_1_file_1_jg1595.t1"; gene_id "file_1_file_1_jg1595";
dmelr6.33_3	AUGUSTUS	transcript	14566808	14567398	.	-	.	transcript_id "file_1_file_1_jg1595.t1"; gene_id "file_1_file_1_jg1595"
dmelr6.33_3	AUGUSTUS	gene	14566808	14567398	.	-	.	jg1595
dmelr6.33_3	AUGUSTUS	CDS	14567339	14567398	1	-	0	transcript_id "file_1_file_1_jg1595.t1"; gene_id "file_1_file_1_jg1595";
dmelr6.33_3	AUGUSTUS	exon	14567339	14567398	.	-	.	transcript_id "file_1_file_1_jg1595.t1"; gene_id "file_1_file_1_jg1595";
dmelr6.33_3	AUGUSTUS	start_codon	14567396	14567398	.	-	0	transcript_id "file_1_file_1_jg1595.t1"; gene_id "file_1_file_1_jg1595";
dmelr6.33_3	AUGUSTUS	stop_codon	9368241	9368243	.	-	0	transcript_id "file_1_file_1_jg909.t3"; gene_id "file_1_file_1_jg909";
dmelr6.33_3	AUGUSTUS	CDS	9368241	9368392	1	-	2	transcript_id "file_1_file_1_jg909.t3"; gene_id "file_1_file_1_jg909";
dmelr6.33_3	AUGUSTUS	exon	9368241	9368392	.	-	.	transcript_id "file_1_file_1_jg909.t3"; gene_id "file_1_file_1_jg909";
dmelr6.33_3	AUGUSTUS	intron	9368393	9368455	.	-	.	transcript_id "file_1_file_1_jg909.t3"; gene_id "file_1_file_1_jg909";
dmelr6.33_3	AUGUSTUS	CDS	9368456	9368638	1	-	2	transcript_id "file_1_file_1_jg909.t3"; gene_id "file_1_file_1_jg909";
dmelr6.33_3	AUGUSTUS	exon	9368456	9368638	.	-	.	transcript_id "file_1_file_1_jg909.t3"; gene_id "file_1_file_1_jg909";
dmelr6.33_3	AUGUSTUS	intron	9368639	9368698	.	-	.	transcript_id "file_1_file_1_jg909.t3"; gene_id "file_1_file_1_jg909";
dmelr6.33_3	AUGUSTUS	CDS	9368699	9368827	1	-	2	transcript_id "file_1_file_1_jg909.t3"; gene_id "file_1_file_1_jg909";
dmelr6.33_3	AUGUSTUS	exon	9368699	9368827	.	-	.	transcript_id "file_1_file_1_jg909.t3"; gene_id "file_1_file_1_jg909";
dmelr6.33_3	AUGUSTUS	intron	9368828	9368896	.	-	.	transcript_id "file_1_file_1_jg909.t3"; gene_id "file_1_file_1_jg909";
dmelr6.33_3	AUGUSTUS	CDS	9368897	9368983	1	-	2	transcript_id "file_1_file_1_jg909.t3"; gene_id "file_1_file_1_jg909";
dmelr6.33_3	AUGUSTUS	exon	9368897	9368983	.	-	.	transcript_id "file_1_file_1_jg909.t3"; gene_id "file_1_file_1_jg909";
dmelr6.33_3	AUGUSTUS	intron	9368984	9369054	.	-	.	transcript_id "file_1_file_1_jg909.t3"; gene_id "file_1_file_1_jg909";
dmelr6.33_3	AUGUSTUS	CDS	9369055	9369268	1	-	0	transcript_id "file_1_file_1_jg909.t3"; gene_id "file_1_file_1_jg909";
dmelr6.33_3	AUGUSTUS	exon	9369055	9369268	.	-	.	transcript_id "file_1_file_1_jg909.t3"; gene_id "file_1_file_1_jg909";
dmelr6.33_3	AUGUSTUS	intron	9369269	9369335	.	-	.	transcript_id "file_1_file_1_jg909.t3"; gene_id "file_1_file_1_jg909";
dmelr6.33_3	AUGUSTUS	CDS	9369336	9369710	1	-	0	transcript_id "file_1_file_1_jg909.t3"; gene_id "file_1_file_1_jg909";
dmelr6.33_3	AUGUSTUS	exon	9369336	9369710	.	-	.	transcript_id "file_1_file_1_jg909.t3"; gene_id "file_1_file_1_jg909";
dmelr6.33_3	AUGUSTUS	intron	9369711	9371014	.	-	.	transcript_id "file_1_file_1_jg909.t3"; gene_id "file_1_file_1_jg909";
dmelr6.33_3	AUGUSTUS	CDS	9371015	9372577	1	-	0	transcript_id "file_1_file_1_jg909.t3"; gene_id "file_1_file_1_jg909";
dmelr6.33_3	AUGUSTUS	exon	9371015	9372577	.	-	.	transcript_id "file_1_file_1_jg909.t3"; gene_id "file_1_file_1_jg909";
dmelr6.33_3	AUGUSTUS	intron	9372578	9372755	.	-	.	transcript_id "file_1_file_1_jg909.t3"; gene_id "file_1_file_1_jg909";
dmelr6.33_3	AUGUSTUS	CDS	9372756	9372933	1	-	1	transcript_id "file_1_file_1_jg909.t3"; gene_id "file_1_file_1_jg909";
dmelr6.33_3	AUGUSTUS	exon	9372756	9372933	.	-	.	transcript_id "file_1_file_1_jg909.t3"; gene_id "file_1_file_1_jg909";
dmelr6.33_3	AUGUSTUS	intron	9372934	9372989	.	-	.	transcript_id "file_1_file_1_jg909.t3"; gene_id "file_1_file_1_jg909";
dmelr6.33_3	AUGUSTUS	CDS	9372990	9373268	1	-	1	transcript_id "file_1_file_1_jg909.t3"; gene_id "file_1_file_1_jg909";
dmelr6.33_3	AUGUSTUS	exon	9372990	9373268	.	-	.	transcript_id "file_1_file_1_jg909.t3"; gene_id "file_1_file_1_jg909";
dmelr6.33_3	AUGUSTUS	intron	9373269	9373330	.	-	.	transcript_id "file_1_file_1_jg909.t3"; gene_id "file_1_file_1_jg909";
dmelr6.33_3	AUGUSTUS	CDS	9373331	9373667	1	-	2	transcript_id "file_1_file_1_jg909.t3"; gene_id "file_1_file_1_jg909";
dmelr6.33_3	AUGUSTUS	exon	9373331	9373667	.	-	.	transcript_id "file_1_file_1_jg909.t3"; gene_id "file_1_file_1_jg909";
dmelr6.33_3	AUGUSTUS	intron	9373668	9373778	.	-	.	transcript_id "file_1_file_1_jg909.t3"; gene_id "file_1_file_1_jg909";
dmelr6.33_3	AUGUSTUS	CDS	9373779	9373875	1	-	0	transcript_id "file_1_file_1_jg909.t3"; gene_id "file_1_file_1_jg909";
dmelr6.33_3	AUGUSTUS	exon	9373779	9373875	.	-	.	transcript_id "file_1_file_1_jg909.t3"; gene_id "file_1_file_1_jg909";
dmelr6.33_3	AUGUSTUS	intron	9373876	9390885	.	-	.	transcript_id "file_1_file_1_jg909.t3"; gene_id "file_1_file_1_jg909";
dmelr6.33_3	AUGUSTUS	CDS	9390886	9391073	1	-	2	transcript_id "file_1_file_1_jg909.t3"; gene_id "file_1_file_1_jg909";
dmelr6.33_3	AUGUSTUS	exon	9390886	9391073	.	-	.	transcript_id "file_1_file_1_jg909.t3"; gene_id "file_1_file_1_jg909";
dmelr6.33_3	AUGUSTUS	intron	9391074	9392740	.	-	.	transcript_id "file_1_file_1_jg909.t3"; gene_id "file_1_file_1_jg909";
dmelr6.33_3	AUGUSTUS	transcript	9368241	9392936	.	-	.	transcript_id "file_1_file_1_jg909.t3"; gene_id "file_1_file_1_jg909"
dmelr6.33_3	AUGUSTUS	CDS	9392741	9392936	1	-	0	transcript_id "file_1_file_1_jg909.t3"; gene_id "file_1_file_1_jg909";
dmelr6.33_3	AUGUSTUS	exon	9392741	9392936	.	-	.	transcript_id "file_1_file_1_jg909.t3"; gene_id "file_1_file_1_jg909";
dmelr6.33_3	AUGUSTUS	start_codon	9392934	9392936	.	-	0	transcript_id "file_1_file_1_jg909.t3"; gene_id "file_1_file_1_jg909";
dmelr6.33_2	AUGUSTUS	start_codon	8116440	8116442	.	+	0	transcript_id "file_1_file_1_jg13020.t1"; gene_id "file_1_file_1_jg13020";
dmelr6.33_2	AUGUSTUS	CDS	8116440	8116529	1	+	0	transcript_id "file_1_file_1_jg13020.t1"; gene_id "file_1_file_1_jg13020";
dmelr6.33_2	AUGUSTUS	exon	8116440	8116529	.	+	.	transcript_id "file_1_file_1_jg13020.t1"; gene_id "file_1_file_1_jg13020";
dmelr6.33_2	AUGUSTUS	intron	8116530	8117304	.	+	.	transcript_id "file_1_file_1_jg13020.t1"; gene_id "file_1_file_1_jg13020";
dmelr6.33_2	AUGUSTUS	CDS	8117305	8117540	1	+	0	transcript_id "file_1_file_1_jg13020.t1"; gene_id "file_1_file_1_jg13020";
dmelr6.33_2	AUGUSTUS	exon	8117305	8117540	.	+	.	transcript_id "file_1_file_1_jg13020.t1"; gene_id "file_1_file_1_jg13020";
dmelr6.33_2	AUGUSTUS	intron	8117541	8117595	.	+	.	transcript_id "file_1_file_1_jg13020.t1"; gene_id "file_1_file_1_jg13020";
dmelr6.33_2	AUGUSTUS	CDS	8117596	8118093	1	+	1	transcript_id "file_1_file_1_jg13020.t1"; gene_id "file_1_file_1_jg13020";
dmelr6.33_2	AUGUSTUS	exon	8117596	8118093	.	+	.	transcript_id "file_1_file_1_jg13020.t1"; gene_id "file_1_file_1_jg13020";
dmelr6.33_2	AUGUSTUS	intron	8118094	8118156	.	+	.	transcript_id "file_1_file_1_jg13020.t1"; gene_id "file_1_file_1_jg13020";
dmelr6.33_2	AUGUSTUS	CDS	8118157	8118333	1	+	1	transcript_id "file_1_file_1_jg13020.t1"; gene_id "file_1_file_1_jg13020";
dmelr6.33_2	AUGUSTUS	exon	8118157	8118333	.	+	.	transcript_id "file_1_file_1_jg13020.t1"; gene_id "file_1_file_1_jg13020";
dmelr6.33_2	AUGUSTUS	intron	8118334	8118546	.	+	.	transcript_id "file_1_file_1_jg13020.t1"; gene_id "file_1_file_1_jg13020";
dmelr6.33_2	AUGUSTUS	CDS	8118547	8118692	1	+	1	transcript_id "file_1_file_1_jg13020.t1"; gene_id "file_1_file_1_jg13020";
dmelr6.33_2	AUGUSTUS	exon	8118547	8118692	.	+	.	transcript_id "file_1_file_1_jg13020.t1"; gene_id "file_1_file_1_jg13020";
dmelr6.33_2	AUGUSTUS	intron	8118693	8118744	.	+	.	transcript_id "file_1_file_1_jg13020.t1"; gene_id "file_1_file_1_jg13020";
dmelr6.33_2	AUGUSTUS	CDS	8118745	8119542	1	+	2	transcript_id "file_1_file_1_jg13020.t1"; gene_id "file_1_file_1_jg13020";
dmelr6.33_2	AUGUSTUS	exon	8118745	8119542	.	+	.	transcript_id "file_1_file_1_jg13020.t1"; gene_id "file_1_file_1_jg13020";
dmelr6.33_2	AUGUSTUS	intron	8119543	8119604	.	+	.	transcript_id "file_1_file_1_jg13020.t1"; gene_id "file_1_file_1_jg13020";
dmelr6.33_2	AUGUSTUS	CDS	8119605	8119828	1	+	2	transcript_id "file_1_file_1_jg13020.t1"; gene_id "file_1_file_1_jg13020";
dmelr6.33_2	AUGUSTUS	exon	8119605	8119828	.	+	.	transcript_id "file_1_file_1_jg13020.t1"; gene_id "file_1_file_1_jg13020";
dmelr6.33_2	AUGUSTUS	intron	8119829	8119911	.	+	.	transcript_id "file_1_file_1_jg13020.t1"; gene_id "file_1_file_1_jg13020";
dmelr6.33_2	AUGUSTUS	CDS	8119912	8120222	1	+	0	transcript_id "file_1_file_1_jg13020.t1"; gene_id "file_1_file_1_jg13020";
dmelr6.33_2	AUGUSTUS	exon	8119912	8120222	.	+	.	transcript_id "file_1_file_1_jg13020.t1"; gene_id "file_1_file_1_jg13020";
dmelr6.33_2	AUGUSTUS	intron	8120223	8120277	.	+	.	transcript_id "file_1_file_1_jg13020.t1"; gene_id "file_1_file_1_jg13020";
dmelr6.33_2	AUGUSTUS	CDS	8120278	8120750	1	+	1	transcript_id "file_1_file_1_jg13020.t1"; gene_id "file_1_file_1_jg13020";
dmelr6.33_2	AUGUSTUS	exon	8120278	8120750	.	+	.	transcript_id "file_1_file_1_jg13020.t1"; gene_id "file_1_file_1_jg13020";
dmelr6.33_2	AUGUSTUS	intron	8120751	8120814	.	+	.	transcript_id "file_1_file_1_jg13020.t1"; gene_id "file_1_file_1_jg13020";
dmelr6.33_2	AUGUSTUS	transcript	8116440	8121011	.	+	.	transcript_id "file_1_file_1_jg13020.t1"; gene_id "file_1_file_1_jg13020"
dmelr6.33_2	AUGUSTUS	gene	8116440	8121011	.	+	.	jg13020
dmelr6.33_2	AUGUSTUS	CDS	8120815	8121011	1	+	2	transcript_id "file_1_file_1_jg13020.t1"; gene_id "file_1_file_1_jg13020";
dmelr6.33_2	AUGUSTUS	exon	8120815	8121011	.	+	.	transcript_id "file_1_file_1_jg13020.t1"; gene_id "file_1_file_1_jg13020";
dmelr6.33_2	AUGUSTUS	stop_codon	8121009	8121011	.	+	0	transcript_id "file_1_file_1_jg13020.t1"; gene_id "file_1_file_1_jg13020";
dmelr6.33_5	AUGUSTUS	start_codon	11580924	11580926	.	+	0	transcript_id "file_1_file_1_jg7833.t1"; gene_id "file_1_file_1_jg7833";
dmelr6.33_5	AUGUSTUS	CDS	11580924	11581040	1	+	0	transcript_id "file_1_file_1_jg7833.t1"; gene_id "file_1_file_1_jg7833";
dmelr6.33_5	AUGUSTUS	exon	11580924	11581040	.	+	.	transcript_id "file_1_file_1_jg7833.t1"; gene_id "file_1_file_1_jg7833";
dmelr6.33_5	AUGUSTUS	intron	11581041	11581104	.	+	.	transcript_id "file_1_file_1_jg7833.t1"; gene_id "file_1_file_1_jg7833";
dmelr6.33_5	AUGUSTUS	CDS	11581105	11581299	1	+	0	transcript_id "file_1_file_1_jg7833.t1"; gene_id "file_1_file_1_jg7833";
dmelr6.33_5	AUGUSTUS	exon	11581105	11581299	.	+	.	transcript_id "file_1_file_1_jg7833.t1"; gene_id "file_1_file_1_jg7833";
dmelr6.33_5	AUGUSTUS	intron	11581300	11581369	.	+	.	transcript_id "file_1_file_1_jg7833.t1"; gene_id "file_1_file_1_jg7833";
dmelr6.33_5	AUGUSTUS	CDS	11581370	11581904	1	+	0	transcript_id "file_1_file_1_jg7833.t1"; gene_id "file_1_file_1_jg7833";
dmelr6.33_5	AUGUSTUS	exon	11581370	11581904	.	+	.	transcript_id "file_1_file_1_jg7833.t1"; gene_id "file_1_file_1_jg7833";
dmelr6.33_5	AUGUSTUS	intron	11581905	11582038	.	+	.	transcript_id "file_1_file_1_jg7833.t1"; gene_id "file_1_file_1_jg7833";
dmelr6.33_5	AUGUSTUS	CDS	11582039	11582114	0.49	+	2	transcript_id "file_1_file_1_jg7833.t1"; gene_id "file_1_file_1_jg7833";
dmelr6.33_5	AUGUSTUS	exon	11582039	11582114	.	+	.	transcript_id "file_1_file_1_jg7833.t1"; gene_id "file_1_file_1_jg7833";
dmelr6.33_5	AUGUSTUS	intron	11582115	11582181	.	+	.	transcript_id "file_1_file_1_jg7833.t1"; gene_id "file_1_file_1_jg7833";
dmelr6.33_5	AUGUSTUS	transcript	11580924	11582188	.	+	.	transcript_id "file_1_file_1_jg7833.t1"; gene_id "file_1_file_1_jg7833"
dmelr6.33_5	AUGUSTUS	gene	11580924	11582188	.	+	.	jg7833
dmelr6.33_5	AUGUSTUS	CDS	11582182	11582188	0.77	+	1	transcript_id "file_1_file_1_jg7833.t1"; gene_id "file_1_file_1_jg7833";
dmelr6.33_5	AUGUSTUS	exon	11582182	11582188	.	+	.	transcript_id "file_1_file_1_jg7833.t1"; gene_id "file_1_file_1_jg7833";
dmelr6.33_5	AUGUSTUS	stop_codon	11582186	11582188	.	+	0	transcript_id "file_1_file_1_jg7833.t1"; gene_id "file_1_file_1_jg7833";
dmelr6.33_2	AUGUSTUS	stop_codon	2650191	2650193	.	-	0	transcript_id "file_1_file_1_jg12385.t1"; gene_id "file_1_file_1_jg12385";
dmelr6.33_2	AUGUSTUS	CDS	2650191	2650960	1	-	2	transcript_id "file_1_file_1_jg12385.t1"; gene_id "file_1_file_1_jg12385";
dmelr6.33_2	AUGUSTUS	exon	2650191	2650960	.	-	.	transcript_id "file_1_file_1_jg12385.t1"; gene_id "file_1_file_1_jg12385";
dmelr6.33_2	AUGUSTUS	intron	2650961	2651018	.	-	.	transcript_id "file_1_file_1_jg12385.t1"; gene_id "file_1_file_1_jg12385";
dmelr6.33_2	AUGUSTUS	CDS	2651019	2651280	1	-	0	transcript_id "file_1_file_1_jg12385.t1"; gene_id "file_1_file_1_jg12385";
dmelr6.33_2	AUGUSTUS	exon	2651019	2651280	.	-	.	transcript_id "file_1_file_1_jg12385.t1"; gene_id "file_1_file_1_jg12385";
dmelr6.33_2	AUGUSTUS	intron	2651281	2651341	.	-	.	transcript_id "file_1_file_1_jg12385.t1"; gene_id "file_1_file_1_jg12385";
dmelr6.33_2	AUGUSTUS	CDS	2651342	2651593	1	-	0	transcript_id "file_1_file_1_jg12385.t1"; gene_id "file_1_file_1_jg12385";
dmelr6.33_2	AUGUSTUS	exon	2651342	2651593	.	-	.	transcript_id "file_1_file_1_jg12385.t1"; gene_id "file_1_file_1_jg12385";
dmelr6.33_2	AUGUSTUS	intron	2651594	2651655	.	-	.	transcript_id "file_1_file_1_jg12385.t1"; gene_id "file_1_file_1_jg12385";
dmelr6.33_2	AUGUSTUS	transcript	2650191	2651748	.	-	.	transcript_id "file_1_file_1_jg12385.t1"; gene_id "file_1_file_1_jg12385"
dmelr6.33_2	AUGUSTUS	gene	2650191	2651748	.	-	.	jg12385
dmelr6.33_2	AUGUSTUS	CDS	2651656	2651748	1	-	0	transcript_id "file_1_file_1_jg12385.t1"; gene_id "file_1_file_1_jg12385";
dmelr6.33_2	AUGUSTUS	exon	2651656	2651748	.	-	.	transcript_id "file_1_file_1_jg12385.t1"; gene_id "file_1_file_1_jg12385";
dmelr6.33_2	AUGUSTUS	start_codon	2651746	2651748	.	-	0	transcript_id "file_1_file_1_jg12385.t1"; gene_id "file_1_file_1_jg12385";
dmelr6.33_3	AUGUSTUS	stop_codon	30133242	30133244	.	-	0	transcript_id "file_1_file_1_jg3596.t2"; gene_id "file_1_file_1_jg3596";
dmelr6.33_3	AUGUSTUS	CDS	30133242	30133448	1	-	0	transcript_id "file_1_file_1_jg3596.t2"; gene_id "file_1_file_1_jg3596";
dmelr6.33_3	AUGUSTUS	exon	30133242	30133448	.	-	.	transcript_id "file_1_file_1_jg3596.t2"; gene_id "file_1_file_1_jg3596";
dmelr6.33_3	AUGUSTUS	intron	30133449	30133509	.	-	.	transcript_id "file_1_file_1_jg3596.t2"; gene_id "file_1_file_1_jg3596";
dmelr6.33_3	AUGUSTUS	CDS	30133510	30134094	1	-	0	transcript_id "file_1_file_1_jg3596.t2"; gene_id "file_1_file_1_jg3596";
dmelr6.33_3	AUGUSTUS	exon	30133510	30134094	.	-	.	transcript_id "file_1_file_1_jg3596.t2"; gene_id "file_1_file_1_jg3596";
dmelr6.33_3	AUGUSTUS	intron	30134095	30134246	.	-	.	transcript_id "file_1_file_1_jg3596.t2"; gene_id "file_1_file_1_jg3596";
dmelr6.33_3	AUGUSTUS	CDS	30134247	30134262	0.54	-	1	transcript_id "file_1_file_1_jg3596.t2"; gene_id "file_1_file_1_jg3596";
dmelr6.33_3	AUGUSTUS	exon	30134247	30134262	.	-	.	transcript_id "file_1_file_1_jg3596.t2"; gene_id "file_1_file_1_jg3596";
dmelr6.33_3	AUGUSTUS	intron	30134263	30134312	.	-	.	transcript_id "file_1_file_1_jg3596.t2"; gene_id "file_1_file_1_jg3596";
dmelr6.33_3	AUGUSTUS	transcript	30133242	30134533	.	-	.	transcript_id "file_1_file_1_jg3596.t2"; gene_id "file_1_file_1_jg3596"
dmelr6.33_3	AUGUSTUS	CDS	30134313	30134533	0.51	-	0	transcript_id "file_1_file_1_jg3596.t2"; gene_id "file_1_file_1_jg3596";
dmelr6.33_3	AUGUSTUS	exon	30134313	30134533	.	-	.	transcript_id "file_1_file_1_jg3596.t2"; gene_id "file_1_file_1_jg3596";
dmelr6.33_3	AUGUSTUS	start_codon	30134531	30134533	.	-	0	transcript_id "file_1_file_1_jg3596.t2"; gene_id "file_1_file_1_jg3596";
dmelr6.33_5	AUGUSTUS	start_codon	4381472	4381474	.	+	0	transcript_id "file_1_file_1_jg7060.t1"; gene_id "file_1_file_1_jg7060";
dmelr6.33_5	AUGUSTUS	CDS	4381472	4381567	0.96	+	0	transcript_id "file_1_file_1_jg7060.t1"; gene_id "file_1_file_1_jg7060";
dmelr6.33_5	AUGUSTUS	exon	4381472	4381567	.	+	.	transcript_id "file_1_file_1_jg7060.t1"; gene_id "file_1_file_1_jg7060";
dmelr6.33_5	AUGUSTUS	intron	4381568	4381787	.	+	.	transcript_id "file_1_file_1_jg7060.t1"; gene_id "file_1_file_1_jg7060";
dmelr6.33_5	AUGUSTUS	CDS	4381788	4381971	0.99	+	0	transcript_id "file_1_file_1_jg7060.t1"; gene_id "file_1_file_1_jg7060";
dmelr6.33_5	AUGUSTUS	exon	4381788	4381971	.	+	.	transcript_id "file_1_file_1_jg7060.t1"; gene_id "file_1_file_1_jg7060";
dmelr6.33_5	AUGUSTUS	intron	4381972	4383041	.	+	.	transcript_id "file_1_file_1_jg7060.t1"; gene_id "file_1_file_1_jg7060";
dmelr6.33_5	AUGUSTUS	transcript	4381472	4383169	.	+	.	transcript_id "file_1_file_1_jg7060.t1"; gene_id "file_1_file_1_jg7060"
dmelr6.33_5	AUGUSTUS	gene	4381472	4383169	.	+	.	jg7060
dmelr6.33_5	AUGUSTUS	CDS	4383042	4383169	0.99	+	2	transcript_id "file_1_file_1_jg7060.t1"; gene_id "file_1_file_1_jg7060";
dmelr6.33_5	AUGUSTUS	exon	4383042	4383169	.	+	.	transcript_id "file_1_file_1_jg7060.t1"; gene_id "file_1_file_1_jg7060";
dmelr6.33_5	AUGUSTUS	stop_codon	4383167	4383169	.	+	0	transcript_id "file_1_file_1_jg7060.t1"; gene_id "file_1_file_1_jg7060";
dmelr6.33_0	AUGUSTUS	stop_codon	1991746	1991748	.	-	0	transcript_id "file_1_file_1_jg4043.t1"; gene_id "file_1_file_1_jg4043";
dmelr6.33_0	AUGUSTUS	CDS	1991746	1992039	1	-	0	transcript_id "file_1_file_1_jg4043.t1"; gene_id "file_1_file_1_jg4043";
dmelr6.33_0	AUGUSTUS	exon	1991746	1992039	.	-	.	transcript_id "file_1_file_1_jg4043.t1"; gene_id "file_1_file_1_jg4043";
dmelr6.33_0	AUGUSTUS	intron	1992040	1992092	.	-	.	transcript_id "file_1_file_1_jg4043.t1"; gene_id "file_1_file_1_jg4043";
dmelr6.33_0	AUGUSTUS	transcript	1991746	1992152	.	-	.	transcript_id "file_1_file_1_jg4043.t1"; gene_id "file_1_file_1_jg4043"
dmelr6.33_0	AUGUSTUS	gene	1991746	1992152	.	-	.	jg4043
dmelr6.33_0	AUGUSTUS	CDS	1992093	1992152	1	-	0	transcript_id "file_1_file_1_jg4043.t1"; gene_id "file_1_file_1_jg4043";
dmelr6.33_0	AUGUSTUS	exon	1992093	1992152	.	-	.	transcript_id "file_1_file_1_jg4043.t1"; gene_id "file_1_file_1_jg4043";
dmelr6.33_0	AUGUSTUS	start_codon	1992150	1992152	.	-	0	transcript_id "file_1_file_1_jg4043.t1"; gene_id "file_1_file_1_jg4043";
dmelr6.33_5	AUGUSTUS	stop_codon	22992727	22992729	.	-	0	transcript_id "file_1_file_1_jg9050.t1"; gene_id "file_1_file_1_jg9050";
dmelr6.33_5	AUGUSTUS	CDS	22992727	22994003	1	-	2	transcript_id "file_1_file_1_jg9050.t1"; gene_id "file_1_file_1_jg9050";
dmelr6.33_5	AUGUSTUS	exon	22992727	22994003	.	-	.	transcript_id "file_1_file_1_jg9050.t1"; gene_id "file_1_file_1_jg9050";
dmelr6.33_5	AUGUSTUS	intron	22994004	22994483	.	-	.	transcript_id "file_1_file_1_jg9050.t1"; gene_id "file_1_file_1_jg9050";
dmelr6.33_5	AUGUSTUS	transcript	22992727	22995759	.	-	.	transcript_id "file_1_file_1_jg9050.t1"; gene_id "file_1_file_1_jg9050"
dmelr6.33_5	AUGUSTUS	gene	22992727	22995759	.	-	.	jg9050
dmelr6.33_5	AUGUSTUS	CDS	22994484	22995759	1	-	0	transcript_id "file_1_file_1_jg9050.t1"; gene_id "file_1_file_1_jg9050";
dmelr6.33_5	AUGUSTUS	exon	22994484	22995759	.	-	.	transcript_id "file_1_file_1_jg9050.t1"; gene_id "file_1_file_1_jg9050";
dmelr6.33_5	AUGUSTUS	start_codon	22995757	22995759	.	-	0	transcript_id "file_1_file_1_jg9050.t1"; gene_id "file_1_file_1_jg9050";
dmelr6.33_0	AUGUSTUS	stop_codon	6003762	6003764	.	-	0	transcript_id "file_1_file_1_jg4551.t1"; gene_id "file_1_file_1_jg4551";
dmelr6.33_0	AUGUSTUS	CDS	6003762	6004854	1	-	1	transcript_id "file_1_file_1_jg4551.t1"; gene_id "file_1_file_1_jg4551";
dmelr6.33_0	AUGUSTUS	exon	6003762	6004854	.	-	.	transcript_id "file_1_file_1_jg4551.t1"; gene_id "file_1_file_1_jg4551";
dmelr6.33_0	AUGUSTUS	intron	6004855	6005005	.	-	.	transcript_id "file_1_file_1_jg4551.t1"; gene_id "file_1_file_1_jg4551";
dmelr6.33_0	AUGUSTUS	CDS	6005006	6005153	1	-	2	transcript_id "file_1_file_1_jg4551.t1"; gene_id "file_1_file_1_jg4551";
dmelr6.33_0	AUGUSTUS	exon	6005006	6005153	.	-	.	transcript_id "file_1_file_1_jg4551.t1"; gene_id "file_1_file_1_jg4551";
dmelr6.33_0	AUGUSTUS	intron	6005154	6005212	.	-	.	transcript_id "file_1_file_1_jg4551.t1"; gene_id "file_1_file_1_jg4551";
dmelr6.33_0	AUGUSTUS	CDS	6005213	6005552	1	-	0	transcript_id "file_1_file_1_jg4551.t1"; gene_id "file_1_file_1_jg4551";
dmelr6.33_0	AUGUSTUS	exon	6005213	6005552	.	-	.	transcript_id "file_1_file_1_jg4551.t1"; gene_id "file_1_file_1_jg4551";
dmelr6.33_0	AUGUSTUS	intron	6005553	6005685	.	-	.	transcript_id "file_1_file_1_jg4551.t1"; gene_id "file_1_file_1_jg4551";
dmelr6.33_0	AUGUSTUS	CDS	6005686	6005836	1	-	1	transcript_id "file_1_file_1_jg4551.t1"; gene_id "file_1_file_1_jg4551";
dmelr6.33_0	AUGUSTUS	exon	6005686	6005836	.	-	.	transcript_id "file_1_file_1_jg4551.t1"; gene_id "file_1_file_1_jg4551";
dmelr6.33_0	AUGUSTUS	intron	6005837	6005903	.	-	.	transcript_id "file_1_file_1_jg4551.t1"; gene_id "file_1_file_1_jg4551";
dmelr6.33_0	AUGUSTUS	CDS	6005904	6006067	1	-	0	transcript_id "file_1_file_1_jg4551.t1"; gene_id "file_1_file_1_jg4551";
dmelr6.33_0	AUGUSTUS	exon	6005904	6006067	.	-	.	transcript_id "file_1_file_1_jg4551.t1"; gene_id "file_1_file_1_jg4551";
dmelr6.33_0	AUGUSTUS	intron	6006068	6006566	.	-	.	transcript_id "file_1_file_1_jg4551.t1"; gene_id "file_1_file_1_jg4551";
dmelr6.33_0	AUGUSTUS	transcript	6003762	6006689	.	-	.	transcript_id "file_1_file_1_jg4551.t1"; gene_id "file_1_file_1_jg4551"
dmelr6.33_0	AUGUSTUS	gene	6003762	6006689	.	-	.	jg4551
dmelr6.33_0	AUGUSTUS	CDS	6006567	6006689	1	-	0	transcript_id "file_1_file_1_jg4551.t1"; gene_id "file_1_file_1_jg4551";
dmelr6.33_0	AUGUSTUS	exon	6006567	6006689	.	-	.	transcript_id "file_1_file_1_jg4551.t1"; gene_id "file_1_file_1_jg4551";
dmelr6.33_0	AUGUSTUS	start_codon	6006687	6006689	.	-	0	transcript_id "file_1_file_1_jg4551.t1"; gene_id "file_1_file_1_jg4551";
dmelr6.33_5	AUGUSTUS	stop_codon	17083369	17083371	.	-	0	transcript_id "file_1_file_1_jg8467.t1"; gene_id "file_1_file_1_jg8467";
dmelr6.33_5	AUGUSTUS	CDS	17083369	17083379	0.91	-	2	transcript_id "file_1_file_1_jg8467.t1"; gene_id "file_1_file_1_jg8467";
dmelr6.33_5	AUGUSTUS	exon	17083369	17083379	.	-	.	transcript_id "file_1_file_1_jg8467.t1"; gene_id "file_1_file_1_jg8467";
dmelr6.33_5	AUGUSTUS	intron	17083380	17083465	.	-	.	transcript_id "file_1_file_1_jg8467.t1"; gene_id "file_1_file_1_jg8467";
dmelr6.33_5	AUGUSTUS	CDS	17083466	17083980	1	-	1	transcript_id "file_1_file_1_jg8467.t1"; gene_id "file_1_file_1_jg8467";
dmelr6.33_5	AUGUSTUS	exon	17083466	17083980	.	-	.	transcript_id "file_1_file_1_jg8467.t1"; gene_id "file_1_file_1_jg8467";
dmelr6.33_5	AUGUSTUS	intron	17083981	17084081	.	-	.	transcript_id "file_1_file_1_jg8467.t1"; gene_id "file_1_file_1_jg8467";
dmelr6.33_5	AUGUSTUS	CDS	17084082	17084535	1	-	2	transcript_id "file_1_file_1_jg8467.t1"; gene_id "file_1_file_1_jg8467";
dmelr6.33_5	AUGUSTUS	exon	17084082	17084535	.	-	.	transcript_id "file_1_file_1_jg8467.t1"; gene_id "file_1_file_1_jg8467";
dmelr6.33_5	AUGUSTUS	intron	17084536	17085004	.	-	.	transcript_id "file_1_file_1_jg8467.t1"; gene_id "file_1_file_1_jg8467";
dmelr6.33_5	AUGUSTUS	CDS	17085005	17085989	0.51	-	0	transcript_id "file_1_file_1_jg8467.t1"; gene_id "file_1_file_1_jg8467";
dmelr6.33_5	AUGUSTUS	exon	17085005	17085989	.	-	.	transcript_id "file_1_file_1_jg8467.t1"; gene_id "file_1_file_1_jg8467";
dmelr6.33_5	AUGUSTUS	intron	17085990	17086376	.	-	.	transcript_id "file_1_file_1_jg8467.t1"; gene_id "file_1_file_1_jg8467";
dmelr6.33_5	AUGUSTUS	transcript	17083369	17087612	.	-	.	transcript_id "file_1_file_1_jg8467.t1"; gene_id "file_1_file_1_jg8467"
dmelr6.33_5	AUGUSTUS	gene	17083369	17087612	.	-	.	jg8467
dmelr6.33_5	AUGUSTUS	CDS	17086377	17087612	0.76	-	0	transcript_id "file_1_file_1_jg8467.t1"; gene_id "file_1_file_1_jg8467";
dmelr6.33_5	AUGUSTUS	exon	17086377	17087612	.	-	.	transcript_id "file_1_file_1_jg8467.t1"; gene_id "file_1_file_1_jg8467";
dmelr6.33_5	AUGUSTUS	start_codon	17087610	17087612	.	-	0	transcript_id "file_1_file_1_jg8467.t1"; gene_id "file_1_file_1_jg8467";
dmelr6.33_1	AUGUSTUS	start_codon	19342084	19342086	.	+	0	transcript_id "file_1_file_1_jg11103.t1"; gene_id "file_1_file_1_jg11103";
dmelr6.33_1	AUGUSTUS	CDS	19342084	19342371	1	+	0	transcript_id "file_1_file_1_jg11103.t1"; gene_id "file_1_file_1_jg11103";
dmelr6.33_1	AUGUSTUS	exon	19342084	19342371	.	+	.	transcript_id "file_1_file_1_jg11103.t1"; gene_id "file_1_file_1_jg11103";
dmelr6.33_1	AUGUSTUS	intron	19342372	19342567	.	+	.	transcript_id "file_1_file_1_jg11103.t1"; gene_id "file_1_file_1_jg11103";
dmelr6.33_1	AUGUSTUS	CDS	19342568	19342951	1	+	0	transcript_id "file_1_file_1_jg11103.t1"; gene_id "file_1_file_1_jg11103";
dmelr6.33_1	AUGUSTUS	exon	19342568	19342951	.	+	.	transcript_id "file_1_file_1_jg11103.t1"; gene_id "file_1_file_1_jg11103";
dmelr6.33_1	AUGUSTUS	intron	19342952	19343012	.	+	.	transcript_id "file_1_file_1_jg11103.t1"; gene_id "file_1_file_1_jg11103";
dmelr6.33_1	AUGUSTUS	CDS	19343013	19343191	1	+	0	transcript_id "file_1_file_1_jg11103.t1"; gene_id "file_1_file_1_jg11103";
dmelr6.33_1	AUGUSTUS	exon	19343013	19343191	.	+	.	transcript_id "file_1_file_1_jg11103.t1"; gene_id "file_1_file_1_jg11103";
dmelr6.33_1	AUGUSTUS	intron	19343192	19343253	.	+	.	transcript_id "file_1_file_1_jg11103.t1"; gene_id "file_1_file_1_jg11103";
dmelr6.33_1	AUGUSTUS	CDS	19343254	19343430	1	+	1	transcript_id "file_1_file_1_jg11103.t1"; gene_id "file_1_file_1_jg11103";
dmelr6.33_1	AUGUSTUS	exon	19343254	19343430	.	+	.	transcript_id "file_1_file_1_jg11103.t1"; gene_id "file_1_file_1_jg11103";
dmelr6.33_1	AUGUSTUS	intron	19343431	19343564	.	+	.	transcript_id "file_1_file_1_jg11103.t1"; gene_id "file_1_file_1_jg11103";
dmelr6.33_1	AUGUSTUS	CDS	19343565	19343711	1	+	1	transcript_id "file_1_file_1_jg11103.t1"; gene_id "file_1_file_1_jg11103";
dmelr6.33_1	AUGUSTUS	exon	19343565	19343711	.	+	.	transcript_id "file_1_file_1_jg11103.t1"; gene_id "file_1_file_1_jg11103";
dmelr6.33_1	AUGUSTUS	intron	19343712	19343781	.	+	.	transcript_id "file_1_file_1_jg11103.t1"; gene_id "file_1_file_1_jg11103";
dmelr6.33_1	AUGUSTUS	CDS	19343782	19344045	1	+	1	transcript_id "file_1_file_1_jg11103.t1"; gene_id "file_1_file_1_jg11103";
dmelr6.33_1	AUGUSTUS	exon	19343782	19344045	.	+	.	transcript_id "file_1_file_1_jg11103.t1"; gene_id "file_1_file_1_jg11103";
dmelr6.33_1	AUGUSTUS	intron	19344046	19344223	.	+	.	transcript_id "file_1_file_1_jg11103.t1"; gene_id "file_1_file_1_jg11103";
dmelr6.33_1	AUGUSTUS	transcript	19342084	19344326	.	+	.	transcript_id "file_1_file_1_jg11103.t1"; gene_id "file_1_file_1_jg11103"
dmelr6.33_1	AUGUSTUS	gene	19342084	19344326	.	+	.	jg11103
dmelr6.33_1	AUGUSTUS	CDS	19344224	19344326	1	+	1	transcript_id "file_1_file_1_jg11103.t1"; gene_id "file_1_file_1_jg11103";
dmelr6.33_1	AUGUSTUS	exon	19344224	19344326	.	+	.	transcript_id "file_1_file_1_jg11103.t1"; gene_id "file_1_file_1_jg11103";
dmelr6.33_1	AUGUSTUS	stop_codon	19344324	19344326	.	+	0	transcript_id "file_1_file_1_jg11103.t1"; gene_id "file_1_file_1_jg11103";
dmelr6.33_5	AUGUSTUS	stop_codon	14314819	14314821	.	-	0	transcript_id "file_1_file_1_jg8133.t1"; gene_id "file_1_file_1_jg8133";
dmelr6.33_5	AUGUSTUS	CDS	14314819	14315412	1	-	0	transcript_id "file_1_file_1_jg8133.t1"; gene_id "file_1_file_1_jg8133";
dmelr6.33_5	AUGUSTUS	exon	14314819	14315412	.	-	.	transcript_id "file_1_file_1_jg8133.t1"; gene_id "file_1_file_1_jg8133";
dmelr6.33_5	AUGUSTUS	transcript	14314819	14315412	.	-	.	transcript_id "file_1_file_1_jg8133.t1"; gene_id "file_1_file_1_jg8133"
dmelr6.33_5	AUGUSTUS	gene	14314819	14315412	.	-	.	jg8133
dmelr6.33_5	AUGUSTUS	start_codon	14315410	14315412	.	-	0	transcript_id "file_1_file_1_jg8133.t1"; gene_id "file_1_file_1_jg8133";
dmelr6.33_3	AUGUSTUS	stop_codon	24938831	24938833	.	-	0	transcript_id "file_1_file_1_jg2931.t1"; gene_id "file_1_file_1_jg2931";
dmelr6.33_3	AUGUSTUS	CDS	24938831	24938885	1	-	1	transcript_id "file_1_file_1_jg2931.t1"; gene_id "file_1_file_1_jg2931";
dmelr6.33_3	AUGUSTUS	exon	24938831	24938885	.	-	.	transcript_id "file_1_file_1_jg2931.t1"; gene_id "file_1_file_1_jg2931";
dmelr6.33_3	AUGUSTUS	intron	24938886	24939432	.	-	.	transcript_id "file_1_file_1_jg2931.t1"; gene_id "file_1_file_1_jg2931";
dmelr6.33_3	AUGUSTUS	CDS	24939433	24939804	1	-	1	transcript_id "file_1_file_1_jg2931.t1"; gene_id "file_1_file_1_jg2931";
dmelr6.33_3	AUGUSTUS	exon	24939433	24939804	.	-	.	transcript_id "file_1_file_1_jg2931.t1"; gene_id "file_1_file_1_jg2931";
dmelr6.33_3	AUGUSTUS	intron	24939805	24939872	.	-	.	transcript_id "file_1_file_1_jg2931.t1"; gene_id "file_1_file_1_jg2931";
dmelr6.33_3	AUGUSTUS	CDS	24939873	24939938	0.6	-	1	transcript_id "file_1_file_1_jg2931.t1"; gene_id "file_1_file_1_jg2931";
dmelr6.33_3	AUGUSTUS	exon	24939873	24939938	.	-	.	transcript_id "file_1_file_1_jg2931.t1"; gene_id "file_1_file_1_jg2931";
dmelr6.33_3	AUGUSTUS	intron	24939939	24940029	.	-	.	transcript_id "file_1_file_1_jg2931.t1"; gene_id "file_1_file_1_jg2931";
dmelr6.33_3	AUGUSTUS	CDS	24940030	24941781	0.98	-	1	transcript_id "file_1_file_1_jg2931.t1"; gene_id "file_1_file_1_jg2931";
dmelr6.33_3	AUGUSTUS	exon	24940030	24941781	.	-	.	transcript_id "file_1_file_1_jg2931.t1"; gene_id "file_1_file_1_jg2931";
dmelr6.33_3	AUGUSTUS	intron	24941782	24941866	.	-	.	transcript_id "file_1_file_1_jg2931.t1"; gene_id "file_1_file_1_jg2931";
dmelr6.33_3	AUGUSTUS	CDS	24941867	24942136	1	-	1	transcript_id "file_1_file_1_jg2931.t1"; gene_id "file_1_file_1_jg2931";
dmelr6.33_3	AUGUSTUS	exon	24941867	24942136	.	-	.	transcript_id "file_1_file_1_jg2931.t1"; gene_id "file_1_file_1_jg2931";
dmelr6.33_3	AUGUSTUS	intron	24942137	24942202	.	-	.	transcript_id "file_1_file_1_jg2931.t1"; gene_id "file_1_file_1_jg2931";
dmelr6.33_3	AUGUSTUS	CDS	24942203	24942397	1	-	1	transcript_id "file_1_file_1_jg2931.t1"; gene_id "file_1_file_1_jg2931";
dmelr6.33_3	AUGUSTUS	exon	24942203	24942397	.	-	.	transcript_id "file_1_file_1_jg2931.t1"; gene_id "file_1_file_1_jg2931";
dmelr6.33_3	AUGUSTUS	intron	24942398	24942460	.	-	.	transcript_id "file_1_file_1_jg2931.t1"; gene_id "file_1_file_1_jg2931";
dmelr6.33_3	AUGUSTUS	CDS	24942461	24942526	1	-	1	transcript_id "file_1_file_1_jg2931.t1"; gene_id "file_1_file_1_jg2931";
dmelr6.33_3	AUGUSTUS	exon	24942461	24942526	.	-	.	transcript_id "file_1_file_1_jg2931.t1"; gene_id "file_1_file_1_jg2931";
dmelr6.33_3	AUGUSTUS	intron	24942527	24942818	.	-	.	transcript_id "file_1_file_1_jg2931.t1"; gene_id "file_1_file_1_jg2931";
dmelr6.33_3	AUGUSTUS	CDS	24942819	24943210	1	-	0	transcript_id "file_1_file_1_jg2931.t1"; gene_id "file_1_file_1_jg2931";
dmelr6.33_3	AUGUSTUS	exon	24942819	24943210	.	-	.	transcript_id "file_1_file_1_jg2931.t1"; gene_id "file_1_file_1_jg2931";
dmelr6.33_3	AUGUSTUS	intron	24943211	24943275	.	-	.	transcript_id "file_1_file_1_jg2931.t1"; gene_id "file_1_file_1_jg2931";
dmelr6.33_3	AUGUSTUS	CDS	24943276	24943521	1	-	0	transcript_id "file_1_file_1_jg2931.t1"; gene_id "file_1_file_1_jg2931";
dmelr6.33_3	AUGUSTUS	exon	24943276	24943521	.	-	.	transcript_id "file_1_file_1_jg2931.t1"; gene_id "file_1_file_1_jg2931";
dmelr6.33_3	AUGUSTUS	intron	24943522	24944417	.	-	.	transcript_id "file_1_file_1_jg2931.t1"; gene_id "file_1_file_1_jg2931";
dmelr6.33_3	AUGUSTUS	transcript	24938831	24944474	.	-	.	transcript_id "file_1_file_1_jg2931.t1"; gene_id "file_1_file_1_jg2931"
dmelr6.33_3	AUGUSTUS	gene	24938831	24944474	.	-	.	jg2931
dmelr6.33_3	AUGUSTUS	CDS	24944418	24944474	1	-	0	transcript_id "file_1_file_1_jg2931.t1"; gene_id "file_1_file_1_jg2931";
dmelr6.33_3	AUGUSTUS	exon	24944418	24944474	.	-	.	transcript_id "file_1_file_1_jg2931.t1"; gene_id "file_1_file_1_jg2931";
dmelr6.33_3	AUGUSTUS	start_codon	24944472	24944474	.	-	0	transcript_id "file_1_file_1_jg2931.t1"; gene_id "file_1_file_1_jg2931";
dmelr6.33_3	AUGUSTUS	stop_codon	23337888	23337890	.	-	0	transcript_id "file_1_file_1_jg2676.t1"; gene_id "file_1_file_1_jg2676";
dmelr6.33_3	AUGUSTUS	CDS	23337888	23337986	0.72	-	0	transcript_id "file_1_file_1_jg2676.t1"; gene_id "file_1_file_1_jg2676";
dmelr6.33_3	AUGUSTUS	exon	23337888	23337986	.	-	.	transcript_id "file_1_file_1_jg2676.t1"; gene_id "file_1_file_1_jg2676";
dmelr6.33_3	AUGUSTUS	intron	23337987	23340181	.	-	.	transcript_id "file_1_file_1_jg2676.t1"; gene_id "file_1_file_1_jg2676";
dmelr6.33_3	AUGUSTUS	transcript	23337888	23340514	.	-	.	transcript_id "file_1_file_1_jg2676.t1"; gene_id "file_1_file_1_jg2676"
dmelr6.33_3	AUGUSTUS	gene	23337888	23340514	.	-	.	jg2676
dmelr6.33_3	AUGUSTUS	CDS	23340182	23340514	1	-	0	transcript_id "file_1_file_1_jg2676.t1"; gene_id "file_1_file_1_jg2676";
dmelr6.33_3	AUGUSTUS	exon	23340182	23340514	.	-	.	transcript_id "file_1_file_1_jg2676.t1"; gene_id "file_1_file_1_jg2676";
dmelr6.33_3	AUGUSTUS	start_codon	23340512	23340514	.	-	0	transcript_id "file_1_file_1_jg2676.t1"; gene_id "file_1_file_1_jg2676";
dmelr6.33_2	AUGUSTUS	start_codon	21350193	21350195	.	+	0	transcript_id "file_1_file_1_jg14647.t1"; gene_id "file_1_file_1_jg14647";
dmelr6.33_2	AUGUSTUS	CDS	21350193	21350261	1	+	0	transcript_id "file_1_file_1_jg14647.t1"; gene_id "file_1_file_1_jg14647";
dmelr6.33_2	AUGUSTUS	exon	21350193	21350261	.	+	.	transcript_id "file_1_file_1_jg14647.t1"; gene_id "file_1_file_1_jg14647";
dmelr6.33_2	AUGUSTUS	intron	21350262	21350319	.	+	.	transcript_id "file_1_file_1_jg14647.t1"; gene_id "file_1_file_1_jg14647";
dmelr6.33_2	AUGUSTUS	CDS	21350320	21350462	1	+	0	transcript_id "file_1_file_1_jg14647.t1"; gene_id "file_1_file_1_jg14647";
dmelr6.33_2	AUGUSTUS	exon	21350320	21350462	.	+	.	transcript_id "file_1_file_1_jg14647.t1"; gene_id "file_1_file_1_jg14647";
dmelr6.33_2	AUGUSTUS	intron	21350463	21350548	.	+	.	transcript_id "file_1_file_1_jg14647.t1"; gene_id "file_1_file_1_jg14647";
dmelr6.33_2	AUGUSTUS	CDS	21350549	21353013	1	+	1	transcript_id "file_1_file_1_jg14647.t1"; gene_id "file_1_file_1_jg14647";
dmelr6.33_2	AUGUSTUS	exon	21350549	21353013	.	+	.	transcript_id "file_1_file_1_jg14647.t1"; gene_id "file_1_file_1_jg14647";
dmelr6.33_2	AUGUSTUS	intron	21353014	21353108	.	+	.	transcript_id "file_1_file_1_jg14647.t1"; gene_id "file_1_file_1_jg14647";
dmelr6.33_2	AUGUSTUS	transcript	21350193	21354931	.	+	.	transcript_id "file_1_file_1_jg14647.t1"; gene_id "file_1_file_1_jg14647"
dmelr6.33_2	AUGUSTUS	CDS	21353109	21354931	1	+	2	transcript_id "file_1_file_1_jg14647.t1"; gene_id "file_1_file_1_jg14647";
dmelr6.33_2	AUGUSTUS	exon	21353109	21354931	.	+	.	transcript_id "file_1_file_1_jg14647.t1"; gene_id "file_1_file_1_jg14647";
dmelr6.33_2	AUGUSTUS	stop_codon	21354929	21354931	.	+	0	transcript_id "file_1_file_1_jg14647.t1"; gene_id "file_1_file_1_jg14647";
dmelr6.33_3	AUGUSTUS	start_codon	27695255	27695257	.	+	0	transcript_id "file_1_file_1_jg3304.t1"; gene_id "file_1_file_1_jg3304";
dmelr6.33_3	AUGUSTUS	CDS	27695255	27696451	1	+	0	transcript_id "file_1_file_1_jg3304.t1"; gene_id "file_1_file_1_jg3304";
dmelr6.33_3	AUGUSTUS	exon	27695255	27696451	.	+	.	transcript_id "file_1_file_1_jg3304.t1"; gene_id "file_1_file_1_jg3304";
dmelr6.33_3	AUGUSTUS	transcript	27695255	27696451	.	+	.	transcript_id "file_1_file_1_jg3304.t1"; gene_id "file_1_file_1_jg3304"
dmelr6.33_3	AUGUSTUS	gene	27695255	27696451	.	+	.	jg3304
dmelr6.33_3	AUGUSTUS	stop_codon	27696449	27696451	.	+	0	transcript_id "file_1_file_1_jg3304.t1"; gene_id "file_1_file_1_jg3304";
dmelr6.33_3	AUGUSTUS	stop_codon	31802783	31802785	.	-	0	transcript_id "file_1_file_1_jg3790.t1"; gene_id "file_1_file_1_jg3790";
dmelr6.33_3	AUGUSTUS	CDS	31802783	31803520	1	-	0	transcript_id "file_1_file_1_jg3790.t1"; gene_id "file_1_file_1_jg3790";
dmelr6.33_3	AUGUSTUS	exon	31802783	31803520	.	-	.	transcript_id "file_1_file_1_jg3790.t1"; gene_id "file_1_file_1_jg3790";
dmelr6.33_3	AUGUSTUS	intron	31803521	31803573	.	-	.	transcript_id "file_1_file_1_jg3790.t1"; gene_id "file_1_file_1_jg3790";
dmelr6.33_3	AUGUSTUS	CDS	31803574	31803704	1	-	2	transcript_id "file_1_file_1_jg3790.t1"; gene_id "file_1_file_1_jg3790";
dmelr6.33_3	AUGUSTUS	exon	31803574	31803704	.	-	.	transcript_id "file_1_file_1_jg3790.t1"; gene_id "file_1_file_1_jg3790";
dmelr6.33_3	AUGUSTUS	intron	31803705	31803764	.	-	.	transcript_id "file_1_file_1_jg3790.t1"; gene_id "file_1_file_1_jg3790";
dmelr6.33_3	AUGUSTUS	CDS	31803765	31804039	1	-	1	transcript_id "file_1_file_1_jg3790.t1"; gene_id "file_1_file_1_jg3790";
dmelr6.33_3	AUGUSTUS	exon	31803765	31804039	.	-	.	transcript_id "file_1_file_1_jg3790.t1"; gene_id "file_1_file_1_jg3790";
dmelr6.33_3	AUGUSTUS	intron	31804040	31804096	.	-	.	transcript_id "file_1_file_1_jg3790.t1"; gene_id "file_1_file_1_jg3790";
dmelr6.33_3	AUGUSTUS	CDS	31804097	31804363	1	-	1	transcript_id "file_1_file_1_jg3790.t1"; gene_id "file_1_file_1_jg3790";
dmelr6.33_3	AUGUSTUS	exon	31804097	31804363	.	-	.	transcript_id "file_1_file_1_jg3790.t1"; gene_id "file_1_file_1_jg3790";
dmelr6.33_3	AUGUSTUS	intron	31804364	31804515	.	-	.	transcript_id "file_1_file_1_jg3790.t1"; gene_id "file_1_file_1_jg3790";
dmelr6.33_3	AUGUSTUS	CDS	31804516	31804699	1	-	2	transcript_id "file_1_file_1_jg3790.t1"; gene_id "file_1_file_1_jg3790";
dmelr6.33_3	AUGUSTUS	exon	31804516	31804699	.	-	.	transcript_id "file_1_file_1_jg3790.t1"; gene_id "file_1_file_1_jg3790";
dmelr6.33_3	AUGUSTUS	intron	31804700	31804766	.	-	.	transcript_id "file_1_file_1_jg3790.t1"; gene_id "file_1_file_1_jg3790";
dmelr6.33_3	AUGUSTUS	transcript	31802783	31804983	.	-	.	transcript_id "file_1_file_1_jg3790.t1"; gene_id "file_1_file_1_jg3790"
dmelr6.33_3	AUGUSTUS	gene	31802783	31804983	.	-	.	jg3790
dmelr6.33_3	AUGUSTUS	CDS	31804767	31804983	0.57	-	0	transcript_id "file_1_file_1_jg3790.t1"; gene_id "file_1_file_1_jg3790";
dmelr6.33_3	AUGUSTUS	exon	31804767	31804983	.	-	.	transcript_id "file_1_file_1_jg3790.t1"; gene_id "file_1_file_1_jg3790";
dmelr6.33_3	AUGUSTUS	start_codon	31804981	31804983	.	-	0	transcript_id "file_1_file_1_jg3790.t1"; gene_id "file_1_file_1_jg3790";
dmelr6.33_2	AUGUSTUS	stop_codon	19280126	19280128	.	-	0	transcript_id "file_1_file_1_jg14350.t1"; gene_id "file_1_file_1_jg14350";
dmelr6.33_2	AUGUSTUS	CDS	19280126	19280800	1	-	0	transcript_id "file_1_file_1_jg14350.t1"; gene_id "file_1_file_1_jg14350";
dmelr6.33_2	AUGUSTUS	exon	19280126	19280800	.	-	.	transcript_id "file_1_file_1_jg14350.t1"; gene_id "file_1_file_1_jg14350";
dmelr6.33_2	AUGUSTUS	transcript	19280126	19280800	.	-	.	transcript_id "file_1_file_1_jg14350.t1"; gene_id "file_1_file_1_jg14350"
dmelr6.33_2	AUGUSTUS	gene	19280126	19280800	.	-	.	jg14350
dmelr6.33_2	AUGUSTUS	start_codon	19280798	19280800	.	-	0	transcript_id "file_1_file_1_jg14350.t1"; gene_id "file_1_file_1_jg14350";
dmelr6.33_3	AUGUSTUS	stop_codon	6558715	6558717	.	-	0	transcript_id "file_1_file_1_jg566.t1"; gene_id "file_1_file_1_jg566";
dmelr6.33_3	AUGUSTUS	CDS	6558715	6559030	1	-	1	transcript_id "file_1_file_1_jg566.t1"; gene_id "file_1_file_1_jg566";
dmelr6.33_3	AUGUSTUS	exon	6558715	6559030	.	-	.	transcript_id "file_1_file_1_jg566.t1"; gene_id "file_1_file_1_jg566";
dmelr6.33_3	AUGUSTUS	intron	6559031	6559097	.	-	.	transcript_id "file_1_file_1_jg566.t1"; gene_id "file_1_file_1_jg566";
dmelr6.33_3	AUGUSTUS	CDS	6559098	6559247	1	-	1	transcript_id "file_1_file_1_jg566.t1"; gene_id "file_1_file_1_jg566";
dmelr6.33_3	AUGUSTUS	exon	6559098	6559247	.	-	.	transcript_id "file_1_file_1_jg566.t1"; gene_id "file_1_file_1_jg566";
dmelr6.33_3	AUGUSTUS	intron	6559248	6559306	.	-	.	transcript_id "file_1_file_1_jg566.t1"; gene_id "file_1_file_1_jg566";
dmelr6.33_3	AUGUSTUS	CDS	6559307	6559904	1	-	2	transcript_id "file_1_file_1_jg566.t1"; gene_id "file_1_file_1_jg566";
dmelr6.33_3	AUGUSTUS	exon	6559307	6559904	.	-	.	transcript_id "file_1_file_1_jg566.t1"; gene_id "file_1_file_1_jg566";
dmelr6.33_3	AUGUSTUS	intron	6559905	6560149	.	-	.	transcript_id "file_1_file_1_jg566.t1"; gene_id "file_1_file_1_jg566";
dmelr6.33_3	AUGUSTUS	transcript	6558715	6560225	.	-	.	transcript_id "file_1_file_1_jg566.t1"; gene_id "file_1_file_1_jg566"
dmelr6.33_3	AUGUSTUS	gene	6558715	6560225	.	-	.	jg566
dmelr6.33_3	AUGUSTUS	CDS	6560150	6560225	1	-	0	transcript_id "file_1_file_1_jg566.t1"; gene_id "file_1_file_1_jg566";
dmelr6.33_3	AUGUSTUS	exon	6560150	6560225	.	-	.	transcript_id "file_1_file_1_jg566.t1"; gene_id "file_1_file_1_jg566";
dmelr6.33_3	AUGUSTUS	start_codon	6560223	6560225	.	-	0	transcript_id "file_1_file_1_jg566.t1"; gene_id "file_1_file_1_jg566";
dmelr6.33_5	AUGUSTUS	start_codon	8063958	8063960	.	+	0	transcript_id "file_1_file_1_jg7445.t1"; gene_id "file_1_file_1_jg7445";
dmelr6.33_5	AUGUSTUS	CDS	8063958	8064459	1	+	0	transcript_id "file_1_file_1_jg7445.t1"; gene_id "file_1_file_1_jg7445";
dmelr6.33_5	AUGUSTUS	exon	8063958	8064459	.	+	.	transcript_id "file_1_file_1_jg7445.t1"; gene_id "file_1_file_1_jg7445";
dmelr6.33_5	AUGUSTUS	intron	8064460	8064532	.	+	.	transcript_id "file_1_file_1_jg7445.t1"; gene_id "file_1_file_1_jg7445";
dmelr6.33_5	AUGUSTUS	CDS	8064533	8064761	1	+	2	transcript_id "file_1_file_1_jg7445.t1"; gene_id "file_1_file_1_jg7445";
dmelr6.33_5	AUGUSTUS	exon	8064533	8064761	.	+	.	transcript_id "file_1_file_1_jg7445.t1"; gene_id "file_1_file_1_jg7445";
dmelr6.33_5	AUGUSTUS	intron	8064762	8066097	.	+	.	transcript_id "file_1_file_1_jg7445.t1"; gene_id "file_1_file_1_jg7445";
dmelr6.33_5	AUGUSTUS	CDS	8066098	8066182	1	+	1	transcript_id "file_1_file_1_jg7445.t1"; gene_id "file_1_file_1_jg7445";
dmelr6.33_5	AUGUSTUS	exon	8066098	8066182	.	+	.	transcript_id "file_1_file_1_jg7445.t1"; gene_id "file_1_file_1_jg7445";
dmelr6.33_5	AUGUSTUS	intron	8066183	8067061	.	+	.	transcript_id "file_1_file_1_jg7445.t1"; gene_id "file_1_file_1_jg7445";
dmelr6.33_5	AUGUSTUS	CDS	8067062	8067496	1	+	0	transcript_id "file_1_file_1_jg7445.t1"; gene_id "file_1_file_1_jg7445";
dmelr6.33_5	AUGUSTUS	exon	8067062	8067496	.	+	.	transcript_id "file_1_file_1_jg7445.t1"; gene_id "file_1_file_1_jg7445";
dmelr6.33_5	AUGUSTUS	intron	8067497	8067559	.	+	.	transcript_id "file_1_file_1_jg7445.t1"; gene_id "file_1_file_1_jg7445";
dmelr6.33_5	AUGUSTUS	CDS	8067560	8068783	1	+	0	transcript_id "file_1_file_1_jg7445.t1"; gene_id "file_1_file_1_jg7445";
dmelr6.33_5	AUGUSTUS	exon	8067560	8068783	.	+	.	transcript_id "file_1_file_1_jg7445.t1"; gene_id "file_1_file_1_jg7445";
dmelr6.33_5	AUGUSTUS	intron	8068784	8068869	.	+	.	transcript_id "file_1_file_1_jg7445.t1"; gene_id "file_1_file_1_jg7445";
dmelr6.33_5	AUGUSTUS	transcript	8063958	8068935	.	+	.	transcript_id "file_1_file_1_jg7445.t1"; gene_id "file_1_file_1_jg7445"
dmelr6.33_5	AUGUSTUS	gene	8063958	8068935	.	+	.	jg7445
dmelr6.33_5	AUGUSTUS	CDS	8068870	8068935	1	+	0	transcript_id "file_1_file_1_jg7445.t1"; gene_id "file_1_file_1_jg7445";
dmelr6.33_5	AUGUSTUS	exon	8068870	8068935	.	+	.	transcript_id "file_1_file_1_jg7445.t1"; gene_id "file_1_file_1_jg7445";
dmelr6.33_5	AUGUSTUS	stop_codon	8068933	8068935	.	+	0	transcript_id "file_1_file_1_jg7445.t1"; gene_id "file_1_file_1_jg7445";
dmelr6.33_5	AUGUSTUS	stop_codon	16318182	16318184	.	-	0	transcript_id "file_1_file_1_jg8362.t1"; gene_id "file_1_file_1_jg8362";
dmelr6.33_5	AUGUSTUS	CDS	16318182	16318607	1	-	0	transcript_id "file_1_file_1_jg8362.t1"; gene_id "file_1_file_1_jg8362";
dmelr6.33_5	AUGUSTUS	exon	16318182	16318607	.	-	.	transcript_id "file_1_file_1_jg8362.t1"; gene_id "file_1_file_1_jg8362";
dmelr6.33_5	AUGUSTUS	intron	16318608	16320078	.	-	.	transcript_id "file_1_file_1_jg8362.t1"; gene_id "file_1_file_1_jg8362";
dmelr6.33_5	AUGUSTUS	transcript	16318182	16320150	.	-	.	transcript_id "file_1_file_1_jg8362.t1"; gene_id "file_1_file_1_jg8362"
dmelr6.33_5	AUGUSTUS	gene	16318182	16320150	.	-	.	jg8362
dmelr6.33_5	AUGUSTUS	CDS	16320079	16320150	1	-	0	transcript_id "file_1_file_1_jg8362.t1"; gene_id "file_1_file_1_jg8362";
dmelr6.33_5	AUGUSTUS	exon	16320079	16320150	.	-	.	transcript_id "file_1_file_1_jg8362.t1"; gene_id "file_1_file_1_jg8362";
dmelr6.33_5	AUGUSTUS	start_codon	16320148	16320150	.	-	0	transcript_id "file_1_file_1_jg8362.t1"; gene_id "file_1_file_1_jg8362";
dmelr6.33_3	AUGUSTUS	stop_codon	20056511	20056513	.	-	0	transcript_id "file_1_file_1_jg2264.t1"; gene_id "file_1_file_1_jg2264";
dmelr6.33_3	AUGUSTUS	CDS	20056511	20057374	1	-	0	transcript_id "file_1_file_1_jg2264.t1"; gene_id "file_1_file_1_jg2264";
dmelr6.33_3	AUGUSTUS	exon	20056511	20057374	.	-	.	transcript_id "file_1_file_1_jg2264.t1"; gene_id "file_1_file_1_jg2264";
dmelr6.33_3	AUGUSTUS	intron	20057375	20057441	.	-	.	transcript_id "file_1_file_1_jg2264.t1"; gene_id "file_1_file_1_jg2264";
dmelr6.33_3	AUGUSTUS	CDS	20057442	20057456	1	-	0	transcript_id "file_1_file_1_jg2264.t1"; gene_id "file_1_file_1_jg2264";
dmelr6.33_3	AUGUSTUS	exon	20057442	20057456	.	-	.	transcript_id "file_1_file_1_jg2264.t1"; gene_id "file_1_file_1_jg2264";
dmelr6.33_3	AUGUSTUS	intron	20057457	20057751	.	-	.	transcript_id "file_1_file_1_jg2264.t1"; gene_id "file_1_file_1_jg2264";
dmelr6.33_3	AUGUSTUS	transcript	20056511	20057754	.	-	.	transcript_id "file_1_file_1_jg2264.t1"; gene_id "file_1_file_1_jg2264"
dmelr6.33_3	AUGUSTUS	gene	20056511	20057754	.	-	.	jg2264
dmelr6.33_3	AUGUSTUS	CDS	20057752	20057754	0.89	-	0	transcript_id "file_1_file_1_jg2264.t1"; gene_id "file_1_file_1_jg2264";
dmelr6.33_3	AUGUSTUS	exon	20057752	20057754	.	-	.	transcript_id "file_1_file_1_jg2264.t1"; gene_id "file_1_file_1_jg2264";
dmelr6.33_3	AUGUSTUS	start_codon	20057752	20057754	.	-	0	transcript_id "file_1_file_1_jg2264.t1"; gene_id "file_1_file_1_jg2264";
dmelr6.33_2	AUGUSTUS	stop_codon	7345822	7345824	.	-	0	transcript_id "file_1_file_1_jg12936.t1"; gene_id "file_1_file_1_jg12936";
dmelr6.33_2	AUGUSTUS	CDS	7345822	7347045	1	-	0	transcript_id "file_1_file_1_jg12936.t1"; gene_id "file_1_file_1_jg12936";
dmelr6.33_2	AUGUSTUS	exon	7345822	7347045	.	-	.	transcript_id "file_1_file_1_jg12936.t1"; gene_id "file_1_file_1_jg12936";
dmelr6.33_2	AUGUSTUS	transcript	7345822	7347045	.	-	.	transcript_id "file_1_file_1_jg12936.t1"; gene_id "file_1_file_1_jg12936"
dmelr6.33_2	AUGUSTUS	gene	7345822	7347045	.	-	.	jg12936
dmelr6.33_2	AUGUSTUS	start_codon	7347043	7347045	.	-	0	transcript_id "file_1_file_1_jg12936.t1"; gene_id "file_1_file_1_jg12936";
dmelr6.33_1	AUGUSTUS	start_codon	20773729	20773731	.	+	0	transcript_id "file_1_file_1_jg11257.t1"; gene_id "file_1_file_1_jg11257";
dmelr6.33_1	AUGUSTUS	CDS	20773729	20773783	1	+	0	transcript_id "file_1_file_1_jg11257.t1"; gene_id "file_1_file_1_jg11257";
dmelr6.33_1	AUGUSTUS	exon	20773729	20773783	.	+	.	transcript_id "file_1_file_1_jg11257.t1"; gene_id "file_1_file_1_jg11257";
dmelr6.33_1	AUGUSTUS	intron	20773784	20773857	.	+	.	transcript_id "file_1_file_1_jg11257.t1"; gene_id "file_1_file_1_jg11257";
dmelr6.33_1	AUGUSTUS	transcript	20773729	20775113	.	+	.	transcript_id "file_1_file_1_jg11257.t1"; gene_id "file_1_file_1_jg11257"
dmelr6.33_1	AUGUSTUS	gene	20773729	20775113	.	+	.	jg11257
dmelr6.33_1	AUGUSTUS	CDS	20773858	20775113	1	+	2	transcript_id "file_1_file_1_jg11257.t1"; gene_id "file_1_file_1_jg11257";
dmelr6.33_1	AUGUSTUS	exon	20773858	20775113	.	+	.	transcript_id "file_1_file_1_jg11257.t1"; gene_id "file_1_file_1_jg11257";
dmelr6.33_1	AUGUSTUS	stop_codon	20775111	20775113	.	+	0	transcript_id "file_1_file_1_jg11257.t1"; gene_id "file_1_file_1_jg11257";
dmelr6.33_3	AUGUSTUS	start_codon	16012739	16012741	.	+	0	transcript_id "file_1_file_1_jg1781.t1"; gene_id "file_1_file_1_jg1781";
dmelr6.33_3	AUGUSTUS	CDS	16012739	16012783	1	+	0	transcript_id "file_1_file_1_jg1781.t1"; gene_id "file_1_file_1_jg1781";
dmelr6.33_3	AUGUSTUS	exon	16012739	16012783	.	+	.	transcript_id "file_1_file_1_jg1781.t1"; gene_id "file_1_file_1_jg1781";
dmelr6.33_3	AUGUSTUS	intron	16012784	16016227	.	+	.	transcript_id "file_1_file_1_jg1781.t1"; gene_id "file_1_file_1_jg1781";
dmelr6.33_3	AUGUSTUS	CDS	16016228	16016565	1	+	0	transcript_id "file_1_file_1_jg1781.t1"; gene_id "file_1_file_1_jg1781";
dmelr6.33_3	AUGUSTUS	exon	16016228	16016565	.	+	.	transcript_id "file_1_file_1_jg1781.t1"; gene_id "file_1_file_1_jg1781";
dmelr6.33_3	AUGUSTUS	intron	16016566	16016708	.	+	.	transcript_id "file_1_file_1_jg1781.t1"; gene_id "file_1_file_1_jg1781";
dmelr6.33_3	AUGUSTUS	CDS	16016709	16017642	1	+	1	transcript_id "file_1_file_1_jg1781.t1"; gene_id "file_1_file_1_jg1781";
dmelr6.33_3	AUGUSTUS	exon	16016709	16017642	.	+	.	transcript_id "file_1_file_1_jg1781.t1"; gene_id "file_1_file_1_jg1781";
dmelr6.33_3	AUGUSTUS	intron	16017643	16017710	.	+	.	transcript_id "file_1_file_1_jg1781.t1"; gene_id "file_1_file_1_jg1781";
dmelr6.33_3	AUGUSTUS	CDS	16017711	16018206	1	+	0	transcript_id "file_1_file_1_jg1781.t1"; gene_id "file_1_file_1_jg1781";
dmelr6.33_3	AUGUSTUS	exon	16017711	16018206	.	+	.	transcript_id "file_1_file_1_jg1781.t1"; gene_id "file_1_file_1_jg1781";
dmelr6.33_3	AUGUSTUS	intron	16018207	16018264	.	+	.	transcript_id "file_1_file_1_jg1781.t1"; gene_id "file_1_file_1_jg1781";
dmelr6.33_3	AUGUSTUS	CDS	16018265	16018595	1	+	2	transcript_id "file_1_file_1_jg1781.t1"; gene_id "file_1_file_1_jg1781";
dmelr6.33_3	AUGUSTUS	exon	16018265	16018595	.	+	.	transcript_id "file_1_file_1_jg1781.t1"; gene_id "file_1_file_1_jg1781";
dmelr6.33_3	AUGUSTUS	intron	16018596	16018656	.	+	.	transcript_id "file_1_file_1_jg1781.t1"; gene_id "file_1_file_1_jg1781";
dmelr6.33_3	AUGUSTUS	transcript	16012739	16018753	.	+	.	transcript_id "file_1_file_1_jg1781.t1"; gene_id "file_1_file_1_jg1781"
dmelr6.33_3	AUGUSTUS	gene	16012739	16018753	.	+	.	jg1781
dmelr6.33_3	AUGUSTUS	CDS	16018657	16018753	1	+	1	transcript_id "file_1_file_1_jg1781.t1"; gene_id "file_1_file_1_jg1781";
dmelr6.33_3	AUGUSTUS	exon	16018657	16018753	.	+	.	transcript_id "file_1_file_1_jg1781.t1"; gene_id "file_1_file_1_jg1781";
dmelr6.33_3	AUGUSTUS	stop_codon	16018751	16018753	.	+	0	transcript_id "file_1_file_1_jg1781.t1"; gene_id "file_1_file_1_jg1781";
dmelr6.33_5	AUGUSTUS	start_codon	20244883	20244885	.	+	0	transcript_id "file_1_file_1_jg8868.t1"; gene_id "file_1_file_1_jg8868";
dmelr6.33_5	AUGUSTUS	CDS	20244883	20244934	1	+	0	transcript_id "file_1_file_1_jg8868.t1"; gene_id "file_1_file_1_jg8868";
dmelr6.33_5	AUGUSTUS	exon	20244883	20244934	.	+	.	transcript_id "file_1_file_1_jg8868.t1"; gene_id "file_1_file_1_jg8868";
dmelr6.33_5	AUGUSTUS	intron	20244935	20246904	.	+	.	transcript_id "file_1_file_1_jg8868.t1"; gene_id "file_1_file_1_jg8868";
dmelr6.33_5	AUGUSTUS	CDS	20246905	20247120	1	+	2	transcript_id "file_1_file_1_jg8868.t1"; gene_id "file_1_file_1_jg8868";
dmelr6.33_5	AUGUSTUS	exon	20246905	20247120	.	+	.	transcript_id "file_1_file_1_jg8868.t1"; gene_id "file_1_file_1_jg8868";
dmelr6.33_5	AUGUSTUS	intron	20247121	20247191	.	+	.	transcript_id "file_1_file_1_jg8868.t1"; gene_id "file_1_file_1_jg8868";
dmelr6.33_5	AUGUSTUS	CDS	20247192	20247386	1	+	2	transcript_id "file_1_file_1_jg8868.t1"; gene_id "file_1_file_1_jg8868";
dmelr6.33_5	AUGUSTUS	exon	20247192	20247386	.	+	.	transcript_id "file_1_file_1_jg8868.t1"; gene_id "file_1_file_1_jg8868";
dmelr6.33_5	AUGUSTUS	intron	20247387	20247548	.	+	.	transcript_id "file_1_file_1_jg8868.t1"; gene_id "file_1_file_1_jg8868";
dmelr6.33_5	AUGUSTUS	transcript	20244883	20247778	.	+	.	transcript_id "file_1_file_1_jg8868.t1"; gene_id "file_1_file_1_jg8868"
dmelr6.33_5	AUGUSTUS	gene	20244883	20247778	.	+	.	jg8868
dmelr6.33_5	AUGUSTUS	CDS	20247549	20247778	1	+	2	transcript_id "file_1_file_1_jg8868.t1"; gene_id "file_1_file_1_jg8868";
dmelr6.33_5	AUGUSTUS	exon	20247549	20247778	.	+	.	transcript_id "file_1_file_1_jg8868.t1"; gene_id "file_1_file_1_jg8868";
dmelr6.33_5	AUGUSTUS	stop_codon	20247776	20247778	.	+	0	transcript_id "file_1_file_1_jg8868.t1"; gene_id "file_1_file_1_jg8868";
dmelr6.33_0	AUGUSTUS	start_codon	14359380	14359382	.	+	0	transcript_id "file_1_file_1_jg5662.t1"; gene_id "file_1_file_1_jg5662";
dmelr6.33_0	AUGUSTUS	CDS	14359380	14361278	1	+	0	transcript_id "file_1_file_1_jg5662.t1"; gene_id "file_1_file_1_jg5662";
dmelr6.33_0	AUGUSTUS	exon	14359380	14361278	.	+	.	transcript_id "file_1_file_1_jg5662.t1"; gene_id "file_1_file_1_jg5662";
dmelr6.33_0	AUGUSTUS	transcript	14359380	14361278	.	+	.	transcript_id "file_1_file_1_jg5662.t1"; gene_id "file_1_file_1_jg5662"
dmelr6.33_0	AUGUSTUS	gene	14359380	14361278	.	+	.	jg5662
dmelr6.33_0	AUGUSTUS	stop_codon	14361276	14361278	.	+	0	transcript_id "file_1_file_1_jg5662.t1"; gene_id "file_1_file_1_jg5662";
dmelr6.33_5	AUGUSTUS	stop_codon	18856013	18856015	.	-	0	transcript_id "file_1_file_1_jg8678.t1"; gene_id "file_1_file_1_jg8678";
dmelr6.33_5	AUGUSTUS	CDS	18856013	18856433	1	-	1	transcript_id "file_1_file_1_jg8678.t1"; gene_id "file_1_file_1_jg8678";
dmelr6.33_5	AUGUSTUS	exon	18856013	18856433	.	-	.	transcript_id "file_1_file_1_jg8678.t1"; gene_id "file_1_file_1_jg8678";
dmelr6.33_5	AUGUSTUS	intron	18856434	18857068	.	-	.	transcript_id "file_1_file_1_jg8678.t1"; gene_id "file_1_file_1_jg8678";
dmelr6.33_5	AUGUSTUS	transcript	18856013	18857376	.	-	.	transcript_id "file_1_file_1_jg8678.t1"; gene_id "file_1_file_1_jg8678"
dmelr6.33_5	AUGUSTUS	gene	18856013	18857376	.	-	.	jg8678
dmelr6.33_5	AUGUSTUS	CDS	18857069	18857376	1	-	0	transcript_id "file_1_file_1_jg8678.t1"; gene_id "file_1_file_1_jg8678";
dmelr6.33_5	AUGUSTUS	exon	18857069	18857376	.	-	.	transcript_id "file_1_file_1_jg8678.t1"; gene_id "file_1_file_1_jg8678";
dmelr6.33_5	AUGUSTUS	start_codon	18857374	18857376	.	-	0	transcript_id "file_1_file_1_jg8678.t1"; gene_id "file_1_file_1_jg8678";
dmelr6.33_1	AUGUSTUS	start_codon	13393769	13393771	.	+	0	transcript_id "file_1_file_1_jg10274.t1"; gene_id "file_1_file_1_jg10274";
dmelr6.33_1	AUGUSTUS	CDS	13393769	13393845	1	+	0	transcript_id "file_1_file_1_jg10274.t1"; gene_id "file_1_file_1_jg10274";
dmelr6.33_1	AUGUSTUS	exon	13393769	13393845	.	+	.	transcript_id "file_1_file_1_jg10274.t1"; gene_id "file_1_file_1_jg10274";
dmelr6.33_1	AUGUSTUS	intron	13393846	13393885	.	+	.	transcript_id "file_1_file_1_jg10274.t1"; gene_id "file_1_file_1_jg10274";
dmelr6.33_1	AUGUSTUS	CDS	13393886	13394086	1	+	1	transcript_id "file_1_file_1_jg10274.t1"; gene_id "file_1_file_1_jg10274";
dmelr6.33_1	AUGUSTUS	exon	13393886	13394086	.	+	.	transcript_id "file_1_file_1_jg10274.t1"; gene_id "file_1_file_1_jg10274";
dmelr6.33_1	AUGUSTUS	intron	13394087	13394149	.	+	.	transcript_id "file_1_file_1_jg10274.t1"; gene_id "file_1_file_1_jg10274";
dmelr6.33_1	AUGUSTUS	transcript	13393769	13394549	.	+	.	transcript_id "file_1_file_1_jg10274.t1"; gene_id "file_1_file_1_jg10274"
dmelr6.33_1	AUGUSTUS	gene	13393769	13394549	.	+	.	jg10274
dmelr6.33_1	AUGUSTUS	CDS	13394150	13394549	1	+	1	transcript_id "file_1_file_1_jg10274.t1"; gene_id "file_1_file_1_jg10274";
dmelr6.33_1	AUGUSTUS	exon	13394150	13394549	.	+	.	transcript_id "file_1_file_1_jg10274.t1"; gene_id "file_1_file_1_jg10274";
dmelr6.33_1	AUGUSTUS	stop_codon	13394547	13394549	.	+	0	transcript_id "file_1_file_1_jg10274.t1"; gene_id "file_1_file_1_jg10274";
dmelr6.33_3	AUGUSTUS	start_codon	17795365	17795367	.	+	0	transcript_id "file_1_file_1_jg1996.t1"; gene_id "file_1_file_1_jg1996";
dmelr6.33_3	AUGUSTUS	CDS	17795365	17795639	1	+	0	transcript_id "file_1_file_1_jg1996.t1"; gene_id "file_1_file_1_jg1996";
dmelr6.33_3	AUGUSTUS	exon	17795365	17795639	.	+	.	transcript_id "file_1_file_1_jg1996.t1"; gene_id "file_1_file_1_jg1996";
dmelr6.33_3	AUGUSTUS	intron	17795640	17795700	.	+	.	transcript_id "file_1_file_1_jg1996.t1"; gene_id "file_1_file_1_jg1996";
dmelr6.33_3	AUGUSTUS	CDS	17795701	17795800	1	+	1	transcript_id "file_1_file_1_jg1996.t1"; gene_id "file_1_file_1_jg1996";
dmelr6.33_3	AUGUSTUS	exon	17795701	17795800	.	+	.	transcript_id "file_1_file_1_jg1996.t1"; gene_id "file_1_file_1_jg1996";
dmelr6.33_3	AUGUSTUS	intron	17795801	17795862	.	+	.	transcript_id "file_1_file_1_jg1996.t1"; gene_id "file_1_file_1_jg1996";
dmelr6.33_3	AUGUSTUS	CDS	17795863	17795913	1	+	0	transcript_id "file_1_file_1_jg1996.t1"; gene_id "file_1_file_1_jg1996";
dmelr6.33_3	AUGUSTUS	exon	17795863	17795913	.	+	.	transcript_id "file_1_file_1_jg1996.t1"; gene_id "file_1_file_1_jg1996";
dmelr6.33_3	AUGUSTUS	intron	17795914	17795994	.	+	.	transcript_id "file_1_file_1_jg1996.t1"; gene_id "file_1_file_1_jg1996";
dmelr6.33_3	AUGUSTUS	transcript	17795365	17796078	.	+	.	transcript_id "file_1_file_1_jg1996.t1"; gene_id "file_1_file_1_jg1996"
dmelr6.33_3	AUGUSTUS	gene	17795365	17796078	.	+	.	jg1996
dmelr6.33_3	AUGUSTUS	CDS	17795995	17796078	1	+	0	transcript_id "file_1_file_1_jg1996.t1"; gene_id "file_1_file_1_jg1996";
dmelr6.33_3	AUGUSTUS	exon	17795995	17796078	.	+	.	transcript_id "file_1_file_1_jg1996.t1"; gene_id "file_1_file_1_jg1996";
dmelr6.33_3	AUGUSTUS	stop_codon	17796076	17796078	.	+	0	transcript_id "file_1_file_1_jg1996.t1"; gene_id "file_1_file_1_jg1996";
dmelr6.33_1	AUGUSTUS	stop_codon	23975878	23975880	.	-	0	transcript_id "file_1_file_1_jg11793.t1"; gene_id "file_1_file_1_jg11793";
dmelr6.33_1	AUGUSTUS	CDS	23975878	23976087	1	-	0	transcript_id "file_1_file_1_jg11793.t1"; gene_id "file_1_file_1_jg11793";
dmelr6.33_1	AUGUSTUS	exon	23975878	23976087	.	-	.	transcript_id "file_1_file_1_jg11793.t1"; gene_id "file_1_file_1_jg11793";
dmelr6.33_1	AUGUSTUS	intron	23976088	23976147	.	-	.	transcript_id "file_1_file_1_jg11793.t1"; gene_id "file_1_file_1_jg11793";
dmelr6.33_1	AUGUSTUS	transcript	23975878	23976891	.	-	.	transcript_id "file_1_file_1_jg11793.t1"; gene_id "file_1_file_1_jg11793"
dmelr6.33_1	AUGUSTUS	gene	23975878	23976891	.	-	.	jg11793
dmelr6.33_1	AUGUSTUS	CDS	23976148	23976891	1	-	0	transcript_id "file_1_file_1_jg11793.t1"; gene_id "file_1_file_1_jg11793";
dmelr6.33_1	AUGUSTUS	exon	23976148	23976891	.	-	.	transcript_id "file_1_file_1_jg11793.t1"; gene_id "file_1_file_1_jg11793";
dmelr6.33_1	AUGUSTUS	start_codon	23976889	23976891	.	-	0	transcript_id "file_1_file_1_jg11793.t1"; gene_id "file_1_file_1_jg11793";
dmelr6.33_3	AUGUSTUS	stop_codon	27257306	27257308	.	-	0	transcript_id "file_1_file_1_jg3257.t1"; gene_id "file_1_file_1_jg3257";
dmelr6.33_3	AUGUSTUS	CDS	27257306	27257480	1	-	1	transcript_id "file_1_file_1_jg3257.t1"; gene_id "file_1_file_1_jg3257";
dmelr6.33_3	AUGUSTUS	exon	27257306	27257480	.	-	.	transcript_id "file_1_file_1_jg3257.t1"; gene_id "file_1_file_1_jg3257";
dmelr6.33_3	AUGUSTUS	intron	27257481	27257543	.	-	.	transcript_id "file_1_file_1_jg3257.t1"; gene_id "file_1_file_1_jg3257";
dmelr6.33_3	AUGUSTUS	CDS	27257544	27257643	1	-	2	transcript_id "file_1_file_1_jg3257.t1"; gene_id "file_1_file_1_jg3257";
dmelr6.33_3	AUGUSTUS	exon	27257544	27257643	.	-	.	transcript_id "file_1_file_1_jg3257.t1"; gene_id "file_1_file_1_jg3257";
dmelr6.33_3	AUGUSTUS	intron	27257644	27257708	.	-	.	transcript_id "file_1_file_1_jg3257.t1"; gene_id "file_1_file_1_jg3257";
dmelr6.33_3	AUGUSTUS	CDS	27257709	27257838	1	-	0	transcript_id "file_1_file_1_jg3257.t1"; gene_id "file_1_file_1_jg3257";
dmelr6.33_3	AUGUSTUS	exon	27257709	27257838	.	-	.	transcript_id "file_1_file_1_jg3257.t1"; gene_id "file_1_file_1_jg3257";
dmelr6.33_3	AUGUSTUS	intron	27257839	27257896	.	-	.	transcript_id "file_1_file_1_jg3257.t1"; gene_id "file_1_file_1_jg3257";
dmelr6.33_3	AUGUSTUS	CDS	27257897	27258018	1	-	2	transcript_id "file_1_file_1_jg3257.t1"; gene_id "file_1_file_1_jg3257";
dmelr6.33_3	AUGUSTUS	exon	27257897	27258018	.	-	.	transcript_id "file_1_file_1_jg3257.t1"; gene_id "file_1_file_1_jg3257";
dmelr6.33_3	AUGUSTUS	intron	27258019	27258082	.	-	.	transcript_id "file_1_file_1_jg3257.t1"; gene_id "file_1_file_1_jg3257";
dmelr6.33_3	AUGUSTUS	CDS	27258083	27258208	1	-	2	transcript_id "file_1_file_1_jg3257.t1"; gene_id "file_1_file_1_jg3257";
dmelr6.33_3	AUGUSTUS	exon	27258083	27258208	.	-	.	transcript_id "file_1_file_1_jg3257.t1"; gene_id "file_1_file_1_jg3257";
dmelr6.33_3	AUGUSTUS	intron	27258209	27258272	.	-	.	transcript_id "file_1_file_1_jg3257.t1"; gene_id "file_1_file_1_jg3257";
dmelr6.33_3	AUGUSTUS	CDS	27258273	27258658	1	-	1	transcript_id "file_1_file_1_jg3257.t1"; gene_id "file_1_file_1_jg3257";
dmelr6.33_3	AUGUSTUS	exon	27258273	27258658	.	-	.	transcript_id "file_1_file_1_jg3257.t1"; gene_id "file_1_file_1_jg3257";
dmelr6.33_3	AUGUSTUS	intron	27258659	27258721	.	-	.	transcript_id "file_1_file_1_jg3257.t1"; gene_id "file_1_file_1_jg3257";
dmelr6.33_3	AUGUSTUS	CDS	27258722	27259797	1	-	0	transcript_id "file_1_file_1_jg3257.t1"; gene_id "file_1_file_1_jg3257";
dmelr6.33_3	AUGUSTUS	exon	27258722	27259797	.	-	.	transcript_id "file_1_file_1_jg3257.t1"; gene_id "file_1_file_1_jg3257";
dmelr6.33_3	AUGUSTUS	intron	27259798	27260090	.	-	.	transcript_id "file_1_file_1_jg3257.t1"; gene_id "file_1_file_1_jg3257";
dmelr6.33_3	AUGUSTUS	CDS	27260091	27261940	1	-	2	transcript_id "file_1_file_1_jg3257.t1"; gene_id "file_1_file_1_jg3257";
dmelr6.33_3	AUGUSTUS	exon	27260091	27261940	.	-	.	transcript_id "file_1_file_1_jg3257.t1"; gene_id "file_1_file_1_jg3257";
dmelr6.33_3	AUGUSTUS	intron	27261941	27262115	.	-	.	transcript_id "file_1_file_1_jg3257.t1"; gene_id "file_1_file_1_jg3257";
dmelr6.33_3	AUGUSTUS	CDS	27262116	27262160	1	-	2	transcript_id "file_1_file_1_jg3257.t1"; gene_id "file_1_file_1_jg3257";
dmelr6.33_3	AUGUSTUS	exon	27262116	27262160	.	-	.	transcript_id "file_1_file_1_jg3257.t1"; gene_id "file_1_file_1_jg3257";
dmelr6.33_3	AUGUSTUS	intron	27262161	27262226	.	-	.	transcript_id "file_1_file_1_jg3257.t1"; gene_id "file_1_file_1_jg3257";
dmelr6.33_3	AUGUSTUS	CDS	27262227	27262487	1	-	2	transcript_id "file_1_file_1_jg3257.t1"; gene_id "file_1_file_1_jg3257";
dmelr6.33_3	AUGUSTUS	exon	27262227	27262487	.	-	.	transcript_id "file_1_file_1_jg3257.t1"; gene_id "file_1_file_1_jg3257";
dmelr6.33_3	AUGUSTUS	intron	27262488	27262554	.	-	.	transcript_id "file_1_file_1_jg3257.t1"; gene_id "file_1_file_1_jg3257";
dmelr6.33_3	AUGUSTUS	transcript	27257306	27263392	.	-	.	transcript_id "file_1_file_1_jg3257.t1"; gene_id "file_1_file_1_jg3257"
dmelr6.33_3	AUGUSTUS	gene	27257306	27263392	.	-	.	jg3257
dmelr6.33_3	AUGUSTUS	CDS	27262555	27263392	1	-	0	transcript_id "file_1_file_1_jg3257.t1"; gene_id "file_1_file_1_jg3257";
dmelr6.33_3	AUGUSTUS	exon	27262555	27263392	.	-	.	transcript_id "file_1_file_1_jg3257.t1"; gene_id "file_1_file_1_jg3257";
dmelr6.33_3	AUGUSTUS	start_codon	27263390	27263392	.	-	0	transcript_id "file_1_file_1_jg3257.t1"; gene_id "file_1_file_1_jg3257";
dmelr6.33_3	AUGUSTUS	start_codon	25648899	25648901	.	+	0	transcript_id "file_1_file_1_jg3054.t1"; gene_id "file_1_file_1_jg3054";
dmelr6.33_3	AUGUSTUS	CDS	25648899	25649112	1	+	0	transcript_id "file_1_file_1_jg3054.t1"; gene_id "file_1_file_1_jg3054";
dmelr6.33_3	AUGUSTUS	exon	25648899	25649112	.	+	.	transcript_id "file_1_file_1_jg3054.t1"; gene_id "file_1_file_1_jg3054";
dmelr6.33_3	AUGUSTUS	intron	25649113	25649184	.	+	.	transcript_id "file_1_file_1_jg3054.t1"; gene_id "file_1_file_1_jg3054";
dmelr6.33_3	AUGUSTUS	CDS	25649185	25649497	1	+	2	transcript_id "file_1_file_1_jg3054.t1"; gene_id "file_1_file_1_jg3054";
dmelr6.33_3	AUGUSTUS	exon	25649185	25649497	.	+	.	transcript_id "file_1_file_1_jg3054.t1"; gene_id "file_1_file_1_jg3054";
dmelr6.33_3	AUGUSTUS	intron	25649498	25649563	.	+	.	transcript_id "file_1_file_1_jg3054.t1"; gene_id "file_1_file_1_jg3054";
dmelr6.33_3	AUGUSTUS	transcript	25648899	25650047	.	+	.	transcript_id "file_1_file_1_jg3054.t1"; gene_id "file_1_file_1_jg3054"
dmelr6.33_3	AUGUSTUS	gene	25648899	25650047	.	+	.	jg3054
dmelr6.33_3	AUGUSTUS	CDS	25649564	25650047	1	+	1	transcript_id "file_1_file_1_jg3054.t1"; gene_id "file_1_file_1_jg3054";
dmelr6.33_3	AUGUSTUS	exon	25649564	25650047	.	+	.	transcript_id "file_1_file_1_jg3054.t1"; gene_id "file_1_file_1_jg3054";
dmelr6.33_3	AUGUSTUS	stop_codon	25650045	25650047	.	+	0	transcript_id "file_1_file_1_jg3054.t1"; gene_id "file_1_file_1_jg3054";
dmelr6.33_0	AUGUSTUS	stop_codon	19568293	19568295	.	-	0	transcript_id "file_1_file_1_jg6134.t1"; gene_id "file_1_file_1_jg6134";
dmelr6.33_0	AUGUSTUS	CDS	19568293	19568997	1	-	0	transcript_id "file_1_file_1_jg6134.t1"; gene_id "file_1_file_1_jg6134";
dmelr6.33_0	AUGUSTUS	exon	19568293	19568997	.	-	.	transcript_id "file_1_file_1_jg6134.t1"; gene_id "file_1_file_1_jg6134";
dmelr6.33_0	AUGUSTUS	transcript	19568293	19568997	.	-	.	transcript_id "file_1_file_1_jg6134.t1"; gene_id "file_1_file_1_jg6134"
dmelr6.33_0	AUGUSTUS	gene	19568293	19568997	.	-	.	jg6134
dmelr6.33_0	AUGUSTUS	start_codon	19568995	19568997	.	-	0	transcript_id "file_1_file_1_jg6134.t1"; gene_id "file_1_file_1_jg6134";
dmelr6.33_1	AUGUSTUS	stop_codon	23684757	23684759	.	-	0	transcript_id "file_1_file_1_jg11718.t1"; gene_id "file_1_file_1_jg11718";
dmelr6.33_1	AUGUSTUS	CDS	23684757	23684932	1	-	2	transcript_id "file_1_file_1_jg11718.t1"; gene_id "file_1_file_1_jg11718";
dmelr6.33_1	AUGUSTUS	exon	23684757	23684932	.	-	.	transcript_id "file_1_file_1_jg11718.t1"; gene_id "file_1_file_1_jg11718";
dmelr6.33_1	AUGUSTUS	intron	23684933	23684994	.	-	.	transcript_id "file_1_file_1_jg11718.t1"; gene_id "file_1_file_1_jg11718";
dmelr6.33_1	AUGUSTUS	transcript	23684757	23685382	.	-	.	transcript_id "file_1_file_1_jg11718.t1"; gene_id "file_1_file_1_jg11718"
dmelr6.33_1	AUGUSTUS	gene	23684757	23685382	.	-	.	jg11718
dmelr6.33_1	AUGUSTUS	CDS	23684995	23685382	1	-	0	transcript_id "file_1_file_1_jg11718.t1"; gene_id "file_1_file_1_jg11718";
dmelr6.33_1	AUGUSTUS	exon	23684995	23685382	.	-	.	transcript_id "file_1_file_1_jg11718.t1"; gene_id "file_1_file_1_jg11718";
dmelr6.33_1	AUGUSTUS	start_codon	23685380	23685382	.	-	0	transcript_id "file_1_file_1_jg11718.t1"; gene_id "file_1_file_1_jg11718";
dmelr6.33_3	AUGUSTUS	start_codon	7346833	7346835	.	+	0	transcript_id "file_1_file_1_jg656.t1"; gene_id "file_1_file_1_jg656";
dmelr6.33_3	AUGUSTUS	CDS	7346833	7347738	1	+	0	transcript_id "file_1_file_1_jg656.t1"; gene_id "file_1_file_1_jg656";
dmelr6.33_3	AUGUSTUS	exon	7346833	7347738	.	+	.	transcript_id "file_1_file_1_jg656.t1"; gene_id "file_1_file_1_jg656";
dmelr6.33_3	AUGUSTUS	transcript	7346833	7347738	.	+	.	transcript_id "file_1_file_1_jg656.t1"; gene_id "file_1_file_1_jg656"
dmelr6.33_3	AUGUSTUS	gene	7346833	7347738	.	+	.	jg656
dmelr6.33_3	AUGUSTUS	stop_codon	7347736	7347738	.	+	0	transcript_id "file_1_file_1_jg656.t1"; gene_id "file_1_file_1_jg656";
dmelr6.33_1	GeneMark.hmm	stop_codon	12165122	12165124	.	-	0	gene_id "file_1_file_2_3894_g"; transcript_id "file_1_file_2_3894_t"; count "file_1_file_2_1_1";
dmelr6.33_1	GeneMark.hmm	CDS	12165122	12165493	.	-	0	gene_id "file_1_file_2_3894_g"; transcript_id "file_1_file_2_3894_t"; evidence "file_1_file_2_1_0"; cds_type "file_1_file_2_Terminal"; count "file_1_file_2_2_2"; anchored "file_1_file_2_1_1";
dmelr6.33_1	GeneMark.hmm	exon	12165122	12165493	0	-	.	gene_id "file_1_file_2_3894_g"; transcript_id "file_1_file_2_3894_t"; evidence "file_1_file_2_1_0"; cds_type "file_1_file_2_Terminal"; count "file_1_file_2_2_2"; anchored "file_1_file_2_1_1";
dmelr6.33_1	GeneMark.hmm	CDS	12165623	12165634	.	-	0	gene_id "file_1_file_2_3894_g"; transcript_id "file_1_file_2_3894_t"; cds_type "file_1_file_2_Initial"; count "file_1_file_2_1_2"; anchored "file_1_file_2_1_0";
dmelr6.33_1	GeneMark.hmm	exon	12165623	12165634	0	-	.	gene_id "file_1_file_2_3894_g"; transcript_id "file_1_file_2_3894_t"; cds_type "file_1_file_2_Initial"; count "file_1_file_2_1_2"; anchored "file_1_file_2_1_0";
dmelr6.33_1	GeneMark.hmm	start_codon	12165632	12165634	.	-	0	gene_id "file_1_file_2_3894_g"; transcript_id "file_1_file_2_3894_t"; count "file_1_file_2_1_1";
dmelr6.33_2	AUGUSTUS	start_codon	22902004	22902006	.	+	0	transcript_id "file_1_file_1_jg14830.t2"; gene_id "file_1_file_1_jg14830";
dmelr6.33_2	AUGUSTUS	CDS	22902004	22905183	1	+	0	transcript_id "file_1_file_1_jg14830.t2"; gene_id "file_1_file_1_jg14830";
dmelr6.33_2	AUGUSTUS	exon	22902004	22905183	.	+	.	transcript_id "file_1_file_1_jg14830.t2"; gene_id "file_1_file_1_jg14830";
dmelr6.33_2	AUGUSTUS	transcript	22902004	22905183	.	+	.	transcript_id "file_1_file_1_jg14830.t2"; gene_id "file_1_file_1_jg14830"
dmelr6.33_2	AUGUSTUS	gene	22902004	22905183	.	+	.	jg14830
dmelr6.33_2	AUGUSTUS	stop_codon	22905181	22905183	.	+	0	transcript_id "file_1_file_1_jg14830.t2"; gene_id "file_1_file_1_jg14830";
dmelr6.33_1	AUGUSTUS	start_codon	24901008	24901010	.	+	0	transcript_id "file_1_file_1_jg11974.t4"; gene_id "file_1_file_1_jg11974";
dmelr6.33_1	AUGUSTUS	CDS	24901008	24901055	0.51	+	0	transcript_id "file_1_file_1_jg11974.t4"; gene_id "file_1_file_1_jg11974";
dmelr6.33_1	AUGUSTUS	exon	24901008	24901055	.	+	.	transcript_id "file_1_file_1_jg11974.t4"; gene_id "file_1_file_1_jg11974";
dmelr6.33_1	AUGUSTUS	intron	24901056	24904280	.	+	.	transcript_id "file_1_file_1_jg11974.t4"; gene_id "file_1_file_1_jg11974";
dmelr6.33_1	AUGUSTUS	CDS	24904281	24904900	1	+	0	transcript_id "file_1_file_1_jg11974.t4"; gene_id "file_1_file_1_jg11974";
dmelr6.33_1	AUGUSTUS	exon	24904281	24904900	.	+	.	transcript_id "file_1_file_1_jg11974.t4"; gene_id "file_1_file_1_jg11974";
dmelr6.33_1	AUGUSTUS	intron	24904901	24904969	.	+	.	transcript_id "file_1_file_1_jg11974.t4"; gene_id "file_1_file_1_jg11974";
dmelr6.33_1	AUGUSTUS	CDS	24904970	24905189	1	+	1	transcript_id "file_1_file_1_jg11974.t4"; gene_id "file_1_file_1_jg11974";
dmelr6.33_1	AUGUSTUS	exon	24904970	24905189	.	+	.	transcript_id "file_1_file_1_jg11974.t4"; gene_id "file_1_file_1_jg11974";
dmelr6.33_1	AUGUSTUS	intron	24905190	24905246	.	+	.	transcript_id "file_1_file_1_jg11974.t4"; gene_id "file_1_file_1_jg11974";
dmelr6.33_1	AUGUSTUS	CDS	24905247	24905381	1	+	0	transcript_id "file_1_file_1_jg11974.t4"; gene_id "file_1_file_1_jg11974";
dmelr6.33_1	AUGUSTUS	exon	24905247	24905381	.	+	.	transcript_id "file_1_file_1_jg11974.t4"; gene_id "file_1_file_1_jg11974";
dmelr6.33_1	AUGUSTUS	intron	24905382	24905436	.	+	.	transcript_id "file_1_file_1_jg11974.t4"; gene_id "file_1_file_1_jg11974";
dmelr6.33_1	AUGUSTUS	CDS	24905437	24906172	1	+	0	transcript_id "file_1_file_1_jg11974.t4"; gene_id "file_1_file_1_jg11974";
dmelr6.33_1	AUGUSTUS	exon	24905437	24906172	.	+	.	transcript_id "file_1_file_1_jg11974.t4"; gene_id "file_1_file_1_jg11974";
dmelr6.33_1	AUGUSTUS	intron	24906173	24906227	.	+	.	transcript_id "file_1_file_1_jg11974.t4"; gene_id "file_1_file_1_jg11974";
dmelr6.33_1	AUGUSTUS	CDS	24906228	24906442	1	+	2	transcript_id "file_1_file_1_jg11974.t4"; gene_id "file_1_file_1_jg11974";
dmelr6.33_1	AUGUSTUS	exon	24906228	24906442	.	+	.	transcript_id "file_1_file_1_jg11974.t4"; gene_id "file_1_file_1_jg11974";
dmelr6.33_1	AUGUSTUS	intron	24906443	24906498	.	+	.	transcript_id "file_1_file_1_jg11974.t4"; gene_id "file_1_file_1_jg11974";
dmelr6.33_1	AUGUSTUS	CDS	24906499	24906669	1	+	0	transcript_id "file_1_file_1_jg11974.t4"; gene_id "file_1_file_1_jg11974";
dmelr6.33_1	AUGUSTUS	exon	24906499	24906669	.	+	.	transcript_id "file_1_file_1_jg11974.t4"; gene_id "file_1_file_1_jg11974";
dmelr6.33_1	AUGUSTUS	intron	24906670	24906724	.	+	.	transcript_id "file_1_file_1_jg11974.t4"; gene_id "file_1_file_1_jg11974";
dmelr6.33_1	AUGUSTUS	CDS	24906725	24906918	1	+	0	transcript_id "file_1_file_1_jg11974.t4"; gene_id "file_1_file_1_jg11974";
dmelr6.33_1	AUGUSTUS	exon	24906725	24906918	.	+	.	transcript_id "file_1_file_1_jg11974.t4"; gene_id "file_1_file_1_jg11974";
dmelr6.33_1	AUGUSTUS	intron	24906919	24906979	.	+	.	transcript_id "file_1_file_1_jg11974.t4"; gene_id "file_1_file_1_jg11974";
dmelr6.33_1	AUGUSTUS	CDS	24906980	24907082	1	+	1	transcript_id "file_1_file_1_jg11974.t4"; gene_id "file_1_file_1_jg11974";
dmelr6.33_1	AUGUSTUS	exon	24906980	24907082	.	+	.	transcript_id "file_1_file_1_jg11974.t4"; gene_id "file_1_file_1_jg11974";
dmelr6.33_1	AUGUSTUS	intron	24907083	24907144	.	+	.	transcript_id "file_1_file_1_jg11974.t4"; gene_id "file_1_file_1_jg11974";
dmelr6.33_1	AUGUSTUS	CDS	24907145	24907273	1	+	0	transcript_id "file_1_file_1_jg11974.t4"; gene_id "file_1_file_1_jg11974";
dmelr6.33_1	AUGUSTUS	exon	24907145	24907273	.	+	.	transcript_id "file_1_file_1_jg11974.t4"; gene_id "file_1_file_1_jg11974";
dmelr6.33_1	AUGUSTUS	intron	24907274	24908134	.	+	.	transcript_id "file_1_file_1_jg11974.t4"; gene_id "file_1_file_1_jg11974";
dmelr6.33_1	AUGUSTUS	CDS	24908135	24908149	1	+	0	transcript_id "file_1_file_1_jg11974.t4"; gene_id "file_1_file_1_jg11974";
dmelr6.33_1	AUGUSTUS	exon	24908135	24908149	.	+	.	transcript_id "file_1_file_1_jg11974.t4"; gene_id "file_1_file_1_jg11974";
dmelr6.33_1	AUGUSTUS	intron	24908150	24908478	.	+	.	transcript_id "file_1_file_1_jg11974.t4"; gene_id "file_1_file_1_jg11974";
dmelr6.33_1	AUGUSTUS	CDS	24908479	24908721	1	+	0	transcript_id "file_1_file_1_jg11974.t4"; gene_id "file_1_file_1_jg11974";
dmelr6.33_1	AUGUSTUS	exon	24908479	24908721	.	+	.	transcript_id "file_1_file_1_jg11974.t4"; gene_id "file_1_file_1_jg11974";
dmelr6.33_1	AUGUSTUS	intron	24908722	24908775	.	+	.	transcript_id "file_1_file_1_jg11974.t4"; gene_id "file_1_file_1_jg11974";
dmelr6.33_1	AUGUSTUS	CDS	24908776	24910910	1	+	0	transcript_id "file_1_file_1_jg11974.t4"; gene_id "file_1_file_1_jg11974";
dmelr6.33_1	AUGUSTUS	exon	24908776	24910910	.	+	.	transcript_id "file_1_file_1_jg11974.t4"; gene_id "file_1_file_1_jg11974";
dmelr6.33_1	AUGUSTUS	intron	24910911	24910963	.	+	.	transcript_id "file_1_file_1_jg11974.t4"; gene_id "file_1_file_1_jg11974";
dmelr6.33_1	AUGUSTUS	CDS	24910964	24911291	1	+	1	transcript_id "file_1_file_1_jg11974.t4"; gene_id "file_1_file_1_jg11974";
dmelr6.33_1	AUGUSTUS	exon	24910964	24911291	.	+	.	transcript_id "file_1_file_1_jg11974.t4"; gene_id "file_1_file_1_jg11974";
dmelr6.33_1	AUGUSTUS	intron	24911292	24911352	.	+	.	transcript_id "file_1_file_1_jg11974.t4"; gene_id "file_1_file_1_jg11974";
dmelr6.33_1	AUGUSTUS	CDS	24911353	24911453	1	+	0	transcript_id "file_1_file_1_jg11974.t4"; gene_id "file_1_file_1_jg11974";
dmelr6.33_1	AUGUSTUS	exon	24911353	24911453	.	+	.	transcript_id "file_1_file_1_jg11974.t4"; gene_id "file_1_file_1_jg11974";
dmelr6.33_1	AUGUSTUS	intron	24911454	24911998	.	+	.	transcript_id "file_1_file_1_jg11974.t4"; gene_id "file_1_file_1_jg11974";
dmelr6.33_1	AUGUSTUS	CDS	24911999	24912173	0.99	+	1	transcript_id "file_1_file_1_jg11974.t4"; gene_id "file_1_file_1_jg11974";
dmelr6.33_1	AUGUSTUS	exon	24911999	24912173	.	+	.	transcript_id "file_1_file_1_jg11974.t4"; gene_id "file_1_file_1_jg11974";
dmelr6.33_1	AUGUSTUS	intron	24912174	24912252	.	+	.	transcript_id "file_1_file_1_jg11974.t4"; gene_id "file_1_file_1_jg11974";
dmelr6.33_1	AUGUSTUS	CDS	24912253	24912549	1	+	0	transcript_id "file_1_file_1_jg11974.t4"; gene_id "file_1_file_1_jg11974";
dmelr6.33_1	AUGUSTUS	exon	24912253	24912549	.	+	.	transcript_id "file_1_file_1_jg11974.t4"; gene_id "file_1_file_1_jg11974";
dmelr6.33_1	AUGUSTUS	intron	24912550	24912826	.	+	.	transcript_id "file_1_file_1_jg11974.t4"; gene_id "file_1_file_1_jg11974";
dmelr6.33_1	AUGUSTUS	CDS	24912827	24912981	1	+	0	transcript_id "file_1_file_1_jg11974.t4"; gene_id "file_1_file_1_jg11974";
dmelr6.33_1	AUGUSTUS	exon	24912827	24912981	.	+	.	transcript_id "file_1_file_1_jg11974.t4"; gene_id "file_1_file_1_jg11974";
dmelr6.33_1	AUGUSTUS	intron	24912982	24913675	.	+	.	transcript_id "file_1_file_1_jg11974.t4"; gene_id "file_1_file_1_jg11974";
dmelr6.33_1	AUGUSTUS	CDS	24913676	24913809	1	+	1	transcript_id "file_1_file_1_jg11974.t4"; gene_id "file_1_file_1_jg11974";
dmelr6.33_1	AUGUSTUS	exon	24913676	24913809	.	+	.	transcript_id "file_1_file_1_jg11974.t4"; gene_id "file_1_file_1_jg11974";
dmelr6.33_1	AUGUSTUS	intron	24913810	24913872	.	+	.	transcript_id "file_1_file_1_jg11974.t4"; gene_id "file_1_file_1_jg11974";
dmelr6.33_1	AUGUSTUS	CDS	24913873	24914542	1	+	2	transcript_id "file_1_file_1_jg11974.t4"; gene_id "file_1_file_1_jg11974";
dmelr6.33_1	AUGUSTUS	exon	24913873	24914542	.	+	.	transcript_id "file_1_file_1_jg11974.t4"; gene_id "file_1_file_1_jg11974";
dmelr6.33_1	AUGUSTUS	intron	24914543	24914649	.	+	.	transcript_id "file_1_file_1_jg11974.t4"; gene_id "file_1_file_1_jg11974";
dmelr6.33_1	AUGUSTUS	CDS	24914650	24915009	1	+	1	transcript_id "file_1_file_1_jg11974.t4"; gene_id "file_1_file_1_jg11974";
dmelr6.33_1	AUGUSTUS	exon	24914650	24915009	.	+	.	transcript_id "file_1_file_1_jg11974.t4"; gene_id "file_1_file_1_jg11974";
dmelr6.33_1	AUGUSTUS	intron	24915010	24915113	.	+	.	transcript_id "file_1_file_1_jg11974.t4"; gene_id "file_1_file_1_jg11974";
dmelr6.33_1	AUGUSTUS	CDS	24915114	24915222	1	+	1	transcript_id "file_1_file_1_jg11974.t4"; gene_id "file_1_file_1_jg11974";
dmelr6.33_1	AUGUSTUS	exon	24915114	24915222	.	+	.	transcript_id "file_1_file_1_jg11974.t4"; gene_id "file_1_file_1_jg11974";
dmelr6.33_1	AUGUSTUS	intron	24915223	24915280	.	+	.	transcript_id "file_1_file_1_jg11974.t4"; gene_id "file_1_file_1_jg11974";
dmelr6.33_1	AUGUSTUS	CDS	24915281	24915462	1	+	0	transcript_id "file_1_file_1_jg11974.t4"; gene_id "file_1_file_1_jg11974";
dmelr6.33_1	AUGUSTUS	exon	24915281	24915462	.	+	.	transcript_id "file_1_file_1_jg11974.t4"; gene_id "file_1_file_1_jg11974";
dmelr6.33_1	AUGUSTUS	intron	24915463	24916771	.	+	.	transcript_id "file_1_file_1_jg11974.t4"; gene_id "file_1_file_1_jg11974";
dmelr6.33_1	AUGUSTUS	CDS	24916772	24916890	1	+	1	transcript_id "file_1_file_1_jg11974.t4"; gene_id "file_1_file_1_jg11974";
dmelr6.33_1	AUGUSTUS	exon	24916772	24916890	.	+	.	transcript_id "file_1_file_1_jg11974.t4"; gene_id "file_1_file_1_jg11974";
dmelr6.33_1	AUGUSTUS	intron	24916891	24917319	.	+	.	transcript_id "file_1_file_1_jg11974.t4"; gene_id "file_1_file_1_jg11974";
dmelr6.33_1	AUGUSTUS	CDS	24917320	24917481	1	+	2	transcript_id "file_1_file_1_jg11974.t4"; gene_id "file_1_file_1_jg11974";
dmelr6.33_1	AUGUSTUS	exon	24917320	24917481	.	+	.	transcript_id "file_1_file_1_jg11974.t4"; gene_id "file_1_file_1_jg11974";
dmelr6.33_1	AUGUSTUS	intron	24917482	24917647	.	+	.	transcript_id "file_1_file_1_jg11974.t4"; gene_id "file_1_file_1_jg11974";
dmelr6.33_1	AUGUSTUS	transcript	24901008	24918144	.	+	.	transcript_id "file_1_file_1_jg11974.t4"; gene_id "file_1_file_1_jg11974"
dmelr6.33_1	AUGUSTUS	CDS	24917648	24918144	1	+	2	transcript_id "file_1_file_1_jg11974.t4"; gene_id "file_1_file_1_jg11974";
dmelr6.33_1	AUGUSTUS	exon	24917648	24918144	.	+	.	transcript_id "file_1_file_1_jg11974.t4"; gene_id "file_1_file_1_jg11974";
dmelr6.33_1	AUGUSTUS	stop_codon	24918142	24918144	.	+	0	transcript_id "file_1_file_1_jg11974.t4"; gene_id "file_1_file_1_jg11974";
dmelr6.33_2	AUGUSTUS	start_codon	20798790	20798792	.	+	0	transcript_id "file_1_file_1_jg14572.t1"; gene_id "file_1_file_1_jg14572";
dmelr6.33_2	AUGUSTUS	CDS	20798790	20798988	1	+	0	transcript_id "file_1_file_1_jg14572.t1"; gene_id "file_1_file_1_jg14572";
dmelr6.33_2	AUGUSTUS	exon	20798790	20798988	.	+	.	transcript_id "file_1_file_1_jg14572.t1"; gene_id "file_1_file_1_jg14572";
dmelr6.33_2	AUGUSTUS	intron	20798989	20799142	.	+	.	transcript_id "file_1_file_1_jg14572.t1"; gene_id "file_1_file_1_jg14572";
dmelr6.33_2	AUGUSTUS	transcript	20798790	20799990	.	+	.	transcript_id "file_1_file_1_jg14572.t1"; gene_id "file_1_file_1_jg14572"
dmelr6.33_2	AUGUSTUS	gene	20798790	20799990	.	+	.	jg14572
dmelr6.33_2	AUGUSTUS	CDS	20799143	20799990	1	+	2	transcript_id "file_1_file_1_jg14572.t1"; gene_id "file_1_file_1_jg14572";
dmelr6.33_2	AUGUSTUS	exon	20799143	20799990	.	+	.	transcript_id "file_1_file_1_jg14572.t1"; gene_id "file_1_file_1_jg14572";
dmelr6.33_2	AUGUSTUS	stop_codon	20799988	20799990	.	+	0	transcript_id "file_1_file_1_jg14572.t1"; gene_id "file_1_file_1_jg14572";
dmelr6.33_5	AUGUSTUS	stop_codon	8525715	8525717	.	-	0	transcript_id "file_1_file_1_jg7510.t1"; gene_id "file_1_file_1_jg7510";
dmelr6.33_5	AUGUSTUS	CDS	8525715	8525773	1	-	2	transcript_id "file_1_file_1_jg7510.t1"; gene_id "file_1_file_1_jg7510";
dmelr6.33_5	AUGUSTUS	exon	8525715	8525773	.	-	.	transcript_id "file_1_file_1_jg7510.t1"; gene_id "file_1_file_1_jg7510";
dmelr6.33_5	AUGUSTUS	intron	8525774	8525848	.	-	.	transcript_id "file_1_file_1_jg7510.t1"; gene_id "file_1_file_1_jg7510";
dmelr6.33_5	AUGUSTUS	CDS	8525849	8529163	1	-	2	transcript_id "file_1_file_1_jg7510.t1"; gene_id "file_1_file_1_jg7510";
dmelr6.33_5	AUGUSTUS	exon	8525849	8529163	.	-	.	transcript_id "file_1_file_1_jg7510.t1"; gene_id "file_1_file_1_jg7510";
dmelr6.33_5	AUGUSTUS	intron	8529164	8529311	.	-	.	transcript_id "file_1_file_1_jg7510.t1"; gene_id "file_1_file_1_jg7510";
dmelr6.33_5	AUGUSTUS	transcript	8525715	8529525	.	-	.	transcript_id "file_1_file_1_jg7510.t1"; gene_id "file_1_file_1_jg7510"
dmelr6.33_5	AUGUSTUS	gene	8525715	8529525	.	-	.	jg7510
dmelr6.33_5	AUGUSTUS	CDS	8529312	8529525	1	-	0	transcript_id "file_1_file_1_jg7510.t1"; gene_id "file_1_file_1_jg7510";
dmelr6.33_5	AUGUSTUS	exon	8529312	8529525	.	-	.	transcript_id "file_1_file_1_jg7510.t1"; gene_id "file_1_file_1_jg7510";
dmelr6.33_5	AUGUSTUS	start_codon	8529523	8529525	.	-	0	transcript_id "file_1_file_1_jg7510.t1"; gene_id "file_1_file_1_jg7510";
dmelr6.33_2	AUGUSTUS	stop_codon	19998220	19998222	.	-	0	transcript_id "file_1_file_1_jg14453.t1"; gene_id "file_1_file_1_jg14453";
dmelr6.33_2	AUGUSTUS	CDS	19998220	19999183	1	-	1	transcript_id "file_1_file_1_jg14453.t1"; gene_id "file_1_file_1_jg14453";
dmelr6.33_2	AUGUSTUS	exon	19998220	19999183	.	-	.	transcript_id "file_1_file_1_jg14453.t1"; gene_id "file_1_file_1_jg14453";
dmelr6.33_2	AUGUSTUS	intron	19999184	19999287	.	-	.	transcript_id "file_1_file_1_jg14453.t1"; gene_id "file_1_file_1_jg14453";
dmelr6.33_2	AUGUSTUS	CDS	19999288	19999450	1	-	2	transcript_id "file_1_file_1_jg14453.t1"; gene_id "file_1_file_1_jg14453";
dmelr6.33_2	AUGUSTUS	exon	19999288	19999450	.	-	.	transcript_id "file_1_file_1_jg14453.t1"; gene_id "file_1_file_1_jg14453";
dmelr6.33_2	AUGUSTUS	intron	19999451	19999571	.	-	.	transcript_id "file_1_file_1_jg14453.t1"; gene_id "file_1_file_1_jg14453";
dmelr6.33_2	AUGUSTUS	CDS	19999572	19999743	1	-	0	transcript_id "file_1_file_1_jg14453.t1"; gene_id "file_1_file_1_jg14453";
dmelr6.33_2	AUGUSTUS	exon	19999572	19999743	.	-	.	transcript_id "file_1_file_1_jg14453.t1"; gene_id "file_1_file_1_jg14453";
dmelr6.33_2	AUGUSTUS	intron	19999744	19999935	.	-	.	transcript_id "file_1_file_1_jg14453.t1"; gene_id "file_1_file_1_jg14453";
dmelr6.33_2	AUGUSTUS	CDS	19999936	20000060	1	-	2	transcript_id "file_1_file_1_jg14453.t1"; gene_id "file_1_file_1_jg14453";
dmelr6.33_2	AUGUSTUS	exon	19999936	20000060	.	-	.	transcript_id "file_1_file_1_jg14453.t1"; gene_id "file_1_file_1_jg14453";
dmelr6.33_2	AUGUSTUS	intron	20000061	20000120	.	-	.	transcript_id "file_1_file_1_jg14453.t1"; gene_id "file_1_file_1_jg14453";
dmelr6.33_2	AUGUSTUS	transcript	19998220	20000157	.	-	.	transcript_id "file_1_file_1_jg14453.t1"; gene_id "file_1_file_1_jg14453"
dmelr6.33_2	AUGUSTUS	gene	19998220	20000157	.	-	.	jg14453
dmelr6.33_2	AUGUSTUS	CDS	20000121	20000157	1	-	0	transcript_id "file_1_file_1_jg14453.t1"; gene_id "file_1_file_1_jg14453";
dmelr6.33_2	AUGUSTUS	exon	20000121	20000157	.	-	.	transcript_id "file_1_file_1_jg14453.t1"; gene_id "file_1_file_1_jg14453";
dmelr6.33_2	AUGUSTUS	start_codon	20000155	20000157	.	-	0	transcript_id "file_1_file_1_jg14453.t1"; gene_id "file_1_file_1_jg14453";
dmelr6.33_3	AUGUSTUS	stop_codon	18289579	18289581	.	-	0	transcript_id "file_1_file_1_jg2056.t1"; gene_id "file_1_file_1_jg2056";
dmelr6.33_3	AUGUSTUS	CDS	18289579	18289707	1	-	0	transcript_id "file_1_file_1_jg2056.t1"; gene_id "file_1_file_1_jg2056";
dmelr6.33_3	AUGUSTUS	exon	18289579	18289707	.	-	.	transcript_id "file_1_file_1_jg2056.t1"; gene_id "file_1_file_1_jg2056";
dmelr6.33_3	AUGUSTUS	intron	18289708	18289765	.	-	.	transcript_id "file_1_file_1_jg2056.t1"; gene_id "file_1_file_1_jg2056";
dmelr6.33_3	AUGUSTUS	CDS	18289766	18290020	1	-	0	transcript_id "file_1_file_1_jg2056.t1"; gene_id "file_1_file_1_jg2056";
dmelr6.33_3	AUGUSTUS	exon	18289766	18290020	.	-	.	transcript_id "file_1_file_1_jg2056.t1"; gene_id "file_1_file_1_jg2056";
dmelr6.33_3	AUGUSTUS	intron	18290021	18290079	.	-	.	transcript_id "file_1_file_1_jg2056.t1"; gene_id "file_1_file_1_jg2056";
dmelr6.33_3	AUGUSTUS	transcript	18289579	18291498	.	-	.	transcript_id "file_1_file_1_jg2056.t1"; gene_id "file_1_file_1_jg2056"
dmelr6.33_3	AUGUSTUS	gene	18289579	18291498	.	-	.	jg2056
dmelr6.33_3	AUGUSTUS	CDS	18290080	18291498	1	-	0	transcript_id "file_1_file_1_jg2056.t1"; gene_id "file_1_file_1_jg2056";
dmelr6.33_3	AUGUSTUS	exon	18290080	18291498	.	-	.	transcript_id "file_1_file_1_jg2056.t1"; gene_id "file_1_file_1_jg2056";
dmelr6.33_3	AUGUSTUS	start_codon	18291496	18291498	.	-	0	transcript_id "file_1_file_1_jg2056.t1"; gene_id "file_1_file_1_jg2056";
dmelr6.33_1	AUGUSTUS	stop_codon	12121557	12121559	.	-	0	transcript_id "file_1_file_1_jg10060.t1"; gene_id "file_1_file_1_jg10060";
dmelr6.33_1	AUGUSTUS	CDS	12121557	12121808	0.9	-	0	transcript_id "file_1_file_1_jg10060.t1"; gene_id "file_1_file_1_jg10060";
dmelr6.33_1	AUGUSTUS	exon	12121557	12121808	.	-	.	transcript_id "file_1_file_1_jg10060.t1"; gene_id "file_1_file_1_jg10060";
dmelr6.33_1	AUGUSTUS	transcript	12121557	12121808	.	-	.	transcript_id "file_1_file_1_jg10060.t1"; gene_id "file_1_file_1_jg10060"
dmelr6.33_1	AUGUSTUS	gene	12121557	12121808	.	-	.	jg10060
dmelr6.33_1	AUGUSTUS	start_codon	12121806	12121808	.	-	0	transcript_id "file_1_file_1_jg10060.t1"; gene_id "file_1_file_1_jg10060";
dmelr6.33_1	AUGUSTUS	start_codon	17462695	17462697	.	+	0	transcript_id "file_1_file_1_jg10831.t1"; gene_id "file_1_file_1_jg10831";
dmelr6.33_1	AUGUSTUS	CDS	17462695	17464233	1	+	0	transcript_id "file_1_file_1_jg10831.t1"; gene_id "file_1_file_1_jg10831";
dmelr6.33_1	AUGUSTUS	exon	17462695	17464233	.	+	.	transcript_id "file_1_file_1_jg10831.t1"; gene_id "file_1_file_1_jg10831";
dmelr6.33_1	AUGUSTUS	transcript	17462695	17464233	.	+	.	transcript_id "file_1_file_1_jg10831.t1"; gene_id "file_1_file_1_jg10831"
dmelr6.33_1	AUGUSTUS	gene	17462695	17464233	.	+	.	jg10831
dmelr6.33_1	AUGUSTUS	stop_codon	17464231	17464233	.	+	0	transcript_id "file_1_file_1_jg10831.t1"; gene_id "file_1_file_1_jg10831";
dmelr6.33_1	AUGUSTUS	stop_codon	16149003	16149005	.	-	0	transcript_id "file_1_file_1_jg10637.t1"; gene_id "file_1_file_1_jg10637";
dmelr6.33_1	AUGUSTUS	CDS	16149003	16149614	1	-	0	transcript_id "file_1_file_1_jg10637.t1"; gene_id "file_1_file_1_jg10637";
dmelr6.33_1	AUGUSTUS	exon	16149003	16149614	.	-	.	transcript_id "file_1_file_1_jg10637.t1"; gene_id "file_1_file_1_jg10637";
dmelr6.33_1	AUGUSTUS	transcript	16149003	16149614	.	-	.	transcript_id "file_1_file_1_jg10637.t1"; gene_id "file_1_file_1_jg10637"
dmelr6.33_1	AUGUSTUS	gene	16149003	16149614	.	-	.	jg10637
dmelr6.33_1	AUGUSTUS	start_codon	16149612	16149614	.	-	0	transcript_id "file_1_file_1_jg10637.t1"; gene_id "file_1_file_1_jg10637";
dmelr6.33_3	AUGUSTUS	stop_codon	10774649	10774651	.	-	0	transcript_id "file_1_file_1_jg1095.t5"; gene_id "file_1_file_1_jg1095";
dmelr6.33_3	AUGUSTUS	CDS	10774649	10775065	1	-	0	transcript_id "file_1_file_1_jg1095.t5"; gene_id "file_1_file_1_jg1095";
dmelr6.33_3	AUGUSTUS	exon	10774649	10775065	.	-	.	transcript_id "file_1_file_1_jg1095.t5"; gene_id "file_1_file_1_jg1095";
dmelr6.33_3	AUGUSTUS	intron	10775066	10777176	.	-	.	transcript_id "file_1_file_1_jg1095.t5"; gene_id "file_1_file_1_jg1095";
dmelr6.33_3	AUGUSTUS	transcript	10774649	10777251	.	-	.	transcript_id "file_1_file_1_jg1095.t5"; gene_id "file_1_file_1_jg1095"
dmelr6.33_3	AUGUSTUS	CDS	10777177	10777251	1	-	0	transcript_id "file_1_file_1_jg1095.t5"; gene_id "file_1_file_1_jg1095";
dmelr6.33_3	AUGUSTUS	exon	10777177	10777251	.	-	.	transcript_id "file_1_file_1_jg1095.t5"; gene_id "file_1_file_1_jg1095";
dmelr6.33_3	AUGUSTUS	start_codon	10777249	10777251	.	-	0	transcript_id "file_1_file_1_jg1095.t5"; gene_id "file_1_file_1_jg1095";
dmelr6.33_5	AUGUSTUS	stop_codon	18390795	18390797	.	-	0	transcript_id "file_1_file_1_jg8607.t1"; gene_id "file_1_file_1_jg8607";
dmelr6.33_5	AUGUSTUS	CDS	18390795	18390932	1	-	0	transcript_id "file_1_file_1_jg8607.t1"; gene_id "file_1_file_1_jg8607";
dmelr6.33_5	AUGUSTUS	exon	18390795	18390932	.	-	.	transcript_id "file_1_file_1_jg8607.t1"; gene_id "file_1_file_1_jg8607";
dmelr6.33_5	AUGUSTUS	intron	18390933	18390997	.	-	.	transcript_id "file_1_file_1_jg8607.t1"; gene_id "file_1_file_1_jg8607";
dmelr6.33_5	AUGUSTUS	CDS	18390998	18391966	1	-	0	transcript_id "file_1_file_1_jg8607.t1"; gene_id "file_1_file_1_jg8607";
dmelr6.33_5	AUGUSTUS	exon	18390998	18391966	.	-	.	transcript_id "file_1_file_1_jg8607.t1"; gene_id "file_1_file_1_jg8607";
dmelr6.33_5	AUGUSTUS	intron	18391967	18392039	.	-	.	transcript_id "file_1_file_1_jg8607.t1"; gene_id "file_1_file_1_jg8607";
dmelr6.33_5	AUGUSTUS	CDS	18392040	18392160	1	-	1	transcript_id "file_1_file_1_jg8607.t1"; gene_id "file_1_file_1_jg8607";
dmelr6.33_5	AUGUSTUS	exon	18392040	18392160	.	-	.	transcript_id "file_1_file_1_jg8607.t1"; gene_id "file_1_file_1_jg8607";
dmelr6.33_5	AUGUSTUS	intron	18392161	18392334	.	-	.	transcript_id "file_1_file_1_jg8607.t1"; gene_id "file_1_file_1_jg8607";
dmelr6.33_5	AUGUSTUS	CDS	18392335	18392481	1	-	1	transcript_id "file_1_file_1_jg8607.t1"; gene_id "file_1_file_1_jg8607";
dmelr6.33_5	AUGUSTUS	exon	18392335	18392481	.	-	.	transcript_id "file_1_file_1_jg8607.t1"; gene_id "file_1_file_1_jg8607";
dmelr6.33_5	AUGUSTUS	intron	18392482	18392548	.	-	.	transcript_id "file_1_file_1_jg8607.t1"; gene_id "file_1_file_1_jg8607";
dmelr6.33_5	AUGUSTUS	CDS	18392549	18392762	1	-	2	transcript_id "file_1_file_1_jg8607.t1"; gene_id "file_1_file_1_jg8607";
dmelr6.33_5	AUGUSTUS	exon	18392549	18392762	.	-	.	transcript_id "file_1_file_1_jg8607.t1"; gene_id "file_1_file_1_jg8607";
dmelr6.33_5	AUGUSTUS	intron	18392763	18392836	.	-	.	transcript_id "file_1_file_1_jg8607.t1"; gene_id "file_1_file_1_jg8607";
dmelr6.33_5	AUGUSTUS	CDS	18392837	18392910	1	-	1	transcript_id "file_1_file_1_jg8607.t1"; gene_id "file_1_file_1_jg8607";
dmelr6.33_5	AUGUSTUS	exon	18392837	18392910	.	-	.	transcript_id "file_1_file_1_jg8607.t1"; gene_id "file_1_file_1_jg8607";
dmelr6.33_5	AUGUSTUS	intron	18392911	18396283	.	-	.	transcript_id "file_1_file_1_jg8607.t1"; gene_id "file_1_file_1_jg8607";
dmelr6.33_5	AUGUSTUS	transcript	18390795	18396510	.	-	.	transcript_id "file_1_file_1_jg8607.t1"; gene_id "file_1_file_1_jg8607"
dmelr6.33_5	AUGUSTUS	gene	18390795	18396510	.	-	.	jg8607
dmelr6.33_5	AUGUSTUS	CDS	18396284	18396510	0.97	-	0	transcript_id "file_1_file_1_jg8607.t1"; gene_id "file_1_file_1_jg8607";
dmelr6.33_5	AUGUSTUS	exon	18396284	18396510	.	-	.	transcript_id "file_1_file_1_jg8607.t1"; gene_id "file_1_file_1_jg8607";
dmelr6.33_5	AUGUSTUS	start_codon	18396508	18396510	.	-	0	transcript_id "file_1_file_1_jg8607.t1"; gene_id "file_1_file_1_jg8607";
dmelr6.33_3	AUGUSTUS	start_codon	15214033	15214035	.	+	0	transcript_id "file_1_file_1_jg1658.t1"; gene_id "file_1_file_1_jg1658";
dmelr6.33_3	AUGUSTUS	CDS	15214033	15214107	1	+	0	transcript_id "file_1_file_1_jg1658.t1"; gene_id "file_1_file_1_jg1658";
dmelr6.33_3	AUGUSTUS	exon	15214033	15214107	.	+	.	transcript_id "file_1_file_1_jg1658.t1"; gene_id "file_1_file_1_jg1658";
dmelr6.33_3	AUGUSTUS	intron	15214108	15214169	.	+	.	transcript_id "file_1_file_1_jg1658.t1"; gene_id "file_1_file_1_jg1658";
dmelr6.33_3	AUGUSTUS	CDS	15214170	15214221	1	+	0	transcript_id "file_1_file_1_jg1658.t1"; gene_id "file_1_file_1_jg1658";
dmelr6.33_3	AUGUSTUS	exon	15214170	15214221	.	+	.	transcript_id "file_1_file_1_jg1658.t1"; gene_id "file_1_file_1_jg1658";
dmelr6.33_3	AUGUSTUS	intron	15214222	15214289	.	+	.	transcript_id "file_1_file_1_jg1658.t1"; gene_id "file_1_file_1_jg1658";
dmelr6.33_3	AUGUSTUS	CDS	15214290	15214365	1	+	2	transcript_id "file_1_file_1_jg1658.t1"; gene_id "file_1_file_1_jg1658";
dmelr6.33_3	AUGUSTUS	exon	15214290	15214365	.	+	.	transcript_id "file_1_file_1_jg1658.t1"; gene_id "file_1_file_1_jg1658";
dmelr6.33_3	AUGUSTUS	intron	15214366	15214425	.	+	.	transcript_id "file_1_file_1_jg1658.t1"; gene_id "file_1_file_1_jg1658";
dmelr6.33_3	AUGUSTUS	transcript	15214033	15214747	.	+	.	transcript_id "file_1_file_1_jg1658.t1"; gene_id "file_1_file_1_jg1658"
dmelr6.33_3	AUGUSTUS	gene	15214033	15214747	.	+	.	jg1658
dmelr6.33_3	AUGUSTUS	CDS	15214426	15214747	1	+	1	transcript_id "file_1_file_1_jg1658.t1"; gene_id "file_1_file_1_jg1658";
dmelr6.33_3	AUGUSTUS	exon	15214426	15214747	.	+	.	transcript_id "file_1_file_1_jg1658.t1"; gene_id "file_1_file_1_jg1658";
dmelr6.33_3	AUGUSTUS	stop_codon	15214745	15214747	.	+	0	transcript_id "file_1_file_1_jg1658.t1"; gene_id "file_1_file_1_jg1658";
dmelr6.33_0	AUGUSTUS	start_codon	21053134	21053136	.	+	0	transcript_id "file_1_file_1_jg6282.t2"; gene_id "file_1_file_1_jg6282";
dmelr6.33_0	AUGUSTUS	CDS	21053134	21053221	1	+	0	transcript_id "file_1_file_1_jg6282.t2"; gene_id "file_1_file_1_jg6282";
dmelr6.33_0	AUGUSTUS	exon	21053134	21053221	.	+	.	transcript_id "file_1_file_1_jg6282.t2"; gene_id "file_1_file_1_jg6282";
dmelr6.33_0	AUGUSTUS	intron	21053222	21053284	.	+	.	transcript_id "file_1_file_1_jg6282.t2"; gene_id "file_1_file_1_jg6282";
dmelr6.33_0	AUGUSTUS	CDS	21053285	21053361	1	+	2	transcript_id "file_1_file_1_jg6282.t2"; gene_id "file_1_file_1_jg6282";
dmelr6.33_0	AUGUSTUS	exon	21053285	21053361	.	+	.	transcript_id "file_1_file_1_jg6282.t2"; gene_id "file_1_file_1_jg6282";
dmelr6.33_0	AUGUSTUS	intron	21053362	21053457	.	+	.	transcript_id "file_1_file_1_jg6282.t2"; gene_id "file_1_file_1_jg6282";
dmelr6.33_0	AUGUSTUS	CDS	21053458	21053644	1	+	0	transcript_id "file_1_file_1_jg6282.t2"; gene_id "file_1_file_1_jg6282";
dmelr6.33_0	AUGUSTUS	exon	21053458	21053644	.	+	.	transcript_id "file_1_file_1_jg6282.t2"; gene_id "file_1_file_1_jg6282";
dmelr6.33_0	AUGUSTUS	intron	21053645	21054993	.	+	.	transcript_id "file_1_file_1_jg6282.t2"; gene_id "file_1_file_1_jg6282";
dmelr6.33_0	AUGUSTUS	CDS	21054994	21055744	1	+	2	transcript_id "file_1_file_1_jg6282.t2"; gene_id "file_1_file_1_jg6282";
dmelr6.33_0	AUGUSTUS	exon	21054994	21055744	.	+	.	transcript_id "file_1_file_1_jg6282.t2"; gene_id "file_1_file_1_jg6282";
dmelr6.33_0	AUGUSTUS	intron	21055745	21055802	.	+	.	transcript_id "file_1_file_1_jg6282.t2"; gene_id "file_1_file_1_jg6282";
dmelr6.33_0	AUGUSTUS	CDS	21055803	21055992	1	+	1	transcript_id "file_1_file_1_jg6282.t2"; gene_id "file_1_file_1_jg6282";
dmelr6.33_0	AUGUSTUS	exon	21055803	21055992	.	+	.	transcript_id "file_1_file_1_jg6282.t2"; gene_id "file_1_file_1_jg6282";
dmelr6.33_0	AUGUSTUS	intron	21055993	21056104	.	+	.	transcript_id "file_1_file_1_jg6282.t2"; gene_id "file_1_file_1_jg6282";
dmelr6.33_0	AUGUSTUS	transcript	21053134	21057205	.	+	.	transcript_id "file_1_file_1_jg6282.t2"; gene_id "file_1_file_1_jg6282"
dmelr6.33_0	AUGUSTUS	CDS	21056105	21057205	1	+	0	transcript_id "file_1_file_1_jg6282.t2"; gene_id "file_1_file_1_jg6282";
dmelr6.33_0	AUGUSTUS	exon	21056105	21057205	.	+	.	transcript_id "file_1_file_1_jg6282.t2"; gene_id "file_1_file_1_jg6282";
dmelr6.33_0	AUGUSTUS	stop_codon	21057203	21057205	.	+	0	transcript_id "file_1_file_1_jg6282.t2"; gene_id "file_1_file_1_jg6282";
dmelr6.33_3	AUGUSTUS	start_codon	27093179	27093181	.	+	0	transcript_id "file_1_file_1_jg3223.t1"; gene_id "file_1_file_1_jg3223";
dmelr6.33_3	AUGUSTUS	CDS	27093179	27093263	1	+	0	transcript_id "file_1_file_1_jg3223.t1"; gene_id "file_1_file_1_jg3223";
dmelr6.33_3	AUGUSTUS	exon	27093179	27093263	.	+	.	transcript_id "file_1_file_1_jg3223.t1"; gene_id "file_1_file_1_jg3223";
dmelr6.33_3	AUGUSTUS	intron	27093264	27093334	.	+	.	transcript_id "file_1_file_1_jg3223.t1"; gene_id "file_1_file_1_jg3223";
dmelr6.33_3	AUGUSTUS	CDS	27093335	27093581	1	+	2	transcript_id "file_1_file_1_jg3223.t1"; gene_id "file_1_file_1_jg3223";
dmelr6.33_3	AUGUSTUS	exon	27093335	27093581	.	+	.	transcript_id "file_1_file_1_jg3223.t1"; gene_id "file_1_file_1_jg3223";
dmelr6.33_3	AUGUSTUS	intron	27093582	27093635	.	+	.	transcript_id "file_1_file_1_jg3223.t1"; gene_id "file_1_file_1_jg3223";
dmelr6.33_3	AUGUSTUS	CDS	27093636	27093769	1	+	1	transcript_id "file_1_file_1_jg3223.t1"; gene_id "file_1_file_1_jg3223";
dmelr6.33_3	AUGUSTUS	exon	27093636	27093769	.	+	.	transcript_id "file_1_file_1_jg3223.t1"; gene_id "file_1_file_1_jg3223";
dmelr6.33_3	AUGUSTUS	intron	27093770	27093825	.	+	.	transcript_id "file_1_file_1_jg3223.t1"; gene_id "file_1_file_1_jg3223";
dmelr6.33_3	AUGUSTUS	transcript	27093179	27094136	.	+	.	transcript_id "file_1_file_1_jg3223.t1"; gene_id "file_1_file_1_jg3223"
dmelr6.33_3	AUGUSTUS	gene	27093179	27094136	.	+	.	jg3223
dmelr6.33_3	AUGUSTUS	CDS	27093826	27094136	1	+	2	transcript_id "file_1_file_1_jg3223.t1"; gene_id "file_1_file_1_jg3223";
dmelr6.33_3	AUGUSTUS	exon	27093826	27094136	.	+	.	transcript_id "file_1_file_1_jg3223.t1"; gene_id "file_1_file_1_jg3223";
dmelr6.33_3	AUGUSTUS	stop_codon	27094134	27094136	.	+	0	transcript_id "file_1_file_1_jg3223.t1"; gene_id "file_1_file_1_jg3223";
dmelr6.33_1	AUGUSTUS	stop_codon	23961655	23961657	.	-	0	transcript_id "file_1_file_1_jg11785.t1"; gene_id "file_1_file_1_jg11785";
dmelr6.33_1	AUGUSTUS	CDS	23961655	23961947	1	-	2	transcript_id "file_1_file_1_jg11785.t1"; gene_id "file_1_file_1_jg11785";
dmelr6.33_1	AUGUSTUS	exon	23961655	23961947	.	-	.	transcript_id "file_1_file_1_jg11785.t1"; gene_id "file_1_file_1_jg11785";
dmelr6.33_1	AUGUSTUS	intron	23961948	23962001	.	-	.	transcript_id "file_1_file_1_jg11785.t1"; gene_id "file_1_file_1_jg11785";
dmelr6.33_1	AUGUSTUS	CDS	23962002	23962081	1	-	1	transcript_id "file_1_file_1_jg11785.t1"; gene_id "file_1_file_1_jg11785";
dmelr6.33_1	AUGUSTUS	exon	23962002	23962081	.	-	.	transcript_id "file_1_file_1_jg11785.t1"; gene_id "file_1_file_1_jg11785";
dmelr6.33_1	AUGUSTUS	intron	23962082	23962145	.	-	.	transcript_id "file_1_file_1_jg11785.t1"; gene_id "file_1_file_1_jg11785";
dmelr6.33_1	AUGUSTUS	CDS	23962146	23962339	1	-	0	transcript_id "file_1_file_1_jg11785.t1"; gene_id "file_1_file_1_jg11785";
dmelr6.33_1	AUGUSTUS	exon	23962146	23962339	.	-	.	transcript_id "file_1_file_1_jg11785.t1"; gene_id "file_1_file_1_jg11785";
dmelr6.33_1	AUGUSTUS	intron	23962340	23962405	.	-	.	transcript_id "file_1_file_1_jg11785.t1"; gene_id "file_1_file_1_jg11785";
dmelr6.33_1	AUGUSTUS	transcript	23961655	23962447	.	-	.	transcript_id "file_1_file_1_jg11785.t1"; gene_id "file_1_file_1_jg11785"
dmelr6.33_1	AUGUSTUS	gene	23961655	23962447	.	-	.	jg11785
dmelr6.33_1	AUGUSTUS	CDS	23962406	23962447	1	-	0	transcript_id "file_1_file_1_jg11785.t1"; gene_id "file_1_file_1_jg11785";
dmelr6.33_1	AUGUSTUS	exon	23962406	23962447	.	-	.	transcript_id "file_1_file_1_jg11785.t1"; gene_id "file_1_file_1_jg11785";
dmelr6.33_1	AUGUSTUS	start_codon	23962445	23962447	.	-	0	transcript_id "file_1_file_1_jg11785.t1"; gene_id "file_1_file_1_jg11785";
dmelr6.33_5	AUGUSTUS	start_codon	16323468	16323470	.	+	0	transcript_id "file_1_file_1_jg8364.t1"; gene_id "file_1_file_1_jg8364";
dmelr6.33_5	AUGUSTUS	CDS	16323468	16323697	1	+	0	transcript_id "file_1_file_1_jg8364.t1"; gene_id "file_1_file_1_jg8364";
dmelr6.33_5	AUGUSTUS	exon	16323468	16323697	.	+	.	transcript_id "file_1_file_1_jg8364.t1"; gene_id "file_1_file_1_jg8364";
dmelr6.33_5	AUGUSTUS	intron	16323698	16323773	.	+	.	transcript_id "file_1_file_1_jg8364.t1"; gene_id "file_1_file_1_jg8364";
dmelr6.33_5	AUGUSTUS	CDS	16323774	16323929	1	+	1	transcript_id "file_1_file_1_jg8364.t1"; gene_id "file_1_file_1_jg8364";
dmelr6.33_5	AUGUSTUS	exon	16323774	16323929	.	+	.	transcript_id "file_1_file_1_jg8364.t1"; gene_id "file_1_file_1_jg8364";
dmelr6.33_5	AUGUSTUS	intron	16323930	16324078	.	+	.	transcript_id "file_1_file_1_jg8364.t1"; gene_id "file_1_file_1_jg8364";
dmelr6.33_5	AUGUSTUS	CDS	16324079	16324209	1	+	1	transcript_id "file_1_file_1_jg8364.t1"; gene_id "file_1_file_1_jg8364";
dmelr6.33_5	AUGUSTUS	exon	16324079	16324209	.	+	.	transcript_id "file_1_file_1_jg8364.t1"; gene_id "file_1_file_1_jg8364";
dmelr6.33_5	AUGUSTUS	intron	16324210	16324448	.	+	.	transcript_id "file_1_file_1_jg8364.t1"; gene_id "file_1_file_1_jg8364";
dmelr6.33_5	AUGUSTUS	CDS	16324449	16324601	1	+	2	transcript_id "file_1_file_1_jg8364.t1"; gene_id "file_1_file_1_jg8364";
dmelr6.33_5	AUGUSTUS	exon	16324449	16324601	.	+	.	transcript_id "file_1_file_1_jg8364.t1"; gene_id "file_1_file_1_jg8364";
dmelr6.33_5	AUGUSTUS	intron	16324602	16324655	.	+	.	transcript_id "file_1_file_1_jg8364.t1"; gene_id "file_1_file_1_jg8364";
dmelr6.33_5	AUGUSTUS	transcript	16323468	16325065	.	+	.	transcript_id "file_1_file_1_jg8364.t1"; gene_id "file_1_file_1_jg8364"
dmelr6.33_5	AUGUSTUS	gene	16323468	16325065	.	+	.	jg8364
dmelr6.33_5	AUGUSTUS	CDS	16324656	16325065	1	+	2	transcript_id "file_1_file_1_jg8364.t1"; gene_id "file_1_file_1_jg8364";
dmelr6.33_5	AUGUSTUS	exon	16324656	16325065	.	+	.	transcript_id "file_1_file_1_jg8364.t1"; gene_id "file_1_file_1_jg8364";
dmelr6.33_5	AUGUSTUS	stop_codon	16325063	16325065	.	+	0	transcript_id "file_1_file_1_jg8364.t1"; gene_id "file_1_file_1_jg8364";
dmelr6.33_0	AUGUSTUS	stop_codon	10191498	10191500	.	-	0	transcript_id "file_1_file_1_jg5116.t3"; gene_id "file_1_file_1_jg5116";
dmelr6.33_0	AUGUSTUS	CDS	10191498	10191527	1	-	0	transcript_id "file_1_file_1_jg5116.t3"; gene_id "file_1_file_1_jg5116";
dmelr6.33_0	AUGUSTUS	exon	10191498	10191527	.	-	.	transcript_id "file_1_file_1_jg5116.t3"; gene_id "file_1_file_1_jg5116";
dmelr6.33_0	AUGUSTUS	intron	10191528	10191607	.	-	.	transcript_id "file_1_file_1_jg5116.t3"; gene_id "file_1_file_1_jg5116";
dmelr6.33_0	AUGUSTUS	CDS	10191608	10191869	1	-	1	transcript_id "file_1_file_1_jg5116.t3"; gene_id "file_1_file_1_jg5116";
dmelr6.33_0	AUGUSTUS	exon	10191608	10191869	.	-	.	transcript_id "file_1_file_1_jg5116.t3"; gene_id "file_1_file_1_jg5116";
dmelr6.33_0	AUGUSTUS	intron	10191870	10193217	.	-	.	transcript_id "file_1_file_1_jg5116.t3"; gene_id "file_1_file_1_jg5116";
dmelr6.33_0	AUGUSTUS	CDS	10193218	10194082	1	-	2	transcript_id "file_1_file_1_jg5116.t3"; gene_id "file_1_file_1_jg5116";
dmelr6.33_0	AUGUSTUS	exon	10193218	10194082	.	-	.	transcript_id "file_1_file_1_jg5116.t3"; gene_id "file_1_file_1_jg5116";
dmelr6.33_0	AUGUSTUS	intron	10194083	10194150	.	-	.	transcript_id "file_1_file_1_jg5116.t3"; gene_id "file_1_file_1_jg5116";
dmelr6.33_0	AUGUSTUS	CDS	10194151	10194313	1	-	0	transcript_id "file_1_file_1_jg5116.t3"; gene_id "file_1_file_1_jg5116";
dmelr6.33_0	AUGUSTUS	exon	10194151	10194313	.	-	.	transcript_id "file_1_file_1_jg5116.t3"; gene_id "file_1_file_1_jg5116";
dmelr6.33_0	AUGUSTUS	intron	10194314	10194367	.	-	.	transcript_id "file_1_file_1_jg5116.t3"; gene_id "file_1_file_1_jg5116";
dmelr6.33_0	AUGUSTUS	CDS	10194368	10194505	1	-	0	transcript_id "file_1_file_1_jg5116.t3"; gene_id "file_1_file_1_jg5116";
dmelr6.33_0	AUGUSTUS	exon	10194368	10194505	.	-	.	transcript_id "file_1_file_1_jg5116.t3"; gene_id "file_1_file_1_jg5116";
dmelr6.33_0	AUGUSTUS	intron	10194506	10194871	.	-	.	transcript_id "file_1_file_1_jg5116.t3"; gene_id "file_1_file_1_jg5116";
dmelr6.33_0	AUGUSTUS	CDS	10194872	10194984	1	-	2	transcript_id "file_1_file_1_jg5116.t3"; gene_id "file_1_file_1_jg5116";
dmelr6.33_0	AUGUSTUS	exon	10194872	10194984	.	-	.	transcript_id "file_1_file_1_jg5116.t3"; gene_id "file_1_file_1_jg5116";
dmelr6.33_0	AUGUSTUS	intron	10194985	10195209	.	-	.	transcript_id "file_1_file_1_jg5116.t3"; gene_id "file_1_file_1_jg5116";
dmelr6.33_0	AUGUSTUS	CDS	10195210	10195801	1	-	0	transcript_id "file_1_file_1_jg5116.t3"; gene_id "file_1_file_1_jg5116";
dmelr6.33_0	AUGUSTUS	exon	10195210	10195801	.	-	.	transcript_id "file_1_file_1_jg5116.t3"; gene_id "file_1_file_1_jg5116";
dmelr6.33_0	AUGUSTUS	intron	10195802	10195869	.	-	.	transcript_id "file_1_file_1_jg5116.t3"; gene_id "file_1_file_1_jg5116";
dmelr6.33_0	AUGUSTUS	CDS	10195870	10196085	1	-	0	transcript_id "file_1_file_1_jg5116.t3"; gene_id "file_1_file_1_jg5116";
dmelr6.33_0	AUGUSTUS	exon	10195870	10196085	.	-	.	transcript_id "file_1_file_1_jg5116.t3"; gene_id "file_1_file_1_jg5116";
dmelr6.33_0	AUGUSTUS	intron	10196086	10196761	.	-	.	transcript_id "file_1_file_1_jg5116.t3"; gene_id "file_1_file_1_jg5116";
dmelr6.33_0	AUGUSTUS	CDS	10196762	10196937	1	-	2	transcript_id "file_1_file_1_jg5116.t3"; gene_id "file_1_file_1_jg5116";
dmelr6.33_0	AUGUSTUS	exon	10196762	10196937	.	-	.	transcript_id "file_1_file_1_jg5116.t3"; gene_id "file_1_file_1_jg5116";
dmelr6.33_0	AUGUSTUS	intron	10196938	10196991	.	-	.	transcript_id "file_1_file_1_jg5116.t3"; gene_id "file_1_file_1_jg5116";
dmelr6.33_0	AUGUSTUS	CDS	10196992	10197257	1	-	1	transcript_id "file_1_file_1_jg5116.t3"; gene_id "file_1_file_1_jg5116";
dmelr6.33_0	AUGUSTUS	exon	10196992	10197257	.	-	.	transcript_id "file_1_file_1_jg5116.t3"; gene_id "file_1_file_1_jg5116";
dmelr6.33_0	AUGUSTUS	intron	10197258	10198447	.	-	.	transcript_id "file_1_file_1_jg5116.t3"; gene_id "file_1_file_1_jg5116";
dmelr6.33_0	AUGUSTUS	transcript	10191498	10198623	.	-	.	transcript_id "file_1_file_1_jg5116.t3"; gene_id "file_1_file_1_jg5116"
dmelr6.33_0	AUGUSTUS	CDS	10198448	10198623	1	-	0	transcript_id "file_1_file_1_jg5116.t3"; gene_id "file_1_file_1_jg5116";
dmelr6.33_0	AUGUSTUS	exon	10198448	10198623	.	-	.	transcript_id "file_1_file_1_jg5116.t3"; gene_id "file_1_file_1_jg5116";
dmelr6.33_0	AUGUSTUS	start_codon	10198621	10198623	.	-	0	transcript_id "file_1_file_1_jg5116.t3"; gene_id "file_1_file_1_jg5116";
dmelr6.33_4	AUGUSTUS	start_codon	560258	560260	.	+	0	transcript_id "file_1_file_1_jg6543.t2"; gene_id "file_1_file_1_jg6543";
dmelr6.33_4	AUGUSTUS	CDS	560258	560300	1	+	0	transcript_id "file_1_file_1_jg6543.t2"; gene_id "file_1_file_1_jg6543";
dmelr6.33_4	AUGUSTUS	exon	560258	560300	.	+	.	transcript_id "file_1_file_1_jg6543.t2"; gene_id "file_1_file_1_jg6543";
dmelr6.33_4	AUGUSTUS	intron	560301	560348	.	+	.	transcript_id "file_1_file_1_jg6543.t2"; gene_id "file_1_file_1_jg6543";
dmelr6.33_4	AUGUSTUS	CDS	560349	560411	1	+	2	transcript_id "file_1_file_1_jg6543.t2"; gene_id "file_1_file_1_jg6543";
dmelr6.33_4	AUGUSTUS	exon	560349	560411	.	+	.	transcript_id "file_1_file_1_jg6543.t2"; gene_id "file_1_file_1_jg6543";
dmelr6.33_4	AUGUSTUS	intron	560412	560470	.	+	.	transcript_id "file_1_file_1_jg6543.t2"; gene_id "file_1_file_1_jg6543";
dmelr6.33_4	AUGUSTUS	CDS	560471	560583	1	+	2	transcript_id "file_1_file_1_jg6543.t2"; gene_id "file_1_file_1_jg6543";
dmelr6.33_4	AUGUSTUS	exon	560471	560583	.	+	.	transcript_id "file_1_file_1_jg6543.t2"; gene_id "file_1_file_1_jg6543";
dmelr6.33_4	AUGUSTUS	intron	560584	560717	.	+	.	transcript_id "file_1_file_1_jg6543.t2"; gene_id "file_1_file_1_jg6543";
dmelr6.33_4	AUGUSTUS	CDS	560718	560820	1	+	0	transcript_id "file_1_file_1_jg6543.t2"; gene_id "file_1_file_1_jg6543";
dmelr6.33_4	AUGUSTUS	exon	560718	560820	.	+	.	transcript_id "file_1_file_1_jg6543.t2"; gene_id "file_1_file_1_jg6543";
dmelr6.33_4	AUGUSTUS	intron	560821	564360	.	+	.	transcript_id "file_1_file_1_jg6543.t2"; gene_id "file_1_file_1_jg6543";
dmelr6.33_4	AUGUSTUS	CDS	564361	564479	1	+	2	transcript_id "file_1_file_1_jg6543.t2"; gene_id "file_1_file_1_jg6543";
dmelr6.33_4	AUGUSTUS	exon	564361	564479	.	+	.	transcript_id "file_1_file_1_jg6543.t2"; gene_id "file_1_file_1_jg6543";
dmelr6.33_4	AUGUSTUS	intron	564480	564540	.	+	.	transcript_id "file_1_file_1_jg6543.t2"; gene_id "file_1_file_1_jg6543";
dmelr6.33_4	AUGUSTUS	CDS	564541	564662	1	+	0	transcript_id "file_1_file_1_jg6543.t2"; gene_id "file_1_file_1_jg6543";
dmelr6.33_4	AUGUSTUS	exon	564541	564662	.	+	.	transcript_id "file_1_file_1_jg6543.t2"; gene_id "file_1_file_1_jg6543";
dmelr6.33_4	AUGUSTUS	intron	564663	565406	.	+	.	transcript_id "file_1_file_1_jg6543.t2"; gene_id "file_1_file_1_jg6543";
dmelr6.33_4	AUGUSTUS	CDS	565407	565515	1	+	1	transcript_id "file_1_file_1_jg6543.t2"; gene_id "file_1_file_1_jg6543";
dmelr6.33_4	AUGUSTUS	exon	565407	565515	.	+	.	transcript_id "file_1_file_1_jg6543.t2"; gene_id "file_1_file_1_jg6543";
dmelr6.33_4	AUGUSTUS	intron	565516	565600	.	+	.	transcript_id "file_1_file_1_jg6543.t2"; gene_id "file_1_file_1_jg6543";
dmelr6.33_4	AUGUSTUS	transcript	560258	565756	.	+	.	transcript_id "file_1_file_1_jg6543.t2"; gene_id "file_1_file_1_jg6543"
dmelr6.33_4	AUGUSTUS	CDS	565601	565756	0.91	+	0	transcript_id "file_1_file_1_jg6543.t2"; gene_id "file_1_file_1_jg6543";
dmelr6.33_4	AUGUSTUS	exon	565601	565756	.	+	.	transcript_id "file_1_file_1_jg6543.t2"; gene_id "file_1_file_1_jg6543";
dmelr6.33_4	AUGUSTUS	stop_codon	565754	565756	.	+	0	transcript_id "file_1_file_1_jg6543.t2"; gene_id "file_1_file_1_jg6543";
dmelr6.33_0	AUGUSTUS	start_codon	6160532	6160534	.	+	0	transcript_id "file_1_file_1_jg4587.t1"; gene_id "file_1_file_1_jg4587";
dmelr6.33_0	AUGUSTUS	CDS	6160532	6160939	1	+	0	transcript_id "file_1_file_1_jg4587.t1"; gene_id "file_1_file_1_jg4587";
dmelr6.33_0	AUGUSTUS	exon	6160532	6160939	.	+	.	transcript_id "file_1_file_1_jg4587.t1"; gene_id "file_1_file_1_jg4587";
dmelr6.33_0	AUGUSTUS	transcript	6160532	6160939	.	+	.	transcript_id "file_1_file_1_jg4587.t1"; gene_id "file_1_file_1_jg4587"
dmelr6.33_0	AUGUSTUS	gene	6160532	6160939	.	+	.	jg4587
dmelr6.33_0	AUGUSTUS	stop_codon	6160937	6160939	.	+	0	transcript_id "file_1_file_1_jg4587.t1"; gene_id "file_1_file_1_jg4587";
dmelr6.33_2	AUGUSTUS	stop_codon	21438919	21438921	.	-	0	transcript_id "file_1_file_1_jg14657.t1"; gene_id "file_1_file_1_jg14657";
dmelr6.33_2	AUGUSTUS	CDS	21438919	21439731	1	-	0	transcript_id "file_1_file_1_jg14657.t1"; gene_id "file_1_file_1_jg14657";
dmelr6.33_2	AUGUSTUS	exon	21438919	21439731	.	-	.	transcript_id "file_1_file_1_jg14657.t1"; gene_id "file_1_file_1_jg14657";
dmelr6.33_2	AUGUSTUS	intron	21439732	21439788	.	-	.	transcript_id "file_1_file_1_jg14657.t1"; gene_id "file_1_file_1_jg14657";
dmelr6.33_2	AUGUSTUS	CDS	21439789	21440454	1	-	0	transcript_id "file_1_file_1_jg14657.t1"; gene_id "file_1_file_1_jg14657";
dmelr6.33_2	AUGUSTUS	exon	21439789	21440454	.	-	.	transcript_id "file_1_file_1_jg14657.t1"; gene_id "file_1_file_1_jg14657";
dmelr6.33_2	AUGUSTUS	intron	21440455	21440512	.	-	.	transcript_id "file_1_file_1_jg14657.t1"; gene_id "file_1_file_1_jg14657";
dmelr6.33_2	AUGUSTUS	transcript	21438919	21441010	.	-	.	transcript_id "file_1_file_1_jg14657.t1"; gene_id "file_1_file_1_jg14657"
dmelr6.33_2	AUGUSTUS	gene	21438919	21441010	.	-	.	jg14657
dmelr6.33_2	AUGUSTUS	CDS	21440513	21441010	1	-	0	transcript_id "file_1_file_1_jg14657.t1"; gene_id "file_1_file_1_jg14657";
dmelr6.33_2	AUGUSTUS	exon	21440513	21441010	.	-	.	transcript_id "file_1_file_1_jg14657.t1"; gene_id "file_1_file_1_jg14657";
dmelr6.33_2	AUGUSTUS	start_codon	21441008	21441010	.	-	0	transcript_id "file_1_file_1_jg14657.t1"; gene_id "file_1_file_1_jg14657";
dmelr6.33_1	AUGUSTUS	stop_codon	9601486	9601488	.	-	0	transcript_id "file_1_file_1_jg9718.t1"; gene_id "file_1_file_1_jg9718";
dmelr6.33_1	AUGUSTUS	CDS	9601486	9601740	1	-	0	transcript_id "file_1_file_1_jg9718.t1"; gene_id "file_1_file_1_jg9718";
dmelr6.33_1	AUGUSTUS	exon	9601486	9601740	.	-	.	transcript_id "file_1_file_1_jg9718.t1"; gene_id "file_1_file_1_jg9718";
dmelr6.33_1	AUGUSTUS	intron	9601741	9602126	.	-	.	transcript_id "file_1_file_1_jg9718.t1"; gene_id "file_1_file_1_jg9718";
dmelr6.33_1	AUGUSTUS	CDS	9602127	9602499	1	-	1	transcript_id "file_1_file_1_jg9718.t1"; gene_id "file_1_file_1_jg9718";
dmelr6.33_1	AUGUSTUS	exon	9602127	9602499	.	-	.	transcript_id "file_1_file_1_jg9718.t1"; gene_id "file_1_file_1_jg9718";
dmelr6.33_1	AUGUSTUS	intron	9602500	9602561	.	-	.	transcript_id "file_1_file_1_jg9718.t1"; gene_id "file_1_file_1_jg9718";
dmelr6.33_1	AUGUSTUS	transcript	9601486	9602860	.	-	.	transcript_id "file_1_file_1_jg9718.t1"; gene_id "file_1_file_1_jg9718"
dmelr6.33_1	AUGUSTUS	gene	9601486	9602860	.	-	.	jg9718
dmelr6.33_1	AUGUSTUS	CDS	9602562	9602860	1	-	0	transcript_id "file_1_file_1_jg9718.t1"; gene_id "file_1_file_1_jg9718";
dmelr6.33_1	AUGUSTUS	exon	9602562	9602860	.	-	.	transcript_id "file_1_file_1_jg9718.t1"; gene_id "file_1_file_1_jg9718";
dmelr6.33_1	AUGUSTUS	start_codon	9602858	9602860	.	-	0	transcript_id "file_1_file_1_jg9718.t1"; gene_id "file_1_file_1_jg9718";
dmelr6.33_3	AUGUSTUS	start_codon	30809271	30809273	.	+	0	transcript_id "file_1_file_1_jg3678.t1"; gene_id "file_1_file_1_jg3678";
dmelr6.33_3	AUGUSTUS	CDS	30809271	30809283	1	+	0	transcript_id "file_1_file_1_jg3678.t1"; gene_id "file_1_file_1_jg3678";
dmelr6.33_3	AUGUSTUS	exon	30809271	30809283	.	+	.	transcript_id "file_1_file_1_jg3678.t1"; gene_id "file_1_file_1_jg3678";
dmelr6.33_3	AUGUSTUS	intron	30809284	30816874	.	+	.	transcript_id "file_1_file_1_jg3678.t1"; gene_id "file_1_file_1_jg3678";
dmelr6.33_3	AUGUSTUS	CDS	30816875	30817124	1	+	2	transcript_id "file_1_file_1_jg3678.t1"; gene_id "file_1_file_1_jg3678";
dmelr6.33_3	AUGUSTUS	exon	30816875	30817124	.	+	.	transcript_id "file_1_file_1_jg3678.t1"; gene_id "file_1_file_1_jg3678";
dmelr6.33_3	AUGUSTUS	intron	30817125	30817197	.	+	.	transcript_id "file_1_file_1_jg3678.t1"; gene_id "file_1_file_1_jg3678";
dmelr6.33_3	AUGUSTUS	CDS	30817198	30817309	1	+	1	transcript_id "file_1_file_1_jg3678.t1"; gene_id "file_1_file_1_jg3678";
dmelr6.33_3	AUGUSTUS	exon	30817198	30817309	.	+	.	transcript_id "file_1_file_1_jg3678.t1"; gene_id "file_1_file_1_jg3678";
dmelr6.33_3	AUGUSTUS	intron	30817310	30817633	.	+	.	transcript_id "file_1_file_1_jg3678.t1"; gene_id "file_1_file_1_jg3678";
dmelr6.33_3	AUGUSTUS	CDS	30817634	30818207	1	+	0	transcript_id "file_1_file_1_jg3678.t1"; gene_id "file_1_file_1_jg3678";
dmelr6.33_3	AUGUSTUS	exon	30817634	30818207	.	+	.	transcript_id "file_1_file_1_jg3678.t1"; gene_id "file_1_file_1_jg3678";
dmelr6.33_3	AUGUSTUS	intron	30818208	30820880	.	+	.	transcript_id "file_1_file_1_jg3678.t1"; gene_id "file_1_file_1_jg3678";
dmelr6.33_3	AUGUSTUS	CDS	30820881	30821057	1	+	2	transcript_id "file_1_file_1_jg3678.t1"; gene_id "file_1_file_1_jg3678";
dmelr6.33_3	AUGUSTUS	exon	30820881	30821057	.	+	.	transcript_id "file_1_file_1_jg3678.t1"; gene_id "file_1_file_1_jg3678";
dmelr6.33_3	AUGUSTUS	intron	30821058	30824277	.	+	.	transcript_id "file_1_file_1_jg3678.t1"; gene_id "file_1_file_1_jg3678";
dmelr6.33_3	AUGUSTUS	CDS	30824278	30824886	1	+	2	transcript_id "file_1_file_1_jg3678.t1"; gene_id "file_1_file_1_jg3678";
dmelr6.33_3	AUGUSTUS	exon	30824278	30824886	.	+	.	transcript_id "file_1_file_1_jg3678.t1"; gene_id "file_1_file_1_jg3678";
dmelr6.33_3	AUGUSTUS	intron	30824887	30824954	.	+	.	transcript_id "file_1_file_1_jg3678.t1"; gene_id "file_1_file_1_jg3678";
dmelr6.33_3	AUGUSTUS	CDS	30824955	30826026	1	+	2	transcript_id "file_1_file_1_jg3678.t1"; gene_id "file_1_file_1_jg3678";
dmelr6.33_3	AUGUSTUS	exon	30824955	30826026	.	+	.	transcript_id "file_1_file_1_jg3678.t1"; gene_id "file_1_file_1_jg3678";
dmelr6.33_3	AUGUSTUS	intron	30826027	30826717	.	+	.	transcript_id "file_1_file_1_jg3678.t1"; gene_id "file_1_file_1_jg3678";
dmelr6.33_3	AUGUSTUS	transcript	30809271	30826760	.	+	.	transcript_id "file_1_file_1_jg3678.t1"; gene_id "file_1_file_1_jg3678"
dmelr6.33_3	AUGUSTUS	gene	30809271	30826760	.	+	.	jg3678
dmelr6.33_3	AUGUSTUS	CDS	30826718	30826760	1	+	1	transcript_id "file_1_file_1_jg3678.t1"; gene_id "file_1_file_1_jg3678";
dmelr6.33_3	AUGUSTUS	exon	30826718	30826760	.	+	.	transcript_id "file_1_file_1_jg3678.t1"; gene_id "file_1_file_1_jg3678";
dmelr6.33_3	AUGUSTUS	stop_codon	30826758	30826760	.	+	0	transcript_id "file_1_file_1_jg3678.t1"; gene_id "file_1_file_1_jg3678";
dmelr6.33_3	AUGUSTUS	stop_codon	27210391	27210393	.	-	0	transcript_id "file_1_file_1_jg3243.t1"; gene_id "file_1_file_1_jg3243";
dmelr6.33_3	AUGUSTUS	CDS	27210391	27210558	0.54	-	0	transcript_id "file_1_file_1_jg3243.t1"; gene_id "file_1_file_1_jg3243";
dmelr6.33_3	AUGUSTUS	exon	27210391	27210558	.	-	.	transcript_id "file_1_file_1_jg3243.t1"; gene_id "file_1_file_1_jg3243";
dmelr6.33_3	AUGUSTUS	intron	27210559	27210905	.	-	.	transcript_id "file_1_file_1_jg3243.t1"; gene_id "file_1_file_1_jg3243";
dmelr6.33_3	AUGUSTUS	CDS	27210906	27211031	0.81	-	0	transcript_id "file_1_file_1_jg3243.t1"; gene_id "file_1_file_1_jg3243";
dmelr6.33_3	AUGUSTUS	exon	27210906	27211031	.	-	.	transcript_id "file_1_file_1_jg3243.t1"; gene_id "file_1_file_1_jg3243";
dmelr6.33_3	AUGUSTUS	intron	27211032	27217725	.	-	.	transcript_id "file_1_file_1_jg3243.t1"; gene_id "file_1_file_1_jg3243";
dmelr6.33_3	AUGUSTUS	transcript	27210391	27217974	.	-	.	transcript_id "file_1_file_1_jg3243.t1"; gene_id "file_1_file_1_jg3243"
dmelr6.33_3	AUGUSTUS	gene	27210391	27217974	.	-	.	jg3243
dmelr6.33_3	AUGUSTUS	CDS	27217726	27217974	0.41	-	0	transcript_id "file_1_file_1_jg3243.t1"; gene_id "file_1_file_1_jg3243";
dmelr6.33_3	AUGUSTUS	exon	27217726	27217974	.	-	.	transcript_id "file_1_file_1_jg3243.t1"; gene_id "file_1_file_1_jg3243";
dmelr6.33_3	AUGUSTUS	start_codon	27217972	27217974	.	-	0	transcript_id "file_1_file_1_jg3243.t1"; gene_id "file_1_file_1_jg3243";
dmelr6.33_3	AUGUSTUS	stop_codon	14698884	14698886	.	-	0	transcript_id "file_1_file_1_jg1611.t1"; gene_id "file_1_file_1_jg1611";
dmelr6.33_3	AUGUSTUS	CDS	14698884	14699340	0.98	-	1	transcript_id "file_1_file_1_jg1611.t1"; gene_id "file_1_file_1_jg1611";
dmelr6.33_3	AUGUSTUS	exon	14698884	14699340	.	-	.	transcript_id "file_1_file_1_jg1611.t1"; gene_id "file_1_file_1_jg1611";
dmelr6.33_3	AUGUSTUS	intron	14699341	14699400	.	-	.	transcript_id "file_1_file_1_jg1611.t1"; gene_id "file_1_file_1_jg1611";
dmelr6.33_3	AUGUSTUS	CDS	14699401	14699610	1	-	1	transcript_id "file_1_file_1_jg1611.t1"; gene_id "file_1_file_1_jg1611";
dmelr6.33_3	AUGUSTUS	exon	14699401	14699610	.	-	.	transcript_id "file_1_file_1_jg1611.t1"; gene_id "file_1_file_1_jg1611";
dmelr6.33_3	AUGUSTUS	intron	14699611	14699677	.	-	.	transcript_id "file_1_file_1_jg1611.t1"; gene_id "file_1_file_1_jg1611";
dmelr6.33_3	AUGUSTUS	CDS	14699678	14699798	1	-	2	transcript_id "file_1_file_1_jg1611.t1"; gene_id "file_1_file_1_jg1611";
dmelr6.33_3	AUGUSTUS	exon	14699678	14699798	.	-	.	transcript_id "file_1_file_1_jg1611.t1"; gene_id "file_1_file_1_jg1611";
dmelr6.33_3	AUGUSTUS	intron	14699799	14699860	.	-	.	transcript_id "file_1_file_1_jg1611.t1"; gene_id "file_1_file_1_jg1611";
dmelr6.33_3	AUGUSTUS	CDS	14699861	14700172	1	-	2	transcript_id "file_1_file_1_jg1611.t1"; gene_id "file_1_file_1_jg1611";
dmelr6.33_3	AUGUSTUS	exon	14699861	14700172	.	-	.	transcript_id "file_1_file_1_jg1611.t1"; gene_id "file_1_file_1_jg1611";
dmelr6.33_3	AUGUSTUS	intron	14700173	14700244	.	-	.	transcript_id "file_1_file_1_jg1611.t1"; gene_id "file_1_file_1_jg1611";
dmelr6.33_3	AUGUSTUS	CDS	14700245	14700638	1	-	0	transcript_id "file_1_file_1_jg1611.t1"; gene_id "file_1_file_1_jg1611";
dmelr6.33_3	AUGUSTUS	exon	14700245	14700638	.	-	.	transcript_id "file_1_file_1_jg1611.t1"; gene_id "file_1_file_1_jg1611";
dmelr6.33_3	AUGUSTUS	intron	14700639	14700708	.	-	.	transcript_id "file_1_file_1_jg1611.t1"; gene_id "file_1_file_1_jg1611";
dmelr6.33_3	AUGUSTUS	CDS	14700709	14700889	1	-	1	transcript_id "file_1_file_1_jg1611.t1"; gene_id "file_1_file_1_jg1611";
dmelr6.33_3	AUGUSTUS	exon	14700709	14700889	.	-	.	transcript_id "file_1_file_1_jg1611.t1"; gene_id "file_1_file_1_jg1611";
dmelr6.33_3	AUGUSTUS	intron	14700890	14700955	.	-	.	transcript_id "file_1_file_1_jg1611.t1"; gene_id "file_1_file_1_jg1611";
dmelr6.33_3	AUGUSTUS	CDS	14700956	14702585	1	-	2	transcript_id "file_1_file_1_jg1611.t1"; gene_id "file_1_file_1_jg1611";
dmelr6.33_3	AUGUSTUS	exon	14700956	14702585	.	-	.	transcript_id "file_1_file_1_jg1611.t1"; gene_id "file_1_file_1_jg1611";
dmelr6.33_3	AUGUSTUS	intron	14702586	14702890	.	-	.	transcript_id "file_1_file_1_jg1611.t1"; gene_id "file_1_file_1_jg1611";
dmelr6.33_3	AUGUSTUS	CDS	14702891	14703189	1	-	1	transcript_id "file_1_file_1_jg1611.t1"; gene_id "file_1_file_1_jg1611";
dmelr6.33_3	AUGUSTUS	exon	14702891	14703189	.	-	.	transcript_id "file_1_file_1_jg1611.t1"; gene_id "file_1_file_1_jg1611";
dmelr6.33_3	AUGUSTUS	intron	14703190	14723310	.	-	.	transcript_id "file_1_file_1_jg1611.t1"; gene_id "file_1_file_1_jg1611";
dmelr6.33_3	AUGUSTUS	transcript	14698884	14723573	.	-	.	transcript_id "file_1_file_1_jg1611.t1"; gene_id "file_1_file_1_jg1611"
dmelr6.33_3	AUGUSTUS	gene	14698884	14723573	.	-	.	jg1611
dmelr6.33_3	AUGUSTUS	CDS	14723311	14723573	1	-	0	transcript_id "file_1_file_1_jg1611.t1"; gene_id "file_1_file_1_jg1611";
dmelr6.33_3	AUGUSTUS	exon	14723311	14723573	.	-	.	transcript_id "file_1_file_1_jg1611.t1"; gene_id "file_1_file_1_jg1611";
dmelr6.33_3	AUGUSTUS	start_codon	14723571	14723573	.	-	0	transcript_id "file_1_file_1_jg1611.t1"; gene_id "file_1_file_1_jg1611";
dmelr6.33_2	AUGUSTUS	start_codon	21428059	21428061	.	+	0	transcript_id "file_1_file_1_jg14655.t1"; gene_id "file_1_file_1_jg14655";
dmelr6.33_2	AUGUSTUS	CDS	21428059	21428197	1	+	0	transcript_id "file_1_file_1_jg14655.t1"; gene_id "file_1_file_1_jg14655";
dmelr6.33_2	AUGUSTUS	exon	21428059	21428197	.	+	.	transcript_id "file_1_file_1_jg14655.t1"; gene_id "file_1_file_1_jg14655";
dmelr6.33_2	AUGUSTUS	intron	21428198	21429190	.	+	.	transcript_id "file_1_file_1_jg14655.t1"; gene_id "file_1_file_1_jg14655";
dmelr6.33_2	AUGUSTUS	CDS	21429191	21429400	1	+	2	transcript_id "file_1_file_1_jg14655.t1"; gene_id "file_1_file_1_jg14655";
dmelr6.33_2	AUGUSTUS	exon	21429191	21429400	.	+	.	transcript_id "file_1_file_1_jg14655.t1"; gene_id "file_1_file_1_jg14655";
dmelr6.33_2	AUGUSTUS	intron	21429401	21429872	.	+	.	transcript_id "file_1_file_1_jg14655.t1"; gene_id "file_1_file_1_jg14655";
dmelr6.33_2	AUGUSTUS	CDS	21429873	21430088	1	+	2	transcript_id "file_1_file_1_jg14655.t1"; gene_id "file_1_file_1_jg14655";
dmelr6.33_2	AUGUSTUS	exon	21429873	21430088	.	+	.	transcript_id "file_1_file_1_jg14655.t1"; gene_id "file_1_file_1_jg14655";
dmelr6.33_2	AUGUSTUS	intron	21430089	21430149	.	+	.	transcript_id "file_1_file_1_jg14655.t1"; gene_id "file_1_file_1_jg14655";
dmelr6.33_2	AUGUSTUS	CDS	21430150	21430977	0.98	+	2	transcript_id "file_1_file_1_jg14655.t1"; gene_id "file_1_file_1_jg14655";
dmelr6.33_2	AUGUSTUS	exon	21430150	21430977	.	+	.	transcript_id "file_1_file_1_jg14655.t1"; gene_id "file_1_file_1_jg14655";
dmelr6.33_2	AUGUSTUS	intron	21430978	21431478	.	+	.	transcript_id "file_1_file_1_jg14655.t1"; gene_id "file_1_file_1_jg14655";
dmelr6.33_2	AUGUSTUS	CDS	21431479	21432804	0.96	+	2	transcript_id "file_1_file_1_jg14655.t1"; gene_id "file_1_file_1_jg14655";
dmelr6.33_2	AUGUSTUS	exon	21431479	21432804	.	+	.	transcript_id "file_1_file_1_jg14655.t1"; gene_id "file_1_file_1_jg14655";
dmelr6.33_2	AUGUSTUS	intron	21432805	21432865	.	+	.	transcript_id "file_1_file_1_jg14655.t1"; gene_id "file_1_file_1_jg14655";
dmelr6.33_2	AUGUSTUS	transcript	21428059	21432993	.	+	.	transcript_id "file_1_file_1_jg14655.t1"; gene_id "file_1_file_1_jg14655"
dmelr6.33_2	AUGUSTUS	gene	21428059	21432993	.	+	.	jg14655
dmelr6.33_2	AUGUSTUS	CDS	21432866	21432993	1	+	2	transcript_id "file_1_file_1_jg14655.t1"; gene_id "file_1_file_1_jg14655";
dmelr6.33_2	AUGUSTUS	exon	21432866	21432993	.	+	.	transcript_id "file_1_file_1_jg14655.t1"; gene_id "file_1_file_1_jg14655";
dmelr6.33_2	AUGUSTUS	stop_codon	21432991	21432993	.	+	0	transcript_id "file_1_file_1_jg14655.t1"; gene_id "file_1_file_1_jg14655";
dmelr6.33_2	AUGUSTUS	stop_codon	208114	208116	.	-	0	transcript_id "file_1_file_1_jg12062.t2"; gene_id "file_1_file_1_jg12062";
dmelr6.33_2	AUGUSTUS	CDS	208114	208317	1	-	0	transcript_id "file_1_file_1_jg12062.t2"; gene_id "file_1_file_1_jg12062";
dmelr6.33_2	AUGUSTUS	exon	208114	208317	.	-	.	transcript_id "file_1_file_1_jg12062.t2"; gene_id "file_1_file_1_jg12062";
dmelr6.33_2	AUGUSTUS	intron	208318	208371	.	-	.	transcript_id "file_1_file_1_jg12062.t2"; gene_id "file_1_file_1_jg12062";
dmelr6.33_2	AUGUSTUS	CDS	208372	208908	0.86	-	0	transcript_id "file_1_file_1_jg12062.t2"; gene_id "file_1_file_1_jg12062";
dmelr6.33_2	AUGUSTUS	exon	208372	208908	.	-	.	transcript_id "file_1_file_1_jg12062.t2"; gene_id "file_1_file_1_jg12062";
dmelr6.33_2	AUGUSTUS	intron	208909	208970	.	-	.	transcript_id "file_1_file_1_jg12062.t2"; gene_id "file_1_file_1_jg12062";
dmelr6.33_2	AUGUSTUS	CDS	208971	209079	1	-	1	transcript_id "file_1_file_1_jg12062.t2"; gene_id "file_1_file_1_jg12062";
dmelr6.33_2	AUGUSTUS	exon	208971	209079	.	-	.	transcript_id "file_1_file_1_jg12062.t2"; gene_id "file_1_file_1_jg12062";
dmelr6.33_2	AUGUSTUS	intron	209080	209141	.	-	.	transcript_id "file_1_file_1_jg12062.t2"; gene_id "file_1_file_1_jg12062";
dmelr6.33_2	AUGUSTUS	CDS	209142	209374	1	-	0	transcript_id "file_1_file_1_jg12062.t2"; gene_id "file_1_file_1_jg12062";
dmelr6.33_2	AUGUSTUS	exon	209142	209374	.	-	.	transcript_id "file_1_file_1_jg12062.t2"; gene_id "file_1_file_1_jg12062";
dmelr6.33_2	AUGUSTUS	intron	209375	209434	.	-	.	transcript_id "file_1_file_1_jg12062.t2"; gene_id "file_1_file_1_jg12062";
dmelr6.33_2	AUGUSTUS	CDS	209435	209713	1	-	0	transcript_id "file_1_file_1_jg12062.t2"; gene_id "file_1_file_1_jg12062";
dmelr6.33_2	AUGUSTUS	exon	209435	209713	.	-	.	transcript_id "file_1_file_1_jg12062.t2"; gene_id "file_1_file_1_jg12062";
dmelr6.33_2	AUGUSTUS	intron	209714	209783	.	-	.	transcript_id "file_1_file_1_jg12062.t2"; gene_id "file_1_file_1_jg12062";
dmelr6.33_2	AUGUSTUS	CDS	209784	210738	1	-	1	transcript_id "file_1_file_1_jg12062.t2"; gene_id "file_1_file_1_jg12062";
dmelr6.33_2	AUGUSTUS	exon	209784	210738	.	-	.	transcript_id "file_1_file_1_jg12062.t2"; gene_id "file_1_file_1_jg12062";
dmelr6.33_2	AUGUSTUS	intron	210739	210814	.	-	.	transcript_id "file_1_file_1_jg12062.t2"; gene_id "file_1_file_1_jg12062";
dmelr6.33_2	AUGUSTUS	CDS	210815	211219	1	-	1	transcript_id "file_1_file_1_jg12062.t2"; gene_id "file_1_file_1_jg12062";
dmelr6.33_2	AUGUSTUS	exon	210815	211219	.	-	.	transcript_id "file_1_file_1_jg12062.t2"; gene_id "file_1_file_1_jg12062";
dmelr6.33_2	AUGUSTUS	intron	211220	211291	.	-	.	transcript_id "file_1_file_1_jg12062.t2"; gene_id "file_1_file_1_jg12062";
dmelr6.33_2	AUGUSTUS	transcript	208114	211308	.	-	.	transcript_id "file_1_file_1_jg12062.t2"; gene_id "file_1_file_1_jg12062"
dmelr6.33_2	AUGUSTUS	CDS	211292	211308	1	-	0	transcript_id "file_1_file_1_jg12062.t2"; gene_id "file_1_file_1_jg12062";
dmelr6.33_2	AUGUSTUS	exon	211292	211308	.	-	.	transcript_id "file_1_file_1_jg12062.t2"; gene_id "file_1_file_1_jg12062";
dmelr6.33_2	AUGUSTUS	start_codon	211306	211308	.	-	0	transcript_id "file_1_file_1_jg12062.t2"; gene_id "file_1_file_1_jg12062";
dmelr6.33_1	AUGUSTUS	stop_codon	15472587	15472589	.	-	0	transcript_id "file_1_file_1_jg10545.t1"; gene_id "file_1_file_1_jg10545";
dmelr6.33_1	AUGUSTUS	CDS	15472587	15472933	1	-	2	transcript_id "file_1_file_1_jg10545.t1"; gene_id "file_1_file_1_jg10545";
dmelr6.33_1	AUGUSTUS	exon	15472587	15472933	.	-	.	transcript_id "file_1_file_1_jg10545.t1"; gene_id "file_1_file_1_jg10545";
dmelr6.33_1	AUGUSTUS	intron	15472934	15473176	.	-	.	transcript_id "file_1_file_1_jg10545.t1"; gene_id "file_1_file_1_jg10545";
dmelr6.33_1	AUGUSTUS	CDS	15473177	15473745	1	-	1	transcript_id "file_1_file_1_jg10545.t1"; gene_id "file_1_file_1_jg10545";
dmelr6.33_1	AUGUSTUS	exon	15473177	15473745	.	-	.	transcript_id "file_1_file_1_jg10545.t1"; gene_id "file_1_file_1_jg10545";
dmelr6.33_1	AUGUSTUS	intron	15473746	15473884	.	-	.	transcript_id "file_1_file_1_jg10545.t1"; gene_id "file_1_file_1_jg10545";
dmelr6.33_1	AUGUSTUS	CDS	15473885	15474105	1	-	0	transcript_id "file_1_file_1_jg10545.t1"; gene_id "file_1_file_1_jg10545";
dmelr6.33_1	AUGUSTUS	exon	15473885	15474105	.	-	.	transcript_id "file_1_file_1_jg10545.t1"; gene_id "file_1_file_1_jg10545";
dmelr6.33_1	AUGUSTUS	intron	15474106	15475940	.	-	.	transcript_id "file_1_file_1_jg10545.t1"; gene_id "file_1_file_1_jg10545";
dmelr6.33_1	AUGUSTUS	CDS	15475941	15476353	1	-	2	transcript_id "file_1_file_1_jg10545.t1"; gene_id "file_1_file_1_jg10545";
dmelr6.33_1	AUGUSTUS	exon	15475941	15476353	.	-	.	transcript_id "file_1_file_1_jg10545.t1"; gene_id "file_1_file_1_jg10545";
dmelr6.33_1	AUGUSTUS	intron	15476354	15482233	.	-	.	transcript_id "file_1_file_1_jg10545.t1"; gene_id "file_1_file_1_jg10545";
dmelr6.33_1	AUGUSTUS	transcript	15472587	15482417	.	-	.	transcript_id "file_1_file_1_jg10545.t1"; gene_id "file_1_file_1_jg10545"
dmelr6.33_1	AUGUSTUS	gene	15472587	15482417	.	-	.	jg10545
dmelr6.33_1	AUGUSTUS	CDS	15482234	15482417	1	-	0	transcript_id "file_1_file_1_jg10545.t1"; gene_id "file_1_file_1_jg10545";
dmelr6.33_1	AUGUSTUS	exon	15482234	15482417	.	-	.	transcript_id "file_1_file_1_jg10545.t1"; gene_id "file_1_file_1_jg10545";
dmelr6.33_1	AUGUSTUS	start_codon	15482415	15482417	.	-	0	transcript_id "file_1_file_1_jg10545.t1"; gene_id "file_1_file_1_jg10545";
dmelr6.33_5	AUGUSTUS	stop_codon	6084601	6084603	.	-	0	transcript_id "file_1_file_1_jg7233.t1"; gene_id "file_1_file_1_jg7233";
dmelr6.33_5	AUGUSTUS	CDS	6084601	6084608	0.71	-	2	transcript_id "file_1_file_1_jg7233.t1"; gene_id "file_1_file_1_jg7233";
dmelr6.33_5	AUGUSTUS	exon	6084601	6084608	.	-	.	transcript_id "file_1_file_1_jg7233.t1"; gene_id "file_1_file_1_jg7233";
dmelr6.33_5	AUGUSTUS	intron	6084609	6084790	.	-	.	transcript_id "file_1_file_1_jg7233.t1"; gene_id "file_1_file_1_jg7233";
dmelr6.33_5	AUGUSTUS	CDS	6084791	6088213	0.71	-	2	transcript_id "file_1_file_1_jg7233.t1"; gene_id "file_1_file_1_jg7233";
dmelr6.33_5	AUGUSTUS	exon	6084791	6088213	.	-	.	transcript_id "file_1_file_1_jg7233.t1"; gene_id "file_1_file_1_jg7233";
dmelr6.33_5	AUGUSTUS	intron	6088214	6088271	.	-	.	transcript_id "file_1_file_1_jg7233.t1"; gene_id "file_1_file_1_jg7233";
dmelr6.33_5	AUGUSTUS	transcript	6084601	6089706	.	-	.	transcript_id "file_1_file_1_jg7233.t1"; gene_id "file_1_file_1_jg7233"
dmelr6.33_5	AUGUSTUS	gene	6084601	6089706	.	-	.	jg7233
dmelr6.33_5	AUGUSTUS	CDS	6088272	6089706	1	-	0	transcript_id "file_1_file_1_jg7233.t1"; gene_id "file_1_file_1_jg7233";
dmelr6.33_5	AUGUSTUS	exon	6088272	6089706	.	-	.	transcript_id "file_1_file_1_jg7233.t1"; gene_id "file_1_file_1_jg7233";
dmelr6.33_5	AUGUSTUS	start_codon	6089704	6089706	.	-	0	transcript_id "file_1_file_1_jg7233.t1"; gene_id "file_1_file_1_jg7233";
dmelr6.33_3	AUGUSTUS	start_codon	5555135	5555137	.	+	0	transcript_id "file_1_file_1_jg421.t1"; gene_id "file_1_file_1_jg421";
dmelr6.33_3	AUGUSTUS	CDS	5555135	5556201	1	+	0	transcript_id "file_1_file_1_jg421.t1"; gene_id "file_1_file_1_jg421";
dmelr6.33_3	AUGUSTUS	exon	5555135	5556201	.	+	.	transcript_id "file_1_file_1_jg421.t1"; gene_id "file_1_file_1_jg421";
dmelr6.33_3	AUGUSTUS	intron	5556202	5556258	.	+	.	transcript_id "file_1_file_1_jg421.t1"; gene_id "file_1_file_1_jg421";
dmelr6.33_3	AUGUSTUS	CDS	5556259	5556712	1	+	1	transcript_id "file_1_file_1_jg421.t1"; gene_id "file_1_file_1_jg421";
dmelr6.33_3	AUGUSTUS	exon	5556259	5556712	.	+	.	transcript_id "file_1_file_1_jg421.t1"; gene_id "file_1_file_1_jg421";
dmelr6.33_3	AUGUSTUS	intron	5556713	5556769	.	+	.	transcript_id "file_1_file_1_jg421.t1"; gene_id "file_1_file_1_jg421";
dmelr6.33_3	AUGUSTUS	transcript	5555135	5557540	.	+	.	transcript_id "file_1_file_1_jg421.t1"; gene_id "file_1_file_1_jg421"
dmelr6.33_3	AUGUSTUS	gene	5555135	5557540	.	+	.	jg421
dmelr6.33_3	AUGUSTUS	CDS	5556770	5557540	0.91	+	0	transcript_id "file_1_file_1_jg421.t1"; gene_id "file_1_file_1_jg421";
dmelr6.33_3	AUGUSTUS	exon	5556770	5557540	.	+	.	transcript_id "file_1_file_1_jg421.t1"; gene_id "file_1_file_1_jg421";
dmelr6.33_3	AUGUSTUS	stop_codon	5557538	5557540	.	+	0	transcript_id "file_1_file_1_jg421.t1"; gene_id "file_1_file_1_jg421";
dmelr6.33_0	AUGUSTUS	start_codon	6131187	6131189	.	+	0	transcript_id "file_1_file_1_jg4584.t1"; gene_id "file_1_file_1_jg4584";
dmelr6.33_0	AUGUSTUS	CDS	6131187	6131226	1	+	0	transcript_id "file_1_file_1_jg4584.t1"; gene_id "file_1_file_1_jg4584";
dmelr6.33_0	AUGUSTUS	exon	6131187	6131226	.	+	.	transcript_id "file_1_file_1_jg4584.t1"; gene_id "file_1_file_1_jg4584";
dmelr6.33_0	AUGUSTUS	intron	6131227	6131285	.	+	.	transcript_id "file_1_file_1_jg4584.t1"; gene_id "file_1_file_1_jg4584";
dmelr6.33_0	AUGUSTUS	CDS	6131286	6131688	1	+	2	transcript_id "file_1_file_1_jg4584.t1"; gene_id "file_1_file_1_jg4584";
dmelr6.33_0	AUGUSTUS	exon	6131286	6131688	.	+	.	transcript_id "file_1_file_1_jg4584.t1"; gene_id "file_1_file_1_jg4584";
dmelr6.33_0	AUGUSTUS	intron	6131689	6131747	.	+	.	transcript_id "file_1_file_1_jg4584.t1"; gene_id "file_1_file_1_jg4584";
dmelr6.33_0	AUGUSTUS	CDS	6131748	6132058	1	+	1	transcript_id "file_1_file_1_jg4584.t1"; gene_id "file_1_file_1_jg4584";
dmelr6.33_0	AUGUSTUS	exon	6131748	6132058	.	+	.	transcript_id "file_1_file_1_jg4584.t1"; gene_id "file_1_file_1_jg4584";
dmelr6.33_0	AUGUSTUS	intron	6132059	6132112	.	+	.	transcript_id "file_1_file_1_jg4584.t1"; gene_id "file_1_file_1_jg4584";
dmelr6.33_0	AUGUSTUS	transcript	6131187	6132372	.	+	.	transcript_id "file_1_file_1_jg4584.t1"; gene_id "file_1_file_1_jg4584"
dmelr6.33_0	AUGUSTUS	gene	6131187	6132372	.	+	.	jg4584
dmelr6.33_0	AUGUSTUS	CDS	6132113	6132372	1	+	2	transcript_id "file_1_file_1_jg4584.t1"; gene_id "file_1_file_1_jg4584";
dmelr6.33_0	AUGUSTUS	exon	6132113	6132372	.	+	.	transcript_id "file_1_file_1_jg4584.t1"; gene_id "file_1_file_1_jg4584";
dmelr6.33_0	AUGUSTUS	stop_codon	6132370	6132372	.	+	0	transcript_id "file_1_file_1_jg4584.t1"; gene_id "file_1_file_1_jg4584";
dmelr6.33_0	AUGUSTUS	start_codon	21516932	21516934	.	+	0	transcript_id "file_1_file_1_jg6413.t1"; gene_id "file_1_file_1_jg6413";
dmelr6.33_0	AUGUSTUS	CDS	21516932	21517702	1	+	0	transcript_id "file_1_file_1_jg6413.t1"; gene_id "file_1_file_1_jg6413";
dmelr6.33_0	AUGUSTUS	exon	21516932	21517702	.	+	.	transcript_id "file_1_file_1_jg6413.t1"; gene_id "file_1_file_1_jg6413";
dmelr6.33_0	AUGUSTUS	transcript	21516932	21517702	.	+	.	transcript_id "file_1_file_1_jg6413.t1"; gene_id "file_1_file_1_jg6413"
dmelr6.33_0	AUGUSTUS	gene	21516932	21517702	.	+	.	jg6413
dmelr6.33_0	AUGUSTUS	stop_codon	21517700	21517702	.	+	0	transcript_id "file_1_file_1_jg6413.t1"; gene_id "file_1_file_1_jg6413";
dmelr6.33_5	AUGUSTUS	stop_codon	17822327	17822329	.	-	0	transcript_id "file_1_file_1_jg8537.t3"; gene_id "file_1_file_1_jg8537";
dmelr6.33_5	AUGUSTUS	CDS	17822327	17822350	1	-	0	transcript_id "file_1_file_1_jg8537.t3"; gene_id "file_1_file_1_jg8537";
dmelr6.33_5	AUGUSTUS	exon	17822327	17822350	.	-	.	transcript_id "file_1_file_1_jg8537.t3"; gene_id "file_1_file_1_jg8537";
dmelr6.33_5	AUGUSTUS	intron	17822351	17822426	.	-	.	transcript_id "file_1_file_1_jg8537.t3"; gene_id "file_1_file_1_jg8537";
dmelr6.33_5	AUGUSTUS	CDS	17822427	17822559	1	-	1	transcript_id "file_1_file_1_jg8537.t3"; gene_id "file_1_file_1_jg8537";
dmelr6.33_5	AUGUSTUS	exon	17822427	17822559	.	-	.	transcript_id "file_1_file_1_jg8537.t3"; gene_id "file_1_file_1_jg8537";
dmelr6.33_5	AUGUSTUS	intron	17822560	17822624	.	-	.	transcript_id "file_1_file_1_jg8537.t3"; gene_id "file_1_file_1_jg8537";
dmelr6.33_5	AUGUSTUS	CDS	17822625	17822732	1	-	1	transcript_id "file_1_file_1_jg8537.t3"; gene_id "file_1_file_1_jg8537";
dmelr6.33_5	AUGUSTUS	exon	17822625	17822732	.	-	.	transcript_id "file_1_file_1_jg8537.t3"; gene_id "file_1_file_1_jg8537";
dmelr6.33_5	AUGUSTUS	intron	17822733	17822797	.	-	.	transcript_id "file_1_file_1_jg8537.t3"; gene_id "file_1_file_1_jg8537";
dmelr6.33_5	AUGUSTUS	CDS	17822798	17822888	1	-	2	transcript_id "file_1_file_1_jg8537.t3"; gene_id "file_1_file_1_jg8537";
dmelr6.33_5	AUGUSTUS	exon	17822798	17822888	.	-	.	transcript_id "file_1_file_1_jg8537.t3"; gene_id "file_1_file_1_jg8537";
dmelr6.33_5	AUGUSTUS	intron	17822889	17822958	.	-	.	transcript_id "file_1_file_1_jg8537.t3"; gene_id "file_1_file_1_jg8537";
dmelr6.33_5	AUGUSTUS	CDS	17822959	17823127	1	-	0	transcript_id "file_1_file_1_jg8537.t3"; gene_id "file_1_file_1_jg8537";
dmelr6.33_5	AUGUSTUS	exon	17822959	17823127	.	-	.	transcript_id "file_1_file_1_jg8537.t3"; gene_id "file_1_file_1_jg8537";
dmelr6.33_5	AUGUSTUS	intron	17823128	17823190	.	-	.	transcript_id "file_1_file_1_jg8537.t3"; gene_id "file_1_file_1_jg8537";
dmelr6.33_5	AUGUSTUS	CDS	17823191	17823318	1	-	2	transcript_id "file_1_file_1_jg8537.t3"; gene_id "file_1_file_1_jg8537";
dmelr6.33_5	AUGUSTUS	exon	17823191	17823318	.	-	.	transcript_id "file_1_file_1_jg8537.t3"; gene_id "file_1_file_1_jg8537";
dmelr6.33_5	AUGUSTUS	intron	17823319	17823377	.	-	.	transcript_id "file_1_file_1_jg8537.t3"; gene_id "file_1_file_1_jg8537";
dmelr6.33_5	AUGUSTUS	CDS	17823378	17825481	1	-	0	transcript_id "file_1_file_1_jg8537.t3"; gene_id "file_1_file_1_jg8537";
dmelr6.33_5	AUGUSTUS	exon	17823378	17825481	.	-	.	transcript_id "file_1_file_1_jg8537.t3"; gene_id "file_1_file_1_jg8537";
dmelr6.33_5	AUGUSTUS	intron	17825482	17825546	.	-	.	transcript_id "file_1_file_1_jg8537.t3"; gene_id "file_1_file_1_jg8537";
dmelr6.33_5	AUGUSTUS	transcript	17822327	17825855	.	-	.	transcript_id "file_1_file_1_jg8537.t3"; gene_id "file_1_file_1_jg8537"
dmelr6.33_5	AUGUSTUS	CDS	17825547	17825855	1	-	0	transcript_id "file_1_file_1_jg8537.t3"; gene_id "file_1_file_1_jg8537";
dmelr6.33_5	AUGUSTUS	exon	17825547	17825855	.	-	.	transcript_id "file_1_file_1_jg8537.t3"; gene_id "file_1_file_1_jg8537";
dmelr6.33_5	AUGUSTUS	start_codon	17825853	17825855	.	-	0	transcript_id "file_1_file_1_jg8537.t3"; gene_id "file_1_file_1_jg8537";
dmelr6.33_5	AUGUSTUS	stop_codon	20267981	20267983	.	-	0	transcript_id "file_1_file_1_jg8872.t1"; gene_id "file_1_file_1_jg8872";
dmelr6.33_5	AUGUSTUS	CDS	20267981	20268745	1	-	0	transcript_id "file_1_file_1_jg8872.t1"; gene_id "file_1_file_1_jg8872";
dmelr6.33_5	AUGUSTUS	exon	20267981	20268745	.	-	.	transcript_id "file_1_file_1_jg8872.t1"; gene_id "file_1_file_1_jg8872";
dmelr6.33_5	AUGUSTUS	intron	20268746	20268819	.	-	.	transcript_id "file_1_file_1_jg8872.t1"; gene_id "file_1_file_1_jg8872";
dmelr6.33_5	AUGUSTUS	transcript	20267981	20269500	.	-	.	transcript_id "file_1_file_1_jg8872.t1"; gene_id "file_1_file_1_jg8872"
dmelr6.33_5	AUGUSTUS	gene	20267981	20269500	.	-	.	jg8872
dmelr6.33_5	AUGUSTUS	CDS	20268820	20269500	1	-	0	transcript_id "file_1_file_1_jg8872.t1"; gene_id "file_1_file_1_jg8872";
dmelr6.33_5	AUGUSTUS	exon	20268820	20269500	.	-	.	transcript_id "file_1_file_1_jg8872.t1"; gene_id "file_1_file_1_jg8872";
dmelr6.33_5	AUGUSTUS	start_codon	20269498	20269500	.	-	0	transcript_id "file_1_file_1_jg8872.t1"; gene_id "file_1_file_1_jg8872";
dmelr6.33_5	AUGUSTUS	stop_codon	20248869	20248871	.	-	0	transcript_id "file_1_file_1_jg8869.t1"; gene_id "file_1_file_1_jg8869";
dmelr6.33_5	AUGUSTUS	CDS	20248869	20250953	1	-	0	transcript_id "file_1_file_1_jg8869.t1"; gene_id "file_1_file_1_jg8869";
dmelr6.33_5	AUGUSTUS	exon	20248869	20250953	.	-	.	transcript_id "file_1_file_1_jg8869.t1"; gene_id "file_1_file_1_jg8869";
dmelr6.33_5	AUGUSTUS	transcript	20248869	20250953	.	-	.	transcript_id "file_1_file_1_jg8869.t1"; gene_id "file_1_file_1_jg8869"
dmelr6.33_5	AUGUSTUS	gene	20248869	20250953	.	-	.	jg8869
dmelr6.33_5	AUGUSTUS	start_codon	20250951	20250953	.	-	0	transcript_id "file_1_file_1_jg8869.t1"; gene_id "file_1_file_1_jg8869";
dmelr6.33_2	AUGUSTUS	stop_codon	19004923	19004925	.	-	0	transcript_id "file_1_file_1_jg14325.t1"; gene_id "file_1_file_1_jg14325";
dmelr6.33_2	AUGUSTUS	CDS	19004923	19005991	1	-	1	transcript_id "file_1_file_1_jg14325.t1"; gene_id "file_1_file_1_jg14325";
dmelr6.33_2	AUGUSTUS	exon	19004923	19005991	.	-	.	transcript_id "file_1_file_1_jg14325.t1"; gene_id "file_1_file_1_jg14325";
dmelr6.33_2	AUGUSTUS	intron	19005992	19006545	.	-	.	transcript_id "file_1_file_1_jg14325.t1"; gene_id "file_1_file_1_jg14325";
dmelr6.33_2	AUGUSTUS	CDS	19006546	19006922	1	-	0	transcript_id "file_1_file_1_jg14325.t1"; gene_id "file_1_file_1_jg14325";
dmelr6.33_2	AUGUSTUS	exon	19006546	19006922	.	-	.	transcript_id "file_1_file_1_jg14325.t1"; gene_id "file_1_file_1_jg14325";
dmelr6.33_2	AUGUSTUS	intron	19006923	19007441	.	-	.	transcript_id "file_1_file_1_jg14325.t1"; gene_id "file_1_file_1_jg14325";
dmelr6.33_2	AUGUSTUS	CDS	19007442	19008254	1	-	0	transcript_id "file_1_file_1_jg14325.t1"; gene_id "file_1_file_1_jg14325";
dmelr6.33_2	AUGUSTUS	exon	19007442	19008254	.	-	.	transcript_id "file_1_file_1_jg14325.t1"; gene_id "file_1_file_1_jg14325";
dmelr6.33_2	AUGUSTUS	intron	19008255	19010594	.	-	.	transcript_id "file_1_file_1_jg14325.t1"; gene_id "file_1_file_1_jg14325";
dmelr6.33_2	AUGUSTUS	CDS	19010595	19011058	0.93	-	2	transcript_id "file_1_file_1_jg14325.t1"; gene_id "file_1_file_1_jg14325";
dmelr6.33_2	AUGUSTUS	exon	19010595	19011058	.	-	.	transcript_id "file_1_file_1_jg14325.t1"; gene_id "file_1_file_1_jg14325";
dmelr6.33_2	AUGUSTUS	intron	19011059	19013607	.	-	.	transcript_id "file_1_file_1_jg14325.t1"; gene_id "file_1_file_1_jg14325";
dmelr6.33_2	AUGUSTUS	transcript	19004923	19013668	.	-	.	transcript_id "file_1_file_1_jg14325.t1"; gene_id "file_1_file_1_jg14325"
dmelr6.33_2	AUGUSTUS	gene	19004923	19013668	.	-	.	jg14325
dmelr6.33_2	AUGUSTUS	CDS	19013608	19013668	0.93	-	0	transcript_id "file_1_file_1_jg14325.t1"; gene_id "file_1_file_1_jg14325";
dmelr6.33_2	AUGUSTUS	exon	19013608	19013668	.	-	.	transcript_id "file_1_file_1_jg14325.t1"; gene_id "file_1_file_1_jg14325";
dmelr6.33_2	AUGUSTUS	start_codon	19013666	19013668	.	-	0	transcript_id "file_1_file_1_jg14325.t1"; gene_id "file_1_file_1_jg14325";
dmelr6.33_5	AUGUSTUS	stop_codon	1872595	1872597	.	-	0	transcript_id "file_1_file_1_jg6798.t1"; gene_id "file_1_file_1_jg6798";
dmelr6.33_5	AUGUSTUS	CDS	1872595	1872906	1	-	0	transcript_id "file_1_file_1_jg6798.t1"; gene_id "file_1_file_1_jg6798";
dmelr6.33_5	AUGUSTUS	exon	1872595	1872906	.	-	.	transcript_id "file_1_file_1_jg6798.t1"; gene_id "file_1_file_1_jg6798";
dmelr6.33_5	AUGUSTUS	intron	1872907	1872972	.	-	.	transcript_id "file_1_file_1_jg6798.t1"; gene_id "file_1_file_1_jg6798";
dmelr6.33_5	AUGUSTUS	transcript	1872595	1873530	.	-	.	transcript_id "file_1_file_1_jg6798.t1"; gene_id "file_1_file_1_jg6798"
dmelr6.33_5	AUGUSTUS	gene	1872595	1873530	.	-	.	jg6798
dmelr6.33_5	AUGUSTUS	CDS	1872973	1873530	1	-	0	transcript_id "file_1_file_1_jg6798.t1"; gene_id "file_1_file_1_jg6798";
dmelr6.33_5	AUGUSTUS	exon	1872973	1873530	.	-	.	transcript_id "file_1_file_1_jg6798.t1"; gene_id "file_1_file_1_jg6798";
dmelr6.33_5	AUGUSTUS	start_codon	1873528	1873530	.	-	0	transcript_id "file_1_file_1_jg6798.t1"; gene_id "file_1_file_1_jg6798";
dmelr6.33_0	AUGUSTUS	stop_codon	9922794	9922796	.	-	0	transcript_id "file_1_file_1_jg5077.t1"; gene_id "file_1_file_1_jg5077";
dmelr6.33_0	AUGUSTUS	CDS	9922794	9922911	1	-	1	transcript_id "file_1_file_1_jg5077.t1"; gene_id "file_1_file_1_jg5077";
dmelr6.33_0	AUGUSTUS	exon	9922794	9922911	.	-	.	transcript_id "file_1_file_1_jg5077.t1"; gene_id "file_1_file_1_jg5077";
dmelr6.33_0	AUGUSTUS	intron	9922912	9922965	.	-	.	transcript_id "file_1_file_1_jg5077.t1"; gene_id "file_1_file_1_jg5077";
dmelr6.33_0	AUGUSTUS	CDS	9922966	9923300	1	-	0	transcript_id "file_1_file_1_jg5077.t1"; gene_id "file_1_file_1_jg5077";
dmelr6.33_0	AUGUSTUS	exon	9922966	9923300	.	-	.	transcript_id "file_1_file_1_jg5077.t1"; gene_id "file_1_file_1_jg5077";
dmelr6.33_0	AUGUSTUS	intron	9923301	9923365	.	-	.	transcript_id "file_1_file_1_jg5077.t1"; gene_id "file_1_file_1_jg5077";
dmelr6.33_0	AUGUSTUS	CDS	9923366	9923918	1	-	1	transcript_id "file_1_file_1_jg5077.t1"; gene_id "file_1_file_1_jg5077";
dmelr6.33_0	AUGUSTUS	exon	9923366	9923918	.	-	.	transcript_id "file_1_file_1_jg5077.t1"; gene_id "file_1_file_1_jg5077";
dmelr6.33_0	AUGUSTUS	intron	9923919	9923981	.	-	.	transcript_id "file_1_file_1_jg5077.t1"; gene_id "file_1_file_1_jg5077";
dmelr6.33_0	AUGUSTUS	CDS	9923982	9924160	1	-	0	transcript_id "file_1_file_1_jg5077.t1"; gene_id "file_1_file_1_jg5077";
dmelr6.33_0	AUGUSTUS	exon	9923982	9924160	.	-	.	transcript_id "file_1_file_1_jg5077.t1"; gene_id "file_1_file_1_jg5077";
dmelr6.33_0	AUGUSTUS	intron	9924161	9924292	.	-	.	transcript_id "file_1_file_1_jg5077.t1"; gene_id "file_1_file_1_jg5077";
dmelr6.33_0	AUGUSTUS	CDS	9924293	9924576	1	-	2	transcript_id "file_1_file_1_jg5077.t1"; gene_id "file_1_file_1_jg5077";
dmelr6.33_0	AUGUSTUS	exon	9924293	9924576	.	-	.	transcript_id "file_1_file_1_jg5077.t1"; gene_id "file_1_file_1_jg5077";
dmelr6.33_0	AUGUSTUS	intron	9924577	9924628	.	-	.	transcript_id "file_1_file_1_jg5077.t1"; gene_id "file_1_file_1_jg5077";
dmelr6.33_0	AUGUSTUS	transcript	9922794	9924860	.	-	.	transcript_id "file_1_file_1_jg5077.t1"; gene_id "file_1_file_1_jg5077"
dmelr6.33_0	AUGUSTUS	gene	9922794	9924860	.	-	.	jg5077
dmelr6.33_0	AUGUSTUS	CDS	9924629	9924860	1	-	0	transcript_id "file_1_file_1_jg5077.t1"; gene_id "file_1_file_1_jg5077";
dmelr6.33_0	AUGUSTUS	exon	9924629	9924860	.	-	.	transcript_id "file_1_file_1_jg5077.t1"; gene_id "file_1_file_1_jg5077";
dmelr6.33_0	AUGUSTUS	start_codon	9924858	9924860	.	-	0	transcript_id "file_1_file_1_jg5077.t1"; gene_id "file_1_file_1_jg5077";
dmelr6.33_1	AUGUSTUS	start_codon	10266920	10266922	.	+	0	transcript_id "file_1_file_1_jg9815.t2"; gene_id "file_1_file_1_jg9815";
dmelr6.33_1	AUGUSTUS	CDS	10266920	10267027	1	+	0	transcript_id "file_1_file_1_jg9815.t2"; gene_id "file_1_file_1_jg9815";
dmelr6.33_1	AUGUSTUS	exon	10266920	10267027	.	+	.	transcript_id "file_1_file_1_jg9815.t2"; gene_id "file_1_file_1_jg9815";
dmelr6.33_1	AUGUSTUS	intron	10267028	10267099	.	+	.	transcript_id "file_1_file_1_jg9815.t2"; gene_id "file_1_file_1_jg9815";
dmelr6.33_1	AUGUSTUS	CDS	10267100	10267262	1	+	0	transcript_id "file_1_file_1_jg9815.t2"; gene_id "file_1_file_1_jg9815";
dmelr6.33_1	AUGUSTUS	exon	10267100	10267262	.	+	.	transcript_id "file_1_file_1_jg9815.t2"; gene_id "file_1_file_1_jg9815";
dmelr6.33_1	AUGUSTUS	intron	10267263	10267735	.	+	.	transcript_id "file_1_file_1_jg9815.t2"; gene_id "file_1_file_1_jg9815";
dmelr6.33_1	AUGUSTUS	CDS	10267736	10268042	1	+	2	transcript_id "file_1_file_1_jg9815.t2"; gene_id "file_1_file_1_jg9815";
dmelr6.33_1	AUGUSTUS	exon	10267736	10268042	.	+	.	transcript_id "file_1_file_1_jg9815.t2"; gene_id "file_1_file_1_jg9815";
dmelr6.33_1	AUGUSTUS	intron	10268043	10268145	.	+	.	transcript_id "file_1_file_1_jg9815.t2"; gene_id "file_1_file_1_jg9815";
dmelr6.33_1	AUGUSTUS	transcript	10266920	10268968	.	+	.	transcript_id "file_1_file_1_jg9815.t2"; gene_id "file_1_file_1_jg9815"
dmelr6.33_1	AUGUSTUS	CDS	10268146	10268968	1	+	1	transcript_id "file_1_file_1_jg9815.t2"; gene_id "file_1_file_1_jg9815";
dmelr6.33_1	AUGUSTUS	exon	10268146	10268968	.	+	.	transcript_id "file_1_file_1_jg9815.t2"; gene_id "file_1_file_1_jg9815";
dmelr6.33_1	AUGUSTUS	stop_codon	10268966	10268968	.	+	0	transcript_id "file_1_file_1_jg9815.t2"; gene_id "file_1_file_1_jg9815";
dmelr6.33_2	AUGUSTUS	start_codon	1747234	1747236	.	+	0	transcript_id "file_1_file_1_jg12280.t2"; gene_id "file_1_file_1_jg12280";
dmelr6.33_2	AUGUSTUS	CDS	1747234	1748089	1	+	0	transcript_id "file_1_file_1_jg12280.t2"; gene_id "file_1_file_1_jg12280";
dmelr6.33_2	AUGUSTUS	exon	1747234	1748089	.	+	.	transcript_id "file_1_file_1_jg12280.t2"; gene_id "file_1_file_1_jg12280";
dmelr6.33_2	AUGUSTUS	intron	1748090	1749177	.	+	.	transcript_id "file_1_file_1_jg12280.t2"; gene_id "file_1_file_1_jg12280";
dmelr6.33_2	AUGUSTUS	CDS	1749178	1749410	1	+	2	transcript_id "file_1_file_1_jg12280.t2"; gene_id "file_1_file_1_jg12280";
dmelr6.33_2	AUGUSTUS	exon	1749178	1749410	.	+	.	transcript_id "file_1_file_1_jg12280.t2"; gene_id "file_1_file_1_jg12280";
dmelr6.33_2	AUGUSTUS	intron	1749411	1749470	.	+	.	transcript_id "file_1_file_1_jg12280.t2"; gene_id "file_1_file_1_jg12280";
dmelr6.33_2	AUGUSTUS	CDS	1749471	1749654	1	+	0	transcript_id "file_1_file_1_jg12280.t2"; gene_id "file_1_file_1_jg12280";
dmelr6.33_2	AUGUSTUS	exon	1749471	1749654	.	+	.	transcript_id "file_1_file_1_jg12280.t2"; gene_id "file_1_file_1_jg12280";
dmelr6.33_2	AUGUSTUS	intron	1749655	1749717	.	+	.	transcript_id "file_1_file_1_jg12280.t2"; gene_id "file_1_file_1_jg12280";
dmelr6.33_2	AUGUSTUS	transcript	1747234	1751807	.	+	.	transcript_id "file_1_file_1_jg12280.t2"; gene_id "file_1_file_1_jg12280"
dmelr6.33_2	AUGUSTUS	CDS	1749718	1751807	1	+	2	transcript_id "file_1_file_1_jg12280.t2"; gene_id "file_1_file_1_jg12280";
dmelr6.33_2	AUGUSTUS	exon	1749718	1751807	.	+	.	transcript_id "file_1_file_1_jg12280.t2"; gene_id "file_1_file_1_jg12280";
dmelr6.33_2	AUGUSTUS	stop_codon	1751805	1751807	.	+	0	transcript_id "file_1_file_1_jg12280.t2"; gene_id "file_1_file_1_jg12280";
dmelr6.33_2	AUGUSTUS	stop_codon	15049696	15049698	.	-	0	transcript_id "file_1_file_1_jg13823.t1"; gene_id "file_1_file_1_jg13823";
dmelr6.33_2	AUGUSTUS	CDS	15049696	15050015	0.88	-	2	transcript_id "file_1_file_1_jg13823.t1"; gene_id "file_1_file_1_jg13823";
dmelr6.33_2	AUGUSTUS	exon	15049696	15050015	.	-	.	transcript_id "file_1_file_1_jg13823.t1"; gene_id "file_1_file_1_jg13823";
dmelr6.33_2	AUGUSTUS	intron	15050016	15050195	.	-	.	transcript_id "file_1_file_1_jg13823.t1"; gene_id "file_1_file_1_jg13823";
dmelr6.33_2	AUGUSTUS	transcript	15049696	15050199	.	-	.	transcript_id "file_1_file_1_jg13823.t1"; gene_id "file_1_file_1_jg13823"
dmelr6.33_2	AUGUSTUS	gene	15049696	15050199	.	-	.	jg13823
dmelr6.33_2	AUGUSTUS	CDS	15050196	15050199	0.74	-	0	transcript_id "file_1_file_1_jg13823.t1"; gene_id "file_1_file_1_jg13823";
dmelr6.33_2	AUGUSTUS	exon	15050196	15050199	.	-	.	transcript_id "file_1_file_1_jg13823.t1"; gene_id "file_1_file_1_jg13823";
dmelr6.33_2	AUGUSTUS	start_codon	15050197	15050199	.	-	0	transcript_id "file_1_file_1_jg13823.t1"; gene_id "file_1_file_1_jg13823";
dmelr6.33_1	AUGUSTUS	start_codon	21211224	21211226	.	+	0	transcript_id "file_1_file_1_jg11329.t1"; gene_id "file_1_file_1_jg11329";
dmelr6.33_1	AUGUSTUS	CDS	21211224	21212478	1	+	0	transcript_id "file_1_file_1_jg11329.t1"; gene_id "file_1_file_1_jg11329";
dmelr6.33_1	AUGUSTUS	exon	21211224	21212478	.	+	.	transcript_id "file_1_file_1_jg11329.t1"; gene_id "file_1_file_1_jg11329";
dmelr6.33_1	AUGUSTUS	intron	21212479	21212545	.	+	.	transcript_id "file_1_file_1_jg11329.t1"; gene_id "file_1_file_1_jg11329";
dmelr6.33_1	AUGUSTUS	transcript	21211224	21212613	.	+	.	transcript_id "file_1_file_1_jg11329.t1"; gene_id "file_1_file_1_jg11329"
dmelr6.33_1	AUGUSTUS	gene	21211224	21212613	.	+	.	jg11329
dmelr6.33_1	AUGUSTUS	CDS	21212546	21212613	1	+	2	transcript_id "file_1_file_1_jg11329.t1"; gene_id "file_1_file_1_jg11329";
dmelr6.33_1	AUGUSTUS	exon	21212546	21212613	.	+	.	transcript_id "file_1_file_1_jg11329.t1"; gene_id "file_1_file_1_jg11329";
dmelr6.33_1	AUGUSTUS	stop_codon	21212611	21212613	.	+	0	transcript_id "file_1_file_1_jg11329.t1"; gene_id "file_1_file_1_jg11329";
dmelr6.33_1	AUGUSTUS	stop_codon	13215770	13215772	.	-	0	transcript_id "file_1_file_1_jg10247.t1"; gene_id "file_1_file_1_jg10247";
dmelr6.33_1	AUGUSTUS	CDS	13215770	13215799	1	-	0	transcript_id "file_1_file_1_jg10247.t1"; gene_id "file_1_file_1_jg10247";
dmelr6.33_1	AUGUSTUS	exon	13215770	13215799	.	-	.	transcript_id "file_1_file_1_jg10247.t1"; gene_id "file_1_file_1_jg10247";
dmelr6.33_1	AUGUSTUS	intron	13215800	13215855	.	-	.	transcript_id "file_1_file_1_jg10247.t1"; gene_id "file_1_file_1_jg10247";
dmelr6.33_1	AUGUSTUS	CDS	13215856	13215966	1	-	0	transcript_id "file_1_file_1_jg10247.t1"; gene_id "file_1_file_1_jg10247";
dmelr6.33_1	AUGUSTUS	exon	13215856	13215966	.	-	.	transcript_id "file_1_file_1_jg10247.t1"; gene_id "file_1_file_1_jg10247";
dmelr6.33_1	AUGUSTUS	intron	13215967	13216022	.	-	.	transcript_id "file_1_file_1_jg10247.t1"; gene_id "file_1_file_1_jg10247";
dmelr6.33_1	AUGUSTUS	CDS	13216023	13216103	1	-	0	transcript_id "file_1_file_1_jg10247.t1"; gene_id "file_1_file_1_jg10247";
dmelr6.33_1	AUGUSTUS	exon	13216023	13216103	.	-	.	transcript_id "file_1_file_1_jg10247.t1"; gene_id "file_1_file_1_jg10247";
dmelr6.33_1	AUGUSTUS	intron	13216104	13216158	.	-	.	transcript_id "file_1_file_1_jg10247.t1"; gene_id "file_1_file_1_jg10247";
dmelr6.33_1	AUGUSTUS	CDS	13216159	13216259	1	-	2	transcript_id "file_1_file_1_jg10247.t1"; gene_id "file_1_file_1_jg10247";
dmelr6.33_1	AUGUSTUS	exon	13216159	13216259	.	-	.	transcript_id "file_1_file_1_jg10247.t1"; gene_id "file_1_file_1_jg10247";
dmelr6.33_1	AUGUSTUS	intron	13216260	13216347	.	-	.	transcript_id "file_1_file_1_jg10247.t1"; gene_id "file_1_file_1_jg10247";
dmelr6.33_1	AUGUSTUS	CDS	13216348	13216404	1	-	2	transcript_id "file_1_file_1_jg10247.t1"; gene_id "file_1_file_1_jg10247";
dmelr6.33_1	AUGUSTUS	exon	13216348	13216404	.	-	.	transcript_id "file_1_file_1_jg10247.t1"; gene_id "file_1_file_1_jg10247";
dmelr6.33_1	AUGUSTUS	intron	13216405	13216603	.	-	.	transcript_id "file_1_file_1_jg10247.t1"; gene_id "file_1_file_1_jg10247";
dmelr6.33_1	AUGUSTUS	CDS	13216604	13216697	1	-	0	transcript_id "file_1_file_1_jg10247.t1"; gene_id "file_1_file_1_jg10247";
dmelr6.33_1	AUGUSTUS	exon	13216604	13216697	.	-	.	transcript_id "file_1_file_1_jg10247.t1"; gene_id "file_1_file_1_jg10247";
dmelr6.33_1	AUGUSTUS	intron	13216698	13216760	.	-	.	transcript_id "file_1_file_1_jg10247.t1"; gene_id "file_1_file_1_jg10247";
dmelr6.33_1	AUGUSTUS	CDS	13216761	13217478	1	-	1	transcript_id "file_1_file_1_jg10247.t1"; gene_id "file_1_file_1_jg10247";
dmelr6.33_1	AUGUSTUS	exon	13216761	13217478	.	-	.	transcript_id "file_1_file_1_jg10247.t1"; gene_id "file_1_file_1_jg10247";
dmelr6.33_1	AUGUSTUS	intron	13217479	13217588	.	-	.	transcript_id "file_1_file_1_jg10247.t1"; gene_id "file_1_file_1_jg10247";
dmelr6.33_1	AUGUSTUS	transcript	13215770	13218145	.	-	.	transcript_id "file_1_file_1_jg10247.t1"; gene_id "file_1_file_1_jg10247"
dmelr6.33_1	AUGUSTUS	gene	13215770	13218145	.	-	.	jg10247
dmelr6.33_1	AUGUSTUS	CDS	13217589	13218145	1	-	0	transcript_id "file_1_file_1_jg10247.t1"; gene_id "file_1_file_1_jg10247";
dmelr6.33_1	AUGUSTUS	exon	13217589	13218145	.	-	.	transcript_id "file_1_file_1_jg10247.t1"; gene_id "file_1_file_1_jg10247";
dmelr6.33_1	AUGUSTUS	start_codon	13218143	13218145	.	-	0	transcript_id "file_1_file_1_jg10247.t1"; gene_id "file_1_file_1_jg10247";
dmelr6.33_3	AUGUSTUS	start_codon	15635468	15635470	.	+	0	transcript_id "file_1_file_1_jg1730.t1"; gene_id "file_1_file_1_jg1730";
dmelr6.33_3	AUGUSTUS	CDS	15635468	15635690	1	+	0	transcript_id "file_1_file_1_jg1730.t1"; gene_id "file_1_file_1_jg1730";
dmelr6.33_3	AUGUSTUS	exon	15635468	15635690	.	+	.	transcript_id "file_1_file_1_jg1730.t1"; gene_id "file_1_file_1_jg1730";
dmelr6.33_3	AUGUSTUS	intron	15635691	15635742	.	+	.	transcript_id "file_1_file_1_jg1730.t1"; gene_id "file_1_file_1_jg1730";
dmelr6.33_3	AUGUSTUS	CDS	15635743	15635788	1	+	2	transcript_id "file_1_file_1_jg1730.t1"; gene_id "file_1_file_1_jg1730";
dmelr6.33_3	AUGUSTUS	exon	15635743	15635788	.	+	.	transcript_id "file_1_file_1_jg1730.t1"; gene_id "file_1_file_1_jg1730";
dmelr6.33_3	AUGUSTUS	intron	15635789	15635847	.	+	.	transcript_id "file_1_file_1_jg1730.t1"; gene_id "file_1_file_1_jg1730";
dmelr6.33_3	AUGUSTUS	CDS	15635848	15636017	1	+	1	transcript_id "file_1_file_1_jg1730.t1"; gene_id "file_1_file_1_jg1730";
dmelr6.33_3	AUGUSTUS	exon	15635848	15636017	.	+	.	transcript_id "file_1_file_1_jg1730.t1"; gene_id "file_1_file_1_jg1730";
dmelr6.33_3	AUGUSTUS	intron	15636018	15636082	.	+	.	transcript_id "file_1_file_1_jg1730.t1"; gene_id "file_1_file_1_jg1730";
dmelr6.33_3	AUGUSTUS	transcript	15635468	15636489	.	+	.	transcript_id "file_1_file_1_jg1730.t1"; gene_id "file_1_file_1_jg1730"
dmelr6.33_3	AUGUSTUS	gene	15635468	15636489	.	+	.	jg1730
dmelr6.33_3	AUGUSTUS	CDS	15636083	15636489	1	+	2	transcript_id "file_1_file_1_jg1730.t1"; gene_id "file_1_file_1_jg1730";
dmelr6.33_3	AUGUSTUS	exon	15636083	15636489	.	+	.	transcript_id "file_1_file_1_jg1730.t1"; gene_id "file_1_file_1_jg1730";
dmelr6.33_3	AUGUSTUS	stop_codon	15636487	15636489	.	+	0	transcript_id "file_1_file_1_jg1730.t1"; gene_id "file_1_file_1_jg1730";
dmelr6.33_2	AUGUSTUS	stop_codon	6130551	6130553	.	-	0	transcript_id "file_1_file_1_jg12802.t1"; gene_id "file_1_file_1_jg12802";
dmelr6.33_2	AUGUSTUS	CDS	6130551	6130749	1	-	1	transcript_id "file_1_file_1_jg12802.t1"; gene_id "file_1_file_1_jg12802";
dmelr6.33_2	AUGUSTUS	exon	6130551	6130749	.	-	.	transcript_id "file_1_file_1_jg12802.t1"; gene_id "file_1_file_1_jg12802";
dmelr6.33_2	AUGUSTUS	intron	6130750	6130810	.	-	.	transcript_id "file_1_file_1_jg12802.t1"; gene_id "file_1_file_1_jg12802";
dmelr6.33_2	AUGUSTUS	transcript	6130551	6130929	.	-	.	transcript_id "file_1_file_1_jg12802.t1"; gene_id "file_1_file_1_jg12802"
dmelr6.33_2	AUGUSTUS	gene	6130551	6130929	.	-	.	jg12802
dmelr6.33_2	AUGUSTUS	CDS	6130811	6130929	1	-	0	transcript_id "file_1_file_1_jg12802.t1"; gene_id "file_1_file_1_jg12802";
dmelr6.33_2	AUGUSTUS	exon	6130811	6130929	.	-	.	transcript_id "file_1_file_1_jg12802.t1"; gene_id "file_1_file_1_jg12802";
dmelr6.33_2	AUGUSTUS	start_codon	6130927	6130929	.	-	0	transcript_id "file_1_file_1_jg12802.t1"; gene_id "file_1_file_1_jg12802";
dmelr6.33_5	AUGUSTUS	start_codon	806485	806487	.	+	0	transcript_id "file_1_file_1_jg6668.t2"; gene_id "file_1_file_1_jg6668";
dmelr6.33_5	AUGUSTUS	CDS	806485	806559	1	+	0	transcript_id "file_1_file_1_jg6668.t2"; gene_id "file_1_file_1_jg6668";
dmelr6.33_5	AUGUSTUS	exon	806485	806559	.	+	.	transcript_id "file_1_file_1_jg6668.t2"; gene_id "file_1_file_1_jg6668";
dmelr6.33_5	AUGUSTUS	intron	806560	806632	.	+	.	transcript_id "file_1_file_1_jg6668.t2"; gene_id "file_1_file_1_jg6668";
dmelr6.33_5	AUGUSTUS	CDS	806633	806742	1	+	0	transcript_id "file_1_file_1_jg6668.t2"; gene_id "file_1_file_1_jg6668";
dmelr6.33_5	AUGUSTUS	exon	806633	806742	.	+	.	transcript_id "file_1_file_1_jg6668.t2"; gene_id "file_1_file_1_jg6668";
dmelr6.33_5	AUGUSTUS	intron	806743	806968	.	+	.	transcript_id "file_1_file_1_jg6668.t2"; gene_id "file_1_file_1_jg6668";
dmelr6.33_5	AUGUSTUS	CDS	806969	807270	1	+	1	transcript_id "file_1_file_1_jg6668.t2"; gene_id "file_1_file_1_jg6668";
dmelr6.33_5	AUGUSTUS	exon	806969	807270	.	+	.	transcript_id "file_1_file_1_jg6668.t2"; gene_id "file_1_file_1_jg6668";
dmelr6.33_5	AUGUSTUS	intron	807271	807353	.	+	.	transcript_id "file_1_file_1_jg6668.t2"; gene_id "file_1_file_1_jg6668";
dmelr6.33_5	AUGUSTUS	transcript	806485	807502	.	+	.	transcript_id "file_1_file_1_jg6668.t2"; gene_id "file_1_file_1_jg6668"
dmelr6.33_5	AUGUSTUS	CDS	807354	807502	1	+	2	transcript_id "file_1_file_1_jg6668.t2"; gene_id "file_1_file_1_jg6668";
dmelr6.33_5	AUGUSTUS	exon	807354	807502	.	+	.	transcript_id "file_1_file_1_jg6668.t2"; gene_id "file_1_file_1_jg6668";
dmelr6.33_5	AUGUSTUS	stop_codon	807500	807502	.	+	0	transcript_id "file_1_file_1_jg6668.t2"; gene_id "file_1_file_1_jg6668";
dmelr6.33_0	AUGUSTUS	start_codon	19856184	19856186	.	+	0	transcript_id "file_1_file_1_jg6156.t1"; gene_id "file_1_file_1_jg6156";
dmelr6.33_0	AUGUSTUS	CDS	19856184	19856258	1	+	0	transcript_id "file_1_file_1_jg6156.t1"; gene_id "file_1_file_1_jg6156";
dmelr6.33_0	AUGUSTUS	exon	19856184	19856258	.	+	.	transcript_id "file_1_file_1_jg6156.t1"; gene_id "file_1_file_1_jg6156";
dmelr6.33_0	AUGUSTUS	intron	19856259	19857669	.	+	.	transcript_id "file_1_file_1_jg6156.t1"; gene_id "file_1_file_1_jg6156";
dmelr6.33_0	AUGUSTUS	CDS	19857670	19857840	0.93	+	0	transcript_id "file_1_file_1_jg6156.t1"; gene_id "file_1_file_1_jg6156";
dmelr6.33_0	AUGUSTUS	exon	19857670	19857840	.	+	.	transcript_id "file_1_file_1_jg6156.t1"; gene_id "file_1_file_1_jg6156";
dmelr6.33_0	AUGUSTUS	intron	19857841	19886943	.	+	.	transcript_id "file_1_file_1_jg6156.t1"; gene_id "file_1_file_1_jg6156";
dmelr6.33_0	AUGUSTUS	transcript	19856184	19887324	.	+	.	transcript_id "file_1_file_1_jg6156.t1"; gene_id "file_1_file_1_jg6156"
dmelr6.33_0	AUGUSTUS	gene	19856184	19887324	.	+	.	jg6156
dmelr6.33_0	AUGUSTUS	CDS	19886944	19887324	1	+	0	transcript_id "file_1_file_1_jg6156.t1"; gene_id "file_1_file_1_jg6156";
dmelr6.33_0	AUGUSTUS	exon	19886944	19887324	.	+	.	transcript_id "file_1_file_1_jg6156.t1"; gene_id "file_1_file_1_jg6156";
dmelr6.33_0	AUGUSTUS	stop_codon	19887322	19887324	.	+	0	transcript_id "file_1_file_1_jg6156.t1"; gene_id "file_1_file_1_jg6156";
dmelr6.33_3	AUGUSTUS	stop_codon	25153072	25153074	.	-	0	transcript_id "file_1_file_1_jg2971.t1"; gene_id "file_1_file_1_jg2971";
dmelr6.33_3	AUGUSTUS	CDS	25153072	25153523	0.44	-	2	transcript_id "file_1_file_1_jg2971.t1"; gene_id "file_1_file_1_jg2971";
dmelr6.33_3	AUGUSTUS	exon	25153072	25153523	.	-	.	transcript_id "file_1_file_1_jg2971.t1"; gene_id "file_1_file_1_jg2971";
dmelr6.33_3	AUGUSTUS	intron	25153524	25154123	.	-	.	transcript_id "file_1_file_1_jg2971.t1"; gene_id "file_1_file_1_jg2971";
dmelr6.33_3	AUGUSTUS	transcript	25153072	25154193	.	-	.	transcript_id "file_1_file_1_jg2971.t1"; gene_id "file_1_file_1_jg2971"
dmelr6.33_3	AUGUSTUS	gene	25153072	25154193	.	-	.	jg2971
dmelr6.33_3	AUGUSTUS	CDS	25154124	25154193	0.26	-	0	transcript_id "file_1_file_1_jg2971.t1"; gene_id "file_1_file_1_jg2971";
dmelr6.33_3	AUGUSTUS	exon	25154124	25154193	.	-	.	transcript_id "file_1_file_1_jg2971.t1"; gene_id "file_1_file_1_jg2971";
dmelr6.33_3	AUGUSTUS	start_codon	25154191	25154193	.	-	0	transcript_id "file_1_file_1_jg2971.t1"; gene_id "file_1_file_1_jg2971";
dmelr6.33_0	AUGUSTUS	start_codon	2381334	2381336	.	+	0	transcript_id "file_1_file_1_jg4101.t1"; gene_id "file_1_file_1_jg4101";
dmelr6.33_0	AUGUSTUS	CDS	2381334	2382296	1	+	0	transcript_id "file_1_file_1_jg4101.t1"; gene_id "file_1_file_1_jg4101";
dmelr6.33_0	AUGUSTUS	exon	2381334	2382296	.	+	.	transcript_id "file_1_file_1_jg4101.t1"; gene_id "file_1_file_1_jg4101";
dmelr6.33_0	AUGUSTUS	intron	2382297	2382348	.	+	.	transcript_id "file_1_file_1_jg4101.t1"; gene_id "file_1_file_1_jg4101";
dmelr6.33_0	AUGUSTUS	CDS	2382349	2382560	1	+	0	transcript_id "file_1_file_1_jg4101.t1"; gene_id "file_1_file_1_jg4101";
dmelr6.33_0	AUGUSTUS	exon	2382349	2382560	.	+	.	transcript_id "file_1_file_1_jg4101.t1"; gene_id "file_1_file_1_jg4101";
dmelr6.33_0	AUGUSTUS	intron	2382561	2382616	.	+	.	transcript_id "file_1_file_1_jg4101.t1"; gene_id "file_1_file_1_jg4101";
dmelr6.33_0	AUGUSTUS	transcript	2381334	2383004	.	+	.	transcript_id "file_1_file_1_jg4101.t1"; gene_id "file_1_file_1_jg4101"
dmelr6.33_0	AUGUSTUS	gene	2381334	2383004	.	+	.	jg4101
dmelr6.33_0	AUGUSTUS	CDS	2382617	2383004	1	+	1	transcript_id "file_1_file_1_jg4101.t1"; gene_id "file_1_file_1_jg4101";
dmelr6.33_0	AUGUSTUS	exon	2382617	2383004	.	+	.	transcript_id "file_1_file_1_jg4101.t1"; gene_id "file_1_file_1_jg4101";
dmelr6.33_0	AUGUSTUS	stop_codon	2383002	2383004	.	+	0	transcript_id "file_1_file_1_jg4101.t1"; gene_id "file_1_file_1_jg4101";
dmelr6.33_1	AUGUSTUS	stop_codon	10426969	10426971	.	-	0	transcript_id "file_1_file_1_jg9836.t1"; gene_id "file_1_file_1_jg9836";
dmelr6.33_1	AUGUSTUS	CDS	10426969	10427097	1	-	0	transcript_id "file_1_file_1_jg9836.t1"; gene_id "file_1_file_1_jg9836";
dmelr6.33_1	AUGUSTUS	exon	10426969	10427097	.	-	.	transcript_id "file_1_file_1_jg9836.t1"; gene_id "file_1_file_1_jg9836";
dmelr6.33_1	AUGUSTUS	intron	10427098	10427160	.	-	.	transcript_id "file_1_file_1_jg9836.t1"; gene_id "file_1_file_1_jg9836";
dmelr6.33_1	AUGUSTUS	CDS	10427161	10427236	1	-	1	transcript_id "file_1_file_1_jg9836.t1"; gene_id "file_1_file_1_jg9836";
dmelr6.33_1	AUGUSTUS	exon	10427161	10427236	.	-	.	transcript_id "file_1_file_1_jg9836.t1"; gene_id "file_1_file_1_jg9836";
dmelr6.33_1	AUGUSTUS	intron	10427237	10427299	.	-	.	transcript_id "file_1_file_1_jg9836.t1"; gene_id "file_1_file_1_jg9836";
dmelr6.33_1	AUGUSTUS	CDS	10427300	10427674	1	-	1	transcript_id "file_1_file_1_jg9836.t1"; gene_id "file_1_file_1_jg9836";
dmelr6.33_1	AUGUSTUS	exon	10427300	10427674	.	-	.	transcript_id "file_1_file_1_jg9836.t1"; gene_id "file_1_file_1_jg9836";
dmelr6.33_1	AUGUSTUS	intron	10427675	10427736	.	-	.	transcript_id "file_1_file_1_jg9836.t1"; gene_id "file_1_file_1_jg9836";
dmelr6.33_1	AUGUSTUS	transcript	10426969	10427819	.	-	.	transcript_id "file_1_file_1_jg9836.t1"; gene_id "file_1_file_1_jg9836"
dmelr6.33_1	AUGUSTUS	gene	10426969	10427819	.	-	.	jg9836
dmelr6.33_1	AUGUSTUS	CDS	10427737	10427819	1	-	0	transcript_id "file_1_file_1_jg9836.t1"; gene_id "file_1_file_1_jg9836";
dmelr6.33_1	AUGUSTUS	exon	10427737	10427819	.	-	.	transcript_id "file_1_file_1_jg9836.t1"; gene_id "file_1_file_1_jg9836";
dmelr6.33_1	AUGUSTUS	start_codon	10427817	10427819	.	-	0	transcript_id "file_1_file_1_jg9836.t1"; gene_id "file_1_file_1_jg9836";
dmelr6.33_3	AUGUSTUS	start_codon	22948694	22948696	.	+	0	transcript_id "file_1_file_1_jg2622.t1"; gene_id "file_1_file_1_jg2622";
dmelr6.33_3	AUGUSTUS	CDS	22948694	22948829	0.74	+	0	transcript_id "file_1_file_1_jg2622.t1"; gene_id "file_1_file_1_jg2622";
dmelr6.33_3	AUGUSTUS	exon	22948694	22948829	.	+	.	transcript_id "file_1_file_1_jg2622.t1"; gene_id "file_1_file_1_jg2622";
dmelr6.33_3	AUGUSTUS	intron	22948830	22953000	.	+	.	transcript_id "file_1_file_1_jg2622.t1"; gene_id "file_1_file_1_jg2622";
dmelr6.33_3	AUGUSTUS	CDS	22953001	22953201	1	+	2	transcript_id "file_1_file_1_jg2622.t1"; gene_id "file_1_file_1_jg2622";
dmelr6.33_3	AUGUSTUS	exon	22953001	22953201	.	+	.	transcript_id "file_1_file_1_jg2622.t1"; gene_id "file_1_file_1_jg2622";
dmelr6.33_3	AUGUSTUS	intron	22953202	22953346	.	+	.	transcript_id "file_1_file_1_jg2622.t1"; gene_id "file_1_file_1_jg2622";
dmelr6.33_3	AUGUSTUS	CDS	22953347	22953468	1	+	2	transcript_id "file_1_file_1_jg2622.t1"; gene_id "file_1_file_1_jg2622";
dmelr6.33_3	AUGUSTUS	exon	22953347	22953468	.	+	.	transcript_id "file_1_file_1_jg2622.t1"; gene_id "file_1_file_1_jg2622";
dmelr6.33_3	AUGUSTUS	intron	22953469	22955751	.	+	.	transcript_id "file_1_file_1_jg2622.t1"; gene_id "file_1_file_1_jg2622";
dmelr6.33_3	AUGUSTUS	CDS	22955752	22955902	1	+	0	transcript_id "file_1_file_1_jg2622.t1"; gene_id "file_1_file_1_jg2622";
dmelr6.33_3	AUGUSTUS	exon	22955752	22955902	.	+	.	transcript_id "file_1_file_1_jg2622.t1"; gene_id "file_1_file_1_jg2622";
dmelr6.33_3	AUGUSTUS	intron	22955903	22956589	.	+	.	transcript_id "file_1_file_1_jg2622.t1"; gene_id "file_1_file_1_jg2622";
dmelr6.33_3	AUGUSTUS	CDS	22956590	22956687	1	+	2	transcript_id "file_1_file_1_jg2622.t1"; gene_id "file_1_file_1_jg2622";
dmelr6.33_3	AUGUSTUS	exon	22956590	22956687	.	+	.	transcript_id "file_1_file_1_jg2622.t1"; gene_id "file_1_file_1_jg2622";
dmelr6.33_3	AUGUSTUS	intron	22956688	22957287	.	+	.	transcript_id "file_1_file_1_jg2622.t1"; gene_id "file_1_file_1_jg2622";
dmelr6.33_3	AUGUSTUS	CDS	22957288	22957409	1	+	0	transcript_id "file_1_file_1_jg2622.t1"; gene_id "file_1_file_1_jg2622";
dmelr6.33_3	AUGUSTUS	exon	22957288	22957409	.	+	.	transcript_id "file_1_file_1_jg2622.t1"; gene_id "file_1_file_1_jg2622";
dmelr6.33_3	AUGUSTUS	intron	22957410	22958314	.	+	.	transcript_id "file_1_file_1_jg2622.t1"; gene_id "file_1_file_1_jg2622";
dmelr6.33_3	AUGUSTUS	CDS	22958315	22958495	1	+	1	transcript_id "file_1_file_1_jg2622.t1"; gene_id "file_1_file_1_jg2622";
dmelr6.33_3	AUGUSTUS	exon	22958315	22958495	.	+	.	transcript_id "file_1_file_1_jg2622.t1"; gene_id "file_1_file_1_jg2622";
dmelr6.33_3	AUGUSTUS	intron	22958496	22959549	.	+	.	transcript_id "file_1_file_1_jg2622.t1"; gene_id "file_1_file_1_jg2622";
dmelr6.33_3	AUGUSTUS	CDS	22959550	22959723	1	+	0	transcript_id "file_1_file_1_jg2622.t1"; gene_id "file_1_file_1_jg2622";
dmelr6.33_3	AUGUSTUS	exon	22959550	22959723	.	+	.	transcript_id "file_1_file_1_jg2622.t1"; gene_id "file_1_file_1_jg2622";
dmelr6.33_3	AUGUSTUS	intron	22959724	22959894	.	+	.	transcript_id "file_1_file_1_jg2622.t1"; gene_id "file_1_file_1_jg2622";
dmelr6.33_3	AUGUSTUS	transcript	22948694	22960101	.	+	.	transcript_id "file_1_file_1_jg2622.t1"; gene_id "file_1_file_1_jg2622"
dmelr6.33_3	AUGUSTUS	gene	22948694	22960101	.	+	.	jg2622
dmelr6.33_3	AUGUSTUS	CDS	22959895	22960101	1	+	0	transcript_id "file_1_file_1_jg2622.t1"; gene_id "file_1_file_1_jg2622";
dmelr6.33_3	AUGUSTUS	exon	22959895	22960101	.	+	.	transcript_id "file_1_file_1_jg2622.t1"; gene_id "file_1_file_1_jg2622";
dmelr6.33_3	AUGUSTUS	stop_codon	22960099	22960101	.	+	0	transcript_id "file_1_file_1_jg2622.t1"; gene_id "file_1_file_1_jg2622";
dmelr6.33_5	AUGUSTUS	start_codon	5312460	5312462	.	+	0	transcript_id "file_1_file_1_jg7130.t1"; gene_id "file_1_file_1_jg7130";
dmelr6.33_5	AUGUSTUS	CDS	5312460	5312783	1	+	0	transcript_id "file_1_file_1_jg7130.t1"; gene_id "file_1_file_1_jg7130";
dmelr6.33_5	AUGUSTUS	exon	5312460	5312783	.	+	.	transcript_id "file_1_file_1_jg7130.t1"; gene_id "file_1_file_1_jg7130";
dmelr6.33_5	AUGUSTUS	transcript	5312460	5312783	.	+	.	transcript_id "file_1_file_1_jg7130.t1"; gene_id "file_1_file_1_jg7130"
dmelr6.33_5	AUGUSTUS	gene	5312460	5312783	.	+	.	jg7130
dmelr6.33_5	AUGUSTUS	stop_codon	5312781	5312783	.	+	0	transcript_id "file_1_file_1_jg7130.t1"; gene_id "file_1_file_1_jg7130";
dmelr6.33_2	AUGUSTUS	stop_codon	13841274	13841276	.	-	0	transcript_id "file_1_file_1_jg13711.t1"; gene_id "file_1_file_1_jg13711";
dmelr6.33_2	AUGUSTUS	CDS	13841274	13841315	1	-	0	transcript_id "file_1_file_1_jg13711.t1"; gene_id "file_1_file_1_jg13711";
dmelr6.33_2	AUGUSTUS	exon	13841274	13841315	.	-	.	transcript_id "file_1_file_1_jg13711.t1"; gene_id "file_1_file_1_jg13711";
dmelr6.33_2	AUGUSTUS	intron	13841316	13841389	.	-	.	transcript_id "file_1_file_1_jg13711.t1"; gene_id "file_1_file_1_jg13711";
dmelr6.33_2	AUGUSTUS	CDS	13841390	13841530	1	-	0	transcript_id "file_1_file_1_jg13711.t1"; gene_id "file_1_file_1_jg13711";
dmelr6.33_2	AUGUSTUS	exon	13841390	13841530	.	-	.	transcript_id "file_1_file_1_jg13711.t1"; gene_id "file_1_file_1_jg13711";
dmelr6.33_2	AUGUSTUS	intron	13841531	13841622	.	-	.	transcript_id "file_1_file_1_jg13711.t1"; gene_id "file_1_file_1_jg13711";
dmelr6.33_2	AUGUSTUS	transcript	13841274	13842198	.	-	.	transcript_id "file_1_file_1_jg13711.t1"; gene_id "file_1_file_1_jg13711"
dmelr6.33_2	AUGUSTUS	gene	13841274	13842198	.	-	.	jg13711
dmelr6.33_2	AUGUSTUS	CDS	13841623	13842198	1	-	0	transcript_id "file_1_file_1_jg13711.t1"; gene_id "file_1_file_1_jg13711";
dmelr6.33_2	AUGUSTUS	exon	13841623	13842198	.	-	.	transcript_id "file_1_file_1_jg13711.t1"; gene_id "file_1_file_1_jg13711";
dmelr6.33_2	AUGUSTUS	start_codon	13842196	13842198	.	-	0	transcript_id "file_1_file_1_jg13711.t1"; gene_id "file_1_file_1_jg13711";
dmelr6.33_5	AUGUSTUS	stop_codon	6671983	6671985	.	-	0	transcript_id "file_1_file_1_jg7297.t1"; gene_id "file_1_file_1_jg7297";
dmelr6.33_5	AUGUSTUS	CDS	6671983	6672179	1	-	2	transcript_id "file_1_file_1_jg7297.t1"; gene_id "file_1_file_1_jg7297";
dmelr6.33_5	AUGUSTUS	exon	6671983	6672179	.	-	.	transcript_id "file_1_file_1_jg7297.t1"; gene_id "file_1_file_1_jg7297";
dmelr6.33_5	AUGUSTUS	intron	6672180	6672261	.	-	.	transcript_id "file_1_file_1_jg7297.t1"; gene_id "file_1_file_1_jg7297";
dmelr6.33_5	AUGUSTUS	CDS	6672262	6672335	1	-	1	transcript_id "file_1_file_1_jg7297.t1"; gene_id "file_1_file_1_jg7297";
dmelr6.33_5	AUGUSTUS	exon	6672262	6672335	.	-	.	transcript_id "file_1_file_1_jg7297.t1"; gene_id "file_1_file_1_jg7297";
dmelr6.33_5	AUGUSTUS	intron	6672336	6672619	.	-	.	transcript_id "file_1_file_1_jg7297.t1"; gene_id "file_1_file_1_jg7297";
dmelr6.33_5	AUGUSTUS	CDS	6672620	6673563	1	-	0	transcript_id "file_1_file_1_jg7297.t1"; gene_id "file_1_file_1_jg7297";
dmelr6.33_5	AUGUSTUS	exon	6672620	6673563	.	-	.	transcript_id "file_1_file_1_jg7297.t1"; gene_id "file_1_file_1_jg7297";
dmelr6.33_5	AUGUSTUS	intron	6673564	6673636	.	-	.	transcript_id "file_1_file_1_jg7297.t1"; gene_id "file_1_file_1_jg7297";
dmelr6.33_5	AUGUSTUS	transcript	6671983	6673738	.	-	.	transcript_id "file_1_file_1_jg7297.t1"; gene_id "file_1_file_1_jg7297"
dmelr6.33_5	AUGUSTUS	gene	6671983	6673738	.	-	.	jg7297
dmelr6.33_5	AUGUSTUS	CDS	6673637	6673738	1	-	0	transcript_id "file_1_file_1_jg7297.t1"; gene_id "file_1_file_1_jg7297";
dmelr6.33_5	AUGUSTUS	exon	6673637	6673738	.	-	.	transcript_id "file_1_file_1_jg7297.t1"; gene_id "file_1_file_1_jg7297";
dmelr6.33_5	AUGUSTUS	start_codon	6673736	6673738	.	-	0	transcript_id "file_1_file_1_jg7297.t1"; gene_id "file_1_file_1_jg7297";
dmelr6.33_0	AUGUSTUS	start_codon	14308157	14308159	.	+	0	transcript_id "file_1_file_1_jg5653.t1"; gene_id "file_1_file_1_jg5653";
dmelr6.33_0	AUGUSTUS	CDS	14308157	14309177	1	+	0	transcript_id "file_1_file_1_jg5653.t1"; gene_id "file_1_file_1_jg5653";
dmelr6.33_0	AUGUSTUS	exon	14308157	14309177	.	+	.	transcript_id "file_1_file_1_jg5653.t1"; gene_id "file_1_file_1_jg5653";
dmelr6.33_0	AUGUSTUS	intron	14309178	14319553	.	+	.	transcript_id "file_1_file_1_jg5653.t1"; gene_id "file_1_file_1_jg5653";
dmelr6.33_0	AUGUSTUS	CDS	14319554	14320913	1	+	2	transcript_id "file_1_file_1_jg5653.t1"; gene_id "file_1_file_1_jg5653";
dmelr6.33_0	AUGUSTUS	exon	14319554	14320913	.	+	.	transcript_id "file_1_file_1_jg5653.t1"; gene_id "file_1_file_1_jg5653";
dmelr6.33_0	AUGUSTUS	intron	14320914	14320988	.	+	.	transcript_id "file_1_file_1_jg5653.t1"; gene_id "file_1_file_1_jg5653";
dmelr6.33_0	AUGUSTUS	CDS	14320989	14321244	1	+	1	transcript_id "file_1_file_1_jg5653.t1"; gene_id "file_1_file_1_jg5653";
dmelr6.33_0	AUGUSTUS	exon	14320989	14321244	.	+	.	transcript_id "file_1_file_1_jg5653.t1"; gene_id "file_1_file_1_jg5653";
dmelr6.33_0	AUGUSTUS	intron	14321245	14321308	.	+	.	transcript_id "file_1_file_1_jg5653.t1"; gene_id "file_1_file_1_jg5653";
dmelr6.33_0	AUGUSTUS	CDS	14321309	14321705	0.99	+	0	transcript_id "file_1_file_1_jg5653.t1"; gene_id "file_1_file_1_jg5653";
dmelr6.33_0	AUGUSTUS	exon	14321309	14321705	.	+	.	transcript_id "file_1_file_1_jg5653.t1"; gene_id "file_1_file_1_jg5653";
dmelr6.33_0	AUGUSTUS	intron	14321706	14321790	.	+	.	transcript_id "file_1_file_1_jg5653.t1"; gene_id "file_1_file_1_jg5653";
dmelr6.33_0	AUGUSTUS	CDS	14321791	14323478	1	+	2	transcript_id "file_1_file_1_jg5653.t1"; gene_id "file_1_file_1_jg5653";
dmelr6.33_0	AUGUSTUS	exon	14321791	14323478	.	+	.	transcript_id "file_1_file_1_jg5653.t1"; gene_id "file_1_file_1_jg5653";
dmelr6.33_0	AUGUSTUS	intron	14323479	14323535	.	+	.	transcript_id "file_1_file_1_jg5653.t1"; gene_id "file_1_file_1_jg5653";
dmelr6.33_0	AUGUSTUS	CDS	14323536	14324288	1	+	0	transcript_id "file_1_file_1_jg5653.t1"; gene_id "file_1_file_1_jg5653";
dmelr6.33_0	AUGUSTUS	exon	14323536	14324288	.	+	.	transcript_id "file_1_file_1_jg5653.t1"; gene_id "file_1_file_1_jg5653";
dmelr6.33_0	AUGUSTUS	intron	14324289	14324348	.	+	.	transcript_id "file_1_file_1_jg5653.t1"; gene_id "file_1_file_1_jg5653";
dmelr6.33_0	AUGUSTUS	CDS	14324349	14324631	1	+	0	transcript_id "file_1_file_1_jg5653.t1"; gene_id "file_1_file_1_jg5653";
dmelr6.33_0	AUGUSTUS	exon	14324349	14324631	.	+	.	transcript_id "file_1_file_1_jg5653.t1"; gene_id "file_1_file_1_jg5653";
dmelr6.33_0	AUGUSTUS	intron	14324632	14324687	.	+	.	transcript_id "file_1_file_1_jg5653.t1"; gene_id "file_1_file_1_jg5653";
dmelr6.33_0	AUGUSTUS	CDS	14324688	14324838	1	+	2	transcript_id "file_1_file_1_jg5653.t1"; gene_id "file_1_file_1_jg5653";
dmelr6.33_0	AUGUSTUS	exon	14324688	14324838	.	+	.	transcript_id "file_1_file_1_jg5653.t1"; gene_id "file_1_file_1_jg5653";
dmelr6.33_0	AUGUSTUS	intron	14324839	14324896	.	+	.	transcript_id "file_1_file_1_jg5653.t1"; gene_id "file_1_file_1_jg5653";
dmelr6.33_0	AUGUSTUS	CDS	14324897	14325554	1	+	1	transcript_id "file_1_file_1_jg5653.t1"; gene_id "file_1_file_1_jg5653";
dmelr6.33_0	AUGUSTUS	exon	14324897	14325554	.	+	.	transcript_id "file_1_file_1_jg5653.t1"; gene_id "file_1_file_1_jg5653";
dmelr6.33_0	AUGUSTUS	intron	14325555	14326434	.	+	.	transcript_id "file_1_file_1_jg5653.t1"; gene_id "file_1_file_1_jg5653";
dmelr6.33_0	AUGUSTUS	CDS	14326435	14327053	1	+	0	transcript_id "file_1_file_1_jg5653.t1"; gene_id "file_1_file_1_jg5653";
dmelr6.33_0	AUGUSTUS	exon	14326435	14327053	.	+	.	transcript_id "file_1_file_1_jg5653.t1"; gene_id "file_1_file_1_jg5653";
dmelr6.33_0	AUGUSTUS	intron	14327054	14327109	.	+	.	transcript_id "file_1_file_1_jg5653.t1"; gene_id "file_1_file_1_jg5653";
dmelr6.33_0	AUGUSTUS	CDS	14327110	14327243	1	+	2	transcript_id "file_1_file_1_jg5653.t1"; gene_id "file_1_file_1_jg5653";
dmelr6.33_0	AUGUSTUS	exon	14327110	14327243	.	+	.	transcript_id "file_1_file_1_jg5653.t1"; gene_id "file_1_file_1_jg5653";
dmelr6.33_0	AUGUSTUS	intron	14327244	14327300	.	+	.	transcript_id "file_1_file_1_jg5653.t1"; gene_id "file_1_file_1_jg5653";
dmelr6.33_0	AUGUSTUS	CDS	14327301	14327529	1	+	0	transcript_id "file_1_file_1_jg5653.t1"; gene_id "file_1_file_1_jg5653";
dmelr6.33_0	AUGUSTUS	exon	14327301	14327529	.	+	.	transcript_id "file_1_file_1_jg5653.t1"; gene_id "file_1_file_1_jg5653";
dmelr6.33_0	AUGUSTUS	intron	14327530	14327596	.	+	.	transcript_id "file_1_file_1_jg5653.t1"; gene_id "file_1_file_1_jg5653";
dmelr6.33_0	AUGUSTUS	transcript	14308157	14327751	.	+	.	transcript_id "file_1_file_1_jg5653.t1"; gene_id "file_1_file_1_jg5653"
dmelr6.33_0	AUGUSTUS	gene	14308157	14327751	.	+	.	jg5653
dmelr6.33_0	AUGUSTUS	CDS	14327597	14327751	1	+	2	transcript_id "file_1_file_1_jg5653.t1"; gene_id "file_1_file_1_jg5653";
dmelr6.33_0	AUGUSTUS	exon	14327597	14327751	.	+	.	transcript_id "file_1_file_1_jg5653.t1"; gene_id "file_1_file_1_jg5653";
dmelr6.33_0	AUGUSTUS	stop_codon	14327749	14327751	.	+	0	transcript_id "file_1_file_1_jg5653.t1"; gene_id "file_1_file_1_jg5653";
dmelr6.33_2	AUGUSTUS	start_codon	7238635	7238637	.	+	0	transcript_id "file_1_file_1_jg12917.t1"; gene_id "file_1_file_1_jg12917";
dmelr6.33_2	AUGUSTUS	CDS	7238635	7239793	1	+	0	transcript_id "file_1_file_1_jg12917.t1"; gene_id "file_1_file_1_jg12917";
dmelr6.33_2	AUGUSTUS	exon	7238635	7239793	.	+	.	transcript_id "file_1_file_1_jg12917.t1"; gene_id "file_1_file_1_jg12917";
dmelr6.33_2	AUGUSTUS	intron	7239794	7239882	.	+	.	transcript_id "file_1_file_1_jg12917.t1"; gene_id "file_1_file_1_jg12917";
dmelr6.33_2	AUGUSTUS	CDS	7239883	7239985	1	+	2	transcript_id "file_1_file_1_jg12917.t1"; gene_id "file_1_file_1_jg12917";
dmelr6.33_2	AUGUSTUS	exon	7239883	7239985	.	+	.	transcript_id "file_1_file_1_jg12917.t1"; gene_id "file_1_file_1_jg12917";
dmelr6.33_2	AUGUSTUS	intron	7239986	7240043	.	+	.	transcript_id "file_1_file_1_jg12917.t1"; gene_id "file_1_file_1_jg12917";
dmelr6.33_2	AUGUSTUS	transcript	7238635	7240164	.	+	.	transcript_id "file_1_file_1_jg12917.t1"; gene_id "file_1_file_1_jg12917"
dmelr6.33_2	AUGUSTUS	gene	7238635	7240164	.	+	.	jg12917
dmelr6.33_2	AUGUSTUS	CDS	7240044	7240164	1	+	1	transcript_id "file_1_file_1_jg12917.t1"; gene_id "file_1_file_1_jg12917";
dmelr6.33_2	AUGUSTUS	exon	7240044	7240164	.	+	.	transcript_id "file_1_file_1_jg12917.t1"; gene_id "file_1_file_1_jg12917";
dmelr6.33_2	AUGUSTUS	stop_codon	7240162	7240164	.	+	0	transcript_id "file_1_file_1_jg12917.t1"; gene_id "file_1_file_1_jg12917";
dmelr6.33_5	AUGUSTUS	stop_codon	1526493	1526495	.	-	0	transcript_id "file_1_file_1_jg6763.t1"; gene_id "file_1_file_1_jg6763";
dmelr6.33_5	AUGUSTUS	CDS	1526493	1526838	0.32	-	1	transcript_id "file_1_file_1_jg6763.t1"; gene_id "file_1_file_1_jg6763";
dmelr6.33_5	AUGUSTUS	exon	1526493	1526838	.	-	.	transcript_id "file_1_file_1_jg6763.t1"; gene_id "file_1_file_1_jg6763";
dmelr6.33_5	AUGUSTUS	intron	1526839	1531129	.	-	.	transcript_id "file_1_file_1_jg6763.t1"; gene_id "file_1_file_1_jg6763";
dmelr6.33_5	AUGUSTUS	CDS	1531130	1531477	0.41	-	1	transcript_id "file_1_file_1_jg6763.t1"; gene_id "file_1_file_1_jg6763";
dmelr6.33_5	AUGUSTUS	exon	1531130	1531477	.	-	.	transcript_id "file_1_file_1_jg6763.t1"; gene_id "file_1_file_1_jg6763";
dmelr6.33_5	AUGUSTUS	intron	1531478	1531682	.	-	.	transcript_id "file_1_file_1_jg6763.t1"; gene_id "file_1_file_1_jg6763";
dmelr6.33_5	AUGUSTUS	transcript	1526493	1531699	.	-	.	transcript_id "file_1_file_1_jg6763.t1"; gene_id "file_1_file_1_jg6763"
dmelr6.33_5	AUGUSTUS	gene	1526493	1531699	.	-	.	jg6763
dmelr6.33_5	AUGUSTUS	CDS	1531683	1531699	0.2	-	0	transcript_id "file_1_file_1_jg6763.t1"; gene_id "file_1_file_1_jg6763";
dmelr6.33_5	AUGUSTUS	exon	1531683	1531699	.	-	.	transcript_id "file_1_file_1_jg6763.t1"; gene_id "file_1_file_1_jg6763";
dmelr6.33_5	AUGUSTUS	start_codon	1531697	1531699	.	-	0	transcript_id "file_1_file_1_jg6763.t1"; gene_id "file_1_file_1_jg6763";
dmelr6.33_2	AUGUSTUS	start_codon	20313793	20313795	.	+	0	transcript_id "file_1_file_1_jg14498.t1"; gene_id "file_1_file_1_jg14498";
dmelr6.33_2	AUGUSTUS	CDS	20313793	20313884	1	+	0	transcript_id "file_1_file_1_jg14498.t1"; gene_id "file_1_file_1_jg14498";
dmelr6.33_2	AUGUSTUS	exon	20313793	20313884	.	+	.	transcript_id "file_1_file_1_jg14498.t1"; gene_id "file_1_file_1_jg14498";
dmelr6.33_2	AUGUSTUS	intron	20313885	20314607	.	+	.	transcript_id "file_1_file_1_jg14498.t1"; gene_id "file_1_file_1_jg14498";
dmelr6.33_2	AUGUSTUS	CDS	20314608	20314923	1	+	1	transcript_id "file_1_file_1_jg14498.t1"; gene_id "file_1_file_1_jg14498";
dmelr6.33_2	AUGUSTUS	exon	20314608	20314923	.	+	.	transcript_id "file_1_file_1_jg14498.t1"; gene_id "file_1_file_1_jg14498";
dmelr6.33_2	AUGUSTUS	intron	20314924	20314982	.	+	.	transcript_id "file_1_file_1_jg14498.t1"; gene_id "file_1_file_1_jg14498";
dmelr6.33_2	AUGUSTUS	CDS	20314983	20315303	1	+	0	transcript_id "file_1_file_1_jg14498.t1"; gene_id "file_1_file_1_jg14498";
dmelr6.33_2	AUGUSTUS	exon	20314983	20315303	.	+	.	transcript_id "file_1_file_1_jg14498.t1"; gene_id "file_1_file_1_jg14498";
dmelr6.33_2	AUGUSTUS	intron	20315304	20315397	.	+	.	transcript_id "file_1_file_1_jg14498.t1"; gene_id "file_1_file_1_jg14498";
dmelr6.33_2	AUGUSTUS	transcript	20313793	20315547	.	+	.	transcript_id "file_1_file_1_jg14498.t1"; gene_id "file_1_file_1_jg14498"
dmelr6.33_2	AUGUSTUS	gene	20313793	20315547	.	+	.	jg14498
dmelr6.33_2	AUGUSTUS	CDS	20315398	20315547	1	+	0	transcript_id "file_1_file_1_jg14498.t1"; gene_id "file_1_file_1_jg14498";
dmelr6.33_2	AUGUSTUS	exon	20315398	20315547	.	+	.	transcript_id "file_1_file_1_jg14498.t1"; gene_id "file_1_file_1_jg14498";
dmelr6.33_2	AUGUSTUS	stop_codon	20315545	20315547	.	+	0	transcript_id "file_1_file_1_jg14498.t1"; gene_id "file_1_file_1_jg14498";
dmelr6.33_1	AUGUSTUS	start_codon	17536465	17536467	.	+	0	transcript_id "file_1_file_1_jg10848.t1"; gene_id "file_1_file_1_jg10848";
dmelr6.33_1	AUGUSTUS	CDS	17536465	17536579	1	+	0	transcript_id "file_1_file_1_jg10848.t1"; gene_id "file_1_file_1_jg10848";
dmelr6.33_1	AUGUSTUS	exon	17536465	17536579	.	+	.	transcript_id "file_1_file_1_jg10848.t1"; gene_id "file_1_file_1_jg10848";
dmelr6.33_1	AUGUSTUS	intron	17536580	17536695	.	+	.	transcript_id "file_1_file_1_jg10848.t1"; gene_id "file_1_file_1_jg10848";
dmelr6.33_1	AUGUSTUS	CDS	17536696	17537011	1	+	2	transcript_id "file_1_file_1_jg10848.t1"; gene_id "file_1_file_1_jg10848";
dmelr6.33_1	AUGUSTUS	exon	17536696	17537011	.	+	.	transcript_id "file_1_file_1_jg10848.t1"; gene_id "file_1_file_1_jg10848";
dmelr6.33_1	AUGUSTUS	intron	17537012	17537069	.	+	.	transcript_id "file_1_file_1_jg10848.t1"; gene_id "file_1_file_1_jg10848";
dmelr6.33_1	AUGUSTUS	CDS	17537070	17538622	1	+	1	transcript_id "file_1_file_1_jg10848.t1"; gene_id "file_1_file_1_jg10848";
dmelr6.33_1	AUGUSTUS	exon	17537070	17538622	.	+	.	transcript_id "file_1_file_1_jg10848.t1"; gene_id "file_1_file_1_jg10848";
dmelr6.33_1	AUGUSTUS	intron	17538623	17538693	.	+	.	transcript_id "file_1_file_1_jg10848.t1"; gene_id "file_1_file_1_jg10848";
dmelr6.33_1	AUGUSTUS	transcript	17536465	17538782	.	+	.	transcript_id "file_1_file_1_jg10848.t1"; gene_id "file_1_file_1_jg10848"
dmelr6.33_1	AUGUSTUS	gene	17536465	17538782	.	+	.	jg10848
dmelr6.33_1	AUGUSTUS	CDS	17538694	17538782	1	+	2	transcript_id "file_1_file_1_jg10848.t1"; gene_id "file_1_file_1_jg10848";
dmelr6.33_1	AUGUSTUS	exon	17538694	17538782	.	+	.	transcript_id "file_1_file_1_jg10848.t1"; gene_id "file_1_file_1_jg10848";
dmelr6.33_1	AUGUSTUS	stop_codon	17538780	17538782	.	+	0	transcript_id "file_1_file_1_jg10848.t1"; gene_id "file_1_file_1_jg10848";
dmelr6.33_5	AUGUSTUS	stop_codon	15065580	15065582	.	-	0	transcript_id "file_1_file_1_jg8187.t1"; gene_id "file_1_file_1_jg8187";
dmelr6.33_5	AUGUSTUS	CDS	15065580	15066299	1	-	0	transcript_id "file_1_file_1_jg8187.t1"; gene_id "file_1_file_1_jg8187";
dmelr6.33_5	AUGUSTUS	exon	15065580	15066299	.	-	.	transcript_id "file_1_file_1_jg8187.t1"; gene_id "file_1_file_1_jg8187";
dmelr6.33_5	AUGUSTUS	intron	15066300	15066363	.	-	.	transcript_id "file_1_file_1_jg8187.t1"; gene_id "file_1_file_1_jg8187";
dmelr6.33_5	AUGUSTUS	transcript	15065580	15066372	.	-	.	transcript_id "file_1_file_1_jg8187.t1"; gene_id "file_1_file_1_jg8187"
dmelr6.33_5	AUGUSTUS	gene	15065580	15066372	.	-	.	jg8187
dmelr6.33_5	AUGUSTUS	CDS	15066364	15066372	1	-	0	transcript_id "file_1_file_1_jg8187.t1"; gene_id "file_1_file_1_jg8187";
dmelr6.33_5	AUGUSTUS	exon	15066364	15066372	.	-	.	transcript_id "file_1_file_1_jg8187.t1"; gene_id "file_1_file_1_jg8187";
dmelr6.33_5	AUGUSTUS	start_codon	15066370	15066372	.	-	0	transcript_id "file_1_file_1_jg8187.t1"; gene_id "file_1_file_1_jg8187";
dmelr6.33_153	AUGUSTUS	CDS	1	466	0.22	-	1	transcript_id "file_1_file_1_jg14906.t1"; gene_id "file_1_file_1_jg14906";
dmelr6.33_153	AUGUSTUS	exon	1	466	.	-	.	transcript_id "file_1_file_1_jg14906.t1"; gene_id "file_1_file_1_jg14906";
dmelr6.33_153	AUGUSTUS	intron	467	519	.	-	.	transcript_id "file_1_file_1_jg14906.t1"; gene_id "file_1_file_1_jg14906";
dmelr6.33_153	AUGUSTUS	transcript	1	1087	.	-	.	transcript_id "file_1_file_1_jg14906.t1"; gene_id "file_1_file_1_jg14906"
dmelr6.33_153	AUGUSTUS	gene	1	1087	.	-	.	jg14906
dmelr6.33_153	AUGUSTUS	CDS	520	1087	0.15	-	2	transcript_id "file_1_file_1_jg14906.t1"; gene_id "file_1_file_1_jg14906";
dmelr6.33_153	AUGUSTUS	exon	520	1087	.	-	.	transcript_id "file_1_file_1_jg14906.t1"; gene_id "file_1_file_1_jg14906";
dmelr6.33_1	AUGUSTUS	start_codon	20909756	20909758	.	+	0	transcript_id "file_1_file_1_jg11274.t1"; gene_id "file_1_file_1_jg11274";
dmelr6.33_1	AUGUSTUS	CDS	20909756	20910754	1	+	0	transcript_id "file_1_file_1_jg11274.t1"; gene_id "file_1_file_1_jg11274";
dmelr6.33_1	AUGUSTUS	exon	20909756	20910754	.	+	.	transcript_id "file_1_file_1_jg11274.t1"; gene_id "file_1_file_1_jg11274";
dmelr6.33_1	AUGUSTUS	transcript	20909756	20910754	.	+	.	transcript_id "file_1_file_1_jg11274.t1"; gene_id "file_1_file_1_jg11274"
dmelr6.33_1	AUGUSTUS	gene	20909756	20910754	.	+	.	jg11274
dmelr6.33_1	AUGUSTUS	stop_codon	20910752	20910754	.	+	0	transcript_id "file_1_file_1_jg11274.t1"; gene_id "file_1_file_1_jg11274";
dmelr6.33_1	AUGUSTUS	start_codon	15934896	15934898	.	+	0	transcript_id "file_1_file_1_jg10597.t1"; gene_id "file_1_file_1_jg10597";
dmelr6.33_1	AUGUSTUS	CDS	15934896	15934923	1	+	0	transcript_id "file_1_file_1_jg10597.t1"; gene_id "file_1_file_1_jg10597";
dmelr6.33_1	AUGUSTUS	exon	15934896	15934923	.	+	.	transcript_id "file_1_file_1_jg10597.t1"; gene_id "file_1_file_1_jg10597";
dmelr6.33_1	AUGUSTUS	intron	15934924	15934980	.	+	.	transcript_id "file_1_file_1_jg10597.t1"; gene_id "file_1_file_1_jg10597";
dmelr6.33_1	AUGUSTUS	transcript	15934896	15935840	.	+	.	transcript_id "file_1_file_1_jg10597.t1"; gene_id "file_1_file_1_jg10597"
dmelr6.33_1	AUGUSTUS	gene	15934896	15935840	.	+	.	jg10597
dmelr6.33_1	AUGUSTUS	CDS	15934981	15935840	1	+	2	transcript_id "file_1_file_1_jg10597.t1"; gene_id "file_1_file_1_jg10597";
dmelr6.33_1	AUGUSTUS	exon	15934981	15935840	.	+	.	transcript_id "file_1_file_1_jg10597.t1"; gene_id "file_1_file_1_jg10597";
dmelr6.33_1	AUGUSTUS	stop_codon	15935838	15935840	.	+	0	transcript_id "file_1_file_1_jg10597.t1"; gene_id "file_1_file_1_jg10597";
dmelr6.33_2	AUGUSTUS	start_codon	14680377	14680379	.	+	0	transcript_id "file_1_file_1_jg13782.t1"; gene_id "file_1_file_1_jg13782";
dmelr6.33_2	AUGUSTUS	CDS	14680377	14680787	1	+	0	transcript_id "file_1_file_1_jg13782.t1"; gene_id "file_1_file_1_jg13782";
dmelr6.33_2	AUGUSTUS	exon	14680377	14680787	.	+	.	transcript_id "file_1_file_1_jg13782.t1"; gene_id "file_1_file_1_jg13782";
dmelr6.33_2	AUGUSTUS	intron	14680788	14680992	.	+	.	transcript_id "file_1_file_1_jg13782.t1"; gene_id "file_1_file_1_jg13782";
dmelr6.33_2	AUGUSTUS	transcript	14680377	14681001	.	+	.	transcript_id "file_1_file_1_jg13782.t1"; gene_id "file_1_file_1_jg13782"
dmelr6.33_2	AUGUSTUS	gene	14680377	14681001	.	+	.	jg13782
dmelr6.33_2	AUGUSTUS	CDS	14680993	14681001	0.77	+	0	transcript_id "file_1_file_1_jg13782.t1"; gene_id "file_1_file_1_jg13782";
dmelr6.33_2	AUGUSTUS	exon	14680993	14681001	.	+	.	transcript_id "file_1_file_1_jg13782.t1"; gene_id "file_1_file_1_jg13782";
dmelr6.33_2	AUGUSTUS	stop_codon	14680999	14681001	.	+	0	transcript_id "file_1_file_1_jg13782.t1"; gene_id "file_1_file_1_jg13782";
dmelr6.33_3	AUGUSTUS	stop_codon	13385710	13385712	.	-	0	transcript_id "file_1_file_1_jg1464.t1"; gene_id "file_1_file_1_jg1464";
dmelr6.33_3	AUGUSTUS	CDS	13385710	13386887	1	-	2	transcript_id "file_1_file_1_jg1464.t1"; gene_id "file_1_file_1_jg1464";
dmelr6.33_3	AUGUSTUS	exon	13385710	13386887	.	-	.	transcript_id "file_1_file_1_jg1464.t1"; gene_id "file_1_file_1_jg1464";
dmelr6.33_3	AUGUSTUS	intron	13386888	13386947	.	-	.	transcript_id "file_1_file_1_jg1464.t1"; gene_id "file_1_file_1_jg1464";
dmelr6.33_3	AUGUSTUS	CDS	13386948	13387379	1	-	2	transcript_id "file_1_file_1_jg1464.t1"; gene_id "file_1_file_1_jg1464";
dmelr6.33_3	AUGUSTUS	exon	13386948	13387379	.	-	.	transcript_id "file_1_file_1_jg1464.t1"; gene_id "file_1_file_1_jg1464";
dmelr6.33_3	AUGUSTUS	intron	13387380	13387442	.	-	.	transcript_id "file_1_file_1_jg1464.t1"; gene_id "file_1_file_1_jg1464";
dmelr6.33_3	AUGUSTUS	transcript	13385710	13388601	.	-	.	transcript_id "file_1_file_1_jg1464.t1"; gene_id "file_1_file_1_jg1464"
dmelr6.33_3	AUGUSTUS	gene	13385710	13388601	.	-	.	jg1464
dmelr6.33_3	AUGUSTUS	CDS	13387443	13388601	1	-	0	transcript_id "file_1_file_1_jg1464.t1"; gene_id "file_1_file_1_jg1464";
dmelr6.33_3	AUGUSTUS	exon	13387443	13388601	.	-	.	transcript_id "file_1_file_1_jg1464.t1"; gene_id "file_1_file_1_jg1464";
dmelr6.33_3	AUGUSTUS	start_codon	13388599	13388601	.	-	0	transcript_id "file_1_file_1_jg1464.t1"; gene_id "file_1_file_1_jg1464";
dmelr6.33_1	AUGUSTUS	start_codon	6950391	6950393	.	+	0	transcript_id "file_1_file_1_jg9274.t1"; gene_id "file_1_file_1_jg9274";
dmelr6.33_1	AUGUSTUS	CDS	6950391	6950704	1	+	0	transcript_id "file_1_file_1_jg9274.t1"; gene_id "file_1_file_1_jg9274";
dmelr6.33_1	AUGUSTUS	exon	6950391	6950704	.	+	.	transcript_id "file_1_file_1_jg9274.t1"; gene_id "file_1_file_1_jg9274";
dmelr6.33_1	AUGUSTUS	intron	6950705	6950763	.	+	.	transcript_id "file_1_file_1_jg9274.t1"; gene_id "file_1_file_1_jg9274";
dmelr6.33_1	AUGUSTUS	CDS	6950764	6951045	1	+	1	transcript_id "file_1_file_1_jg9274.t1"; gene_id "file_1_file_1_jg9274";
dmelr6.33_1	AUGUSTUS	exon	6950764	6951045	.	+	.	transcript_id "file_1_file_1_jg9274.t1"; gene_id "file_1_file_1_jg9274";
dmelr6.33_1	AUGUSTUS	intron	6951046	6951211	.	+	.	transcript_id "file_1_file_1_jg9274.t1"; gene_id "file_1_file_1_jg9274";
dmelr6.33_1	AUGUSTUS	CDS	6951212	6951311	1	+	1	transcript_id "file_1_file_1_jg9274.t1"; gene_id "file_1_file_1_jg9274";
dmelr6.33_1	AUGUSTUS	exon	6951212	6951311	.	+	.	transcript_id "file_1_file_1_jg9274.t1"; gene_id "file_1_file_1_jg9274";
dmelr6.33_1	AUGUSTUS	intron	6951312	6951370	.	+	.	transcript_id "file_1_file_1_jg9274.t1"; gene_id "file_1_file_1_jg9274";
dmelr6.33_1	AUGUSTUS	CDS	6951371	6951562	1	+	0	transcript_id "file_1_file_1_jg9274.t1"; gene_id "file_1_file_1_jg9274";
dmelr6.33_1	AUGUSTUS	exon	6951371	6951562	.	+	.	transcript_id "file_1_file_1_jg9274.t1"; gene_id "file_1_file_1_jg9274";
dmelr6.33_1	AUGUSTUS	intron	6951563	6951625	.	+	.	transcript_id "file_1_file_1_jg9274.t1"; gene_id "file_1_file_1_jg9274";
dmelr6.33_1	AUGUSTUS	CDS	6951626	6951850	1	+	0	transcript_id "file_1_file_1_jg9274.t1"; gene_id "file_1_file_1_jg9274";
dmelr6.33_1	AUGUSTUS	exon	6951626	6951850	.	+	.	transcript_id "file_1_file_1_jg9274.t1"; gene_id "file_1_file_1_jg9274";
dmelr6.33_1	AUGUSTUS	intron	6951851	6951915	.	+	.	transcript_id "file_1_file_1_jg9274.t1"; gene_id "file_1_file_1_jg9274";
dmelr6.33_1	AUGUSTUS	transcript	6950391	6952158	.	+	.	transcript_id "file_1_file_1_jg9274.t1"; gene_id "file_1_file_1_jg9274"
dmelr6.33_1	AUGUSTUS	gene	6950391	6952158	.	+	.	jg9274
dmelr6.33_1	AUGUSTUS	CDS	6951916	6952158	0.99	+	0	transcript_id "file_1_file_1_jg9274.t1"; gene_id "file_1_file_1_jg9274";
dmelr6.33_1	AUGUSTUS	exon	6951916	6952158	.	+	.	transcript_id "file_1_file_1_jg9274.t1"; gene_id "file_1_file_1_jg9274";
dmelr6.33_1	AUGUSTUS	stop_codon	6952156	6952158	.	+	0	transcript_id "file_1_file_1_jg9274.t1"; gene_id "file_1_file_1_jg9274";
dmelr6.33_3	AUGUSTUS	stop_codon	18901770	18901772	.	-	0	transcript_id "file_1_file_1_jg2128.t1"; gene_id "file_1_file_1_jg2128";
dmelr6.33_3	AUGUSTUS	CDS	18901770	18902189	0.98	-	0	transcript_id "file_1_file_1_jg2128.t1"; gene_id "file_1_file_1_jg2128";
dmelr6.33_3	AUGUSTUS	exon	18901770	18902189	.	-	.	transcript_id "file_1_file_1_jg2128.t1"; gene_id "file_1_file_1_jg2128";
dmelr6.33_3	AUGUSTUS	transcript	18901770	18902189	.	-	.	transcript_id "file_1_file_1_jg2128.t1"; gene_id "file_1_file_1_jg2128"
dmelr6.33_3	AUGUSTUS	gene	18901770	18902189	.	-	.	jg2128
dmelr6.33_3	AUGUSTUS	start_codon	18902187	18902189	.	-	0	transcript_id "file_1_file_1_jg2128.t1"; gene_id "file_1_file_1_jg2128";
dmelr6.33_5	AUGUSTUS	stop_codon	10239297	10239299	.	-	0	transcript_id "file_1_file_1_jg7673.t1"; gene_id "file_1_file_1_jg7673";
dmelr6.33_5	AUGUSTUS	CDS	10239297	10239425	1	-	0	transcript_id "file_1_file_1_jg7673.t1"; gene_id "file_1_file_1_jg7673";
dmelr6.33_5	AUGUSTUS	exon	10239297	10239425	.	-	.	transcript_id "file_1_file_1_jg7673.t1"; gene_id "file_1_file_1_jg7673";
dmelr6.33_5	AUGUSTUS	intron	10239426	10239482	.	-	.	transcript_id "file_1_file_1_jg7673.t1"; gene_id "file_1_file_1_jg7673";
dmelr6.33_5	AUGUSTUS	CDS	10239483	10239545	1	-	0	transcript_id "file_1_file_1_jg7673.t1"; gene_id "file_1_file_1_jg7673";
dmelr6.33_5	AUGUSTUS	exon	10239483	10239545	.	-	.	transcript_id "file_1_file_1_jg7673.t1"; gene_id "file_1_file_1_jg7673";
dmelr6.33_5	AUGUSTUS	intron	10239546	10239678	.	-	.	transcript_id "file_1_file_1_jg7673.t1"; gene_id "file_1_file_1_jg7673";
dmelr6.33_5	AUGUSTUS	CDS	10239679	10239897	1	-	0	transcript_id "file_1_file_1_jg7673.t1"; gene_id "file_1_file_1_jg7673";
dmelr6.33_5	AUGUSTUS	exon	10239679	10239897	.	-	.	transcript_id "file_1_file_1_jg7673.t1"; gene_id "file_1_file_1_jg7673";
dmelr6.33_5	AUGUSTUS	intron	10239898	10240680	.	-	.	transcript_id "file_1_file_1_jg7673.t1"; gene_id "file_1_file_1_jg7673";
dmelr6.33_5	AUGUSTUS	CDS	10240681	10241021	1	-	2	transcript_id "file_1_file_1_jg7673.t1"; gene_id "file_1_file_1_jg7673";
dmelr6.33_5	AUGUSTUS	exon	10240681	10241021	.	-	.	transcript_id "file_1_file_1_jg7673.t1"; gene_id "file_1_file_1_jg7673";
dmelr6.33_5	AUGUSTUS	intron	10241022	10241113	.	-	.	transcript_id "file_1_file_1_jg7673.t1"; gene_id "file_1_file_1_jg7673";
dmelr6.33_5	AUGUSTUS	CDS	10241114	10241241	1	-	1	transcript_id "file_1_file_1_jg7673.t1"; gene_id "file_1_file_1_jg7673";
dmelr6.33_5	AUGUSTUS	exon	10241114	10241241	.	-	.	transcript_id "file_1_file_1_jg7673.t1"; gene_id "file_1_file_1_jg7673";
dmelr6.33_5	AUGUSTUS	intron	10241242	10241417	.	-	.	transcript_id "file_1_file_1_jg7673.t1"; gene_id "file_1_file_1_jg7673";
dmelr6.33_5	AUGUSTUS	CDS	10241418	10241736	1	-	2	transcript_id "file_1_file_1_jg7673.t1"; gene_id "file_1_file_1_jg7673";
dmelr6.33_5	AUGUSTUS	exon	10241418	10241736	.	-	.	transcript_id "file_1_file_1_jg7673.t1"; gene_id "file_1_file_1_jg7673";
dmelr6.33_5	AUGUSTUS	intron	10241737	10242833	.	-	.	transcript_id "file_1_file_1_jg7673.t1"; gene_id "file_1_file_1_jg7673";
dmelr6.33_5	AUGUSTUS	CDS	10242834	10242880	1	-	1	transcript_id "file_1_file_1_jg7673.t1"; gene_id "file_1_file_1_jg7673";
dmelr6.33_5	AUGUSTUS	exon	10242834	10242880	.	-	.	transcript_id "file_1_file_1_jg7673.t1"; gene_id "file_1_file_1_jg7673";
dmelr6.33_5	AUGUSTUS	intron	10242881	10243380	.	-	.	transcript_id "file_1_file_1_jg7673.t1"; gene_id "file_1_file_1_jg7673";
dmelr6.33_5	AUGUSTUS	transcript	10239297	10243874	.	-	.	transcript_id "file_1_file_1_jg7673.t1"; gene_id "file_1_file_1_jg7673"
dmelr6.33_5	AUGUSTUS	gene	10239297	10243874	.	-	.	jg7673
dmelr6.33_5	AUGUSTUS	CDS	10243381	10243874	1	-	0	transcript_id "file_1_file_1_jg7673.t1"; gene_id "file_1_file_1_jg7673";
dmelr6.33_5	AUGUSTUS	exon	10243381	10243874	.	-	.	transcript_id "file_1_file_1_jg7673.t1"; gene_id "file_1_file_1_jg7673";
dmelr6.33_5	AUGUSTUS	start_codon	10243872	10243874	.	-	0	transcript_id "file_1_file_1_jg7673.t1"; gene_id "file_1_file_1_jg7673";
dmelr6.33_3	AUGUSTUS	stop_codon	25741980	25741982	.	-	0	transcript_id "file_1_file_1_jg3067.t2"; gene_id "file_1_file_1_jg3067";
dmelr6.33_3	AUGUSTUS	CDS	25741980	25742012	1	-	0	transcript_id "file_1_file_1_jg3067.t2"; gene_id "file_1_file_1_jg3067";
dmelr6.33_3	AUGUSTUS	exon	25741980	25742012	.	-	.	transcript_id "file_1_file_1_jg3067.t2"; gene_id "file_1_file_1_jg3067";
dmelr6.33_3	AUGUSTUS	intron	25742013	25742153	.	-	.	transcript_id "file_1_file_1_jg3067.t2"; gene_id "file_1_file_1_jg3067";
dmelr6.33_3	AUGUSTUS	CDS	25742154	25742315	1	-	0	transcript_id "file_1_file_1_jg3067.t2"; gene_id "file_1_file_1_jg3067";
dmelr6.33_3	AUGUSTUS	exon	25742154	25742315	.	-	.	transcript_id "file_1_file_1_jg3067.t2"; gene_id "file_1_file_1_jg3067";
dmelr6.33_3	AUGUSTUS	intron	25742316	25742391	.	-	.	transcript_id "file_1_file_1_jg3067.t2"; gene_id "file_1_file_1_jg3067";
dmelr6.33_3	AUGUSTUS	CDS	25742392	25742525	1	-	2	transcript_id "file_1_file_1_jg3067.t2"; gene_id "file_1_file_1_jg3067";
dmelr6.33_3	AUGUSTUS	exon	25742392	25742525	.	-	.	transcript_id "file_1_file_1_jg3067.t2"; gene_id "file_1_file_1_jg3067";
dmelr6.33_3	AUGUSTUS	intron	25742526	25744365	.	-	.	transcript_id "file_1_file_1_jg3067.t2"; gene_id "file_1_file_1_jg3067";
dmelr6.33_3	AUGUSTUS	CDS	25744366	25744542	1	-	2	transcript_id "file_1_file_1_jg3067.t2"; gene_id "file_1_file_1_jg3067";
dmelr6.33_3	AUGUSTUS	exon	25744366	25744542	.	-	.	transcript_id "file_1_file_1_jg3067.t2"; gene_id "file_1_file_1_jg3067";
dmelr6.33_3	AUGUSTUS	intron	25744543	25744683	.	-	.	transcript_id "file_1_file_1_jg3067.t2"; gene_id "file_1_file_1_jg3067";
dmelr6.33_3	AUGUSTUS	CDS	25744684	25744882	1	-	0	transcript_id "file_1_file_1_jg3067.t2"; gene_id "file_1_file_1_jg3067";
dmelr6.33_3	AUGUSTUS	exon	25744684	25744882	.	-	.	transcript_id "file_1_file_1_jg3067.t2"; gene_id "file_1_file_1_jg3067";
dmelr6.33_3	AUGUSTUS	intron	25744883	25744979	.	-	.	transcript_id "file_1_file_1_jg3067.t2"; gene_id "file_1_file_1_jg3067";
dmelr6.33_3	AUGUSTUS	CDS	25744980	25746392	1	-	0	transcript_id "file_1_file_1_jg3067.t2"; gene_id "file_1_file_1_jg3067";
dmelr6.33_3	AUGUSTUS	exon	25744980	25746392	.	-	.	transcript_id "file_1_file_1_jg3067.t2"; gene_id "file_1_file_1_jg3067";
dmelr6.33_3	AUGUSTUS	intron	25746393	25747006	.	-	.	transcript_id "file_1_file_1_jg3067.t2"; gene_id "file_1_file_1_jg3067";
dmelr6.33_3	AUGUSTUS	CDS	25747007	25747233	1	-	2	transcript_id "file_1_file_1_jg3067.t2"; gene_id "file_1_file_1_jg3067";
dmelr6.33_3	AUGUSTUS	exon	25747007	25747233	.	-	.	transcript_id "file_1_file_1_jg3067.t2"; gene_id "file_1_file_1_jg3067";
dmelr6.33_3	AUGUSTUS	intron	25747234	25748102	.	-	.	transcript_id "file_1_file_1_jg3067.t2"; gene_id "file_1_file_1_jg3067";
dmelr6.33_3	AUGUSTUS	CDS	25748103	25748225	1	-	2	transcript_id "file_1_file_1_jg3067.t2"; gene_id "file_1_file_1_jg3067";
dmelr6.33_3	AUGUSTUS	exon	25748103	25748225	.	-	.	transcript_id "file_1_file_1_jg3067.t2"; gene_id "file_1_file_1_jg3067";
dmelr6.33_3	AUGUSTUS	intron	25748226	25749026	.	-	.	transcript_id "file_1_file_1_jg3067.t2"; gene_id "file_1_file_1_jg3067";
dmelr6.33_3	AUGUSTUS	CDS	25749027	25749143	1	-	2	transcript_id "file_1_file_1_jg3067.t2"; gene_id "file_1_file_1_jg3067";
dmelr6.33_3	AUGUSTUS	exon	25749027	25749143	.	-	.	transcript_id "file_1_file_1_jg3067.t2"; gene_id "file_1_file_1_jg3067";
dmelr6.33_3	AUGUSTUS	intron	25749144	25749269	.	-	.	transcript_id "file_1_file_1_jg3067.t2"; gene_id "file_1_file_1_jg3067";
dmelr6.33_3	AUGUSTUS	CDS	25749270	25749389	1	-	2	transcript_id "file_1_file_1_jg3067.t2"; gene_id "file_1_file_1_jg3067";
dmelr6.33_3	AUGUSTUS	exon	25749270	25749389	.	-	.	transcript_id "file_1_file_1_jg3067.t2"; gene_id "file_1_file_1_jg3067";
dmelr6.33_3	AUGUSTUS	intron	25749390	25754344	.	-	.	transcript_id "file_1_file_1_jg3067.t2"; gene_id "file_1_file_1_jg3067";
dmelr6.33_3	AUGUSTUS	CDS	25754345	25754485	1	-	2	transcript_id "file_1_file_1_jg3067.t2"; gene_id "file_1_file_1_jg3067";
dmelr6.33_3	AUGUSTUS	exon	25754345	25754485	.	-	.	transcript_id "file_1_file_1_jg3067.t2"; gene_id "file_1_file_1_jg3067";
dmelr6.33_3	AUGUSTUS	intron	25754486	25758791	.	-	.	transcript_id "file_1_file_1_jg3067.t2"; gene_id "file_1_file_1_jg3067";
dmelr6.33_3	AUGUSTUS	transcript	25741980	25759176	.	-	.	transcript_id "file_1_file_1_jg3067.t2"; gene_id "file_1_file_1_jg3067"
dmelr6.33_3	AUGUSTUS	gene	25741980	25759176	.	-	.	jg3067
dmelr6.33_3	AUGUSTUS	CDS	25758792	25759176	1	-	0	transcript_id "file_1_file_1_jg3067.t2"; gene_id "file_1_file_1_jg3067";
dmelr6.33_3	AUGUSTUS	exon	25758792	25759176	.	-	.	transcript_id "file_1_file_1_jg3067.t2"; gene_id "file_1_file_1_jg3067";
dmelr6.33_3	AUGUSTUS	start_codon	25759174	25759176	.	-	0	transcript_id "file_1_file_1_jg3067.t2"; gene_id "file_1_file_1_jg3067";
dmelr6.33_2	AUGUSTUS	start_codon	16896436	16896438	.	+	0	transcript_id "file_1_file_1_jg14099.t1"; gene_id "file_1_file_1_jg14099";
dmelr6.33_2	AUGUSTUS	CDS	16896436	16896599	0.77	+	0	transcript_id "file_1_file_1_jg14099.t1"; gene_id "file_1_file_1_jg14099";
dmelr6.33_2	AUGUSTUS	exon	16896436	16896599	.	+	.	transcript_id "file_1_file_1_jg14099.t1"; gene_id "file_1_file_1_jg14099";
dmelr6.33_2	AUGUSTUS	intron	16896600	16896803	.	+	.	transcript_id "file_1_file_1_jg14099.t1"; gene_id "file_1_file_1_jg14099";
dmelr6.33_2	AUGUSTUS	CDS	16896804	16897180	1	+	1	transcript_id "file_1_file_1_jg14099.t1"; gene_id "file_1_file_1_jg14099";
dmelr6.33_2	AUGUSTUS	exon	16896804	16897180	.	+	.	transcript_id "file_1_file_1_jg14099.t1"; gene_id "file_1_file_1_jg14099";
dmelr6.33_2	AUGUSTUS	intron	16897181	16897383	.	+	.	transcript_id "file_1_file_1_jg14099.t1"; gene_id "file_1_file_1_jg14099";
dmelr6.33_2	AUGUSTUS	transcript	16896436	16897673	.	+	.	transcript_id "file_1_file_1_jg14099.t1"; gene_id "file_1_file_1_jg14099"
dmelr6.33_2	AUGUSTUS	gene	16896436	16897673	.	+	.	jg14099
dmelr6.33_2	AUGUSTUS	CDS	16897384	16897673	0.44	+	2	transcript_id "file_1_file_1_jg14099.t1"; gene_id "file_1_file_1_jg14099";
dmelr6.33_2	AUGUSTUS	exon	16897384	16897673	.	+	.	transcript_id "file_1_file_1_jg14099.t1"; gene_id "file_1_file_1_jg14099";
dmelr6.33_2	AUGUSTUS	stop_codon	16897671	16897673	.	+	0	transcript_id "file_1_file_1_jg14099.t1"; gene_id "file_1_file_1_jg14099";
dmelr6.33_5	AUGUSTUS	start_codon	13700584	13700586	.	+	0	transcript_id "file_1_file_1_jg8061.t4"; gene_id "file_1_file_1_jg8061";
dmelr6.33_5	AUGUSTUS	CDS	13700584	13700662	1	+	0	transcript_id "file_1_file_1_jg8061.t4"; gene_id "file_1_file_1_jg8061";
dmelr6.33_5	AUGUSTUS	exon	13700584	13700662	.	+	.	transcript_id "file_1_file_1_jg8061.t4"; gene_id "file_1_file_1_jg8061";
dmelr6.33_5	AUGUSTUS	intron	13700663	13706147	.	+	.	transcript_id "file_1_file_1_jg8061.t4"; gene_id "file_1_file_1_jg8061";
dmelr6.33_5	AUGUSTUS	CDS	13706148	13706326	1	+	2	transcript_id "file_1_file_1_jg8061.t4"; gene_id "file_1_file_1_jg8061";
dmelr6.33_5	AUGUSTUS	exon	13706148	13706326	.	+	.	transcript_id "file_1_file_1_jg8061.t4"; gene_id "file_1_file_1_jg8061";
dmelr6.33_5	AUGUSTUS	intron	13706327	13709404	.	+	.	transcript_id "file_1_file_1_jg8061.t4"; gene_id "file_1_file_1_jg8061";
dmelr6.33_5	AUGUSTUS	CDS	13709405	13709557	1	+	0	transcript_id "file_1_file_1_jg8061.t4"; gene_id "file_1_file_1_jg8061";
dmelr6.33_5	AUGUSTUS	exon	13709405	13709557	.	+	.	transcript_id "file_1_file_1_jg8061.t4"; gene_id "file_1_file_1_jg8061";
dmelr6.33_5	AUGUSTUS	intron	13709558	13709828	.	+	.	transcript_id "file_1_file_1_jg8061.t4"; gene_id "file_1_file_1_jg8061";
dmelr6.33_5	AUGUSTUS	CDS	13709829	13710395	1	+	0	transcript_id "file_1_file_1_jg8061.t4"; gene_id "file_1_file_1_jg8061";
dmelr6.33_5	AUGUSTUS	exon	13709829	13710395	.	+	.	transcript_id "file_1_file_1_jg8061.t4"; gene_id "file_1_file_1_jg8061";
dmelr6.33_5	AUGUSTUS	intron	13710396	13711510	.	+	.	transcript_id "file_1_file_1_jg8061.t4"; gene_id "file_1_file_1_jg8061";
dmelr6.33_5	AUGUSTUS	CDS	13711511	13711893	1	+	0	transcript_id "file_1_file_1_jg8061.t4"; gene_id "file_1_file_1_jg8061";
dmelr6.33_5	AUGUSTUS	exon	13711511	13711893	.	+	.	transcript_id "file_1_file_1_jg8061.t4"; gene_id "file_1_file_1_jg8061";
dmelr6.33_5	AUGUSTUS	intron	13711894	13712096	.	+	.	transcript_id "file_1_file_1_jg8061.t4"; gene_id "file_1_file_1_jg8061";
dmelr6.33_5	AUGUSTUS	CDS	13712097	13712370	1	+	1	transcript_id "file_1_file_1_jg8061.t4"; gene_id "file_1_file_1_jg8061";
dmelr6.33_5	AUGUSTUS	exon	13712097	13712370	.	+	.	transcript_id "file_1_file_1_jg8061.t4"; gene_id "file_1_file_1_jg8061";
dmelr6.33_5	AUGUSTUS	intron	13712371	13712628	.	+	.	transcript_id "file_1_file_1_jg8061.t4"; gene_id "file_1_file_1_jg8061";
dmelr6.33_5	AUGUSTUS	CDS	13712629	13712909	1	+	0	transcript_id "file_1_file_1_jg8061.t4"; gene_id "file_1_file_1_jg8061";
dmelr6.33_5	AUGUSTUS	exon	13712629	13712909	.	+	.	transcript_id "file_1_file_1_jg8061.t4"; gene_id "file_1_file_1_jg8061";
dmelr6.33_5	AUGUSTUS	intron	13712910	13712981	.	+	.	transcript_id "file_1_file_1_jg8061.t4"; gene_id "file_1_file_1_jg8061";
dmelr6.33_5	AUGUSTUS	CDS	13712982	13713141	1	+	1	transcript_id "file_1_file_1_jg8061.t4"; gene_id "file_1_file_1_jg8061";
dmelr6.33_5	AUGUSTUS	exon	13712982	13713141	.	+	.	transcript_id "file_1_file_1_jg8061.t4"; gene_id "file_1_file_1_jg8061";
dmelr6.33_5	AUGUSTUS	intron	13713142	13713200	.	+	.	transcript_id "file_1_file_1_jg8061.t4"; gene_id "file_1_file_1_jg8061";
dmelr6.33_5	AUGUSTUS	CDS	13713201	13713359	1	+	0	transcript_id "file_1_file_1_jg8061.t4"; gene_id "file_1_file_1_jg8061";
dmelr6.33_5	AUGUSTUS	exon	13713201	13713359	.	+	.	transcript_id "file_1_file_1_jg8061.t4"; gene_id "file_1_file_1_jg8061";
dmelr6.33_5	AUGUSTUS	intron	13713360	13713423	.	+	.	transcript_id "file_1_file_1_jg8061.t4"; gene_id "file_1_file_1_jg8061";
dmelr6.33_5	AUGUSTUS	CDS	13713424	13713492	1	+	0	transcript_id "file_1_file_1_jg8061.t4"; gene_id "file_1_file_1_jg8061";
dmelr6.33_5	AUGUSTUS	exon	13713424	13713492	.	+	.	transcript_id "file_1_file_1_jg8061.t4"; gene_id "file_1_file_1_jg8061";
dmelr6.33_5	AUGUSTUS	intron	13713493	13714643	.	+	.	transcript_id "file_1_file_1_jg8061.t4"; gene_id "file_1_file_1_jg8061";
dmelr6.33_5	AUGUSTUS	CDS	13714644	13714735	1	+	0	transcript_id "file_1_file_1_jg8061.t4"; gene_id "file_1_file_1_jg8061";
dmelr6.33_5	AUGUSTUS	exon	13714644	13714735	.	+	.	transcript_id "file_1_file_1_jg8061.t4"; gene_id "file_1_file_1_jg8061";
dmelr6.33_5	AUGUSTUS	intron	13714736	13714823	.	+	.	transcript_id "file_1_file_1_jg8061.t4"; gene_id "file_1_file_1_jg8061";
dmelr6.33_5	AUGUSTUS	CDS	13714824	13714959	1	+	1	transcript_id "file_1_file_1_jg8061.t4"; gene_id "file_1_file_1_jg8061";
dmelr6.33_5	AUGUSTUS	exon	13714824	13714959	.	+	.	transcript_id "file_1_file_1_jg8061.t4"; gene_id "file_1_file_1_jg8061";
dmelr6.33_5	AUGUSTUS	intron	13714960	13715032	.	+	.	transcript_id "file_1_file_1_jg8061.t4"; gene_id "file_1_file_1_jg8061";
dmelr6.33_5	AUGUSTUS	CDS	13715033	13715611	1	+	0	transcript_id "file_1_file_1_jg8061.t4"; gene_id "file_1_file_1_jg8061";
dmelr6.33_5	AUGUSTUS	exon	13715033	13715611	.	+	.	transcript_id "file_1_file_1_jg8061.t4"; gene_id "file_1_file_1_jg8061";
dmelr6.33_5	AUGUSTUS	intron	13715612	13715753	.	+	.	transcript_id "file_1_file_1_jg8061.t4"; gene_id "file_1_file_1_jg8061";
dmelr6.33_5	AUGUSTUS	CDS	13715754	13716316	1	+	0	transcript_id "file_1_file_1_jg8061.t4"; gene_id "file_1_file_1_jg8061";
dmelr6.33_5	AUGUSTUS	exon	13715754	13716316	.	+	.	transcript_id "file_1_file_1_jg8061.t4"; gene_id "file_1_file_1_jg8061";
dmelr6.33_5	AUGUSTUS	intron	13716317	13716375	.	+	.	transcript_id "file_1_file_1_jg8061.t4"; gene_id "file_1_file_1_jg8061";
dmelr6.33_5	AUGUSTUS	CDS	13716376	13716774	1	+	1	transcript_id "file_1_file_1_jg8061.t4"; gene_id "file_1_file_1_jg8061";
dmelr6.33_5	AUGUSTUS	exon	13716376	13716774	.	+	.	transcript_id "file_1_file_1_jg8061.t4"; gene_id "file_1_file_1_jg8061";
dmelr6.33_5	AUGUSTUS	intron	13716775	13716837	.	+	.	transcript_id "file_1_file_1_jg8061.t4"; gene_id "file_1_file_1_jg8061";
dmelr6.33_5	AUGUSTUS	transcript	13700584	13717606	.	+	.	transcript_id "file_1_file_1_jg8061.t4"; gene_id "file_1_file_1_jg8061"
dmelr6.33_5	AUGUSTUS	CDS	13716838	13717606	1	+	1	transcript_id "file_1_file_1_jg8061.t4"; gene_id "file_1_file_1_jg8061";
dmelr6.33_5	AUGUSTUS	exon	13716838	13717606	.	+	.	transcript_id "file_1_file_1_jg8061.t4"; gene_id "file_1_file_1_jg8061";
dmelr6.33_5	AUGUSTUS	stop_codon	13717604	13717606	.	+	0	transcript_id "file_1_file_1_jg8061.t4"; gene_id "file_1_file_1_jg8061";
dmelr6.33_3	AUGUSTUS	stop_codon	15848351	15848353	.	-	0	transcript_id "file_1_file_1_jg1761.t1"; gene_id "file_1_file_1_jg1761";
dmelr6.33_3	AUGUSTUS	CDS	15848351	15848659	0.68	-	0	transcript_id "file_1_file_1_jg1761.t1"; gene_id "file_1_file_1_jg1761";
dmelr6.33_3	AUGUSTUS	exon	15848351	15848659	.	-	.	transcript_id "file_1_file_1_jg1761.t1"; gene_id "file_1_file_1_jg1761";
dmelr6.33_3	AUGUSTUS	intron	15848660	15848717	.	-	.	transcript_id "file_1_file_1_jg1761.t1"; gene_id "file_1_file_1_jg1761";
dmelr6.33_3	AUGUSTUS	CDS	15848718	15848844	1	-	1	transcript_id "file_1_file_1_jg1761.t1"; gene_id "file_1_file_1_jg1761";
dmelr6.33_3	AUGUSTUS	exon	15848718	15848844	.	-	.	transcript_id "file_1_file_1_jg1761.t1"; gene_id "file_1_file_1_jg1761";
dmelr6.33_3	AUGUSTUS	intron	15848845	15848899	.	-	.	transcript_id "file_1_file_1_jg1761.t1"; gene_id "file_1_file_1_jg1761";
dmelr6.33_3	AUGUSTUS	CDS	15848900	15849015	1	-	0	transcript_id "file_1_file_1_jg1761.t1"; gene_id "file_1_file_1_jg1761";
dmelr6.33_3	AUGUSTUS	exon	15848900	15849015	.	-	.	transcript_id "file_1_file_1_jg1761.t1"; gene_id "file_1_file_1_jg1761";
dmelr6.33_3	AUGUSTUS	intron	15849016	15849138	.	-	.	transcript_id "file_1_file_1_jg1761.t1"; gene_id "file_1_file_1_jg1761";
dmelr6.33_3	AUGUSTUS	CDS	15849139	15849641	1	-	2	transcript_id "file_1_file_1_jg1761.t1"; gene_id "file_1_file_1_jg1761";
dmelr6.33_3	AUGUSTUS	exon	15849139	15849641	.	-	.	transcript_id "file_1_file_1_jg1761.t1"; gene_id "file_1_file_1_jg1761";
dmelr6.33_3	AUGUSTUS	intron	15849642	15849699	.	-	.	transcript_id "file_1_file_1_jg1761.t1"; gene_id "file_1_file_1_jg1761";
dmelr6.33_3	AUGUSTUS	CDS	15849700	15849931	1	-	0	transcript_id "file_1_file_1_jg1761.t1"; gene_id "file_1_file_1_jg1761";
dmelr6.33_3	AUGUSTUS	exon	15849700	15849931	.	-	.	transcript_id "file_1_file_1_jg1761.t1"; gene_id "file_1_file_1_jg1761";
dmelr6.33_3	AUGUSTUS	intron	15849932	15849988	.	-	.	transcript_id "file_1_file_1_jg1761.t1"; gene_id "file_1_file_1_jg1761";
dmelr6.33_3	AUGUSTUS	CDS	15849989	15850208	1	-	1	transcript_id "file_1_file_1_jg1761.t1"; gene_id "file_1_file_1_jg1761";
dmelr6.33_3	AUGUSTUS	exon	15849989	15850208	.	-	.	transcript_id "file_1_file_1_jg1761.t1"; gene_id "file_1_file_1_jg1761";
dmelr6.33_3	AUGUSTUS	intron	15850209	15850270	.	-	.	transcript_id "file_1_file_1_jg1761.t1"; gene_id "file_1_file_1_jg1761";
dmelr6.33_3	AUGUSTUS	CDS	15850271	15850661	1	-	2	transcript_id "file_1_file_1_jg1761.t1"; gene_id "file_1_file_1_jg1761";
dmelr6.33_3	AUGUSTUS	exon	15850271	15850661	.	-	.	transcript_id "file_1_file_1_jg1761.t1"; gene_id "file_1_file_1_jg1761";
dmelr6.33_3	AUGUSTUS	intron	15850662	15850715	.	-	.	transcript_id "file_1_file_1_jg1761.t1"; gene_id "file_1_file_1_jg1761";
dmelr6.33_3	AUGUSTUS	CDS	15850716	15851688	1	-	0	transcript_id "file_1_file_1_jg1761.t1"; gene_id "file_1_file_1_jg1761";
dmelr6.33_3	AUGUSTUS	exon	15850716	15851688	.	-	.	transcript_id "file_1_file_1_jg1761.t1"; gene_id "file_1_file_1_jg1761";
dmelr6.33_3	AUGUSTUS	intron	15851689	15851749	.	-	.	transcript_id "file_1_file_1_jg1761.t1"; gene_id "file_1_file_1_jg1761";
dmelr6.33_3	AUGUSTUS	CDS	15851750	15851977	1	-	0	transcript_id "file_1_file_1_jg1761.t1"; gene_id "file_1_file_1_jg1761";
dmelr6.33_3	AUGUSTUS	exon	15851750	15851977	.	-	.	transcript_id "file_1_file_1_jg1761.t1"; gene_id "file_1_file_1_jg1761";
dmelr6.33_3	AUGUSTUS	intron	15851978	15852727	.	-	.	transcript_id "file_1_file_1_jg1761.t1"; gene_id "file_1_file_1_jg1761";
dmelr6.33_3	AUGUSTUS	CDS	15852728	15852927	1	-	2	transcript_id "file_1_file_1_jg1761.t1"; gene_id "file_1_file_1_jg1761";
dmelr6.33_3	AUGUSTUS	exon	15852728	15852927	.	-	.	transcript_id "file_1_file_1_jg1761.t1"; gene_id "file_1_file_1_jg1761";
dmelr6.33_3	AUGUSTUS	intron	15852928	15853277	.	-	.	transcript_id "file_1_file_1_jg1761.t1"; gene_id "file_1_file_1_jg1761";
dmelr6.33_3	AUGUSTUS	transcript	15848351	15853308	.	-	.	transcript_id "file_1_file_1_jg1761.t1"; gene_id "file_1_file_1_jg1761"
dmelr6.33_3	AUGUSTUS	gene	15848351	15853308	.	-	.	jg1761
dmelr6.33_3	AUGUSTUS	CDS	15853278	15853308	1	-	0	transcript_id "file_1_file_1_jg1761.t1"; gene_id "file_1_file_1_jg1761";
dmelr6.33_3	AUGUSTUS	exon	15853278	15853308	.	-	.	transcript_id "file_1_file_1_jg1761.t1"; gene_id "file_1_file_1_jg1761";
dmelr6.33_3	AUGUSTUS	start_codon	15853306	15853308	.	-	0	transcript_id "file_1_file_1_jg1761.t1"; gene_id "file_1_file_1_jg1761";
dmelr6.33_1	AUGUSTUS	stop_codon	11411395	11411397	.	-	0	transcript_id "file_1_file_1_jg9987.t1"; gene_id "file_1_file_1_jg9987";
dmelr6.33_1	AUGUSTUS	CDS	11411395	11411535	1	-	0	transcript_id "file_1_file_1_jg9987.t1"; gene_id "file_1_file_1_jg9987";
dmelr6.33_1	AUGUSTUS	exon	11411395	11411535	.	-	.	transcript_id "file_1_file_1_jg9987.t1"; gene_id "file_1_file_1_jg9987";
dmelr6.33_1	AUGUSTUS	intron	11411536	11412427	.	-	.	transcript_id "file_1_file_1_jg9987.t1"; gene_id "file_1_file_1_jg9987";
dmelr6.33_1	AUGUSTUS	CDS	11412428	11412574	1	-	0	transcript_id "file_1_file_1_jg9987.t1"; gene_id "file_1_file_1_jg9987";
dmelr6.33_1	AUGUSTUS	exon	11412428	11412574	.	-	.	transcript_id "file_1_file_1_jg9987.t1"; gene_id "file_1_file_1_jg9987";
dmelr6.33_1	AUGUSTUS	intron	11412575	11412631	.	-	.	transcript_id "file_1_file_1_jg9987.t1"; gene_id "file_1_file_1_jg9987";
dmelr6.33_1	AUGUSTUS	CDS	11412632	11412985	1	-	0	transcript_id "file_1_file_1_jg9987.t1"; gene_id "file_1_file_1_jg9987";
dmelr6.33_1	AUGUSTUS	exon	11412632	11412985	.	-	.	transcript_id "file_1_file_1_jg9987.t1"; gene_id "file_1_file_1_jg9987";
dmelr6.33_1	AUGUSTUS	intron	11412986	11421257	.	-	.	transcript_id "file_1_file_1_jg9987.t1"; gene_id "file_1_file_1_jg9987";
dmelr6.33_1	AUGUSTUS	CDS	11421258	11421436	1	-	2	transcript_id "file_1_file_1_jg9987.t1"; gene_id "file_1_file_1_jg9987";
dmelr6.33_1	AUGUSTUS	exon	11421258	11421436	.	-	.	transcript_id "file_1_file_1_jg9987.t1"; gene_id "file_1_file_1_jg9987";
dmelr6.33_1	AUGUSTUS	intron	11421437	11429052	.	-	.	transcript_id "file_1_file_1_jg9987.t1"; gene_id "file_1_file_1_jg9987";
dmelr6.33_1	AUGUSTUS	transcript	11411395	11429068	.	-	.	transcript_id "file_1_file_1_jg9987.t1"; gene_id "file_1_file_1_jg9987"
dmelr6.33_1	AUGUSTUS	gene	11411395	11429068	.	-	.	jg9987
dmelr6.33_1	AUGUSTUS	CDS	11429053	11429068	1	-	0	transcript_id "file_1_file_1_jg9987.t1"; gene_id "file_1_file_1_jg9987";
dmelr6.33_1	AUGUSTUS	exon	11429053	11429068	.	-	.	transcript_id "file_1_file_1_jg9987.t1"; gene_id "file_1_file_1_jg9987";
dmelr6.33_1	AUGUSTUS	start_codon	11429066	11429068	.	-	0	transcript_id "file_1_file_1_jg9987.t1"; gene_id "file_1_file_1_jg9987";
dmelr6.33_0	AUGUSTUS	start_codon	15068406	15068408	.	+	0	transcript_id "file_1_file_1_jg5712.t1"; gene_id "file_1_file_1_jg5712";
dmelr6.33_0	AUGUSTUS	CDS	15068406	15068429	1	+	0	transcript_id "file_1_file_1_jg5712.t1"; gene_id "file_1_file_1_jg5712";
dmelr6.33_0	AUGUSTUS	exon	15068406	15068429	.	+	.	transcript_id "file_1_file_1_jg5712.t1"; gene_id "file_1_file_1_jg5712";
dmelr6.33_0	AUGUSTUS	intron	15068430	15068482	.	+	.	transcript_id "file_1_file_1_jg5712.t1"; gene_id "file_1_file_1_jg5712";
dmelr6.33_0	AUGUSTUS	CDS	15068483	15068870	1	+	0	transcript_id "file_1_file_1_jg5712.t1"; gene_id "file_1_file_1_jg5712";
dmelr6.33_0	AUGUSTUS	exon	15068483	15068870	.	+	.	transcript_id "file_1_file_1_jg5712.t1"; gene_id "file_1_file_1_jg5712";
dmelr6.33_0	AUGUSTUS	intron	15068871	15072337	.	+	.	transcript_id "file_1_file_1_jg5712.t1"; gene_id "file_1_file_1_jg5712";
dmelr6.33_0	AUGUSTUS	CDS	15072338	15072427	0.58	+	2	transcript_id "file_1_file_1_jg5712.t1"; gene_id "file_1_file_1_jg5712";
dmelr6.33_0	AUGUSTUS	exon	15072338	15072427	.	+	.	transcript_id "file_1_file_1_jg5712.t1"; gene_id "file_1_file_1_jg5712";
dmelr6.33_0	AUGUSTUS	intron	15072428	15072505	.	+	.	transcript_id "file_1_file_1_jg5712.t1"; gene_id "file_1_file_1_jg5712";
dmelr6.33_0	AUGUSTUS	CDS	15072506	15072627	0.97	+	2	transcript_id "file_1_file_1_jg5712.t1"; gene_id "file_1_file_1_jg5712";
dmelr6.33_0	AUGUSTUS	exon	15072506	15072627	.	+	.	transcript_id "file_1_file_1_jg5712.t1"; gene_id "file_1_file_1_jg5712";
dmelr6.33_0	AUGUSTUS	intron	15072628	15072686	.	+	.	transcript_id "file_1_file_1_jg5712.t1"; gene_id "file_1_file_1_jg5712";
dmelr6.33_0	AUGUSTUS	CDS	15072687	15072701	0.58	+	0	transcript_id "file_1_file_1_jg5712.t1"; gene_id "file_1_file_1_jg5712";
dmelr6.33_0	AUGUSTUS	exon	15072687	15072701	.	+	.	transcript_id "file_1_file_1_jg5712.t1"; gene_id "file_1_file_1_jg5712";
dmelr6.33_0	AUGUSTUS	intron	15072702	15072803	.	+	.	transcript_id "file_1_file_1_jg5712.t1"; gene_id "file_1_file_1_jg5712";
dmelr6.33_0	AUGUSTUS	CDS	15072804	15073430	0.52	+	0	transcript_id "file_1_file_1_jg5712.t1"; gene_id "file_1_file_1_jg5712";
dmelr6.33_0	AUGUSTUS	exon	15072804	15073430	.	+	.	transcript_id "file_1_file_1_jg5712.t1"; gene_id "file_1_file_1_jg5712";
dmelr6.33_0	AUGUSTUS	intron	15073431	15073488	.	+	.	transcript_id "file_1_file_1_jg5712.t1"; gene_id "file_1_file_1_jg5712";
dmelr6.33_0	AUGUSTUS	CDS	15073489	15073702	1	+	0	transcript_id "file_1_file_1_jg5712.t1"; gene_id "file_1_file_1_jg5712";
dmelr6.33_0	AUGUSTUS	exon	15073489	15073702	.	+	.	transcript_id "file_1_file_1_jg5712.t1"; gene_id "file_1_file_1_jg5712";
dmelr6.33_0	AUGUSTUS	intron	15073703	15073766	.	+	.	transcript_id "file_1_file_1_jg5712.t1"; gene_id "file_1_file_1_jg5712";
dmelr6.33_0	AUGUSTUS	CDS	15073767	15074038	1	+	2	transcript_id "file_1_file_1_jg5712.t1"; gene_id "file_1_file_1_jg5712";
dmelr6.33_0	AUGUSTUS	exon	15073767	15074038	.	+	.	transcript_id "file_1_file_1_jg5712.t1"; gene_id "file_1_file_1_jg5712";
dmelr6.33_0	AUGUSTUS	intron	15074039	15074109	.	+	.	transcript_id "file_1_file_1_jg5712.t1"; gene_id "file_1_file_1_jg5712";
dmelr6.33_0	AUGUSTUS	transcript	15068406	15074163	.	+	.	transcript_id "file_1_file_1_jg5712.t1"; gene_id "file_1_file_1_jg5712"
dmelr6.33_0	AUGUSTUS	gene	15068406	15074163	.	+	.	jg5712
dmelr6.33_0	AUGUSTUS	CDS	15074110	15074163	1	+	0	transcript_id "file_1_file_1_jg5712.t1"; gene_id "file_1_file_1_jg5712";
dmelr6.33_0	AUGUSTUS	exon	15074110	15074163	.	+	.	transcript_id "file_1_file_1_jg5712.t1"; gene_id "file_1_file_1_jg5712";
dmelr6.33_0	AUGUSTUS	stop_codon	15074161	15074163	.	+	0	transcript_id "file_1_file_1_jg5712.t1"; gene_id "file_1_file_1_jg5712";
dmelr6.33_2	AUGUSTUS	stop_codon	12498490	12498492	.	-	0	transcript_id "file_1_file_1_jg13589.t1"; gene_id "file_1_file_1_jg13589";
dmelr6.33_2	AUGUSTUS	CDS	12498490	12498687	0.83	-	0	transcript_id "file_1_file_1_jg13589.t1"; gene_id "file_1_file_1_jg13589";
dmelr6.33_2	AUGUSTUS	exon	12498490	12498687	.	-	.	transcript_id "file_1_file_1_jg13589.t1"; gene_id "file_1_file_1_jg13589";
dmelr6.33_2	AUGUSTUS	intron	12498688	12498748	.	-	.	transcript_id "file_1_file_1_jg13589.t1"; gene_id "file_1_file_1_jg13589";
dmelr6.33_2	AUGUSTUS	CDS	12498749	12499264	1	-	0	transcript_id "file_1_file_1_jg13589.t1"; gene_id "file_1_file_1_jg13589";
dmelr6.33_2	AUGUSTUS	exon	12498749	12499264	.	-	.	transcript_id "file_1_file_1_jg13589.t1"; gene_id "file_1_file_1_jg13589";
dmelr6.33_2	AUGUSTUS	intron	12499265	12499320	.	-	.	transcript_id "file_1_file_1_jg13589.t1"; gene_id "file_1_file_1_jg13589";
dmelr6.33_2	AUGUSTUS	CDS	12499321	12499488	1	-	0	transcript_id "file_1_file_1_jg13589.t1"; gene_id "file_1_file_1_jg13589";
dmelr6.33_2	AUGUSTUS	exon	12499321	12499488	.	-	.	transcript_id "file_1_file_1_jg13589.t1"; gene_id "file_1_file_1_jg13589";
dmelr6.33_2	AUGUSTUS	intron	12499489	12500137	.	-	.	transcript_id "file_1_file_1_jg13589.t1"; gene_id "file_1_file_1_jg13589";
dmelr6.33_2	AUGUSTUS	CDS	12500138	12500152	0.92	-	0	transcript_id "file_1_file_1_jg13589.t1"; gene_id "file_1_file_1_jg13589";
dmelr6.33_2	AUGUSTUS	exon	12500138	12500152	.	-	.	transcript_id "file_1_file_1_jg13589.t1"; gene_id "file_1_file_1_jg13589";
dmelr6.33_2	AUGUSTUS	intron	12500153	12500211	.	-	.	transcript_id "file_1_file_1_jg13589.t1"; gene_id "file_1_file_1_jg13589";
dmelr6.33_2	AUGUSTUS	CDS	12500212	12500554	1	-	1	transcript_id "file_1_file_1_jg13589.t1"; gene_id "file_1_file_1_jg13589";
dmelr6.33_2	AUGUSTUS	exon	12500212	12500554	.	-	.	transcript_id "file_1_file_1_jg13589.t1"; gene_id "file_1_file_1_jg13589";
dmelr6.33_2	AUGUSTUS	intron	12500555	12500630	.	-	.	transcript_id "file_1_file_1_jg13589.t1"; gene_id "file_1_file_1_jg13589";
dmelr6.33_2	AUGUSTUS	CDS	12500631	12500800	1	-	0	transcript_id "file_1_file_1_jg13589.t1"; gene_id "file_1_file_1_jg13589";
dmelr6.33_2	AUGUSTUS	exon	12500631	12500800	.	-	.	transcript_id "file_1_file_1_jg13589.t1"; gene_id "file_1_file_1_jg13589";
dmelr6.33_2	AUGUSTUS	intron	12500801	12500874	.	-	.	transcript_id "file_1_file_1_jg13589.t1"; gene_id "file_1_file_1_jg13589";
dmelr6.33_2	AUGUSTUS	CDS	12500875	12501042	1	-	0	transcript_id "file_1_file_1_jg13589.t1"; gene_id "file_1_file_1_jg13589";
dmelr6.33_2	AUGUSTUS	exon	12500875	12501042	.	-	.	transcript_id "file_1_file_1_jg13589.t1"; gene_id "file_1_file_1_jg13589";
dmelr6.33_2	AUGUSTUS	intron	12501043	12501164	.	-	.	transcript_id "file_1_file_1_jg13589.t1"; gene_id "file_1_file_1_jg13589";
dmelr6.33_2	AUGUSTUS	transcript	12498490	12501236	.	-	.	transcript_id "file_1_file_1_jg13589.t1"; gene_id "file_1_file_1_jg13589"
dmelr6.33_2	AUGUSTUS	gene	12498490	12501236	.	-	.	jg13589
dmelr6.33_2	AUGUSTUS	CDS	12501165	12501236	1	-	0	transcript_id "file_1_file_1_jg13589.t1"; gene_id "file_1_file_1_jg13589";
dmelr6.33_2	AUGUSTUS	exon	12501165	12501236	.	-	.	transcript_id "file_1_file_1_jg13589.t1"; gene_id "file_1_file_1_jg13589";
dmelr6.33_2	AUGUSTUS	start_codon	12501234	12501236	.	-	0	transcript_id "file_1_file_1_jg13589.t1"; gene_id "file_1_file_1_jg13589";
dmelr6.33_0	AUGUSTUS	stop_codon	10295917	10295919	.	-	0	transcript_id "file_1_file_1_jg5145.t1"; gene_id "file_1_file_1_jg5145";
dmelr6.33_0	AUGUSTUS	CDS	10295917	10296110	0.93	-	2	transcript_id "file_1_file_1_jg5145.t1"; gene_id "file_1_file_1_jg5145";
dmelr6.33_0	AUGUSTUS	exon	10295917	10296110	.	-	.	transcript_id "file_1_file_1_jg5145.t1"; gene_id "file_1_file_1_jg5145";
dmelr6.33_0	AUGUSTUS	intron	10296111	10296171	.	-	.	transcript_id "file_1_file_1_jg5145.t1"; gene_id "file_1_file_1_jg5145";
dmelr6.33_0	AUGUSTUS	CDS	10296172	10296368	1	-	1	transcript_id "file_1_file_1_jg5145.t1"; gene_id "file_1_file_1_jg5145";
dmelr6.33_0	AUGUSTUS	exon	10296172	10296368	.	-	.	transcript_id "file_1_file_1_jg5145.t1"; gene_id "file_1_file_1_jg5145";
dmelr6.33_0	AUGUSTUS	intron	10296369	10296423	.	-	.	transcript_id "file_1_file_1_jg5145.t1"; gene_id "file_1_file_1_jg5145";
dmelr6.33_0	AUGUSTUS	CDS	10296424	10296565	1	-	2	transcript_id "file_1_file_1_jg5145.t1"; gene_id "file_1_file_1_jg5145";
dmelr6.33_0	AUGUSTUS	exon	10296424	10296565	.	-	.	transcript_id "file_1_file_1_jg5145.t1"; gene_id "file_1_file_1_jg5145";
dmelr6.33_0	AUGUSTUS	intron	10296566	10296624	.	-	.	transcript_id "file_1_file_1_jg5145.t1"; gene_id "file_1_file_1_jg5145";
dmelr6.33_0	AUGUSTUS	CDS	10296625	10296859	1	-	0	transcript_id "file_1_file_1_jg5145.t1"; gene_id "file_1_file_1_jg5145";
dmelr6.33_0	AUGUSTUS	exon	10296625	10296859	.	-	.	transcript_id "file_1_file_1_jg5145.t1"; gene_id "file_1_file_1_jg5145";
dmelr6.33_0	AUGUSTUS	intron	10296860	10296937	.	-	.	transcript_id "file_1_file_1_jg5145.t1"; gene_id "file_1_file_1_jg5145";
dmelr6.33_0	AUGUSTUS	CDS	10296938	10297156	1	-	0	transcript_id "file_1_file_1_jg5145.t1"; gene_id "file_1_file_1_jg5145";
dmelr6.33_0	AUGUSTUS	exon	10296938	10297156	.	-	.	transcript_id "file_1_file_1_jg5145.t1"; gene_id "file_1_file_1_jg5145";
dmelr6.33_0	AUGUSTUS	intron	10297157	10297215	.	-	.	transcript_id "file_1_file_1_jg5145.t1"; gene_id "file_1_file_1_jg5145";
dmelr6.33_0	AUGUSTUS	CDS	10297216	10297370	1	-	2	transcript_id "file_1_file_1_jg5145.t1"; gene_id "file_1_file_1_jg5145";
dmelr6.33_0	AUGUSTUS	exon	10297216	10297370	.	-	.	transcript_id "file_1_file_1_jg5145.t1"; gene_id "file_1_file_1_jg5145";
dmelr6.33_0	AUGUSTUS	intron	10297371	10297430	.	-	.	transcript_id "file_1_file_1_jg5145.t1"; gene_id "file_1_file_1_jg5145";
dmelr6.33_0	AUGUSTUS	CDS	10297431	10297606	1	-	1	transcript_id "file_1_file_1_jg5145.t1"; gene_id "file_1_file_1_jg5145";
dmelr6.33_0	AUGUSTUS	exon	10297431	10297606	.	-	.	transcript_id "file_1_file_1_jg5145.t1"; gene_id "file_1_file_1_jg5145";
dmelr6.33_0	AUGUSTUS	intron	10297607	10297704	.	-	.	transcript_id "file_1_file_1_jg5145.t1"; gene_id "file_1_file_1_jg5145";
dmelr6.33_0	AUGUSTUS	CDS	10297705	10297936	0.99	-	2	transcript_id "file_1_file_1_jg5145.t1"; gene_id "file_1_file_1_jg5145";
dmelr6.33_0	AUGUSTUS	exon	10297705	10297936	.	-	.	transcript_id "file_1_file_1_jg5145.t1"; gene_id "file_1_file_1_jg5145";
dmelr6.33_0	AUGUSTUS	intron	10297937	10298849	.	-	.	transcript_id "file_1_file_1_jg5145.t1"; gene_id "file_1_file_1_jg5145";
dmelr6.33_0	AUGUSTUS	CDS	10298850	10298989	0.45	-	1	transcript_id "file_1_file_1_jg5145.t1"; gene_id "file_1_file_1_jg5145";
dmelr6.33_0	AUGUSTUS	exon	10298850	10298989	.	-	.	transcript_id "file_1_file_1_jg5145.t1"; gene_id "file_1_file_1_jg5145";
dmelr6.33_0	AUGUSTUS	intron	10298990	10299043	.	-	.	transcript_id "file_1_file_1_jg5145.t1"; gene_id "file_1_file_1_jg5145";
dmelr6.33_0	AUGUSTUS	transcript	10295917	10299204	.	-	.	transcript_id "file_1_file_1_jg5145.t1"; gene_id "file_1_file_1_jg5145"
dmelr6.33_0	AUGUSTUS	gene	10295917	10299204	.	-	.	jg5145
dmelr6.33_0	AUGUSTUS	CDS	10299044	10299204	1	-	0	transcript_id "file_1_file_1_jg5145.t1"; gene_id "file_1_file_1_jg5145";
dmelr6.33_0	AUGUSTUS	exon	10299044	10299204	.	-	.	transcript_id "file_1_file_1_jg5145.t1"; gene_id "file_1_file_1_jg5145";
dmelr6.33_0	AUGUSTUS	start_codon	10299202	10299204	.	-	0	transcript_id "file_1_file_1_jg5145.t1"; gene_id "file_1_file_1_jg5145";
dmelr6.33_1	AUGUSTUS	start_codon	23964885	23964887	.	+	0	transcript_id "file_1_file_1_jg11787.t1"; gene_id "file_1_file_1_jg11787";
dmelr6.33_1	AUGUSTUS	CDS	23964885	23966127	1	+	0	transcript_id "file_1_file_1_jg11787.t1"; gene_id "file_1_file_1_jg11787";
dmelr6.33_1	AUGUSTUS	exon	23964885	23966127	.	+	.	transcript_id "file_1_file_1_jg11787.t1"; gene_id "file_1_file_1_jg11787";
dmelr6.33_1	AUGUSTUS	intron	23966128	23966271	.	+	.	transcript_id "file_1_file_1_jg11787.t1"; gene_id "file_1_file_1_jg11787";
dmelr6.33_1	AUGUSTUS	transcript	23964885	23966648	.	+	.	transcript_id "file_1_file_1_jg11787.t1"; gene_id "file_1_file_1_jg11787"
dmelr6.33_1	AUGUSTUS	gene	23964885	23966648	.	+	.	jg11787
dmelr6.33_1	AUGUSTUS	CDS	23966272	23966648	1	+	2	transcript_id "file_1_file_1_jg11787.t1"; gene_id "file_1_file_1_jg11787";
dmelr6.33_1	AUGUSTUS	exon	23966272	23966648	.	+	.	transcript_id "file_1_file_1_jg11787.t1"; gene_id "file_1_file_1_jg11787";
dmelr6.33_1	AUGUSTUS	stop_codon	23966646	23966648	.	+	0	transcript_id "file_1_file_1_jg11787.t1"; gene_id "file_1_file_1_jg11787";
dmelr6.33_1	AUGUSTUS	start_codon	17518291	17518293	.	+	0	transcript_id "file_1_file_1_jg10846.t1"; gene_id "file_1_file_1_jg10846";
dmelr6.33_1	AUGUSTUS	CDS	17518291	17518427	1	+	0	transcript_id "file_1_file_1_jg10846.t1"; gene_id "file_1_file_1_jg10846";
dmelr6.33_1	AUGUSTUS	exon	17518291	17518427	.	+	.	transcript_id "file_1_file_1_jg10846.t1"; gene_id "file_1_file_1_jg10846";
dmelr6.33_1	AUGUSTUS	intron	17518428	17518483	.	+	.	transcript_id "file_1_file_1_jg10846.t1"; gene_id "file_1_file_1_jg10846";
dmelr6.33_1	AUGUSTUS	CDS	17518484	17518695	1	+	1	transcript_id "file_1_file_1_jg10846.t1"; gene_id "file_1_file_1_jg10846";
dmelr6.33_1	AUGUSTUS	exon	17518484	17518695	.	+	.	transcript_id "file_1_file_1_jg10846.t1"; gene_id "file_1_file_1_jg10846";
dmelr6.33_1	AUGUSTUS	intron	17518696	17518752	.	+	.	transcript_id "file_1_file_1_jg10846.t1"; gene_id "file_1_file_1_jg10846";
dmelr6.33_1	AUGUSTUS	transcript	17518291	17518949	.	+	.	transcript_id "file_1_file_1_jg10846.t1"; gene_id "file_1_file_1_jg10846"
dmelr6.33_1	AUGUSTUS	gene	17518291	17518949	.	+	.	jg10846
dmelr6.33_1	AUGUSTUS	CDS	17518753	17518949	1	+	2	transcript_id "file_1_file_1_jg10846.t1"; gene_id "file_1_file_1_jg10846";
dmelr6.33_1	AUGUSTUS	exon	17518753	17518949	.	+	.	transcript_id "file_1_file_1_jg10846.t1"; gene_id "file_1_file_1_jg10846";
dmelr6.33_1	AUGUSTUS	stop_codon	17518947	17518949	.	+	0	transcript_id "file_1_file_1_jg10846.t1"; gene_id "file_1_file_1_jg10846";
dmelr6.33_1	AUGUSTUS	stop_codon	14774503	14774505	.	-	0	transcript_id "file_1_file_1_jg10469.t1"; gene_id "file_1_file_1_jg10469";
dmelr6.33_1	AUGUSTUS	CDS	14774503	14774645	1	-	2	transcript_id "file_1_file_1_jg10469.t1"; gene_id "file_1_file_1_jg10469";
dmelr6.33_1	AUGUSTUS	exon	14774503	14774645	.	-	.	transcript_id "file_1_file_1_jg10469.t1"; gene_id "file_1_file_1_jg10469";
dmelr6.33_1	AUGUSTUS	intron	14774646	14774968	.	-	.	transcript_id "file_1_file_1_jg10469.t1"; gene_id "file_1_file_1_jg10469";
dmelr6.33_1	AUGUSTUS	CDS	14774969	14775258	1	-	1	transcript_id "file_1_file_1_jg10469.t1"; gene_id "file_1_file_1_jg10469";
dmelr6.33_1	AUGUSTUS	exon	14774969	14775258	.	-	.	transcript_id "file_1_file_1_jg10469.t1"; gene_id "file_1_file_1_jg10469";
dmelr6.33_1	AUGUSTUS	intron	14775259	14775322	.	-	.	transcript_id "file_1_file_1_jg10469.t1"; gene_id "file_1_file_1_jg10469";
dmelr6.33_1	AUGUSTUS	CDS	14775323	14775467	1	-	2	transcript_id "file_1_file_1_jg10469.t1"; gene_id "file_1_file_1_jg10469";
dmelr6.33_1	AUGUSTUS	exon	14775323	14775467	.	-	.	transcript_id "file_1_file_1_jg10469.t1"; gene_id "file_1_file_1_jg10469";
dmelr6.33_1	AUGUSTUS	intron	14775468	14775538	.	-	.	transcript_id "file_1_file_1_jg10469.t1"; gene_id "file_1_file_1_jg10469";
dmelr6.33_1	AUGUSTUS	CDS	14775539	14775820	1	-	2	transcript_id "file_1_file_1_jg10469.t1"; gene_id "file_1_file_1_jg10469";
dmelr6.33_1	AUGUSTUS	exon	14775539	14775820	.	-	.	transcript_id "file_1_file_1_jg10469.t1"; gene_id "file_1_file_1_jg10469";
dmelr6.33_1	AUGUSTUS	intron	14775821	14776005	.	-	.	transcript_id "file_1_file_1_jg10469.t1"; gene_id "file_1_file_1_jg10469";
dmelr6.33_1	AUGUSTUS	CDS	14776006	14776186	1	-	0	transcript_id "file_1_file_1_jg10469.t1"; gene_id "file_1_file_1_jg10469";
dmelr6.33_1	AUGUSTUS	exon	14776006	14776186	.	-	.	transcript_id "file_1_file_1_jg10469.t1"; gene_id "file_1_file_1_jg10469";
dmelr6.33_1	AUGUSTUS	intron	14776187	14776252	.	-	.	transcript_id "file_1_file_1_jg10469.t1"; gene_id "file_1_file_1_jg10469";
dmelr6.33_1	AUGUSTUS	transcript	14774503	14776267	.	-	.	transcript_id "file_1_file_1_jg10469.t1"; gene_id "file_1_file_1_jg10469"
dmelr6.33_1	AUGUSTUS	CDS	14776253	14776267	0.72	-	0	transcript_id "file_1_file_1_jg10469.t1"; gene_id "file_1_file_1_jg10469";
dmelr6.33_1	AUGUSTUS	exon	14776253	14776267	.	-	.	transcript_id "file_1_file_1_jg10469.t1"; gene_id "file_1_file_1_jg10469";
dmelr6.33_1	AUGUSTUS	start_codon	14776265	14776267	.	-	0	transcript_id "file_1_file_1_jg10469.t1"; gene_id "file_1_file_1_jg10469";
dmelr6.33_5	AUGUSTUS	stop_codon	20524428	20524430	.	-	0	transcript_id "file_1_file_1_jg8902.t1"; gene_id "file_1_file_1_jg8902";
dmelr6.33_5	AUGUSTUS	CDS	20524428	20524666	0.82	-	2	transcript_id "file_1_file_1_jg8902.t1"; gene_id "file_1_file_1_jg8902";
dmelr6.33_5	AUGUSTUS	exon	20524428	20524666	.	-	.	transcript_id "file_1_file_1_jg8902.t1"; gene_id "file_1_file_1_jg8902";
dmelr6.33_5	AUGUSTUS	intron	20524667	20526356	.	-	.	transcript_id "file_1_file_1_jg8902.t1"; gene_id "file_1_file_1_jg8902";
dmelr6.33_5	AUGUSTUS	transcript	20524428	20526531	.	-	.	transcript_id "file_1_file_1_jg8902.t1"; gene_id "file_1_file_1_jg8902"
dmelr6.33_5	AUGUSTUS	gene	20524428	20526531	.	-	.	jg8902
dmelr6.33_5	AUGUSTUS	CDS	20526357	20526531	0.97	-	0	transcript_id "file_1_file_1_jg8902.t1"; gene_id "file_1_file_1_jg8902";
dmelr6.33_5	AUGUSTUS	exon	20526357	20526531	.	-	.	transcript_id "file_1_file_1_jg8902.t1"; gene_id "file_1_file_1_jg8902";
dmelr6.33_5	AUGUSTUS	start_codon	20526529	20526531	.	-	0	transcript_id "file_1_file_1_jg8902.t1"; gene_id "file_1_file_1_jg8902";
dmelr6.33_2	AUGUSTUS	stop_codon	7816326	7816328	.	-	0	transcript_id "file_1_file_1_jg12995.t4"; gene_id "file_1_file_1_jg12995";
dmelr6.33_2	AUGUSTUS	CDS	7816326	7816412	1	-	0	transcript_id "file_1_file_1_jg12995.t4"; gene_id "file_1_file_1_jg12995";
dmelr6.33_2	AUGUSTUS	exon	7816326	7816412	.	-	.	transcript_id "file_1_file_1_jg12995.t4"; gene_id "file_1_file_1_jg12995";
dmelr6.33_2	AUGUSTUS	intron	7816413	7816483	.	-	.	transcript_id "file_1_file_1_jg12995.t4"; gene_id "file_1_file_1_jg12995";
dmelr6.33_2	AUGUSTUS	CDS	7816484	7816725	1	-	2	transcript_id "file_1_file_1_jg12995.t4"; gene_id "file_1_file_1_jg12995";
dmelr6.33_2	AUGUSTUS	exon	7816484	7816725	.	-	.	transcript_id "file_1_file_1_jg12995.t4"; gene_id "file_1_file_1_jg12995";
dmelr6.33_2	AUGUSTUS	intron	7816726	7817436	.	-	.	transcript_id "file_1_file_1_jg12995.t4"; gene_id "file_1_file_1_jg12995";
dmelr6.33_2	AUGUSTUS	CDS	7817437	7817662	1	-	0	transcript_id "file_1_file_1_jg12995.t4"; gene_id "file_1_file_1_jg12995";
dmelr6.33_2	AUGUSTUS	exon	7817437	7817662	.	-	.	transcript_id "file_1_file_1_jg12995.t4"; gene_id "file_1_file_1_jg12995";
dmelr6.33_2	AUGUSTUS	intron	7817663	7818068	.	-	.	transcript_id "file_1_file_1_jg12995.t4"; gene_id "file_1_file_1_jg12995";
dmelr6.33_2	AUGUSTUS	CDS	7818069	7818223	1	-	2	transcript_id "file_1_file_1_jg12995.t4"; gene_id "file_1_file_1_jg12995";
dmelr6.33_2	AUGUSTUS	exon	7818069	7818223	.	-	.	transcript_id "file_1_file_1_jg12995.t4"; gene_id "file_1_file_1_jg12995";
dmelr6.33_2	AUGUSTUS	intron	7818224	7819987	.	-	.	transcript_id "file_1_file_1_jg12995.t4"; gene_id "file_1_file_1_jg12995";
dmelr6.33_2	AUGUSTUS	CDS	7819988	7820029	1	-	2	transcript_id "file_1_file_1_jg12995.t4"; gene_id "file_1_file_1_jg12995";
dmelr6.33_2	AUGUSTUS	exon	7819988	7820029	.	-	.	transcript_id "file_1_file_1_jg12995.t4"; gene_id "file_1_file_1_jg12995";
dmelr6.33_2	AUGUSTUS	intron	7820030	7825583	.	-	.	transcript_id "file_1_file_1_jg12995.t4"; gene_id "file_1_file_1_jg12995";
dmelr6.33_2	AUGUSTUS	CDS	7825584	7826588	0.6	-	2	transcript_id "file_1_file_1_jg12995.t4"; gene_id "file_1_file_1_jg12995";
dmelr6.33_2	AUGUSTUS	exon	7825584	7826588	.	-	.	transcript_id "file_1_file_1_jg12995.t4"; gene_id "file_1_file_1_jg12995";
dmelr6.33_2	AUGUSTUS	intron	7826589	7830608	.	-	.	transcript_id "file_1_file_1_jg12995.t4"; gene_id "file_1_file_1_jg12995";
dmelr6.33_2	AUGUSTUS	transcript	7816326	7831578	.	-	.	transcript_id "file_1_file_1_jg12995.t4"; gene_id "file_1_file_1_jg12995"
dmelr6.33_2	AUGUSTUS	CDS	7830609	7831578	0.48	-	0	transcript_id "file_1_file_1_jg12995.t4"; gene_id "file_1_file_1_jg12995";
dmelr6.33_2	AUGUSTUS	exon	7830609	7831578	.	-	.	transcript_id "file_1_file_1_jg12995.t4"; gene_id "file_1_file_1_jg12995";
dmelr6.33_2	AUGUSTUS	start_codon	7831576	7831578	.	-	0	transcript_id "file_1_file_1_jg12995.t4"; gene_id "file_1_file_1_jg12995";
dmelr6.33_5	AUGUSTUS	stop_codon	19301581	19301583	.	-	0	transcript_id "file_1_file_1_jg8731.t1"; gene_id "file_1_file_1_jg8731";
dmelr6.33_5	AUGUSTUS	CDS	19301581	19301723	1	-	2	transcript_id "file_1_file_1_jg8731.t1"; gene_id "file_1_file_1_jg8731";
dmelr6.33_5	AUGUSTUS	exon	19301581	19301723	.	-	.	transcript_id "file_1_file_1_jg8731.t1"; gene_id "file_1_file_1_jg8731";
dmelr6.33_5	AUGUSTUS	intron	19301724	19301799	.	-	.	transcript_id "file_1_file_1_jg8731.t1"; gene_id "file_1_file_1_jg8731";
dmelr6.33_5	AUGUSTUS	CDS	19301800	19303092	1	-	2	transcript_id "file_1_file_1_jg8731.t1"; gene_id "file_1_file_1_jg8731";
dmelr6.33_5	AUGUSTUS	exon	19301800	19303092	.	-	.	transcript_id "file_1_file_1_jg8731.t1"; gene_id "file_1_file_1_jg8731";
dmelr6.33_5	AUGUSTUS	intron	19303093	19303412	.	-	.	transcript_id "file_1_file_1_jg8731.t1"; gene_id "file_1_file_1_jg8731";
dmelr6.33_5	AUGUSTUS	CDS	19303413	19303539	1	-	0	transcript_id "file_1_file_1_jg8731.t1"; gene_id "file_1_file_1_jg8731";
dmelr6.33_5	AUGUSTUS	exon	19303413	19303539	.	-	.	transcript_id "file_1_file_1_jg8731.t1"; gene_id "file_1_file_1_jg8731";
dmelr6.33_5	AUGUSTUS	intron	19303540	19303636	.	-	.	transcript_id "file_1_file_1_jg8731.t1"; gene_id "file_1_file_1_jg8731";
dmelr6.33_5	AUGUSTUS	transcript	19301581	19303924	.	-	.	transcript_id "file_1_file_1_jg8731.t1"; gene_id "file_1_file_1_jg8731"
dmelr6.33_5	AUGUSTUS	gene	19301581	19303924	.	-	.	jg8731
dmelr6.33_5	AUGUSTUS	CDS	19303637	19303924	1	-	0	transcript_id "file_1_file_1_jg8731.t1"; gene_id "file_1_file_1_jg8731";
dmelr6.33_5	AUGUSTUS	exon	19303637	19303924	.	-	.	transcript_id "file_1_file_1_jg8731.t1"; gene_id "file_1_file_1_jg8731";
dmelr6.33_5	AUGUSTUS	start_codon	19303922	19303924	.	-	0	transcript_id "file_1_file_1_jg8731.t1"; gene_id "file_1_file_1_jg8731";
dmelr6.33_3	AUGUSTUS	stop_codon	23769040	23769042	.	-	0	transcript_id "file_1_file_1_jg2734.t1"; gene_id "file_1_file_1_jg2734";
dmelr6.33_3	AUGUSTUS	CDS	23769040	23769243	1	-	0	transcript_id "file_1_file_1_jg2734.t1"; gene_id "file_1_file_1_jg2734";
dmelr6.33_3	AUGUSTUS	exon	23769040	23769243	.	-	.	transcript_id "file_1_file_1_jg2734.t1"; gene_id "file_1_file_1_jg2734";
dmelr6.33_3	AUGUSTUS	intron	23769244	23769308	.	-	.	transcript_id "file_1_file_1_jg2734.t1"; gene_id "file_1_file_1_jg2734";
dmelr6.33_3	AUGUSTUS	CDS	23769309	23770376	1	-	0	transcript_id "file_1_file_1_jg2734.t1"; gene_id "file_1_file_1_jg2734";
dmelr6.33_3	AUGUSTUS	exon	23769309	23770376	.	-	.	transcript_id "file_1_file_1_jg2734.t1"; gene_id "file_1_file_1_jg2734";
dmelr6.33_3	AUGUSTUS	intron	23770377	23770440	.	-	.	transcript_id "file_1_file_1_jg2734.t1"; gene_id "file_1_file_1_jg2734";
dmelr6.33_3	AUGUSTUS	transcript	23769040	23772762	.	-	.	transcript_id "file_1_file_1_jg2734.t1"; gene_id "file_1_file_1_jg2734"
dmelr6.33_3	AUGUSTUS	gene	23769040	23772762	.	-	.	jg2734
dmelr6.33_3	AUGUSTUS	CDS	23770441	23772762	1	-	0	transcript_id "file_1_file_1_jg2734.t1"; gene_id "file_1_file_1_jg2734";
dmelr6.33_3	AUGUSTUS	exon	23770441	23772762	.	-	.	transcript_id "file_1_file_1_jg2734.t1"; gene_id "file_1_file_1_jg2734";
dmelr6.33_3	AUGUSTUS	start_codon	23772760	23772762	.	-	0	transcript_id "file_1_file_1_jg2734.t1"; gene_id "file_1_file_1_jg2734";
dmelr6.33_1	AUGUSTUS	start_codon	16309567	16309569	.	+	0	transcript_id "file_1_file_1_jg10678.t1"; gene_id "file_1_file_1_jg10678";
dmelr6.33_1	AUGUSTUS	CDS	16309567	16310217	1	+	0	transcript_id "file_1_file_1_jg10678.t1"; gene_id "file_1_file_1_jg10678";
dmelr6.33_1	AUGUSTUS	exon	16309567	16310217	.	+	.	transcript_id "file_1_file_1_jg10678.t1"; gene_id "file_1_file_1_jg10678";
dmelr6.33_1	AUGUSTUS	intron	16310218	16311060	.	+	.	transcript_id "file_1_file_1_jg10678.t1"; gene_id "file_1_file_1_jg10678";
dmelr6.33_1	AUGUSTUS	CDS	16311061	16311155	1	+	0	transcript_id "file_1_file_1_jg10678.t1"; gene_id "file_1_file_1_jg10678";
dmelr6.33_1	AUGUSTUS	exon	16311061	16311155	.	+	.	transcript_id "file_1_file_1_jg10678.t1"; gene_id "file_1_file_1_jg10678";
dmelr6.33_1	AUGUSTUS	intron	16311156	16312229	.	+	.	transcript_id "file_1_file_1_jg10678.t1"; gene_id "file_1_file_1_jg10678";
dmelr6.33_1	AUGUSTUS	CDS	16312230	16312344	1	+	1	transcript_id "file_1_file_1_jg10678.t1"; gene_id "file_1_file_1_jg10678";
dmelr6.33_1	AUGUSTUS	exon	16312230	16312344	.	+	.	transcript_id "file_1_file_1_jg10678.t1"; gene_id "file_1_file_1_jg10678";
dmelr6.33_1	AUGUSTUS	intron	16312345	16312409	.	+	.	transcript_id "file_1_file_1_jg10678.t1"; gene_id "file_1_file_1_jg10678";
dmelr6.33_1	AUGUSTUS	CDS	16312410	16312628	1	+	0	transcript_id "file_1_file_1_jg10678.t1"; gene_id "file_1_file_1_jg10678";
dmelr6.33_1	AUGUSTUS	exon	16312410	16312628	.	+	.	transcript_id "file_1_file_1_jg10678.t1"; gene_id "file_1_file_1_jg10678";
dmelr6.33_1	AUGUSTUS	intron	16312629	16312714	.	+	.	transcript_id "file_1_file_1_jg10678.t1"; gene_id "file_1_file_1_jg10678";
dmelr6.33_1	AUGUSTUS	CDS	16312715	16312865	1	+	0	transcript_id "file_1_file_1_jg10678.t1"; gene_id "file_1_file_1_jg10678";
dmelr6.33_1	AUGUSTUS	exon	16312715	16312865	.	+	.	transcript_id "file_1_file_1_jg10678.t1"; gene_id "file_1_file_1_jg10678";
dmelr6.33_1	AUGUSTUS	intron	16312866	16312924	.	+	.	transcript_id "file_1_file_1_jg10678.t1"; gene_id "file_1_file_1_jg10678";
dmelr6.33_1	AUGUSTUS	CDS	16312925	16313135	1	+	2	transcript_id "file_1_file_1_jg10678.t1"; gene_id "file_1_file_1_jg10678";
dmelr6.33_1	AUGUSTUS	exon	16312925	16313135	.	+	.	transcript_id "file_1_file_1_jg10678.t1"; gene_id "file_1_file_1_jg10678";
dmelr6.33_1	AUGUSTUS	intron	16313136	16313191	.	+	.	transcript_id "file_1_file_1_jg10678.t1"; gene_id "file_1_file_1_jg10678";
dmelr6.33_1	AUGUSTUS	CDS	16313192	16313421	1	+	1	transcript_id "file_1_file_1_jg10678.t1"; gene_id "file_1_file_1_jg10678";
dmelr6.33_1	AUGUSTUS	exon	16313192	16313421	.	+	.	transcript_id "file_1_file_1_jg10678.t1"; gene_id "file_1_file_1_jg10678";
dmelr6.33_1	AUGUSTUS	intron	16313422	16313484	.	+	.	transcript_id "file_1_file_1_jg10678.t1"; gene_id "file_1_file_1_jg10678";
dmelr6.33_1	AUGUSTUS	CDS	16313485	16314712	1	+	2	transcript_id "file_1_file_1_jg10678.t1"; gene_id "file_1_file_1_jg10678";
dmelr6.33_1	AUGUSTUS	exon	16313485	16314712	.	+	.	transcript_id "file_1_file_1_jg10678.t1"; gene_id "file_1_file_1_jg10678";
dmelr6.33_1	AUGUSTUS	intron	16314713	16314767	.	+	.	transcript_id "file_1_file_1_jg10678.t1"; gene_id "file_1_file_1_jg10678";
dmelr6.33_1	AUGUSTUS	CDS	16314768	16315104	1	+	1	transcript_id "file_1_file_1_jg10678.t1"; gene_id "file_1_file_1_jg10678";
dmelr6.33_1	AUGUSTUS	exon	16314768	16315104	.	+	.	transcript_id "file_1_file_1_jg10678.t1"; gene_id "file_1_file_1_jg10678";
dmelr6.33_1	AUGUSTUS	intron	16315105	16315168	.	+	.	transcript_id "file_1_file_1_jg10678.t1"; gene_id "file_1_file_1_jg10678";
dmelr6.33_1	AUGUSTUS	CDS	16315169	16315342	1	+	0	transcript_id "file_1_file_1_jg10678.t1"; gene_id "file_1_file_1_jg10678";
dmelr6.33_1	AUGUSTUS	exon	16315169	16315342	.	+	.	transcript_id "file_1_file_1_jg10678.t1"; gene_id "file_1_file_1_jg10678";
dmelr6.33_1	AUGUSTUS	intron	16315343	16315432	.	+	.	transcript_id "file_1_file_1_jg10678.t1"; gene_id "file_1_file_1_jg10678";
dmelr6.33_1	AUGUSTUS	CDS	16315433	16315543	1	+	0	transcript_id "file_1_file_1_jg10678.t1"; gene_id "file_1_file_1_jg10678";
dmelr6.33_1	AUGUSTUS	exon	16315433	16315543	.	+	.	transcript_id "file_1_file_1_jg10678.t1"; gene_id "file_1_file_1_jg10678";
dmelr6.33_1	AUGUSTUS	intron	16315544	16315598	.	+	.	transcript_id "file_1_file_1_jg10678.t1"; gene_id "file_1_file_1_jg10678";
dmelr6.33_1	AUGUSTUS	CDS	16315599	16315804	1	+	0	transcript_id "file_1_file_1_jg10678.t1"; gene_id "file_1_file_1_jg10678";
dmelr6.33_1	AUGUSTUS	exon	16315599	16315804	.	+	.	transcript_id "file_1_file_1_jg10678.t1"; gene_id "file_1_file_1_jg10678";
dmelr6.33_1	AUGUSTUS	intron	16315805	16315860	.	+	.	transcript_id "file_1_file_1_jg10678.t1"; gene_id "file_1_file_1_jg10678";
dmelr6.33_1	AUGUSTUS	CDS	16315861	16315957	1	+	1	transcript_id "file_1_file_1_jg10678.t1"; gene_id "file_1_file_1_jg10678";
dmelr6.33_1	AUGUSTUS	exon	16315861	16315957	.	+	.	transcript_id "file_1_file_1_jg10678.t1"; gene_id "file_1_file_1_jg10678";
dmelr6.33_1	AUGUSTUS	intron	16315958	16316022	.	+	.	transcript_id "file_1_file_1_jg10678.t1"; gene_id "file_1_file_1_jg10678";
dmelr6.33_1	AUGUSTUS	CDS	16316023	16316203	1	+	0	transcript_id "file_1_file_1_jg10678.t1"; gene_id "file_1_file_1_jg10678";
dmelr6.33_1	AUGUSTUS	exon	16316023	16316203	.	+	.	transcript_id "file_1_file_1_jg10678.t1"; gene_id "file_1_file_1_jg10678";
dmelr6.33_1	AUGUSTUS	intron	16316204	16316553	.	+	.	transcript_id "file_1_file_1_jg10678.t1"; gene_id "file_1_file_1_jg10678";
dmelr6.33_1	AUGUSTUS	transcript	16309567	16316576	.	+	.	transcript_id "file_1_file_1_jg10678.t1"; gene_id "file_1_file_1_jg10678"
dmelr6.33_1	AUGUSTUS	gene	16309567	16316576	.	+	.	jg10678
dmelr6.33_1	AUGUSTUS	CDS	16316554	16316576	1	+	2	transcript_id "file_1_file_1_jg10678.t1"; gene_id "file_1_file_1_jg10678";
dmelr6.33_1	AUGUSTUS	exon	16316554	16316576	.	+	.	transcript_id "file_1_file_1_jg10678.t1"; gene_id "file_1_file_1_jg10678";
dmelr6.33_1	AUGUSTUS	stop_codon	16316574	16316576	.	+	0	transcript_id "file_1_file_1_jg10678.t1"; gene_id "file_1_file_1_jg10678";
dmelr6.33_3	AUGUSTUS	start_codon	8033054	8033056	.	+	0	transcript_id "file_1_file_1_jg730.t1"; gene_id "file_1_file_1_jg730";
dmelr6.33_3	AUGUSTUS	CDS	8033054	8033062	1	+	0	transcript_id "file_1_file_1_jg730.t1"; gene_id "file_1_file_1_jg730";
dmelr6.33_3	AUGUSTUS	exon	8033054	8033062	.	+	.	transcript_id "file_1_file_1_jg730.t1"; gene_id "file_1_file_1_jg730";
dmelr6.33_3	AUGUSTUS	intron	8033063	8033502	.	+	.	transcript_id "file_1_file_1_jg730.t1"; gene_id "file_1_file_1_jg730";
dmelr6.33_3	AUGUSTUS	CDS	8033503	8033530	1	+	0	transcript_id "file_1_file_1_jg730.t1"; gene_id "file_1_file_1_jg730";
dmelr6.33_3	AUGUSTUS	exon	8033503	8033530	.	+	.	transcript_id "file_1_file_1_jg730.t1"; gene_id "file_1_file_1_jg730";
dmelr6.33_3	AUGUSTUS	intron	8033531	8033587	.	+	.	transcript_id "file_1_file_1_jg730.t1"; gene_id "file_1_file_1_jg730";
dmelr6.33_3	AUGUSTUS	CDS	8033588	8034880	0.99	+	2	transcript_id "file_1_file_1_jg730.t1"; gene_id "file_1_file_1_jg730";
dmelr6.33_3	AUGUSTUS	exon	8033588	8034880	.	+	.	transcript_id "file_1_file_1_jg730.t1"; gene_id "file_1_file_1_jg730";
dmelr6.33_3	AUGUSTUS	intron	8034881	8034939	.	+	.	transcript_id "file_1_file_1_jg730.t1"; gene_id "file_1_file_1_jg730";
dmelr6.33_3	AUGUSTUS	transcript	8033054	8036504	.	+	.	transcript_id "file_1_file_1_jg730.t1"; gene_id "file_1_file_1_jg730"
dmelr6.33_3	AUGUSTUS	gene	8033054	8036504	.	+	.	jg730
dmelr6.33_3	AUGUSTUS	CDS	8034940	8036504	1	+	2	transcript_id "file_1_file_1_jg730.t1"; gene_id "file_1_file_1_jg730";
dmelr6.33_3	AUGUSTUS	exon	8034940	8036504	.	+	.	transcript_id "file_1_file_1_jg730.t1"; gene_id "file_1_file_1_jg730";
dmelr6.33_3	AUGUSTUS	stop_codon	8036502	8036504	.	+	0	transcript_id "file_1_file_1_jg730.t1"; gene_id "file_1_file_1_jg730";
dmelr6.33_3	AUGUSTUS	start_codon	9875675	9875677	.	+	0	transcript_id "file_1_file_1_jg1010.t1"; gene_id "file_1_file_1_jg1010";
dmelr6.33_3	AUGUSTUS	CDS	9875675	9876223	1	+	0	transcript_id "file_1_file_1_jg1010.t1"; gene_id "file_1_file_1_jg1010";
dmelr6.33_3	AUGUSTUS	exon	9875675	9876223	.	+	.	transcript_id "file_1_file_1_jg1010.t1"; gene_id "file_1_file_1_jg1010";
dmelr6.33_3	AUGUSTUS	intron	9876224	9879879	.	+	.	transcript_id "file_1_file_1_jg1010.t1"; gene_id "file_1_file_1_jg1010";
dmelr6.33_3	AUGUSTUS	transcript	9875675	9879927	.	+	.	transcript_id "file_1_file_1_jg1010.t1"; gene_id "file_1_file_1_jg1010"
dmelr6.33_3	AUGUSTUS	gene	9875675	9879927	.	+	.	jg1010
dmelr6.33_3	AUGUSTUS	CDS	9879880	9879927	0.96	+	0	transcript_id "file_1_file_1_jg1010.t1"; gene_id "file_1_file_1_jg1010";
dmelr6.33_3	AUGUSTUS	exon	9879880	9879927	.	+	.	transcript_id "file_1_file_1_jg1010.t1"; gene_id "file_1_file_1_jg1010";
dmelr6.33_3	AUGUSTUS	stop_codon	9879925	9879927	.	+	0	transcript_id "file_1_file_1_jg1010.t1"; gene_id "file_1_file_1_jg1010";
dmelr6.33_3	AUGUSTUS	stop_codon	9497417	9497419	.	-	0	transcript_id "file_1_file_1_jg927.t1"; gene_id "file_1_file_1_jg927";
dmelr6.33_3	AUGUSTUS	CDS	9497417	9497572	1	-	0	transcript_id "file_1_file_1_jg927.t1"; gene_id "file_1_file_1_jg927";
dmelr6.33_3	AUGUSTUS	exon	9497417	9497572	.	-	.	transcript_id "file_1_file_1_jg927.t1"; gene_id "file_1_file_1_jg927";
dmelr6.33_3	AUGUSTUS	intron	9497573	9497631	.	-	.	transcript_id "file_1_file_1_jg927.t1"; gene_id "file_1_file_1_jg927";
dmelr6.33_3	AUGUSTUS	CDS	9497632	9497802	1	-	0	transcript_id "file_1_file_1_jg927.t1"; gene_id "file_1_file_1_jg927";
dmelr6.33_3	AUGUSTUS	exon	9497632	9497802	.	-	.	transcript_id "file_1_file_1_jg927.t1"; gene_id "file_1_file_1_jg927";
dmelr6.33_3	AUGUSTUS	intron	9497803	9497879	.	-	.	transcript_id "file_1_file_1_jg927.t1"; gene_id "file_1_file_1_jg927";
dmelr6.33_3	AUGUSTUS	CDS	9497880	9498164	1	-	0	transcript_id "file_1_file_1_jg927.t1"; gene_id "file_1_file_1_jg927";
dmelr6.33_3	AUGUSTUS	exon	9497880	9498164	.	-	.	transcript_id "file_1_file_1_jg927.t1"; gene_id "file_1_file_1_jg927";
dmelr6.33_3	AUGUSTUS	intron	9498165	9498232	.	-	.	transcript_id "file_1_file_1_jg927.t1"; gene_id "file_1_file_1_jg927";
dmelr6.33_3	AUGUSTUS	transcript	9497417	9498265	.	-	.	transcript_id "file_1_file_1_jg927.t1"; gene_id "file_1_file_1_jg927"
dmelr6.33_3	AUGUSTUS	gene	9497417	9498265	.	-	.	jg927
dmelr6.33_3	AUGUSTUS	CDS	9498233	9498265	1	-	0	transcript_id "file_1_file_1_jg927.t1"; gene_id "file_1_file_1_jg927";
dmelr6.33_3	AUGUSTUS	exon	9498233	9498265	.	-	.	transcript_id "file_1_file_1_jg927.t1"; gene_id "file_1_file_1_jg927";
dmelr6.33_3	AUGUSTUS	start_codon	9498263	9498265	.	-	0	transcript_id "file_1_file_1_jg927.t1"; gene_id "file_1_file_1_jg927";
dmelr6.33_2	AUGUSTUS	stop_codon	13012105	13012107	.	-	0	transcript_id "file_1_file_1_jg13647.t2"; gene_id "file_1_file_1_jg13647";
dmelr6.33_2	AUGUSTUS	CDS	13012105	13013855	0.54	-	2	transcript_id "file_1_file_1_jg13647.t2"; gene_id "file_1_file_1_jg13647";
dmelr6.33_2	AUGUSTUS	exon	13012105	13013855	.	-	.	transcript_id "file_1_file_1_jg13647.t2"; gene_id "file_1_file_1_jg13647";
dmelr6.33_2	AUGUSTUS	intron	13013856	13014743	.	-	.	transcript_id "file_1_file_1_jg13647.t2"; gene_id "file_1_file_1_jg13647";
dmelr6.33_2	AUGUSTUS	transcript	13012105	13015137	.	-	.	transcript_id "file_1_file_1_jg13647.t2"; gene_id "file_1_file_1_jg13647"
dmelr6.33_2	AUGUSTUS	gene	13012105	13015137	.	-	.	jg13647
dmelr6.33_2	AUGUSTUS	CDS	13014744	13015137	0.56	-	0	transcript_id "file_1_file_1_jg13647.t2"; gene_id "file_1_file_1_jg13647";
dmelr6.33_2	AUGUSTUS	exon	13014744	13015137	.	-	.	transcript_id "file_1_file_1_jg13647.t2"; gene_id "file_1_file_1_jg13647";
dmelr6.33_2	AUGUSTUS	start_codon	13015135	13015137	.	-	0	transcript_id "file_1_file_1_jg13647.t2"; gene_id "file_1_file_1_jg13647";
dmelr6.33_4	AUGUSTUS	stop_codon	1115827	1115829	.	-	0	transcript_id "file_1_file_1_jg6577.t1"; gene_id "file_1_file_1_jg6577";
dmelr6.33_4	AUGUSTUS	CDS	1115827	1115894	1	-	2	transcript_id "file_1_file_1_jg6577.t1"; gene_id "file_1_file_1_jg6577";
dmelr6.33_4	AUGUSTUS	exon	1115827	1115894	.	-	.	transcript_id "file_1_file_1_jg6577.t1"; gene_id "file_1_file_1_jg6577";
dmelr6.33_4	AUGUSTUS	intron	1115895	1115955	.	-	.	transcript_id "file_1_file_1_jg6577.t1"; gene_id "file_1_file_1_jg6577";
dmelr6.33_4	AUGUSTUS	CDS	1115956	1116079	1	-	0	transcript_id "file_1_file_1_jg6577.t1"; gene_id "file_1_file_1_jg6577";
dmelr6.33_4	AUGUSTUS	exon	1115956	1116079	.	-	.	transcript_id "file_1_file_1_jg6577.t1"; gene_id "file_1_file_1_jg6577";
dmelr6.33_4	AUGUSTUS	intron	1116080	1116325	.	-	.	transcript_id "file_1_file_1_jg6577.t1"; gene_id "file_1_file_1_jg6577";
dmelr6.33_4	AUGUSTUS	CDS	1116326	1116456	1	-	2	transcript_id "file_1_file_1_jg6577.t1"; gene_id "file_1_file_1_jg6577";
dmelr6.33_4	AUGUSTUS	exon	1116326	1116456	.	-	.	transcript_id "file_1_file_1_jg6577.t1"; gene_id "file_1_file_1_jg6577";
dmelr6.33_4	AUGUSTUS	intron	1116457	1116514	.	-	.	transcript_id "file_1_file_1_jg6577.t1"; gene_id "file_1_file_1_jg6577";
dmelr6.33_4	AUGUSTUS	CDS	1116515	1116598	1	-	2	transcript_id "file_1_file_1_jg6577.t1"; gene_id "file_1_file_1_jg6577";
dmelr6.33_4	AUGUSTUS	exon	1116515	1116598	.	-	.	transcript_id "file_1_file_1_jg6577.t1"; gene_id "file_1_file_1_jg6577";
dmelr6.33_4	AUGUSTUS	intron	1116599	1116659	.	-	.	transcript_id "file_1_file_1_jg6577.t1"; gene_id "file_1_file_1_jg6577";
dmelr6.33_4	AUGUSTUS	CDS	1116660	1116792	0.98	-	0	transcript_id "file_1_file_1_jg6577.t1"; gene_id "file_1_file_1_jg6577";
dmelr6.33_4	AUGUSTUS	exon	1116660	1116792	.	-	.	transcript_id "file_1_file_1_jg6577.t1"; gene_id "file_1_file_1_jg6577";
dmelr6.33_4	AUGUSTUS	intron	1116793	1117197	.	-	.	transcript_id "file_1_file_1_jg6577.t1"; gene_id "file_1_file_1_jg6577";
dmelr6.33_4	AUGUSTUS	CDS	1117198	1117214	0.92	-	2	transcript_id "file_1_file_1_jg6577.t1"; gene_id "file_1_file_1_jg6577";
dmelr6.33_4	AUGUSTUS	exon	1117198	1117214	.	-	.	transcript_id "file_1_file_1_jg6577.t1"; gene_id "file_1_file_1_jg6577";
dmelr6.33_4	AUGUSTUS	intron	1117215	1117850	.	-	.	transcript_id "file_1_file_1_jg6577.t1"; gene_id "file_1_file_1_jg6577";
dmelr6.33_4	AUGUSTUS	CDS	1117851	1117905	1	-	0	transcript_id "file_1_file_1_jg6577.t1"; gene_id "file_1_file_1_jg6577";
dmelr6.33_4	AUGUSTUS	exon	1117851	1117905	.	-	.	transcript_id "file_1_file_1_jg6577.t1"; gene_id "file_1_file_1_jg6577";
dmelr6.33_4	AUGUSTUS	intron	1117906	1117967	.	-	.	transcript_id "file_1_file_1_jg6577.t1"; gene_id "file_1_file_1_jg6577";
dmelr6.33_4	AUGUSTUS	CDS	1117968	1118058	0.85	-	1	transcript_id "file_1_file_1_jg6577.t1"; gene_id "file_1_file_1_jg6577";
dmelr6.33_4	AUGUSTUS	exon	1117968	1118058	.	-	.	transcript_id "file_1_file_1_jg6577.t1"; gene_id "file_1_file_1_jg6577";
dmelr6.33_4	AUGUSTUS	intron	1118059	1118997	.	-	.	transcript_id "file_1_file_1_jg6577.t1"; gene_id "file_1_file_1_jg6577";
dmelr6.33_4	AUGUSTUS	CDS	1118998	1119017	0.87	-	0	transcript_id "file_1_file_1_jg6577.t1"; gene_id "file_1_file_1_jg6577";
dmelr6.33_4	AUGUSTUS	exon	1118998	1119017	.	-	.	transcript_id "file_1_file_1_jg6577.t1"; gene_id "file_1_file_1_jg6577";
dmelr6.33_4	AUGUSTUS	intron	1119018	1119936	.	-	.	transcript_id "file_1_file_1_jg6577.t1"; gene_id "file_1_file_1_jg6577";
dmelr6.33_4	AUGUSTUS	CDS	1119937	1120047	1	-	0	transcript_id "file_1_file_1_jg6577.t1"; gene_id "file_1_file_1_jg6577";
dmelr6.33_4	AUGUSTUS	exon	1119937	1120047	.	-	.	transcript_id "file_1_file_1_jg6577.t1"; gene_id "file_1_file_1_jg6577";
dmelr6.33_4	AUGUSTUS	intron	1120048	1120105	.	-	.	transcript_id "file_1_file_1_jg6577.t1"; gene_id "file_1_file_1_jg6577";
dmelr6.33_4	AUGUSTUS	CDS	1120106	1120242	1	-	2	transcript_id "file_1_file_1_jg6577.t1"; gene_id "file_1_file_1_jg6577";
dmelr6.33_4	AUGUSTUS	exon	1120106	1120242	.	-	.	transcript_id "file_1_file_1_jg6577.t1"; gene_id "file_1_file_1_jg6577";
dmelr6.33_4	AUGUSTUS	intron	1120243	1120584	.	-	.	transcript_id "file_1_file_1_jg6577.t1"; gene_id "file_1_file_1_jg6577";
dmelr6.33_4	AUGUSTUS	CDS	1120585	1120606	0.98	-	0	transcript_id "file_1_file_1_jg6577.t1"; gene_id "file_1_file_1_jg6577";
dmelr6.33_4	AUGUSTUS	exon	1120585	1120606	.	-	.	transcript_id "file_1_file_1_jg6577.t1"; gene_id "file_1_file_1_jg6577";
dmelr6.33_4	AUGUSTUS	intron	1120607	1120658	.	-	.	transcript_id "file_1_file_1_jg6577.t1"; gene_id "file_1_file_1_jg6577";
dmelr6.33_4	AUGUSTUS	CDS	1120659	1120801	1	-	2	transcript_id "file_1_file_1_jg6577.t1"; gene_id "file_1_file_1_jg6577";
dmelr6.33_4	AUGUSTUS	exon	1120659	1120801	.	-	.	transcript_id "file_1_file_1_jg6577.t1"; gene_id "file_1_file_1_jg6577";
dmelr6.33_4	AUGUSTUS	intron	1120802	1121458	.	-	.	transcript_id "file_1_file_1_jg6577.t1"; gene_id "file_1_file_1_jg6577";
dmelr6.33_4	AUGUSTUS	transcript	1115827	1121573	.	-	.	transcript_id "file_1_file_1_jg6577.t1"; gene_id "file_1_file_1_jg6577"
dmelr6.33_4	AUGUSTUS	gene	1115827	1121573	.	-	.	jg6577
dmelr6.33_4	AUGUSTUS	CDS	1121459	1121573	1	-	0	transcript_id "file_1_file_1_jg6577.t1"; gene_id "file_1_file_1_jg6577";
dmelr6.33_4	AUGUSTUS	exon	1121459	1121573	.	-	.	transcript_id "file_1_file_1_jg6577.t1"; gene_id "file_1_file_1_jg6577";
dmelr6.33_4	AUGUSTUS	start_codon	1121571	1121573	.	-	0	transcript_id "file_1_file_1_jg6577.t1"; gene_id "file_1_file_1_jg6577";
dmelr6.33_5	AUGUSTUS	stop_codon	21402460	21402462	.	-	0	transcript_id "file_1_file_1_jg8983.t1"; gene_id "file_1_file_1_jg8983";
dmelr6.33_5	AUGUSTUS	CDS	21402460	21402717	1	-	0	transcript_id "file_1_file_1_jg8983.t1"; gene_id "file_1_file_1_jg8983";
dmelr6.33_5	AUGUSTUS	exon	21402460	21402717	.	-	.	transcript_id "file_1_file_1_jg8983.t1"; gene_id "file_1_file_1_jg8983";
dmelr6.33_5	AUGUSTUS	transcript	21402460	21402717	.	-	.	transcript_id "file_1_file_1_jg8983.t1"; gene_id "file_1_file_1_jg8983"
dmelr6.33_5	AUGUSTUS	gene	21402460	21402717	.	-	.	jg8983
dmelr6.33_5	AUGUSTUS	start_codon	21402715	21402717	.	-	0	transcript_id "file_1_file_1_jg8983.t1"; gene_id "file_1_file_1_jg8983";
dmelr6.33_0	AUGUSTUS	stop_codon	5048364	5048366	.	-	0	transcript_id "file_1_file_1_jg4440.t1"; gene_id "file_1_file_1_jg4440";
dmelr6.33_0	AUGUSTUS	CDS	5048364	5048719	1	-	2	transcript_id "file_1_file_1_jg4440.t1"; gene_id "file_1_file_1_jg4440";
dmelr6.33_0	AUGUSTUS	exon	5048364	5048719	.	-	.	transcript_id "file_1_file_1_jg4440.t1"; gene_id "file_1_file_1_jg4440";
dmelr6.33_0	AUGUSTUS	intron	5048720	5048790	.	-	.	transcript_id "file_1_file_1_jg4440.t1"; gene_id "file_1_file_1_jg4440";
dmelr6.33_0	AUGUSTUS	CDS	5048791	5050017	1	-	2	transcript_id "file_1_file_1_jg4440.t1"; gene_id "file_1_file_1_jg4440";
dmelr6.33_0	AUGUSTUS	exon	5048791	5050017	.	-	.	transcript_id "file_1_file_1_jg4440.t1"; gene_id "file_1_file_1_jg4440";
dmelr6.33_0	AUGUSTUS	intron	5050018	5050657	.	-	.	transcript_id "file_1_file_1_jg4440.t1"; gene_id "file_1_file_1_jg4440";
dmelr6.33_0	AUGUSTUS	transcript	5048364	5050877	.	-	.	transcript_id "file_1_file_1_jg4440.t1"; gene_id "file_1_file_1_jg4440"
dmelr6.33_0	AUGUSTUS	gene	5048364	5050877	.	-	.	jg4440
dmelr6.33_0	AUGUSTUS	CDS	5050658	5050877	1	-	0	transcript_id "file_1_file_1_jg4440.t1"; gene_id "file_1_file_1_jg4440";
dmelr6.33_0	AUGUSTUS	exon	5050658	5050877	.	-	.	transcript_id "file_1_file_1_jg4440.t1"; gene_id "file_1_file_1_jg4440";
dmelr6.33_0	AUGUSTUS	start_codon	5050875	5050877	.	-	0	transcript_id "file_1_file_1_jg4440.t1"; gene_id "file_1_file_1_jg4440";
dmelr6.33_0	AUGUSTUS	stop_codon	11857234	11857236	.	-	0	transcript_id "file_1_file_1_jg5368.t1"; gene_id "file_1_file_1_jg5368";
dmelr6.33_0	AUGUSTUS	CDS	11857234	11857268	0.38	-	2	transcript_id "file_1_file_1_jg5368.t1"; gene_id "file_1_file_1_jg5368";
dmelr6.33_0	AUGUSTUS	exon	11857234	11857268	.	-	.	transcript_id "file_1_file_1_jg5368.t1"; gene_id "file_1_file_1_jg5368";
dmelr6.33_0	AUGUSTUS	intron	11857269	11858890	.	-	.	transcript_id "file_1_file_1_jg5368.t1"; gene_id "file_1_file_1_jg5368";
dmelr6.33_0	AUGUSTUS	transcript	11857234	11859350	.	-	.	transcript_id "file_1_file_1_jg5368.t1"; gene_id "file_1_file_1_jg5368"
dmelr6.33_0	AUGUSTUS	gene	11857234	11859350	.	-	.	jg5368
dmelr6.33_0	AUGUSTUS	CDS	11858891	11859350	0.93	-	0	transcript_id "file_1_file_1_jg5368.t1"; gene_id "file_1_file_1_jg5368";
dmelr6.33_0	AUGUSTUS	exon	11858891	11859350	.	-	.	transcript_id "file_1_file_1_jg5368.t1"; gene_id "file_1_file_1_jg5368";
dmelr6.33_0	AUGUSTUS	start_codon	11859348	11859350	.	-	0	transcript_id "file_1_file_1_jg5368.t1"; gene_id "file_1_file_1_jg5368";
dmelr6.33_0	AUGUSTUS	start_codon	12338870	12338872	.	+	0	transcript_id "file_1_file_1_jg5428.t1"; gene_id "file_1_file_1_jg5428";
dmelr6.33_0	AUGUSTUS	CDS	12338870	12339418	1	+	0	transcript_id "file_1_file_1_jg5428.t1"; gene_id "file_1_file_1_jg5428";
dmelr6.33_0	AUGUSTUS	exon	12338870	12339418	.	+	.	transcript_id "file_1_file_1_jg5428.t1"; gene_id "file_1_file_1_jg5428";
dmelr6.33_0	AUGUSTUS	transcript	12338870	12339418	.	+	.	transcript_id "file_1_file_1_jg5428.t1"; gene_id "file_1_file_1_jg5428"
dmelr6.33_0	AUGUSTUS	gene	12338870	12339418	.	+	.	jg5428
dmelr6.33_0	AUGUSTUS	stop_codon	12339416	12339418	.	+	0	transcript_id "file_1_file_1_jg5428.t1"; gene_id "file_1_file_1_jg5428";
dmelr6.33_3	GeneMark.hmm	stop_codon	15318440	15318442	.	-	0	gene_id "file_1_file_2_10612_g"; transcript_id "file_1_file_2_10612_t"; count "file_1_file_2_1_1";
dmelr6.33_3	GeneMark.hmm	CDS	15318440	15319765	.	-	0	gene_id "file_1_file_2_10612_g"; transcript_id "file_1_file_2_10612_t"; evidence "file_1_file_2_1_1"; cds_type "file_1_file_2_Terminal"; count "file_1_file_2_2_2"; anchored "file_1_file_2_1_1";
dmelr6.33_3	GeneMark.hmm	exon	15318440	15319765	0	-	.	gene_id "file_1_file_2_10612_g"; transcript_id "file_1_file_2_10612_t"; evidence "file_1_file_2_1_1"; cds_type "file_1_file_2_Terminal"; count "file_1_file_2_2_2"; anchored "file_1_file_2_1_1";
dmelr6.33_3	GeneMark.hmm	CDS	15319827	15319913	.	-	0	gene_id "file_1_file_2_10612_g"; transcript_id "file_1_file_2_10612_t"; evidence "file_1_file_2_1_1"; cds_type "file_1_file_2_Initial"; count "file_1_file_2_1_2"; anchored "file_1_file_2_1_1";
dmelr6.33_3	GeneMark.hmm	exon	15319827	15319913	0	-	.	gene_id "file_1_file_2_10612_g"; transcript_id "file_1_file_2_10612_t"; evidence "file_1_file_2_1_1"; cds_type "file_1_file_2_Initial"; count "file_1_file_2_1_2"; anchored "file_1_file_2_1_1";
dmelr6.33_3	GeneMark.hmm	start_codon	15319911	15319913	.	-	0	gene_id "file_1_file_2_10612_g"; transcript_id "file_1_file_2_10612_t"; count "file_1_file_2_1_1";
dmelr6.33_0	AUGUSTUS	start_codon	14076637	14076639	.	+	0	transcript_id "file_1_file_1_jg5640.t1"; gene_id "file_1_file_1_jg5640";
dmelr6.33_0	AUGUSTUS	CDS	14076637	14076915	1	+	0	transcript_id "file_1_file_1_jg5640.t1"; gene_id "file_1_file_1_jg5640";
dmelr6.33_0	AUGUSTUS	exon	14076637	14076915	.	+	.	transcript_id "file_1_file_1_jg5640.t1"; gene_id "file_1_file_1_jg5640";
dmelr6.33_0	AUGUSTUS	intron	14076916	14077122	.	+	.	transcript_id "file_1_file_1_jg5640.t1"; gene_id "file_1_file_1_jg5640";
dmelr6.33_0	AUGUSTUS	CDS	14077123	14077198	1	+	0	transcript_id "file_1_file_1_jg5640.t1"; gene_id "file_1_file_1_jg5640";
dmelr6.33_0	AUGUSTUS	exon	14077123	14077198	.	+	.	transcript_id "file_1_file_1_jg5640.t1"; gene_id "file_1_file_1_jg5640";
dmelr6.33_0	AUGUSTUS	intron	14077199	14080539	.	+	.	transcript_id "file_1_file_1_jg5640.t1"; gene_id "file_1_file_1_jg5640";
dmelr6.33_0	AUGUSTUS	CDS	14080540	14080734	1	+	2	transcript_id "file_1_file_1_jg5640.t1"; gene_id "file_1_file_1_jg5640";
dmelr6.33_0	AUGUSTUS	exon	14080540	14080734	.	+	.	transcript_id "file_1_file_1_jg5640.t1"; gene_id "file_1_file_1_jg5640";
dmelr6.33_0	AUGUSTUS	intron	14080735	14081659	.	+	.	transcript_id "file_1_file_1_jg5640.t1"; gene_id "file_1_file_1_jg5640";
dmelr6.33_0	AUGUSTUS	CDS	14081660	14081746	1	+	2	transcript_id "file_1_file_1_jg5640.t1"; gene_id "file_1_file_1_jg5640";
dmelr6.33_0	AUGUSTUS	exon	14081660	14081746	.	+	.	transcript_id "file_1_file_1_jg5640.t1"; gene_id "file_1_file_1_jg5640";
dmelr6.33_0	AUGUSTUS	intron	14081747	14083457	.	+	.	transcript_id "file_1_file_1_jg5640.t1"; gene_id "file_1_file_1_jg5640";
dmelr6.33_0	AUGUSTUS	CDS	14083458	14083567	1	+	2	transcript_id "file_1_file_1_jg5640.t1"; gene_id "file_1_file_1_jg5640";
dmelr6.33_0	AUGUSTUS	exon	14083458	14083567	.	+	.	transcript_id "file_1_file_1_jg5640.t1"; gene_id "file_1_file_1_jg5640";
dmelr6.33_0	AUGUSTUS	intron	14083568	14087976	.	+	.	transcript_id "file_1_file_1_jg5640.t1"; gene_id "file_1_file_1_jg5640";
dmelr6.33_0	AUGUSTUS	CDS	14087977	14088128	1	+	0	transcript_id "file_1_file_1_jg5640.t1"; gene_id "file_1_file_1_jg5640";
dmelr6.33_0	AUGUSTUS	exon	14087977	14088128	.	+	.	transcript_id "file_1_file_1_jg5640.t1"; gene_id "file_1_file_1_jg5640";
dmelr6.33_0	AUGUSTUS	intron	14088129	14088485	.	+	.	transcript_id "file_1_file_1_jg5640.t1"; gene_id "file_1_file_1_jg5640";
dmelr6.33_0	AUGUSTUS	CDS	14088486	14088608	1	+	1	transcript_id "file_1_file_1_jg5640.t1"; gene_id "file_1_file_1_jg5640";
dmelr6.33_0	AUGUSTUS	exon	14088486	14088608	.	+	.	transcript_id "file_1_file_1_jg5640.t1"; gene_id "file_1_file_1_jg5640";
dmelr6.33_0	AUGUSTUS	intron	14088609	14088722	.	+	.	transcript_id "file_1_file_1_jg5640.t1"; gene_id "file_1_file_1_jg5640";
dmelr6.33_0	AUGUSTUS	CDS	14088723	14088861	1	+	1	transcript_id "file_1_file_1_jg5640.t1"; gene_id "file_1_file_1_jg5640";
dmelr6.33_0	AUGUSTUS	exon	14088723	14088861	.	+	.	transcript_id "file_1_file_1_jg5640.t1"; gene_id "file_1_file_1_jg5640";
dmelr6.33_0	AUGUSTUS	intron	14088862	14089107	.	+	.	transcript_id "file_1_file_1_jg5640.t1"; gene_id "file_1_file_1_jg5640";
dmelr6.33_0	AUGUSTUS	transcript	14076637	14089260	.	+	.	transcript_id "file_1_file_1_jg5640.t1"; gene_id "file_1_file_1_jg5640"
dmelr6.33_0	AUGUSTUS	gene	14076637	14089260	.	+	.	jg5640
dmelr6.33_0	AUGUSTUS	CDS	14089108	14089260	1	+	0	transcript_id "file_1_file_1_jg5640.t1"; gene_id "file_1_file_1_jg5640";
dmelr6.33_0	AUGUSTUS	exon	14089108	14089260	.	+	.	transcript_id "file_1_file_1_jg5640.t1"; gene_id "file_1_file_1_jg5640";
dmelr6.33_0	AUGUSTUS	stop_codon	14089258	14089260	.	+	0	transcript_id "file_1_file_1_jg5640.t1"; gene_id "file_1_file_1_jg5640";
dmelr6.33_2	AUGUSTUS	start_codon	2300129	2300131	.	+	0	transcript_id "file_1_file_1_jg12352.t1"; gene_id "file_1_file_1_jg12352";
dmelr6.33_2	AUGUSTUS	CDS	2300129	2300187	0.69	+	0	transcript_id "file_1_file_1_jg12352.t1"; gene_id "file_1_file_1_jg12352";
dmelr6.33_2	AUGUSTUS	exon	2300129	2300187	.	+	.	transcript_id "file_1_file_1_jg12352.t1"; gene_id "file_1_file_1_jg12352";
dmelr6.33_2	AUGUSTUS	intron	2300188	2300237	.	+	.	transcript_id "file_1_file_1_jg12352.t1"; gene_id "file_1_file_1_jg12352";
dmelr6.33_2	AUGUSTUS	transcript	2300129	2300523	.	+	.	transcript_id "file_1_file_1_jg12352.t1"; gene_id "file_1_file_1_jg12352"
dmelr6.33_2	AUGUSTUS	gene	2300129	2300523	.	+	.	jg12352
dmelr6.33_2	AUGUSTUS	CDS	2300238	2300523	0.76	+	1	transcript_id "file_1_file_1_jg12352.t1"; gene_id "file_1_file_1_jg12352";
dmelr6.33_2	AUGUSTUS	exon	2300238	2300523	.	+	.	transcript_id "file_1_file_1_jg12352.t1"; gene_id "file_1_file_1_jg12352";
dmelr6.33_2	AUGUSTUS	stop_codon	2300521	2300523	.	+	0	transcript_id "file_1_file_1_jg12352.t1"; gene_id "file_1_file_1_jg12352";
dmelr6.33_1	AUGUSTUS	start_codon	24783655	24783657	.	+	0	transcript_id "file_1_file_1_jg11951.t1"; gene_id "file_1_file_1_jg11951";
dmelr6.33_1	AUGUSTUS	CDS	24783655	24784361	1	+	0	transcript_id "file_1_file_1_jg11951.t1"; gene_id "file_1_file_1_jg11951";
dmelr6.33_1	AUGUSTUS	exon	24783655	24784361	.	+	.	transcript_id "file_1_file_1_jg11951.t1"; gene_id "file_1_file_1_jg11951";
dmelr6.33_1	AUGUSTUS	intron	24784362	24784416	.	+	.	transcript_id "file_1_file_1_jg11951.t1"; gene_id "file_1_file_1_jg11951";
dmelr6.33_1	AUGUSTUS	CDS	24784417	24784580	1	+	1	transcript_id "file_1_file_1_jg11951.t1"; gene_id "file_1_file_1_jg11951";
dmelr6.33_1	AUGUSTUS	exon	24784417	24784580	.	+	.	transcript_id "file_1_file_1_jg11951.t1"; gene_id "file_1_file_1_jg11951";
dmelr6.33_1	AUGUSTUS	intron	24784581	24784633	.	+	.	transcript_id "file_1_file_1_jg11951.t1"; gene_id "file_1_file_1_jg11951";
dmelr6.33_1	AUGUSTUS	CDS	24784634	24784743	1	+	2	transcript_id "file_1_file_1_jg11951.t1"; gene_id "file_1_file_1_jg11951";
dmelr6.33_1	AUGUSTUS	exon	24784634	24784743	.	+	.	transcript_id "file_1_file_1_jg11951.t1"; gene_id "file_1_file_1_jg11951";
dmelr6.33_1	AUGUSTUS	intron	24784744	24784800	.	+	.	transcript_id "file_1_file_1_jg11951.t1"; gene_id "file_1_file_1_jg11951";
dmelr6.33_1	AUGUSTUS	CDS	24784801	24785260	1	+	0	transcript_id "file_1_file_1_jg11951.t1"; gene_id "file_1_file_1_jg11951";
dmelr6.33_1	AUGUSTUS	exon	24784801	24785260	.	+	.	transcript_id "file_1_file_1_jg11951.t1"; gene_id "file_1_file_1_jg11951";
dmelr6.33_1	AUGUSTUS	intron	24785261	24785311	.	+	.	transcript_id "file_1_file_1_jg11951.t1"; gene_id "file_1_file_1_jg11951";
dmelr6.33_1	AUGUSTUS	transcript	24783655	24785400	.	+	.	transcript_id "file_1_file_1_jg11951.t1"; gene_id "file_1_file_1_jg11951"
dmelr6.33_1	AUGUSTUS	gene	24783655	24785400	.	+	.	jg11951
dmelr6.33_1	AUGUSTUS	CDS	24785312	24785400	1	+	2	transcript_id "file_1_file_1_jg11951.t1"; gene_id "file_1_file_1_jg11951";
dmelr6.33_1	AUGUSTUS	exon	24785312	24785400	.	+	.	transcript_id "file_1_file_1_jg11951.t1"; gene_id "file_1_file_1_jg11951";
dmelr6.33_1	AUGUSTUS	stop_codon	24785398	24785400	.	+	0	transcript_id "file_1_file_1_jg11951.t1"; gene_id "file_1_file_1_jg11951";
dmelr6.33_2	AUGUSTUS	start_codon	20146106	20146108	.	+	0	transcript_id "file_1_file_1_jg14472.t1"; gene_id "file_1_file_1_jg14472";
dmelr6.33_2	AUGUSTUS	CDS	20146106	20146426	0.99	+	0	transcript_id "file_1_file_1_jg14472.t1"; gene_id "file_1_file_1_jg14472";
dmelr6.33_2	AUGUSTUS	exon	20146106	20146426	.	+	.	transcript_id "file_1_file_1_jg14472.t1"; gene_id "file_1_file_1_jg14472";
dmelr6.33_2	AUGUSTUS	transcript	20146106	20146426	.	+	.	transcript_id "file_1_file_1_jg14472.t1"; gene_id "file_1_file_1_jg14472"
dmelr6.33_2	AUGUSTUS	gene	20146106	20146426	.	+	.	jg14472
dmelr6.33_2	AUGUSTUS	stop_codon	20146424	20146426	.	+	0	transcript_id "file_1_file_1_jg14472.t1"; gene_id "file_1_file_1_jg14472";
dmelr6.33_5	AUGUSTUS	start_codon	13094573	13094575	.	+	0	transcript_id "file_1_file_1_jg7986.t1"; gene_id "file_1_file_1_jg7986";
dmelr6.33_5	AUGUSTUS	CDS	13094573	13094673	1	+	0	transcript_id "file_1_file_1_jg7986.t1"; gene_id "file_1_file_1_jg7986";
dmelr6.33_5	AUGUSTUS	exon	13094573	13094673	.	+	.	transcript_id "file_1_file_1_jg7986.t1"; gene_id "file_1_file_1_jg7986";
dmelr6.33_5	AUGUSTUS	intron	13094674	13094772	.	+	.	transcript_id "file_1_file_1_jg7986.t1"; gene_id "file_1_file_1_jg7986";
dmelr6.33_5	AUGUSTUS	CDS	13094773	13095333	1	+	1	transcript_id "file_1_file_1_jg7986.t1"; gene_id "file_1_file_1_jg7986";
dmelr6.33_5	AUGUSTUS	exon	13094773	13095333	.	+	.	transcript_id "file_1_file_1_jg7986.t1"; gene_id "file_1_file_1_jg7986";
dmelr6.33_5	AUGUSTUS	intron	13095334	13095444	.	+	.	transcript_id "file_1_file_1_jg7986.t1"; gene_id "file_1_file_1_jg7986";
dmelr6.33_5	AUGUSTUS	transcript	13094573	13095505	.	+	.	transcript_id "file_1_file_1_jg7986.t1"; gene_id "file_1_file_1_jg7986"
dmelr6.33_5	AUGUSTUS	gene	13094573	13095505	.	+	.	jg7986
dmelr6.33_5	AUGUSTUS	CDS	13095445	13095505	1	+	1	transcript_id "file_1_file_1_jg7986.t1"; gene_id "file_1_file_1_jg7986";
dmelr6.33_5	AUGUSTUS	exon	13095445	13095505	.	+	.	transcript_id "file_1_file_1_jg7986.t1"; gene_id "file_1_file_1_jg7986";
dmelr6.33_5	AUGUSTUS	stop_codon	13095503	13095505	.	+	0	transcript_id "file_1_file_1_jg7986.t1"; gene_id "file_1_file_1_jg7986";
dmelr6.33_2	AUGUSTUS	stop_codon	7237374	7237376	.	-	0	transcript_id "file_1_file_1_jg12916.t1"; gene_id "file_1_file_1_jg12916";
dmelr6.33_2	AUGUSTUS	CDS	7237374	7237515	1	-	1	transcript_id "file_1_file_1_jg12916.t1"; gene_id "file_1_file_1_jg12916";
dmelr6.33_2	AUGUSTUS	exon	7237374	7237515	.	-	.	transcript_id "file_1_file_1_jg12916.t1"; gene_id "file_1_file_1_jg12916";
dmelr6.33_2	AUGUSTUS	intron	7237516	7237581	.	-	.	transcript_id "file_1_file_1_jg12916.t1"; gene_id "file_1_file_1_jg12916";
dmelr6.33_2	AUGUSTUS	transcript	7237374	7238099	.	-	.	transcript_id "file_1_file_1_jg12916.t1"; gene_id "file_1_file_1_jg12916"
dmelr6.33_2	AUGUSTUS	gene	7237374	7238099	.	-	.	jg12916
dmelr6.33_2	AUGUSTUS	CDS	7237582	7238099	0.99	-	0	transcript_id "file_1_file_1_jg12916.t1"; gene_id "file_1_file_1_jg12916";
dmelr6.33_2	AUGUSTUS	exon	7237582	7238099	.	-	.	transcript_id "file_1_file_1_jg12916.t1"; gene_id "file_1_file_1_jg12916";
dmelr6.33_2	AUGUSTUS	start_codon	7238097	7238099	.	-	0	transcript_id "file_1_file_1_jg12916.t1"; gene_id "file_1_file_1_jg12916";
dmelr6.33_3	AUGUSTUS	stop_codon	24106801	24106803	.	-	0	transcript_id "file_1_file_1_jg2779.t1"; gene_id "file_1_file_1_jg2779";
dmelr6.33_3	AUGUSTUS	CDS	24106801	24107284	0.93	-	1	transcript_id "file_1_file_1_jg2779.t1"; gene_id "file_1_file_1_jg2779";
dmelr6.33_3	AUGUSTUS	exon	24106801	24107284	.	-	.	transcript_id "file_1_file_1_jg2779.t1"; gene_id "file_1_file_1_jg2779";
dmelr6.33_3	AUGUSTUS	intron	24107285	24108469	.	-	.	transcript_id "file_1_file_1_jg2779.t1"; gene_id "file_1_file_1_jg2779";
dmelr6.33_3	AUGUSTUS	transcript	24106801	24108507	.	-	.	transcript_id "file_1_file_1_jg2779.t1"; gene_id "file_1_file_1_jg2779"
dmelr6.33_3	AUGUSTUS	gene	24106801	24108507	.	-	.	jg2779
dmelr6.33_3	AUGUSTUS	CDS	24108470	24108507	1	-	0	transcript_id "file_1_file_1_jg2779.t1"; gene_id "file_1_file_1_jg2779";
dmelr6.33_3	AUGUSTUS	exon	24108470	24108507	.	-	.	transcript_id "file_1_file_1_jg2779.t1"; gene_id "file_1_file_1_jg2779";
dmelr6.33_3	AUGUSTUS	start_codon	24108505	24108507	.	-	0	transcript_id "file_1_file_1_jg2779.t1"; gene_id "file_1_file_1_jg2779";
dmelr6.33_1778	AUGUSTUS	stop_codon	866	868	.	-	0	transcript_id "file_1_file_1_jg12036.t1"; gene_id "file_1_file_1_jg12036";
dmelr6.33_1778	AUGUSTUS	CDS	866	955	1	-	0	transcript_id "file_1_file_1_jg12036.t1"; gene_id "file_1_file_1_jg12036";
dmelr6.33_1778	AUGUSTUS	exon	866	955	.	-	.	transcript_id "file_1_file_1_jg12036.t1"; gene_id "file_1_file_1_jg12036";
dmelr6.33_1778	AUGUSTUS	intron	956	1014	.	-	.	transcript_id "file_1_file_1_jg12036.t1"; gene_id "file_1_file_1_jg12036";
dmelr6.33_1778	AUGUSTUS	CDS	1015	1090	1	-	1	transcript_id "file_1_file_1_jg12036.t1"; gene_id "file_1_file_1_jg12036";
dmelr6.33_1778	AUGUSTUS	exon	1015	1090	.	-	.	transcript_id "file_1_file_1_jg12036.t1"; gene_id "file_1_file_1_jg12036";
dmelr6.33_1778	AUGUSTUS	intron	1091	1147	.	-	.	transcript_id "file_1_file_1_jg12036.t1"; gene_id "file_1_file_1_jg12036";
dmelr6.33_1778	AUGUSTUS	CDS	1148	1196	1	-	2	transcript_id "file_1_file_1_jg12036.t1"; gene_id "file_1_file_1_jg12036";
dmelr6.33_1778	AUGUSTUS	exon	1148	1196	.	-	.	transcript_id "file_1_file_1_jg12036.t1"; gene_id "file_1_file_1_jg12036";
dmelr6.33_1778	AUGUSTUS	intron	1197	1287	.	-	.	transcript_id "file_1_file_1_jg12036.t1"; gene_id "file_1_file_1_jg12036";
dmelr6.33_1778	AUGUSTUS	transcript	866	1300	.	-	.	transcript_id "file_1_file_1_jg12036.t1"; gene_id "file_1_file_1_jg12036"
dmelr6.33_1778	AUGUSTUS	gene	866	1300	.	-	.	jg12036
dmelr6.33_1778	AUGUSTUS	CDS	1288	1300	1	-	0	transcript_id "file_1_file_1_jg12036.t1"; gene_id "file_1_file_1_jg12036";
dmelr6.33_1778	AUGUSTUS	exon	1288	1300	.	-	.	transcript_id "file_1_file_1_jg12036.t1"; gene_id "file_1_file_1_jg12036";
dmelr6.33_1778	AUGUSTUS	start_codon	1298	1300	.	-	0	transcript_id "file_1_file_1_jg12036.t1"; gene_id "file_1_file_1_jg12036";
dmelr6.33_3	AUGUSTUS	stop_codon	4449418	4449420	.	-	0	transcript_id "file_1_file_1_jg307.t1"; gene_id "file_1_file_1_jg307";
dmelr6.33_3	AUGUSTUS	CDS	4449418	4449567	0.92	-	0	transcript_id "file_1_file_1_jg307.t1"; gene_id "file_1_file_1_jg307";
dmelr6.33_3	AUGUSTUS	exon	4449418	4449567	.	-	.	transcript_id "file_1_file_1_jg307.t1"; gene_id "file_1_file_1_jg307";
dmelr6.33_3	AUGUSTUS	intron	4449568	4449630	.	-	.	transcript_id "file_1_file_1_jg307.t1"; gene_id "file_1_file_1_jg307";
dmelr6.33_3	AUGUSTUS	transcript	4449418	4449837	.	-	.	transcript_id "file_1_file_1_jg307.t1"; gene_id "file_1_file_1_jg307"
dmelr6.33_3	AUGUSTUS	gene	4449418	4449837	.	-	.	jg307
dmelr6.33_3	AUGUSTUS	CDS	4449631	4449837	0.89	-	0	transcript_id "file_1_file_1_jg307.t1"; gene_id "file_1_file_1_jg307";
dmelr6.33_3	AUGUSTUS	exon	4449631	4449837	.	-	.	transcript_id "file_1_file_1_jg307.t1"; gene_id "file_1_file_1_jg307";
dmelr6.33_3	AUGUSTUS	start_codon	4449835	4449837	.	-	0	transcript_id "file_1_file_1_jg307.t1"; gene_id "file_1_file_1_jg307";
dmelr6.33_2	AUGUSTUS	stop_codon	1098415	1098417	.	-	0	transcript_id "file_1_file_1_jg12163.t1"; gene_id "file_1_file_1_jg12163";
dmelr6.33_2	AUGUSTUS	CDS	1098415	1098507	0.98	-	0	transcript_id "file_1_file_1_jg12163.t1"; gene_id "file_1_file_1_jg12163";
dmelr6.33_2	AUGUSTUS	exon	1098415	1098507	.	-	.	transcript_id "file_1_file_1_jg12163.t1"; gene_id "file_1_file_1_jg12163";
dmelr6.33_2	AUGUSTUS	intron	1098508	1099100	.	-	.	transcript_id "file_1_file_1_jg12163.t1"; gene_id "file_1_file_1_jg12163";
dmelr6.33_2	AUGUSTUS	transcript	1098415	1100636	.	-	.	transcript_id "file_1_file_1_jg12163.t1"; gene_id "file_1_file_1_jg12163"
dmelr6.33_2	AUGUSTUS	gene	1098415	1100636	.	-	.	jg12163
dmelr6.33_2	AUGUSTUS	CDS	1099101	1100636	1	-	0	transcript_id "file_1_file_1_jg12163.t1"; gene_id "file_1_file_1_jg12163";
dmelr6.33_2	AUGUSTUS	exon	1099101	1100636	.	-	.	transcript_id "file_1_file_1_jg12163.t1"; gene_id "file_1_file_1_jg12163";
dmelr6.33_2	AUGUSTUS	start_codon	1100634	1100636	.	-	0	transcript_id "file_1_file_1_jg12163.t1"; gene_id "file_1_file_1_jg12163";
dmelr6.33_3	AUGUSTUS	stop_codon	23754806	23754808	.	-	0	transcript_id "file_1_file_1_jg2727.t1"; gene_id "file_1_file_1_jg2727";
dmelr6.33_3	AUGUSTUS	CDS	23754806	23755213	1	-	0	transcript_id "file_1_file_1_jg2727.t1"; gene_id "file_1_file_1_jg2727";
dmelr6.33_3	AUGUSTUS	exon	23754806	23755213	.	-	.	transcript_id "file_1_file_1_jg2727.t1"; gene_id "file_1_file_1_jg2727";
dmelr6.33_3	AUGUSTUS	intron	23755214	23755273	.	-	.	transcript_id "file_1_file_1_jg2727.t1"; gene_id "file_1_file_1_jg2727";
dmelr6.33_3	AUGUSTUS	CDS	23755274	23755478	1	-	1	transcript_id "file_1_file_1_jg2727.t1"; gene_id "file_1_file_1_jg2727";
dmelr6.33_3	AUGUSTUS	exon	23755274	23755478	.	-	.	transcript_id "file_1_file_1_jg2727.t1"; gene_id "file_1_file_1_jg2727";
dmelr6.33_3	AUGUSTUS	intron	23755479	23755538	.	-	.	transcript_id "file_1_file_1_jg2727.t1"; gene_id "file_1_file_1_jg2727";
dmelr6.33_3	AUGUSTUS	CDS	23755539	23755873	1	-	0	transcript_id "file_1_file_1_jg2727.t1"; gene_id "file_1_file_1_jg2727";
dmelr6.33_3	AUGUSTUS	exon	23755539	23755873	.	-	.	transcript_id "file_1_file_1_jg2727.t1"; gene_id "file_1_file_1_jg2727";
dmelr6.33_3	AUGUSTUS	intron	23755874	23755938	.	-	.	transcript_id "file_1_file_1_jg2727.t1"; gene_id "file_1_file_1_jg2727";
dmelr6.33_3	AUGUSTUS	CDS	23755939	23756087	1	-	2	transcript_id "file_1_file_1_jg2727.t1"; gene_id "file_1_file_1_jg2727";
dmelr6.33_3	AUGUSTUS	exon	23755939	23756087	.	-	.	transcript_id "file_1_file_1_jg2727.t1"; gene_id "file_1_file_1_jg2727";
dmelr6.33_3	AUGUSTUS	intron	23756088	23756156	.	-	.	transcript_id "file_1_file_1_jg2727.t1"; gene_id "file_1_file_1_jg2727";
dmelr6.33_3	AUGUSTUS	CDS	23756157	23756331	1	-	0	transcript_id "file_1_file_1_jg2727.t1"; gene_id "file_1_file_1_jg2727";
dmelr6.33_3	AUGUSTUS	exon	23756157	23756331	.	-	.	transcript_id "file_1_file_1_jg2727.t1"; gene_id "file_1_file_1_jg2727";
dmelr6.33_3	AUGUSTUS	intron	23756332	23756397	.	-	.	transcript_id "file_1_file_1_jg2727.t1"; gene_id "file_1_file_1_jg2727";
dmelr6.33_3	AUGUSTUS	CDS	23756398	23757143	1	-	2	transcript_id "file_1_file_1_jg2727.t1"; gene_id "file_1_file_1_jg2727";
dmelr6.33_3	AUGUSTUS	exon	23756398	23757143	.	-	.	transcript_id "file_1_file_1_jg2727.t1"; gene_id "file_1_file_1_jg2727";
dmelr6.33_3	AUGUSTUS	intron	23757144	23757196	.	-	.	transcript_id "file_1_file_1_jg2727.t1"; gene_id "file_1_file_1_jg2727";
dmelr6.33_3	AUGUSTUS	transcript	23754806	23757638	.	-	.	transcript_id "file_1_file_1_jg2727.t1"; gene_id "file_1_file_1_jg2727"
dmelr6.33_3	AUGUSTUS	gene	23754806	23757638	.	-	.	jg2727
dmelr6.33_3	AUGUSTUS	CDS	23757197	23757638	1	-	0	transcript_id "file_1_file_1_jg2727.t1"; gene_id "file_1_file_1_jg2727";
dmelr6.33_3	AUGUSTUS	exon	23757197	23757638	.	-	.	transcript_id "file_1_file_1_jg2727.t1"; gene_id "file_1_file_1_jg2727";
dmelr6.33_3	AUGUSTUS	start_codon	23757636	23757638	.	-	0	transcript_id "file_1_file_1_jg2727.t1"; gene_id "file_1_file_1_jg2727";
dmelr6.33_3	AUGUSTUS	start_codon	25098006	25098008	.	+	0	transcript_id "file_1_file_1_jg2959.t1"; gene_id "file_1_file_1_jg2959";
dmelr6.33_3	AUGUSTUS	CDS	25098006	25098469	1	+	0	transcript_id "file_1_file_1_jg2959.t1"; gene_id "file_1_file_1_jg2959";
dmelr6.33_3	AUGUSTUS	exon	25098006	25098469	.	+	.	transcript_id "file_1_file_1_jg2959.t1"; gene_id "file_1_file_1_jg2959";
dmelr6.33_3	AUGUSTUS	intron	25098470	25098533	.	+	.	transcript_id "file_1_file_1_jg2959.t1"; gene_id "file_1_file_1_jg2959";
dmelr6.33_3	AUGUSTUS	CDS	25098534	25098713	1	+	1	transcript_id "file_1_file_1_jg2959.t1"; gene_id "file_1_file_1_jg2959";
dmelr6.33_3	AUGUSTUS	exon	25098534	25098713	.	+	.	transcript_id "file_1_file_1_jg2959.t1"; gene_id "file_1_file_1_jg2959";
dmelr6.33_3	AUGUSTUS	intron	25098714	25098774	.	+	.	transcript_id "file_1_file_1_jg2959.t1"; gene_id "file_1_file_1_jg2959";
dmelr6.33_3	AUGUSTUS	CDS	25098775	25098907	1	+	1	transcript_id "file_1_file_1_jg2959.t1"; gene_id "file_1_file_1_jg2959";
dmelr6.33_3	AUGUSTUS	exon	25098775	25098907	.	+	.	transcript_id "file_1_file_1_jg2959.t1"; gene_id "file_1_file_1_jg2959";
dmelr6.33_3	AUGUSTUS	intron	25098908	25099195	.	+	.	transcript_id "file_1_file_1_jg2959.t1"; gene_id "file_1_file_1_jg2959";
dmelr6.33_3	AUGUSTUS	transcript	25098006	25099279	.	+	.	transcript_id "file_1_file_1_jg2959.t1"; gene_id "file_1_file_1_jg2959"
dmelr6.33_3	AUGUSTUS	gene	25098006	25099279	.	+	.	jg2959
dmelr6.33_3	AUGUSTUS	CDS	25099196	25099279	1	+	0	transcript_id "file_1_file_1_jg2959.t1"; gene_id "file_1_file_1_jg2959";
dmelr6.33_3	AUGUSTUS	exon	25099196	25099279	.	+	.	transcript_id "file_1_file_1_jg2959.t1"; gene_id "file_1_file_1_jg2959";
dmelr6.33_3	AUGUSTUS	stop_codon	25099277	25099279	.	+	0	transcript_id "file_1_file_1_jg2959.t1"; gene_id "file_1_file_1_jg2959";
dmelr6.33_1	AUGUSTUS	start_codon	23845159	23845161	.	+	0	transcript_id "file_1_file_1_jg11750.t1"; gene_id "file_1_file_1_jg11750";
dmelr6.33_1	AUGUSTUS	CDS	23845159	23845331	1	+	0	transcript_id "file_1_file_1_jg11750.t1"; gene_id "file_1_file_1_jg11750";
dmelr6.33_1	AUGUSTUS	exon	23845159	23845331	.	+	.	transcript_id "file_1_file_1_jg11750.t1"; gene_id "file_1_file_1_jg11750";
dmelr6.33_1	AUGUSTUS	intron	23845332	23845534	.	+	.	transcript_id "file_1_file_1_jg11750.t1"; gene_id "file_1_file_1_jg11750";
dmelr6.33_1	AUGUSTUS	CDS	23845535	23845696	1	+	1	transcript_id "file_1_file_1_jg11750.t1"; gene_id "file_1_file_1_jg11750";
dmelr6.33_1	AUGUSTUS	exon	23845535	23845696	.	+	.	transcript_id "file_1_file_1_jg11750.t1"; gene_id "file_1_file_1_jg11750";
dmelr6.33_1	AUGUSTUS	intron	23845697	23845765	.	+	.	transcript_id "file_1_file_1_jg11750.t1"; gene_id "file_1_file_1_jg11750";
dmelr6.33_1	AUGUSTUS	CDS	23845766	23845940	1	+	1	transcript_id "file_1_file_1_jg11750.t1"; gene_id "file_1_file_1_jg11750";
dmelr6.33_1	AUGUSTUS	exon	23845766	23845940	.	+	.	transcript_id "file_1_file_1_jg11750.t1"; gene_id "file_1_file_1_jg11750";
dmelr6.33_1	AUGUSTUS	intron	23845941	23846106	.	+	.	transcript_id "file_1_file_1_jg11750.t1"; gene_id "file_1_file_1_jg11750";
dmelr6.33_1	AUGUSTUS	transcript	23845159	23846589	.	+	.	transcript_id "file_1_file_1_jg11750.t1"; gene_id "file_1_file_1_jg11750"
dmelr6.33_1	AUGUSTUS	gene	23845159	23846589	.	+	.	jg11750
dmelr6.33_1	AUGUSTUS	CDS	23846107	23846589	1	+	0	transcript_id "file_1_file_1_jg11750.t1"; gene_id "file_1_file_1_jg11750";
dmelr6.33_1	AUGUSTUS	exon	23846107	23846589	.	+	.	transcript_id "file_1_file_1_jg11750.t1"; gene_id "file_1_file_1_jg11750";
dmelr6.33_1	AUGUSTUS	stop_codon	23846587	23846589	.	+	0	transcript_id "file_1_file_1_jg11750.t1"; gene_id "file_1_file_1_jg11750";
dmelr6.33_2	AUGUSTUS	start_codon	4575272	4575274	.	+	0	transcript_id "file_1_file_1_jg12647.t1"; gene_id "file_1_file_1_jg12647";
dmelr6.33_2	AUGUSTUS	CDS	4575272	4575758	1	+	0	transcript_id "file_1_file_1_jg12647.t1"; gene_id "file_1_file_1_jg12647";
dmelr6.33_2	AUGUSTUS	exon	4575272	4575758	.	+	.	transcript_id "file_1_file_1_jg12647.t1"; gene_id "file_1_file_1_jg12647";
dmelr6.33_2	AUGUSTUS	intron	4575759	4577916	.	+	.	transcript_id "file_1_file_1_jg12647.t1"; gene_id "file_1_file_1_jg12647";
dmelr6.33_2	AUGUSTUS	CDS	4577917	4577952	1	+	2	transcript_id "file_1_file_1_jg12647.t1"; gene_id "file_1_file_1_jg12647";
dmelr6.33_2	AUGUSTUS	exon	4577917	4577952	.	+	.	transcript_id "file_1_file_1_jg12647.t1"; gene_id "file_1_file_1_jg12647";
dmelr6.33_2	AUGUSTUS	intron	4577953	4578759	.	+	.	transcript_id "file_1_file_1_jg12647.t1"; gene_id "file_1_file_1_jg12647";
dmelr6.33_2	AUGUSTUS	CDS	4578760	4578869	1	+	2	transcript_id "file_1_file_1_jg12647.t1"; gene_id "file_1_file_1_jg12647";
dmelr6.33_2	AUGUSTUS	exon	4578760	4578869	.	+	.	transcript_id "file_1_file_1_jg12647.t1"; gene_id "file_1_file_1_jg12647";
dmelr6.33_2	AUGUSTUS	intron	4578870	4579446	.	+	.	transcript_id "file_1_file_1_jg12647.t1"; gene_id "file_1_file_1_jg12647";
dmelr6.33_2	AUGUSTUS	CDS	4579447	4579519	1	+	0	transcript_id "file_1_file_1_jg12647.t1"; gene_id "file_1_file_1_jg12647";
dmelr6.33_2	AUGUSTUS	exon	4579447	4579519	.	+	.	transcript_id "file_1_file_1_jg12647.t1"; gene_id "file_1_file_1_jg12647";
dmelr6.33_2	AUGUSTUS	intron	4579520	4580076	.	+	.	transcript_id "file_1_file_1_jg12647.t1"; gene_id "file_1_file_1_jg12647";
dmelr6.33_2	AUGUSTUS	CDS	4580077	4580159	1	+	2	transcript_id "file_1_file_1_jg12647.t1"; gene_id "file_1_file_1_jg12647";
dmelr6.33_2	AUGUSTUS	exon	4580077	4580159	.	+	.	transcript_id "file_1_file_1_jg12647.t1"; gene_id "file_1_file_1_jg12647";
dmelr6.33_2	AUGUSTUS	intron	4580160	4586579	.	+	.	transcript_id "file_1_file_1_jg12647.t1"; gene_id "file_1_file_1_jg12647";
dmelr6.33_2	AUGUSTUS	CDS	4586580	4586783	1	+	0	transcript_id "file_1_file_1_jg12647.t1"; gene_id "file_1_file_1_jg12647";
dmelr6.33_2	AUGUSTUS	exon	4586580	4586783	.	+	.	transcript_id "file_1_file_1_jg12647.t1"; gene_id "file_1_file_1_jg12647";
dmelr6.33_2	AUGUSTUS	intron	4586784	4588068	.	+	.	transcript_id "file_1_file_1_jg12647.t1"; gene_id "file_1_file_1_jg12647";
dmelr6.33_2	AUGUSTUS	CDS	4588069	4588124	1	+	0	transcript_id "file_1_file_1_jg12647.t1"; gene_id "file_1_file_1_jg12647";
dmelr6.33_2	AUGUSTUS	exon	4588069	4588124	.	+	.	transcript_id "file_1_file_1_jg12647.t1"; gene_id "file_1_file_1_jg12647";
dmelr6.33_2	AUGUSTUS	intron	4588125	4589786	.	+	.	transcript_id "file_1_file_1_jg12647.t1"; gene_id "file_1_file_1_jg12647";
dmelr6.33_2	AUGUSTUS	CDS	4589787	4589967	1	+	1	transcript_id "file_1_file_1_jg12647.t1"; gene_id "file_1_file_1_jg12647";
dmelr6.33_2	AUGUSTUS	exon	4589787	4589967	.	+	.	transcript_id "file_1_file_1_jg12647.t1"; gene_id "file_1_file_1_jg12647";
dmelr6.33_2	AUGUSTUS	intron	4589968	4590031	.	+	.	transcript_id "file_1_file_1_jg12647.t1"; gene_id "file_1_file_1_jg12647";
dmelr6.33_2	AUGUSTUS	transcript	4575272	4590355	.	+	.	transcript_id "file_1_file_1_jg12647.t1"; gene_id "file_1_file_1_jg12647"
dmelr6.33_2	AUGUSTUS	gene	4558002	4590355	.	+	.	jg12647
dmelr6.33_2	AUGUSTUS	CDS	4590032	4590355	1	+	0	transcript_id "file_1_file_1_jg12647.t1"; gene_id "file_1_file_1_jg12647";
dmelr6.33_2	AUGUSTUS	exon	4590032	4590355	.	+	.	transcript_id "file_1_file_1_jg12647.t1"; gene_id "file_1_file_1_jg12647";
dmelr6.33_2	AUGUSTUS	stop_codon	4590353	4590355	.	+	0	transcript_id "file_1_file_1_jg12647.t1"; gene_id "file_1_file_1_jg12647";
dmelr6.33_1	AUGUSTUS	start_codon	9843885	9843887	.	+	0	transcript_id "file_1_file_1_jg9746.t1"; gene_id "file_1_file_1_jg9746";
dmelr6.33_1	AUGUSTUS	CDS	9843885	9843903	1	+	0	transcript_id "file_1_file_1_jg9746.t1"; gene_id "file_1_file_1_jg9746";
dmelr6.33_1	AUGUSTUS	exon	9843885	9843903	.	+	.	transcript_id "file_1_file_1_jg9746.t1"; gene_id "file_1_file_1_jg9746";
dmelr6.33_1	AUGUSTUS	intron	9843904	9843959	.	+	.	transcript_id "file_1_file_1_jg9746.t1"; gene_id "file_1_file_1_jg9746";
dmelr6.33_1	AUGUSTUS	CDS	9843960	9844408	0.95	+	2	transcript_id "file_1_file_1_jg9746.t1"; gene_id "file_1_file_1_jg9746";
dmelr6.33_1	AUGUSTUS	exon	9843960	9844408	.	+	.	transcript_id "file_1_file_1_jg9746.t1"; gene_id "file_1_file_1_jg9746";
dmelr6.33_1	AUGUSTUS	intron	9844409	9844460	.	+	.	transcript_id "file_1_file_1_jg9746.t1"; gene_id "file_1_file_1_jg9746";
dmelr6.33_1	AUGUSTUS	CDS	9844461	9844565	1	+	0	transcript_id "file_1_file_1_jg9746.t1"; gene_id "file_1_file_1_jg9746";
dmelr6.33_1	AUGUSTUS	exon	9844461	9844565	.	+	.	transcript_id "file_1_file_1_jg9746.t1"; gene_id "file_1_file_1_jg9746";
dmelr6.33_1	AUGUSTUS	intron	9844566	9844621	.	+	.	transcript_id "file_1_file_1_jg9746.t1"; gene_id "file_1_file_1_jg9746";
dmelr6.33_1	AUGUSTUS	CDS	9844622	9844904	1	+	0	transcript_id "file_1_file_1_jg9746.t1"; gene_id "file_1_file_1_jg9746";
dmelr6.33_1	AUGUSTUS	exon	9844622	9844904	.	+	.	transcript_id "file_1_file_1_jg9746.t1"; gene_id "file_1_file_1_jg9746";
dmelr6.33_1	AUGUSTUS	intron	9844905	9844989	.	+	.	transcript_id "file_1_file_1_jg9746.t1"; gene_id "file_1_file_1_jg9746";
dmelr6.33_1	AUGUSTUS	transcript	9843885	9845084	.	+	.	transcript_id "file_1_file_1_jg9746.t1"; gene_id "file_1_file_1_jg9746"
dmelr6.33_1	AUGUSTUS	gene	9843885	9845084	.	+	.	jg9746
dmelr6.33_1	AUGUSTUS	CDS	9844990	9845084	1	+	2	transcript_id "file_1_file_1_jg9746.t1"; gene_id "file_1_file_1_jg9746";
dmelr6.33_1	AUGUSTUS	exon	9844990	9845084	.	+	.	transcript_id "file_1_file_1_jg9746.t1"; gene_id "file_1_file_1_jg9746";
dmelr6.33_1	AUGUSTUS	stop_codon	9845082	9845084	.	+	0	transcript_id "file_1_file_1_jg9746.t1"; gene_id "file_1_file_1_jg9746";
dmelr6.33_0	AUGUSTUS	stop_codon	13350867	13350869	.	-	0	transcript_id "file_1_file_1_jg5541.t1"; gene_id "file_1_file_1_jg5541";
dmelr6.33_0	AUGUSTUS	CDS	13350867	13351394	1	-	0	transcript_id "file_1_file_1_jg5541.t1"; gene_id "file_1_file_1_jg5541";
dmelr6.33_0	AUGUSTUS	exon	13350867	13351394	.	-	.	transcript_id "file_1_file_1_jg5541.t1"; gene_id "file_1_file_1_jg5541";
dmelr6.33_0	AUGUSTUS	intron	13351395	13351457	.	-	.	transcript_id "file_1_file_1_jg5541.t1"; gene_id "file_1_file_1_jg5541";
dmelr6.33_0	AUGUSTUS	CDS	13351458	13351611	1	-	1	transcript_id "file_1_file_1_jg5541.t1"; gene_id "file_1_file_1_jg5541";
dmelr6.33_0	AUGUSTUS	exon	13351458	13351611	.	-	.	transcript_id "file_1_file_1_jg5541.t1"; gene_id "file_1_file_1_jg5541";
dmelr6.33_0	AUGUSTUS	intron	13351612	13351668	.	-	.	transcript_id "file_1_file_1_jg5541.t1"; gene_id "file_1_file_1_jg5541";
dmelr6.33_0	AUGUSTUS	CDS	13351669	13351839	1	-	1	transcript_id "file_1_file_1_jg5541.t1"; gene_id "file_1_file_1_jg5541";
dmelr6.33_0	AUGUSTUS	exon	13351669	13351839	.	-	.	transcript_id "file_1_file_1_jg5541.t1"; gene_id "file_1_file_1_jg5541";
dmelr6.33_0	AUGUSTUS	intron	13351840	13351929	.	-	.	transcript_id "file_1_file_1_jg5541.t1"; gene_id "file_1_file_1_jg5541";
dmelr6.33_0	AUGUSTUS	CDS	13351930	13352633	1	-	0	transcript_id "file_1_file_1_jg5541.t1"; gene_id "file_1_file_1_jg5541";
dmelr6.33_0	AUGUSTUS	exon	13351930	13352633	.	-	.	transcript_id "file_1_file_1_jg5541.t1"; gene_id "file_1_file_1_jg5541";
dmelr6.33_0	AUGUSTUS	intron	13352634	13352800	.	-	.	transcript_id "file_1_file_1_jg5541.t1"; gene_id "file_1_file_1_jg5541";
dmelr6.33_0	AUGUSTUS	CDS	13352801	13353210	1	-	2	transcript_id "file_1_file_1_jg5541.t1"; gene_id "file_1_file_1_jg5541";
dmelr6.33_0	AUGUSTUS	exon	13352801	13353210	.	-	.	transcript_id "file_1_file_1_jg5541.t1"; gene_id "file_1_file_1_jg5541";
dmelr6.33_0	AUGUSTUS	intron	13353211	13353311	.	-	.	transcript_id "file_1_file_1_jg5541.t1"; gene_id "file_1_file_1_jg5541";
dmelr6.33_0	AUGUSTUS	CDS	13353312	13353399	1	-	0	transcript_id "file_1_file_1_jg5541.t1"; gene_id "file_1_file_1_jg5541";
dmelr6.33_0	AUGUSTUS	exon	13353312	13353399	.	-	.	transcript_id "file_1_file_1_jg5541.t1"; gene_id "file_1_file_1_jg5541";
dmelr6.33_0	AUGUSTUS	intron	13353400	13353714	.	-	.	transcript_id "file_1_file_1_jg5541.t1"; gene_id "file_1_file_1_jg5541";
dmelr6.33_0	AUGUSTUS	CDS	13353715	13353834	1	-	0	transcript_id "file_1_file_1_jg5541.t1"; gene_id "file_1_file_1_jg5541";
dmelr6.33_0	AUGUSTUS	exon	13353715	13353834	.	-	.	transcript_id "file_1_file_1_jg5541.t1"; gene_id "file_1_file_1_jg5541";
dmelr6.33_0	AUGUSTUS	intron	13353835	13354101	.	-	.	transcript_id "file_1_file_1_jg5541.t1"; gene_id "file_1_file_1_jg5541";
dmelr6.33_0	AUGUSTUS	transcript	13350867	13354449	.	-	.	transcript_id "file_1_file_1_jg5541.t1"; gene_id "file_1_file_1_jg5541"
dmelr6.33_0	AUGUSTUS	gene	13350867	13354449	.	-	.	jg5541
dmelr6.33_0	AUGUSTUS	CDS	13354102	13354449	1	-	0	transcript_id "file_1_file_1_jg5541.t1"; gene_id "file_1_file_1_jg5541";
dmelr6.33_0	AUGUSTUS	exon	13354102	13354449	.	-	.	transcript_id "file_1_file_1_jg5541.t1"; gene_id "file_1_file_1_jg5541";
dmelr6.33_0	AUGUSTUS	start_codon	13354447	13354449	.	-	0	transcript_id "file_1_file_1_jg5541.t1"; gene_id "file_1_file_1_jg5541";
dmelr6.33_1	AUGUSTUS	start_codon	13795176	13795178	.	+	0	transcript_id "file_1_file_1_jg10328.t1"; gene_id "file_1_file_1_jg10328";
dmelr6.33_1	AUGUSTUS	CDS	13795176	13795205	1	+	0	transcript_id "file_1_file_1_jg10328.t1"; gene_id "file_1_file_1_jg10328";
dmelr6.33_1	AUGUSTUS	exon	13795176	13795205	.	+	.	transcript_id "file_1_file_1_jg10328.t1"; gene_id "file_1_file_1_jg10328";
dmelr6.33_1	AUGUSTUS	intron	13795206	13803624	.	+	.	transcript_id "file_1_file_1_jg10328.t1"; gene_id "file_1_file_1_jg10328";
dmelr6.33_1	AUGUSTUS	CDS	13803625	13803741	1	+	0	transcript_id "file_1_file_1_jg10328.t1"; gene_id "file_1_file_1_jg10328";
dmelr6.33_1	AUGUSTUS	exon	13803625	13803741	.	+	.	transcript_id "file_1_file_1_jg10328.t1"; gene_id "file_1_file_1_jg10328";
dmelr6.33_1	AUGUSTUS	intron	13803742	13804362	.	+	.	transcript_id "file_1_file_1_jg10328.t1"; gene_id "file_1_file_1_jg10328";
dmelr6.33_1	AUGUSTUS	CDS	13804363	13804455	1	+	0	transcript_id "file_1_file_1_jg10328.t1"; gene_id "file_1_file_1_jg10328";
dmelr6.33_1	AUGUSTUS	exon	13804363	13804455	.	+	.	transcript_id "file_1_file_1_jg10328.t1"; gene_id "file_1_file_1_jg10328";
dmelr6.33_1	AUGUSTUS	intron	13804456	13804837	.	+	.	transcript_id "file_1_file_1_jg10328.t1"; gene_id "file_1_file_1_jg10328";
dmelr6.33_1	AUGUSTUS	transcript	13795176	13805134	.	+	.	transcript_id "file_1_file_1_jg10328.t1"; gene_id "file_1_file_1_jg10328"
dmelr6.33_1	AUGUSTUS	gene	13795176	13805134	.	+	.	jg10328
dmelr6.33_1	AUGUSTUS	CDS	13804838	13805134	1	+	0	transcript_id "file_1_file_1_jg10328.t1"; gene_id "file_1_file_1_jg10328";
dmelr6.33_1	AUGUSTUS	exon	13804838	13805134	.	+	.	transcript_id "file_1_file_1_jg10328.t1"; gene_id "file_1_file_1_jg10328";
dmelr6.33_1	AUGUSTUS	stop_codon	13805132	13805134	.	+	0	transcript_id "file_1_file_1_jg10328.t1"; gene_id "file_1_file_1_jg10328";
dmelr6.33_0	AUGUSTUS	stop_codon	17409758	17409760	.	-	0	transcript_id "file_1_file_1_jg5899.t1"; gene_id "file_1_file_1_jg5899";
dmelr6.33_0	AUGUSTUS	CDS	17409758	17409793	1	-	0	transcript_id "file_1_file_1_jg5899.t1"; gene_id "file_1_file_1_jg5899";
dmelr6.33_0	AUGUSTUS	exon	17409758	17409793	.	-	.	transcript_id "file_1_file_1_jg5899.t1"; gene_id "file_1_file_1_jg5899";
dmelr6.33_0	AUGUSTUS	intron	17409794	17409855	.	-	.	transcript_id "file_1_file_1_jg5899.t1"; gene_id "file_1_file_1_jg5899";
dmelr6.33_0	AUGUSTUS	CDS	17409856	17410030	1	-	1	transcript_id "file_1_file_1_jg5899.t1"; gene_id "file_1_file_1_jg5899";
dmelr6.33_0	AUGUSTUS	exon	17409856	17410030	.	-	.	transcript_id "file_1_file_1_jg5899.t1"; gene_id "file_1_file_1_jg5899";
dmelr6.33_0	AUGUSTUS	intron	17410031	17410087	.	-	.	transcript_id "file_1_file_1_jg5899.t1"; gene_id "file_1_file_1_jg5899";
dmelr6.33_0	AUGUSTUS	CDS	17410088	17410177	1	-	1	transcript_id "file_1_file_1_jg5899.t1"; gene_id "file_1_file_1_jg5899";
dmelr6.33_0	AUGUSTUS	exon	17410088	17410177	.	-	.	transcript_id "file_1_file_1_jg5899.t1"; gene_id "file_1_file_1_jg5899";
dmelr6.33_0	AUGUSTUS	intron	17410178	17410251	.	-	.	transcript_id "file_1_file_1_jg5899.t1"; gene_id "file_1_file_1_jg5899";
dmelr6.33_0	AUGUSTUS	transcript	17409758	17410304	.	-	.	transcript_id "file_1_file_1_jg5899.t1"; gene_id "file_1_file_1_jg5899"
dmelr6.33_0	AUGUSTUS	gene	17409758	17410304	.	-	.	jg5899
dmelr6.33_0	AUGUSTUS	CDS	17410252	17410304	1	-	0	transcript_id "file_1_file_1_jg5899.t1"; gene_id "file_1_file_1_jg5899";
dmelr6.33_0	AUGUSTUS	exon	17410252	17410304	.	-	.	transcript_id "file_1_file_1_jg5899.t1"; gene_id "file_1_file_1_jg5899";
dmelr6.33_0	AUGUSTUS	start_codon	17410302	17410304	.	-	0	transcript_id "file_1_file_1_jg5899.t1"; gene_id "file_1_file_1_jg5899";
dmelr6.33_4	AUGUSTUS	start_codon	729045	729047	.	+	0	transcript_id "file_1_file_1_jg6557.t1"; gene_id "file_1_file_1_jg6557";
dmelr6.33_4	AUGUSTUS	CDS	729045	729202	0.99	+	0	transcript_id "file_1_file_1_jg6557.t1"; gene_id "file_1_file_1_jg6557";
dmelr6.33_4	AUGUSTUS	exon	729045	729202	.	+	.	transcript_id "file_1_file_1_jg6557.t1"; gene_id "file_1_file_1_jg6557";
dmelr6.33_4	AUGUSTUS	intron	729203	729273	.	+	.	transcript_id "file_1_file_1_jg6557.t1"; gene_id "file_1_file_1_jg6557";
dmelr6.33_4	AUGUSTUS	CDS	729274	729575	0.99	+	1	transcript_id "file_1_file_1_jg6557.t1"; gene_id "file_1_file_1_jg6557";
dmelr6.33_4	AUGUSTUS	exon	729274	729575	.	+	.	transcript_id "file_1_file_1_jg6557.t1"; gene_id "file_1_file_1_jg6557";
dmelr6.33_4	AUGUSTUS	intron	729576	730776	.	+	.	transcript_id "file_1_file_1_jg6557.t1"; gene_id "file_1_file_1_jg6557";
dmelr6.33_4	AUGUSTUS	CDS	730777	731000	1	+	2	transcript_id "file_1_file_1_jg6557.t1"; gene_id "file_1_file_1_jg6557";
dmelr6.33_4	AUGUSTUS	exon	730777	731000	.	+	.	transcript_id "file_1_file_1_jg6557.t1"; gene_id "file_1_file_1_jg6557";
dmelr6.33_4	AUGUSTUS	intron	731001	731062	.	+	.	transcript_id "file_1_file_1_jg6557.t1"; gene_id "file_1_file_1_jg6557";
dmelr6.33_4	AUGUSTUS	CDS	731063	731465	1	+	0	transcript_id "file_1_file_1_jg6557.t1"; gene_id "file_1_file_1_jg6557";
dmelr6.33_4	AUGUSTUS	exon	731063	731465	.	+	.	transcript_id "file_1_file_1_jg6557.t1"; gene_id "file_1_file_1_jg6557";
dmelr6.33_4	AUGUSTUS	intron	731466	731559	.	+	.	transcript_id "file_1_file_1_jg6557.t1"; gene_id "file_1_file_1_jg6557";
dmelr6.33_4	AUGUSTUS	CDS	731560	732233	1	+	2	transcript_id "file_1_file_1_jg6557.t1"; gene_id "file_1_file_1_jg6557";
dmelr6.33_4	AUGUSTUS	exon	731560	732233	.	+	.	transcript_id "file_1_file_1_jg6557.t1"; gene_id "file_1_file_1_jg6557";
dmelr6.33_4	AUGUSTUS	intron	732234	733216	.	+	.	transcript_id "file_1_file_1_jg6557.t1"; gene_id "file_1_file_1_jg6557";
dmelr6.33_4	AUGUSTUS	CDS	733217	733564	0.94	+	0	transcript_id "file_1_file_1_jg6557.t1"; gene_id "file_1_file_1_jg6557";
dmelr6.33_4	AUGUSTUS	exon	733217	733564	.	+	.	transcript_id "file_1_file_1_jg6557.t1"; gene_id "file_1_file_1_jg6557";
dmelr6.33_4	AUGUSTUS	intron	733565	733919	.	+	.	transcript_id "file_1_file_1_jg6557.t1"; gene_id "file_1_file_1_jg6557";
dmelr6.33_4	AUGUSTUS	CDS	733920	733964	1	+	0	transcript_id "file_1_file_1_jg6557.t1"; gene_id "file_1_file_1_jg6557";
dmelr6.33_4	AUGUSTUS	exon	733920	733964	.	+	.	transcript_id "file_1_file_1_jg6557.t1"; gene_id "file_1_file_1_jg6557";
dmelr6.33_4	AUGUSTUS	intron	733965	734278	.	+	.	transcript_id "file_1_file_1_jg6557.t1"; gene_id "file_1_file_1_jg6557";
dmelr6.33_4	AUGUSTUS	CDS	734279	734401	1	+	0	transcript_id "file_1_file_1_jg6557.t1"; gene_id "file_1_file_1_jg6557";
dmelr6.33_4	AUGUSTUS	exon	734279	734401	.	+	.	transcript_id "file_1_file_1_jg6557.t1"; gene_id "file_1_file_1_jg6557";
dmelr6.33_4	AUGUSTUS	intron	734402	734477	.	+	.	transcript_id "file_1_file_1_jg6557.t1"; gene_id "file_1_file_1_jg6557";
dmelr6.33_4	AUGUSTUS	CDS	734478	734537	1	+	0	transcript_id "file_1_file_1_jg6557.t1"; gene_id "file_1_file_1_jg6557";
dmelr6.33_4	AUGUSTUS	exon	734478	734537	.	+	.	transcript_id "file_1_file_1_jg6557.t1"; gene_id "file_1_file_1_jg6557";
dmelr6.33_4	AUGUSTUS	intron	734538	734713	.	+	.	transcript_id "file_1_file_1_jg6557.t1"; gene_id "file_1_file_1_jg6557";
dmelr6.33_4	AUGUSTUS	CDS	734714	734812	1	+	0	transcript_id "file_1_file_1_jg6557.t1"; gene_id "file_1_file_1_jg6557";
dmelr6.33_4	AUGUSTUS	exon	734714	734812	.	+	.	transcript_id "file_1_file_1_jg6557.t1"; gene_id "file_1_file_1_jg6557";
dmelr6.33_4	AUGUSTUS	intron	734813	735514	.	+	.	transcript_id "file_1_file_1_jg6557.t1"; gene_id "file_1_file_1_jg6557";
dmelr6.33_4	AUGUSTUS	CDS	735515	735823	1	+	0	transcript_id "file_1_file_1_jg6557.t1"; gene_id "file_1_file_1_jg6557";
dmelr6.33_4	AUGUSTUS	exon	735515	735823	.	+	.	transcript_id "file_1_file_1_jg6557.t1"; gene_id "file_1_file_1_jg6557";
dmelr6.33_4	AUGUSTUS	intron	735824	735904	.	+	.	transcript_id "file_1_file_1_jg6557.t1"; gene_id "file_1_file_1_jg6557";
dmelr6.33_4	AUGUSTUS	CDS	735905	736030	1	+	0	transcript_id "file_1_file_1_jg6557.t1"; gene_id "file_1_file_1_jg6557";
dmelr6.33_4	AUGUSTUS	exon	735905	736030	.	+	.	transcript_id "file_1_file_1_jg6557.t1"; gene_id "file_1_file_1_jg6557";
dmelr6.33_4	AUGUSTUS	intron	736031	736148	.	+	.	transcript_id "file_1_file_1_jg6557.t1"; gene_id "file_1_file_1_jg6557";
dmelr6.33_4	AUGUSTUS	CDS	736149	736187	1	+	0	transcript_id "file_1_file_1_jg6557.t1"; gene_id "file_1_file_1_jg6557";
dmelr6.33_4	AUGUSTUS	exon	736149	736187	.	+	.	transcript_id "file_1_file_1_jg6557.t1"; gene_id "file_1_file_1_jg6557";
dmelr6.33_4	AUGUSTUS	intron	736188	736338	.	+	.	transcript_id "file_1_file_1_jg6557.t1"; gene_id "file_1_file_1_jg6557";
dmelr6.33_4	AUGUSTUS	CDS	736339	736515	1	+	0	transcript_id "file_1_file_1_jg6557.t1"; gene_id "file_1_file_1_jg6557";
dmelr6.33_4	AUGUSTUS	exon	736339	736515	.	+	.	transcript_id "file_1_file_1_jg6557.t1"; gene_id "file_1_file_1_jg6557";
dmelr6.33_4	AUGUSTUS	intron	736516	736818	.	+	.	transcript_id "file_1_file_1_jg6557.t1"; gene_id "file_1_file_1_jg6557";
dmelr6.33_4	AUGUSTUS	CDS	736819	737046	1	+	0	transcript_id "file_1_file_1_jg6557.t1"; gene_id "file_1_file_1_jg6557";
dmelr6.33_4	AUGUSTUS	exon	736819	737046	.	+	.	transcript_id "file_1_file_1_jg6557.t1"; gene_id "file_1_file_1_jg6557";
dmelr6.33_4	AUGUSTUS	intron	737047	737735	.	+	.	transcript_id "file_1_file_1_jg6557.t1"; gene_id "file_1_file_1_jg6557";
dmelr6.33_4	AUGUSTUS	CDS	737736	737909	1	+	0	transcript_id "file_1_file_1_jg6557.t1"; gene_id "file_1_file_1_jg6557";
dmelr6.33_4	AUGUSTUS	exon	737736	737909	.	+	.	transcript_id "file_1_file_1_jg6557.t1"; gene_id "file_1_file_1_jg6557";
dmelr6.33_4	AUGUSTUS	intron	737910	738952	.	+	.	transcript_id "file_1_file_1_jg6557.t1"; gene_id "file_1_file_1_jg6557";
dmelr6.33_4	AUGUSTUS	CDS	738953	738988	1	+	0	transcript_id "file_1_file_1_jg6557.t1"; gene_id "file_1_file_1_jg6557";
dmelr6.33_4	AUGUSTUS	exon	738953	738988	.	+	.	transcript_id "file_1_file_1_jg6557.t1"; gene_id "file_1_file_1_jg6557";
dmelr6.33_4	AUGUSTUS	intron	738989	739948	.	+	.	transcript_id "file_1_file_1_jg6557.t1"; gene_id "file_1_file_1_jg6557";
dmelr6.33_4	AUGUSTUS	CDS	739949	739981	1	+	0	transcript_id "file_1_file_1_jg6557.t1"; gene_id "file_1_file_1_jg6557";
dmelr6.33_4	AUGUSTUS	exon	739949	739981	.	+	.	transcript_id "file_1_file_1_jg6557.t1"; gene_id "file_1_file_1_jg6557";
dmelr6.33_4	AUGUSTUS	intron	739982	740627	.	+	.	transcript_id "file_1_file_1_jg6557.t1"; gene_id "file_1_file_1_jg6557";
dmelr6.33_4	AUGUSTUS	CDS	740628	740669	1	+	0	transcript_id "file_1_file_1_jg6557.t1"; gene_id "file_1_file_1_jg6557";
dmelr6.33_4	AUGUSTUS	exon	740628	740669	.	+	.	transcript_id "file_1_file_1_jg6557.t1"; gene_id "file_1_file_1_jg6557";
dmelr6.33_4	AUGUSTUS	intron	740670	742402	.	+	.	transcript_id "file_1_file_1_jg6557.t1"; gene_id "file_1_file_1_jg6557";
dmelr6.33_4	AUGUSTUS	CDS	742403	742550	1	+	0	transcript_id "file_1_file_1_jg6557.t1"; gene_id "file_1_file_1_jg6557";
dmelr6.33_4	AUGUSTUS	exon	742403	742550	.	+	.	transcript_id "file_1_file_1_jg6557.t1"; gene_id "file_1_file_1_jg6557";
dmelr6.33_4	AUGUSTUS	intron	742551	742787	.	+	.	transcript_id "file_1_file_1_jg6557.t1"; gene_id "file_1_file_1_jg6557";
dmelr6.33_4	AUGUSTUS	CDS	742788	743161	1	+	2	transcript_id "file_1_file_1_jg6557.t1"; gene_id "file_1_file_1_jg6557";
dmelr6.33_4	AUGUSTUS	exon	742788	743161	.	+	.	transcript_id "file_1_file_1_jg6557.t1"; gene_id "file_1_file_1_jg6557";
dmelr6.33_4	AUGUSTUS	intron	743162	743524	.	+	.	transcript_id "file_1_file_1_jg6557.t1"; gene_id "file_1_file_1_jg6557";
dmelr6.33_4	AUGUSTUS	CDS	743525	743602	1	+	0	transcript_id "file_1_file_1_jg6557.t1"; gene_id "file_1_file_1_jg6557";
dmelr6.33_4	AUGUSTUS	exon	743525	743602	.	+	.	transcript_id "file_1_file_1_jg6557.t1"; gene_id "file_1_file_1_jg6557";
dmelr6.33_4	AUGUSTUS	intron	743603	745165	.	+	.	transcript_id "file_1_file_1_jg6557.t1"; gene_id "file_1_file_1_jg6557";
dmelr6.33_4	AUGUSTUS	CDS	745166	745291	1	+	0	transcript_id "file_1_file_1_jg6557.t1"; gene_id "file_1_file_1_jg6557";
dmelr6.33_4	AUGUSTUS	exon	745166	745291	.	+	.	transcript_id "file_1_file_1_jg6557.t1"; gene_id "file_1_file_1_jg6557";
dmelr6.33_4	AUGUSTUS	intron	745292	745371	.	+	.	transcript_id "file_1_file_1_jg6557.t1"; gene_id "file_1_file_1_jg6557";
dmelr6.33_4	AUGUSTUS	CDS	745372	746071	1	+	0	transcript_id "file_1_file_1_jg6557.t1"; gene_id "file_1_file_1_jg6557";
dmelr6.33_4	AUGUSTUS	exon	745372	746071	.	+	.	transcript_id "file_1_file_1_jg6557.t1"; gene_id "file_1_file_1_jg6557";
dmelr6.33_4	AUGUSTUS	intron	746072	746475	.	+	.	transcript_id "file_1_file_1_jg6557.t1"; gene_id "file_1_file_1_jg6557";
dmelr6.33_4	AUGUSTUS	CDS	746476	746829	0.99	+	2	transcript_id "file_1_file_1_jg6557.t1"; gene_id "file_1_file_1_jg6557";
dmelr6.33_4	AUGUSTUS	exon	746476	746829	.	+	.	transcript_id "file_1_file_1_jg6557.t1"; gene_id "file_1_file_1_jg6557";
dmelr6.33_4	AUGUSTUS	intron	746830	747306	.	+	.	transcript_id "file_1_file_1_jg6557.t1"; gene_id "file_1_file_1_jg6557";
dmelr6.33_4	AUGUSTUS	CDS	747307	747477	0.41	+	2	transcript_id "file_1_file_1_jg6557.t1"; gene_id "file_1_file_1_jg6557";
dmelr6.33_4	AUGUSTUS	exon	747307	747477	.	+	.	transcript_id "file_1_file_1_jg6557.t1"; gene_id "file_1_file_1_jg6557";
dmelr6.33_4	AUGUSTUS	intron	747478	747813	.	+	.	transcript_id "file_1_file_1_jg6557.t1"; gene_id "file_1_file_1_jg6557";
dmelr6.33_4	AUGUSTUS	CDS	747814	749019	0.19	+	2	transcript_id "file_1_file_1_jg6557.t1"; gene_id "file_1_file_1_jg6557";
dmelr6.33_4	AUGUSTUS	exon	747814	749019	.	+	.	transcript_id "file_1_file_1_jg6557.t1"; gene_id "file_1_file_1_jg6557";
dmelr6.33_4	AUGUSTUS	intron	749020	750569	.	+	.	transcript_id "file_1_file_1_jg6557.t1"; gene_id "file_1_file_1_jg6557";
dmelr6.33_4	AUGUSTUS	CDS	750570	750773	0.91	+	2	transcript_id "file_1_file_1_jg6557.t1"; gene_id "file_1_file_1_jg6557";
dmelr6.33_4	AUGUSTUS	exon	750570	750773	.	+	.	transcript_id "file_1_file_1_jg6557.t1"; gene_id "file_1_file_1_jg6557";
dmelr6.33_4	AUGUSTUS	intron	750774	751433	.	+	.	transcript_id "file_1_file_1_jg6557.t1"; gene_id "file_1_file_1_jg6557";
dmelr6.33_4	AUGUSTUS	CDS	751434	751469	0.73	+	2	transcript_id "file_1_file_1_jg6557.t1"; gene_id "file_1_file_1_jg6557";
dmelr6.33_4	AUGUSTUS	exon	751434	751469	.	+	.	transcript_id "file_1_file_1_jg6557.t1"; gene_id "file_1_file_1_jg6557";
dmelr6.33_4	AUGUSTUS	intron	751470	752176	.	+	.	transcript_id "file_1_file_1_jg6557.t1"; gene_id "file_1_file_1_jg6557";
dmelr6.33_4	AUGUSTUS	CDS	752177	752940	0.67	+	2	transcript_id "file_1_file_1_jg6557.t1"; gene_id "file_1_file_1_jg6557";
dmelr6.33_4	AUGUSTUS	exon	752177	752940	.	+	.	transcript_id "file_1_file_1_jg6557.t1"; gene_id "file_1_file_1_jg6557";
dmelr6.33_4	AUGUSTUS	intron	752941	753024	.	+	.	transcript_id "file_1_file_1_jg6557.t1"; gene_id "file_1_file_1_jg6557";
dmelr6.33_4	AUGUSTUS	CDS	753025	753160	1	+	0	transcript_id "file_1_file_1_jg6557.t1"; gene_id "file_1_file_1_jg6557";
dmelr6.33_4	AUGUSTUS	exon	753025	753160	.	+	.	transcript_id "file_1_file_1_jg6557.t1"; gene_id "file_1_file_1_jg6557";
dmelr6.33_4	AUGUSTUS	intron	753161	753337	.	+	.	transcript_id "file_1_file_1_jg6557.t1"; gene_id "file_1_file_1_jg6557";
dmelr6.33_4	AUGUSTUS	CDS	753338	753487	0.37	+	2	transcript_id "file_1_file_1_jg6557.t1"; gene_id "file_1_file_1_jg6557";
dmelr6.33_4	AUGUSTUS	exon	753338	753487	.	+	.	transcript_id "file_1_file_1_jg6557.t1"; gene_id "file_1_file_1_jg6557";
dmelr6.33_4	AUGUSTUS	intron	753488	753787	.	+	.	transcript_id "file_1_file_1_jg6557.t1"; gene_id "file_1_file_1_jg6557";
dmelr6.33_4	AUGUSTUS	CDS	753788	754228	0.4	+	2	transcript_id "file_1_file_1_jg6557.t1"; gene_id "file_1_file_1_jg6557";
dmelr6.33_4	AUGUSTUS	exon	753788	754228	.	+	.	transcript_id "file_1_file_1_jg6557.t1"; gene_id "file_1_file_1_jg6557";
dmelr6.33_4	AUGUSTUS	intron	754229	754286	.	+	.	transcript_id "file_1_file_1_jg6557.t1"; gene_id "file_1_file_1_jg6557";
dmelr6.33_4	AUGUSTUS	CDS	754287	754327	0.39	+	2	transcript_id "file_1_file_1_jg6557.t1"; gene_id "file_1_file_1_jg6557";
dmelr6.33_4	AUGUSTUS	exon	754287	754327	.	+	.	transcript_id "file_1_file_1_jg6557.t1"; gene_id "file_1_file_1_jg6557";
dmelr6.33_4	AUGUSTUS	intron	754328	754489	.	+	.	transcript_id "file_1_file_1_jg6557.t1"; gene_id "file_1_file_1_jg6557";
dmelr6.33_4	AUGUSTUS	CDS	754490	756959	0.38	+	0	transcript_id "file_1_file_1_jg6557.t1"; gene_id "file_1_file_1_jg6557";
dmelr6.33_4	AUGUSTUS	exon	754490	756959	.	+	.	transcript_id "file_1_file_1_jg6557.t1"; gene_id "file_1_file_1_jg6557";
dmelr6.33_4	AUGUSTUS	intron	756960	757520	.	+	.	transcript_id "file_1_file_1_jg6557.t1"; gene_id "file_1_file_1_jg6557";
dmelr6.33_4	AUGUSTUS	CDS	757521	757802	1	+	2	transcript_id "file_1_file_1_jg6557.t1"; gene_id "file_1_file_1_jg6557";
dmelr6.33_4	AUGUSTUS	exon	757521	757802	.	+	.	transcript_id "file_1_file_1_jg6557.t1"; gene_id "file_1_file_1_jg6557";
dmelr6.33_4	AUGUSTUS	intron	757803	757864	.	+	.	transcript_id "file_1_file_1_jg6557.t1"; gene_id "file_1_file_1_jg6557";
dmelr6.33_4	AUGUSTUS	CDS	757865	758164	1	+	2	transcript_id "file_1_file_1_jg6557.t1"; gene_id "file_1_file_1_jg6557";
dmelr6.33_4	AUGUSTUS	exon	757865	758164	.	+	.	transcript_id "file_1_file_1_jg6557.t1"; gene_id "file_1_file_1_jg6557";
dmelr6.33_4	AUGUSTUS	intron	758165	758219	.	+	.	transcript_id "file_1_file_1_jg6557.t1"; gene_id "file_1_file_1_jg6557";
dmelr6.33_4	AUGUSTUS	CDS	758220	758272	0.69	+	2	transcript_id "file_1_file_1_jg6557.t1"; gene_id "file_1_file_1_jg6557";
dmelr6.33_4	AUGUSTUS	exon	758220	758272	.	+	.	transcript_id "file_1_file_1_jg6557.t1"; gene_id "file_1_file_1_jg6557";
dmelr6.33_4	AUGUSTUS	intron	758273	763075	.	+	.	transcript_id "file_1_file_1_jg6557.t1"; gene_id "file_1_file_1_jg6557";
dmelr6.33_4	AUGUSTUS	CDS	763076	763679	0.26	+	0	transcript_id "file_1_file_1_jg6557.t1"; gene_id "file_1_file_1_jg6557";
dmelr6.33_4	AUGUSTUS	exon	763076	763679	.	+	.	transcript_id "file_1_file_1_jg6557.t1"; gene_id "file_1_file_1_jg6557";
dmelr6.33_4	AUGUSTUS	intron	763680	763730	.	+	.	transcript_id "file_1_file_1_jg6557.t1"; gene_id "file_1_file_1_jg6557";
dmelr6.33_4	AUGUSTUS	CDS	763731	763950	0.76	+	2	transcript_id "file_1_file_1_jg6557.t1"; gene_id "file_1_file_1_jg6557";
dmelr6.33_4	AUGUSTUS	exon	763731	763950	.	+	.	transcript_id "file_1_file_1_jg6557.t1"; gene_id "file_1_file_1_jg6557";
dmelr6.33_4	AUGUSTUS	intron	763951	766962	.	+	.	transcript_id "file_1_file_1_jg6557.t1"; gene_id "file_1_file_1_jg6557";
dmelr6.33_4	AUGUSTUS	CDS	766963	767690	0.38	+	1	transcript_id "file_1_file_1_jg6557.t1"; gene_id "file_1_file_1_jg6557";
dmelr6.33_4	AUGUSTUS	exon	766963	767690	.	+	.	transcript_id "file_1_file_1_jg6557.t1"; gene_id "file_1_file_1_jg6557";
dmelr6.33_4	AUGUSTUS	intron	767691	767761	.	+	.	transcript_id "file_1_file_1_jg6557.t1"; gene_id "file_1_file_1_jg6557";
dmelr6.33_4	AUGUSTUS	CDS	767762	767887	0.62	+	2	transcript_id "file_1_file_1_jg6557.t1"; gene_id "file_1_file_1_jg6557";
dmelr6.33_4	AUGUSTUS	exon	767762	767887	.	+	.	transcript_id "file_1_file_1_jg6557.t1"; gene_id "file_1_file_1_jg6557";
dmelr6.33_4	AUGUSTUS	intron	767888	768622	.	+	.	transcript_id "file_1_file_1_jg6557.t1"; gene_id "file_1_file_1_jg6557";
dmelr6.33_4	AUGUSTUS	CDS	768623	768740	0.43	+	2	transcript_id "file_1_file_1_jg6557.t1"; gene_id "file_1_file_1_jg6557";
dmelr6.33_4	AUGUSTUS	exon	768623	768740	.	+	.	transcript_id "file_1_file_1_jg6557.t1"; gene_id "file_1_file_1_jg6557";
dmelr6.33_4	AUGUSTUS	intron	768741	768803	.	+	.	transcript_id "file_1_file_1_jg6557.t1"; gene_id "file_1_file_1_jg6557";
dmelr6.33_4	AUGUSTUS	CDS	768804	769145	0.98	+	1	transcript_id "file_1_file_1_jg6557.t1"; gene_id "file_1_file_1_jg6557";
dmelr6.33_4	AUGUSTUS	exon	768804	769145	.	+	.	transcript_id "file_1_file_1_jg6557.t1"; gene_id "file_1_file_1_jg6557";
dmelr6.33_4	AUGUSTUS	intron	769146	770552	.	+	.	transcript_id "file_1_file_1_jg6557.t1"; gene_id "file_1_file_1_jg6557";
dmelr6.33_4	AUGUSTUS	CDS	770553	771595	0.92	+	1	transcript_id "file_1_file_1_jg6557.t1"; gene_id "file_1_file_1_jg6557";
dmelr6.33_4	AUGUSTUS	exon	770553	771595	.	+	.	transcript_id "file_1_file_1_jg6557.t1"; gene_id "file_1_file_1_jg6557";
dmelr6.33_4	AUGUSTUS	intron	771596	772402	.	+	.	transcript_id "file_1_file_1_jg6557.t1"; gene_id "file_1_file_1_jg6557";
dmelr6.33_4	AUGUSTUS	CDS	772403	772459	1	+	2	transcript_id "file_1_file_1_jg6557.t1"; gene_id "file_1_file_1_jg6557";
dmelr6.33_4	AUGUSTUS	exon	772403	772459	.	+	.	transcript_id "file_1_file_1_jg6557.t1"; gene_id "file_1_file_1_jg6557";
dmelr6.33_4	AUGUSTUS	intron	772460	774016	.	+	.	transcript_id "file_1_file_1_jg6557.t1"; gene_id "file_1_file_1_jg6557";
dmelr6.33_4	AUGUSTUS	CDS	774017	774117	0.99	+	2	transcript_id "file_1_file_1_jg6557.t1"; gene_id "file_1_file_1_jg6557";
dmelr6.33_4	AUGUSTUS	exon	774017	774117	.	+	.	transcript_id "file_1_file_1_jg6557.t1"; gene_id "file_1_file_1_jg6557";
dmelr6.33_4	AUGUSTUS	intron	774118	774184	.	+	.	transcript_id "file_1_file_1_jg6557.t1"; gene_id "file_1_file_1_jg6557";
dmelr6.33_4	AUGUSTUS	CDS	774185	774311	1	+	0	transcript_id "file_1_file_1_jg6557.t1"; gene_id "file_1_file_1_jg6557";
dmelr6.33_4	AUGUSTUS	exon	774185	774311	.	+	.	transcript_id "file_1_file_1_jg6557.t1"; gene_id "file_1_file_1_jg6557";
dmelr6.33_4	AUGUSTUS	intron	774312	774376	.	+	.	transcript_id "file_1_file_1_jg6557.t1"; gene_id "file_1_file_1_jg6557";
dmelr6.33_4	AUGUSTUS	CDS	774377	774679	0.87	+	2	transcript_id "file_1_file_1_jg6557.t1"; gene_id "file_1_file_1_jg6557";
dmelr6.33_4	AUGUSTUS	exon	774377	774679	.	+	.	transcript_id "file_1_file_1_jg6557.t1"; gene_id "file_1_file_1_jg6557";
dmelr6.33_4	AUGUSTUS	intron	774680	774914	.	+	.	transcript_id "file_1_file_1_jg6557.t1"; gene_id "file_1_file_1_jg6557";
dmelr6.33_4	AUGUSTUS	CDS	774915	775284	0.98	+	2	transcript_id "file_1_file_1_jg6557.t1"; gene_id "file_1_file_1_jg6557";
dmelr6.33_4	AUGUSTUS	exon	774915	775284	.	+	.	transcript_id "file_1_file_1_jg6557.t1"; gene_id "file_1_file_1_jg6557";
dmelr6.33_4	AUGUSTUS	intron	775285	777031	.	+	.	transcript_id "file_1_file_1_jg6557.t1"; gene_id "file_1_file_1_jg6557";
dmelr6.33_4	AUGUSTUS	transcript	729045	777197	.	+	.	transcript_id "file_1_file_1_jg6557.t1"; gene_id "file_1_file_1_jg6557"
dmelr6.33_4	AUGUSTUS	gene	729045	777197	.	+	.	jg6557
dmelr6.33_4	AUGUSTUS	CDS	777032	777197	0.95	+	1	transcript_id "file_1_file_1_jg6557.t1"; gene_id "file_1_file_1_jg6557";
dmelr6.33_4	AUGUSTUS	exon	777032	777197	.	+	.	transcript_id "file_1_file_1_jg6557.t1"; gene_id "file_1_file_1_jg6557";
dmelr6.33_4	AUGUSTUS	stop_codon	777195	777197	.	+	0	transcript_id "file_1_file_1_jg6557.t1"; gene_id "file_1_file_1_jg6557";
dmelr6.33_1	AUGUSTUS	start_codon	11453593	11453595	.	+	0	transcript_id "file_1_file_1_jg9990.t1"; gene_id "file_1_file_1_jg9990";
dmelr6.33_1	AUGUSTUS	CDS	11453593	11454192	1	+	0	transcript_id "file_1_file_1_jg9990.t1"; gene_id "file_1_file_1_jg9990";
dmelr6.33_1	AUGUSTUS	exon	11453593	11454192	.	+	.	transcript_id "file_1_file_1_jg9990.t1"; gene_id "file_1_file_1_jg9990";
dmelr6.33_1	AUGUSTUS	transcript	11453593	11454192	.	+	.	transcript_id "file_1_file_1_jg9990.t1"; gene_id "file_1_file_1_jg9990"
dmelr6.33_1	AUGUSTUS	gene	11453593	11454192	.	+	.	jg9990
dmelr6.33_1	AUGUSTUS	stop_codon	11454190	11454192	.	+	0	transcript_id "file_1_file_1_jg9990.t1"; gene_id "file_1_file_1_jg9990";
dmelr6.33_0	AUGUSTUS	start_codon	20831478	20831480	.	+	0	transcript_id "file_1_file_1_jg6262.t1"; gene_id "file_1_file_1_jg6262";
dmelr6.33_0	AUGUSTUS	CDS	20831478	20831878	1	+	0	transcript_id "file_1_file_1_jg6262.t1"; gene_id "file_1_file_1_jg6262";
dmelr6.33_0	AUGUSTUS	exon	20831478	20831878	.	+	.	transcript_id "file_1_file_1_jg6262.t1"; gene_id "file_1_file_1_jg6262";
dmelr6.33_0	AUGUSTUS	intron	20831879	20831949	.	+	.	transcript_id "file_1_file_1_jg6262.t1"; gene_id "file_1_file_1_jg6262";
dmelr6.33_0	AUGUSTUS	CDS	20831950	20832287	1	+	1	transcript_id "file_1_file_1_jg6262.t1"; gene_id "file_1_file_1_jg6262";
dmelr6.33_0	AUGUSTUS	exon	20831950	20832287	.	+	.	transcript_id "file_1_file_1_jg6262.t1"; gene_id "file_1_file_1_jg6262";
dmelr6.33_0	AUGUSTUS	intron	20832288	20832339	.	+	.	transcript_id "file_1_file_1_jg6262.t1"; gene_id "file_1_file_1_jg6262";
dmelr6.33_0	AUGUSTUS	CDS	20832340	20832465	1	+	2	transcript_id "file_1_file_1_jg6262.t1"; gene_id "file_1_file_1_jg6262";
dmelr6.33_0	AUGUSTUS	exon	20832340	20832465	.	+	.	transcript_id "file_1_file_1_jg6262.t1"; gene_id "file_1_file_1_jg6262";
dmelr6.33_0	AUGUSTUS	intron	20832466	20832664	.	+	.	transcript_id "file_1_file_1_jg6262.t1"; gene_id "file_1_file_1_jg6262";
dmelr6.33_0	AUGUSTUS	transcript	20831478	20832783	.	+	.	transcript_id "file_1_file_1_jg6262.t1"; gene_id "file_1_file_1_jg6262"
dmelr6.33_0	AUGUSTUS	gene	20831478	20832783	.	+	.	jg6262
dmelr6.33_0	AUGUSTUS	CDS	20832665	20832783	1	+	2	transcript_id "file_1_file_1_jg6262.t1"; gene_id "file_1_file_1_jg6262";
dmelr6.33_0	AUGUSTUS	exon	20832665	20832783	.	+	.	transcript_id "file_1_file_1_jg6262.t1"; gene_id "file_1_file_1_jg6262";
dmelr6.33_0	AUGUSTUS	stop_codon	20832781	20832783	.	+	0	transcript_id "file_1_file_1_jg6262.t1"; gene_id "file_1_file_1_jg6262";
dmelr6.33_2	AUGUSTUS	start_codon	16237758	16237760	.	+	0	transcript_id "file_1_file_1_jg13967.t1"; gene_id "file_1_file_1_jg13967";
dmelr6.33_2	AUGUSTUS	CDS	16237758	16237936	1	+	0	transcript_id "file_1_file_1_jg13967.t1"; gene_id "file_1_file_1_jg13967";
dmelr6.33_2	AUGUSTUS	exon	16237758	16237936	.	+	.	transcript_id "file_1_file_1_jg13967.t1"; gene_id "file_1_file_1_jg13967";
dmelr6.33_2	AUGUSTUS	intron	16237937	16238538	.	+	.	transcript_id "file_1_file_1_jg13967.t1"; gene_id "file_1_file_1_jg13967";
dmelr6.33_2	AUGUSTUS	transcript	16237758	16239397	.	+	.	transcript_id "file_1_file_1_jg13967.t1"; gene_id "file_1_file_1_jg13967"
dmelr6.33_2	AUGUSTUS	gene	16237758	16239397	.	+	.	jg13967
dmelr6.33_2	AUGUSTUS	CDS	16238539	16239397	1	+	1	transcript_id "file_1_file_1_jg13967.t1"; gene_id "file_1_file_1_jg13967";
dmelr6.33_2	AUGUSTUS	exon	16238539	16239397	.	+	.	transcript_id "file_1_file_1_jg13967.t1"; gene_id "file_1_file_1_jg13967";
dmelr6.33_2	AUGUSTUS	stop_codon	16239395	16239397	.	+	0	transcript_id "file_1_file_1_jg13967.t1"; gene_id "file_1_file_1_jg13967";
dmelr6.33_2	AUGUSTUS	start_codon	11488535	11488537	.	+	0	transcript_id "file_1_file_1_jg13435.t1"; gene_id "file_1_file_1_jg13435";
dmelr6.33_2	AUGUSTUS	CDS	11488535	11488601	1	+	0	transcript_id "file_1_file_1_jg13435.t1"; gene_id "file_1_file_1_jg13435";
dmelr6.33_2	AUGUSTUS	exon	11488535	11488601	.	+	.	transcript_id "file_1_file_1_jg13435.t1"; gene_id "file_1_file_1_jg13435";
dmelr6.33_2	AUGUSTUS	intron	11488602	11494089	.	+	.	transcript_id "file_1_file_1_jg13435.t1"; gene_id "file_1_file_1_jg13435";
dmelr6.33_2	AUGUSTUS	CDS	11494090	11494732	1	+	2	transcript_id "file_1_file_1_jg13435.t1"; gene_id "file_1_file_1_jg13435";
dmelr6.33_2	AUGUSTUS	exon	11494090	11494732	.	+	.	transcript_id "file_1_file_1_jg13435.t1"; gene_id "file_1_file_1_jg13435";
dmelr6.33_2	AUGUSTUS	intron	11494733	11494845	.	+	.	transcript_id "file_1_file_1_jg13435.t1"; gene_id "file_1_file_1_jg13435";
dmelr6.33_2	AUGUSTUS	CDS	11494846	11494956	1	+	1	transcript_id "file_1_file_1_jg13435.t1"; gene_id "file_1_file_1_jg13435";
dmelr6.33_2	AUGUSTUS	exon	11494846	11494956	.	+	.	transcript_id "file_1_file_1_jg13435.t1"; gene_id "file_1_file_1_jg13435";
dmelr6.33_2	AUGUSTUS	intron	11494957	11495016	.	+	.	transcript_id "file_1_file_1_jg13435.t1"; gene_id "file_1_file_1_jg13435";
dmelr6.33_2	AUGUSTUS	transcript	11488535	11495095	.	+	.	transcript_id "file_1_file_1_jg13435.t1"; gene_id "file_1_file_1_jg13435"
dmelr6.33_2	AUGUSTUS	gene	11488535	11495095	.	+	.	jg13435
dmelr6.33_2	AUGUSTUS	CDS	11495017	11495095	1	+	1	transcript_id "file_1_file_1_jg13435.t1"; gene_id "file_1_file_1_jg13435";
dmelr6.33_2	AUGUSTUS	exon	11495017	11495095	.	+	.	transcript_id "file_1_file_1_jg13435.t1"; gene_id "file_1_file_1_jg13435";
dmelr6.33_2	AUGUSTUS	stop_codon	11495093	11495095	.	+	0	transcript_id "file_1_file_1_jg13435.t1"; gene_id "file_1_file_1_jg13435";
dmelr6.33_2	AUGUSTUS	stop_codon	14696654	14696656	.	-	0	transcript_id "file_1_file_1_jg13785.t1"; gene_id "file_1_file_1_jg13785";
dmelr6.33_2	AUGUSTUS	CDS	14696654	14697100	1	-	0	transcript_id "file_1_file_1_jg13785.t1"; gene_id "file_1_file_1_jg13785";
dmelr6.33_2	AUGUSTUS	exon	14696654	14697100	.	-	.	transcript_id "file_1_file_1_jg13785.t1"; gene_id "file_1_file_1_jg13785";
dmelr6.33_2	AUGUSTUS	transcript	14696654	14697100	.	-	.	transcript_id "file_1_file_1_jg13785.t1"; gene_id "file_1_file_1_jg13785"
dmelr6.33_2	AUGUSTUS	gene	14696654	14697100	.	-	.	jg13785
dmelr6.33_2	AUGUSTUS	start_codon	14697098	14697100	.	-	0	transcript_id "file_1_file_1_jg13785.t1"; gene_id "file_1_file_1_jg13785";
dmelr6.33_2	GeneMark.hmm	start_codon	17530847	17530849	.	+	0	gene_id "file_1_file_2_8215_g"; transcript_id "file_1_file_2_8215_t"; count "file_1_file_2_1_1";
dmelr6.33_2	GeneMark.hmm	CDS	17530847	17531035	.	+	0	gene_id "file_1_file_2_8215_g"; transcript_id "file_1_file_2_8215_t"; evidence "file_1_file_2_1_1"; cds_type "file_1_file_2_Initial"; count "file_1_file_2_1_20"; anchored "file_1_file_2_1_1";
dmelr6.33_2	GeneMark.hmm	exon	17530847	17531035	0	+	.	gene_id "file_1_file_2_8215_g"; transcript_id "file_1_file_2_8215_t"; evidence "file_1_file_2_1_1"; cds_type "file_1_file_2_Initial"; count "file_1_file_2_1_20"; anchored "file_1_file_2_1_1";
dmelr6.33_2	GeneMark.hmm	CDS	17538662	17538744	.	+	0	gene_id "file_1_file_2_8215_g"; transcript_id "file_1_file_2_8215_t"; evidence "file_1_file_2_1_1"; cds_type "file_1_file_2_Internal"; count "file_1_file_2_2_20"; anchored "file_1_file_2_1_1";
dmelr6.33_2	GeneMark.hmm	exon	17538662	17538744	0	+	.	gene_id "file_1_file_2_8215_g"; transcript_id "file_1_file_2_8215_t"; evidence "file_1_file_2_1_1"; cds_type "file_1_file_2_Internal"; count "file_1_file_2_2_20"; anchored "file_1_file_2_1_1";
dmelr6.33_2	GeneMark.hmm	CDS	17538814	17538895	.	+	1	gene_id "file_1_file_2_8215_g"; transcript_id "file_1_file_2_8215_t"; evidence "file_1_file_2_1_1"; cds_type "file_1_file_2_Internal"; count "file_1_file_2_3_20"; anchored "file_1_file_2_1_1";
dmelr6.33_2	GeneMark.hmm	exon	17538814	17538895	0	+	.	gene_id "file_1_file_2_8215_g"; transcript_id "file_1_file_2_8215_t"; evidence "file_1_file_2_1_1"; cds_type "file_1_file_2_Internal"; count "file_1_file_2_3_20"; anchored "file_1_file_2_1_1";
dmelr6.33_2	GeneMark.hmm	CDS	17539456	17539494	.	+	0	gene_id "file_1_file_2_8215_g"; transcript_id "file_1_file_2_8215_t"; evidence "file_1_file_2_1_1"; cds_type "file_1_file_2_Internal"; count "file_1_file_2_4_20"; anchored "file_1_file_2_1_1";
dmelr6.33_2	GeneMark.hmm	exon	17539456	17539494	0	+	.	gene_id "file_1_file_2_8215_g"; transcript_id "file_1_file_2_8215_t"; evidence "file_1_file_2_1_1"; cds_type "file_1_file_2_Internal"; count "file_1_file_2_4_20"; anchored "file_1_file_2_1_1";
dmelr6.33_2	GeneMark.hmm	CDS	17539567	17539736	.	+	0	gene_id "file_1_file_2_8215_g"; transcript_id "file_1_file_2_8215_t"; evidence "file_1_file_2_1_1"; cds_type "file_1_file_2_Internal"; count "file_1_file_2_5_20"; anchored "file_1_file_2_1_1";
dmelr6.33_2	GeneMark.hmm	exon	17539567	17539736	0	+	.	gene_id "file_1_file_2_8215_g"; transcript_id "file_1_file_2_8215_t"; evidence "file_1_file_2_1_1"; cds_type "file_1_file_2_Internal"; count "file_1_file_2_5_20"; anchored "file_1_file_2_1_1";
dmelr6.33_2	GeneMark.hmm	CDS	17540688	17540838	.	+	1	gene_id "file_1_file_2_8215_g"; transcript_id "file_1_file_2_8215_t"; evidence "file_1_file_2_1_1"; cds_type "file_1_file_2_Internal"; count "file_1_file_2_6_20"; anchored "file_1_file_2_1_1";
dmelr6.33_2	GeneMark.hmm	exon	17540688	17540838	0	+	.	gene_id "file_1_file_2_8215_g"; transcript_id "file_1_file_2_8215_t"; evidence "file_1_file_2_1_1"; cds_type "file_1_file_2_Internal"; count "file_1_file_2_6_20"; anchored "file_1_file_2_1_1";
dmelr6.33_2	GeneMark.hmm	CDS	17540902	17541026	.	+	0	gene_id "file_1_file_2_8215_g"; transcript_id "file_1_file_2_8215_t"; evidence "file_1_file_2_1_1"; cds_type "file_1_file_2_Internal"; count "file_1_file_2_7_20"; anchored "file_1_file_2_1_1";
dmelr6.33_2	GeneMark.hmm	exon	17540902	17541026	0	+	.	gene_id "file_1_file_2_8215_g"; transcript_id "file_1_file_2_8215_t"; evidence "file_1_file_2_1_1"; cds_type "file_1_file_2_Internal"; count "file_1_file_2_7_20"; anchored "file_1_file_2_1_1";
dmelr6.33_2	GeneMark.hmm	CDS	17541301	17541403	.	+	1	gene_id "file_1_file_2_8215_g"; transcript_id "file_1_file_2_8215_t"; evidence "file_1_file_2_1_1"; cds_type "file_1_file_2_Internal"; count "file_1_file_2_8_20"; anchored "file_1_file_2_1_1";
dmelr6.33_2	GeneMark.hmm	exon	17541301	17541403	0	+	.	gene_id "file_1_file_2_8215_g"; transcript_id "file_1_file_2_8215_t"; evidence "file_1_file_2_1_1"; cds_type "file_1_file_2_Internal"; count "file_1_file_2_8_20"; anchored "file_1_file_2_1_1";
dmelr6.33_2	GeneMark.hmm	CDS	17541676	17541966	.	+	0	gene_id "file_1_file_2_8215_g"; transcript_id "file_1_file_2_8215_t"; evidence "file_1_file_2_1_1"; cds_type "file_1_file_2_Internal"; count "file_1_file_2_9_20"; anchored "file_1_file_2_1_1";
dmelr6.33_2	GeneMark.hmm	exon	17541676	17541966	0	+	.	gene_id "file_1_file_2_8215_g"; transcript_id "file_1_file_2_8215_t"; evidence "file_1_file_2_1_1"; cds_type "file_1_file_2_Internal"; count "file_1_file_2_9_20"; anchored "file_1_file_2_1_1";
dmelr6.33_2	GeneMark.hmm	CDS	17542200	17542384	.	+	0	gene_id "file_1_file_2_8215_g"; transcript_id "file_1_file_2_8215_t"; evidence "file_1_file_2_1_1"; cds_type "file_1_file_2_Internal"; count "file_1_file_2_10_20"; anchored "file_1_file_2_1_1";
dmelr6.33_2	GeneMark.hmm	exon	17542200	17542384	0	+	.	gene_id "file_1_file_2_8215_g"; transcript_id "file_1_file_2_8215_t"; evidence "file_1_file_2_1_1"; cds_type "file_1_file_2_Internal"; count "file_1_file_2_10_20"; anchored "file_1_file_2_1_1";
dmelr6.33_2	GeneMark.hmm	CDS	17542590	17542812	.	+	1	gene_id "file_1_file_2_8215_g"; transcript_id "file_1_file_2_8215_t"; evidence "file_1_file_2_1_1"; cds_type "file_1_file_2_Internal"; count "file_1_file_2_11_20"; anchored "file_1_file_2_1_1";
dmelr6.33_2	GeneMark.hmm	exon	17542590	17542812	0	+	.	gene_id "file_1_file_2_8215_g"; transcript_id "file_1_file_2_8215_t"; evidence "file_1_file_2_1_1"; cds_type "file_1_file_2_Internal"; count "file_1_file_2_11_20"; anchored "file_1_file_2_1_1";
dmelr6.33_2	GeneMark.hmm	CDS	17542891	17542962	.	+	0	gene_id "file_1_file_2_8215_g"; transcript_id "file_1_file_2_8215_t"; evidence "file_1_file_2_1_1"; cds_type "file_1_file_2_Internal"; count "file_1_file_2_12_20"; anchored "file_1_file_2_1_1";
dmelr6.33_2	GeneMark.hmm	exon	17542891	17542962	0	+	.	gene_id "file_1_file_2_8215_g"; transcript_id "file_1_file_2_8215_t"; evidence "file_1_file_2_1_1"; cds_type "file_1_file_2_Internal"; count "file_1_file_2_12_20"; anchored "file_1_file_2_1_1";
dmelr6.33_2	GeneMark.hmm	CDS	17543505	17543612	.	+	0	gene_id "file_1_file_2_8215_g"; transcript_id "file_1_file_2_8215_t"; evidence "file_1_file_2_1_1"; cds_type "file_1_file_2_Internal"; count "file_1_file_2_13_20"; anchored "file_1_file_2_1_1";
dmelr6.33_2	GeneMark.hmm	exon	17543505	17543612	0	+	.	gene_id "file_1_file_2_8215_g"; transcript_id "file_1_file_2_8215_t"; evidence "file_1_file_2_1_1"; cds_type "file_1_file_2_Internal"; count "file_1_file_2_13_20"; anchored "file_1_file_2_1_1";
dmelr6.33_2	GeneMark.hmm	CDS	17543764	17544001	.	+	0	gene_id "file_1_file_2_8215_g"; transcript_id "file_1_file_2_8215_t"; evidence "file_1_file_2_1_1"; cds_type "file_1_file_2_Internal"; count "file_1_file_2_14_20"; anchored "file_1_file_2_1_1";
dmelr6.33_2	GeneMark.hmm	exon	17543764	17544001	0	+	.	gene_id "file_1_file_2_8215_g"; transcript_id "file_1_file_2_8215_t"; evidence "file_1_file_2_1_1"; cds_type "file_1_file_2_Internal"; count "file_1_file_2_14_20"; anchored "file_1_file_2_1_1";
dmelr6.33_2	GeneMark.hmm	CDS	17544060	17544184	.	+	2	gene_id "file_1_file_2_8215_g"; transcript_id "file_1_file_2_8215_t"; evidence "file_1_file_2_1_1"; cds_type "file_1_file_2_Internal"; count "file_1_file_2_15_20"; anchored "file_1_file_2_1_1";
dmelr6.33_2	GeneMark.hmm	exon	17544060	17544184	0	+	.	gene_id "file_1_file_2_8215_g"; transcript_id "file_1_file_2_8215_t"; evidence "file_1_file_2_1_1"; cds_type "file_1_file_2_Internal"; count "file_1_file_2_15_20"; anchored "file_1_file_2_1_1";
dmelr6.33_2	GeneMark.hmm	CDS	17544256	17544397	.	+	0	gene_id "file_1_file_2_8215_g"; transcript_id "file_1_file_2_8215_t"; evidence "file_1_file_2_1_1"; cds_type "file_1_file_2_Internal"; count "file_1_file_2_16_20"; anchored "file_1_file_2_1_1";
dmelr6.33_2	GeneMark.hmm	exon	17544256	17544397	0	+	.	gene_id "file_1_file_2_8215_g"; transcript_id "file_1_file_2_8215_t"; evidence "file_1_file_2_1_1"; cds_type "file_1_file_2_Internal"; count "file_1_file_2_16_20"; anchored "file_1_file_2_1_1";
dmelr6.33_2	GeneMark.hmm	CDS	17544461	17544617	.	+	2	gene_id "file_1_file_2_8215_g"; transcript_id "file_1_file_2_8215_t"; evidence "file_1_file_2_1_1"; cds_type "file_1_file_2_Internal"; count "file_1_file_2_17_20"; anchored "file_1_file_2_1_1";
dmelr6.33_2	GeneMark.hmm	exon	17544461	17544617	0	+	.	gene_id "file_1_file_2_8215_g"; transcript_id "file_1_file_2_8215_t"; evidence "file_1_file_2_1_1"; cds_type "file_1_file_2_Internal"; count "file_1_file_2_17_20"; anchored "file_1_file_2_1_1";
dmelr6.33_2	GeneMark.hmm	CDS	17544677	17544970	.	+	1	gene_id "file_1_file_2_8215_g"; transcript_id "file_1_file_2_8215_t"; evidence "file_1_file_2_1_1"; cds_type "file_1_file_2_Internal"; count "file_1_file_2_18_20"; anchored "file_1_file_2_1_1";
dmelr6.33_2	GeneMark.hmm	exon	17544677	17544970	0	+	.	gene_id "file_1_file_2_8215_g"; transcript_id "file_1_file_2_8215_t"; evidence "file_1_file_2_1_1"; cds_type "file_1_file_2_Internal"; count "file_1_file_2_18_20"; anchored "file_1_file_2_1_1";
dmelr6.33_2	GeneMark.hmm	CDS	17545035	17545433	.	+	1	gene_id "file_1_file_2_8215_g"; transcript_id "file_1_file_2_8215_t"; evidence "file_1_file_2_1_1"; cds_type "file_1_file_2_Internal"; count "file_1_file_2_19_20"; anchored "file_1_file_2_1_1";
dmelr6.33_2	GeneMark.hmm	exon	17545035	17545433	0	+	.	gene_id "file_1_file_2_8215_g"; transcript_id "file_1_file_2_8215_t"; evidence "file_1_file_2_1_1"; cds_type "file_1_file_2_Internal"; count "file_1_file_2_19_20"; anchored "file_1_file_2_1_1";
dmelr6.33_2	GeneMark.hmm	CDS	17545508	17545610	.	+	1	gene_id "file_1_file_2_8215_g"; transcript_id "file_1_file_2_8215_t"; evidence "file_1_file_2_1_1"; cds_type "file_1_file_2_Terminal"; count "file_1_file_2_20_20"; anchored "file_1_file_2_1_1";
dmelr6.33_2	GeneMark.hmm	exon	17545508	17545610	0	+	.	gene_id "file_1_file_2_8215_g"; transcript_id "file_1_file_2_8215_t"; evidence "file_1_file_2_1_1"; cds_type "file_1_file_2_Terminal"; count "file_1_file_2_20_20"; anchored "file_1_file_2_1_1";
dmelr6.33_2	GeneMark.hmm	stop_codon	17545608	17545610	.	+	0	gene_id "file_1_file_2_8215_g"; transcript_id "file_1_file_2_8215_t"; count "file_1_file_2_1_1";
dmelr6.33_3	AUGUSTUS	start_codon	13420303	13420305	.	+	0	transcript_id "file_1_file_1_jg1473.t2"; gene_id "file_1_file_1_jg1473";
dmelr6.33_3	AUGUSTUS	CDS	13420303	13421185	0.93	+	0	transcript_id "file_1_file_1_jg1473.t2"; gene_id "file_1_file_1_jg1473";
dmelr6.33_3	AUGUSTUS	exon	13420303	13421185	.	+	.	transcript_id "file_1_file_1_jg1473.t2"; gene_id "file_1_file_1_jg1473";
dmelr6.33_3	AUGUSTUS	intron	13421186	13421485	.	+	.	transcript_id "file_1_file_1_jg1473.t2"; gene_id "file_1_file_1_jg1473";
dmelr6.33_3	AUGUSTUS	CDS	13421486	13421939	0.92	+	2	transcript_id "file_1_file_1_jg1473.t2"; gene_id "file_1_file_1_jg1473";
dmelr6.33_3	AUGUSTUS	exon	13421486	13421939	.	+	.	transcript_id "file_1_file_1_jg1473.t2"; gene_id "file_1_file_1_jg1473";
dmelr6.33_3	AUGUSTUS	intron	13421940	13422036	.	+	.	transcript_id "file_1_file_1_jg1473.t2"; gene_id "file_1_file_1_jg1473";
dmelr6.33_3	AUGUSTUS	CDS	13422037	13422559	1	+	1	transcript_id "file_1_file_1_jg1473.t2"; gene_id "file_1_file_1_jg1473";
dmelr6.33_3	AUGUSTUS	exon	13422037	13422559	.	+	.	transcript_id "file_1_file_1_jg1473.t2"; gene_id "file_1_file_1_jg1473";
dmelr6.33_3	AUGUSTUS	intron	13422560	13422612	.	+	.	transcript_id "file_1_file_1_jg1473.t2"; gene_id "file_1_file_1_jg1473";
dmelr6.33_3	AUGUSTUS	transcript	13420303	13423140	.	+	.	transcript_id "file_1_file_1_jg1473.t2"; gene_id "file_1_file_1_jg1473"
dmelr6.33_3	AUGUSTUS	CDS	13422613	13423140	1	+	0	transcript_id "file_1_file_1_jg1473.t2"; gene_id "file_1_file_1_jg1473";
dmelr6.33_3	AUGUSTUS	exon	13422613	13423140	.	+	.	transcript_id "file_1_file_1_jg1473.t2"; gene_id "file_1_file_1_jg1473";
dmelr6.33_3	AUGUSTUS	stop_codon	13423138	13423140	.	+	0	transcript_id "file_1_file_1_jg1473.t2"; gene_id "file_1_file_1_jg1473";
dmelr6.33_5	AUGUSTUS	start_codon	4894689	4894691	.	+	0	transcript_id "file_1_file_1_jg7106.t2"; gene_id "file_1_file_1_jg7106";
dmelr6.33_5	AUGUSTUS	CDS	4894689	4895060	1	+	0	transcript_id "file_1_file_1_jg7106.t2"; gene_id "file_1_file_1_jg7106";
dmelr6.33_5	AUGUSTUS	exon	4894689	4895060	.	+	.	transcript_id "file_1_file_1_jg7106.t2"; gene_id "file_1_file_1_jg7106";
dmelr6.33_5	AUGUSTUS	intron	4895061	4895183	.	+	.	transcript_id "file_1_file_1_jg7106.t2"; gene_id "file_1_file_1_jg7106";
dmelr6.33_5	AUGUSTUS	CDS	4895184	4895838	1	+	0	transcript_id "file_1_file_1_jg7106.t2"; gene_id "file_1_file_1_jg7106";
dmelr6.33_5	AUGUSTUS	exon	4895184	4895838	.	+	.	transcript_id "file_1_file_1_jg7106.t2"; gene_id "file_1_file_1_jg7106";
dmelr6.33_5	AUGUSTUS	intron	4895839	4898407	.	+	.	transcript_id "file_1_file_1_jg7106.t2"; gene_id "file_1_file_1_jg7106";
dmelr6.33_5	AUGUSTUS	CDS	4898408	4898897	1	+	2	transcript_id "file_1_file_1_jg7106.t2"; gene_id "file_1_file_1_jg7106";
dmelr6.33_5	AUGUSTUS	exon	4898408	4898897	.	+	.	transcript_id "file_1_file_1_jg7106.t2"; gene_id "file_1_file_1_jg7106";
dmelr6.33_5	AUGUSTUS	intron	4898898	4899120	.	+	.	transcript_id "file_1_file_1_jg7106.t2"; gene_id "file_1_file_1_jg7106";
dmelr6.33_5	AUGUSTUS	CDS	4899121	4899452	1	+	1	transcript_id "file_1_file_1_jg7106.t2"; gene_id "file_1_file_1_jg7106";
dmelr6.33_5	AUGUSTUS	exon	4899121	4899452	.	+	.	transcript_id "file_1_file_1_jg7106.t2"; gene_id "file_1_file_1_jg7106";
dmelr6.33_5	AUGUSTUS	intron	4899453	4903945	.	+	.	transcript_id "file_1_file_1_jg7106.t2"; gene_id "file_1_file_1_jg7106";
dmelr6.33_5	AUGUSTUS	CDS	4903946	4904785	0.99	+	2	transcript_id "file_1_file_1_jg7106.t2"; gene_id "file_1_file_1_jg7106";
dmelr6.33_5	AUGUSTUS	exon	4903946	4904785	.	+	.	transcript_id "file_1_file_1_jg7106.t2"; gene_id "file_1_file_1_jg7106";
dmelr6.33_5	AUGUSTUS	intron	4904786	4904965	.	+	.	transcript_id "file_1_file_1_jg7106.t2"; gene_id "file_1_file_1_jg7106";
dmelr6.33_5	AUGUSTUS	transcript	4894689	4905306	.	+	.	transcript_id "file_1_file_1_jg7106.t2"; gene_id "file_1_file_1_jg7106"
dmelr6.33_5	AUGUSTUS	gene	4894689	4905306	.	+	.	jg7106
dmelr6.33_5	AUGUSTUS	CDS	4904966	4905306	1	+	2	transcript_id "file_1_file_1_jg7106.t2"; gene_id "file_1_file_1_jg7106";
dmelr6.33_5	AUGUSTUS	exon	4904966	4905306	.	+	.	transcript_id "file_1_file_1_jg7106.t2"; gene_id "file_1_file_1_jg7106";
dmelr6.33_5	AUGUSTUS	stop_codon	4905304	4905306	.	+	0	transcript_id "file_1_file_1_jg7106.t2"; gene_id "file_1_file_1_jg7106";
dmelr6.33_2	AUGUSTUS	start_codon	18870308	18870310	.	+	0	transcript_id "file_1_file_1_jg14298.t1"; gene_id "file_1_file_1_jg14298";
dmelr6.33_2	AUGUSTUS	CDS	18870308	18870370	1	+	0	transcript_id "file_1_file_1_jg14298.t1"; gene_id "file_1_file_1_jg14298";
dmelr6.33_2	AUGUSTUS	exon	18870308	18870370	.	+	.	transcript_id "file_1_file_1_jg14298.t1"; gene_id "file_1_file_1_jg14298";
dmelr6.33_2	AUGUSTUS	intron	18870371	18870427	.	+	.	transcript_id "file_1_file_1_jg14298.t1"; gene_id "file_1_file_1_jg14298";
dmelr6.33_2	AUGUSTUS	CDS	18870428	18870560	1	+	0	transcript_id "file_1_file_1_jg14298.t1"; gene_id "file_1_file_1_jg14298";
dmelr6.33_2	AUGUSTUS	exon	18870428	18870560	.	+	.	transcript_id "file_1_file_1_jg14298.t1"; gene_id "file_1_file_1_jg14298";
dmelr6.33_2	AUGUSTUS	intron	18870561	18870613	.	+	.	transcript_id "file_1_file_1_jg14298.t1"; gene_id "file_1_file_1_jg14298";
dmelr6.33_2	AUGUSTUS	transcript	18870308	18870852	.	+	.	transcript_id "file_1_file_1_jg14298.t1"; gene_id "file_1_file_1_jg14298"
dmelr6.33_2	AUGUSTUS	gene	18870308	18870852	.	+	.	jg14298
dmelr6.33_2	AUGUSTUS	CDS	18870614	18870852	1	+	2	transcript_id "file_1_file_1_jg14298.t1"; gene_id "file_1_file_1_jg14298";
dmelr6.33_2	AUGUSTUS	exon	18870614	18870852	.	+	.	transcript_id "file_1_file_1_jg14298.t1"; gene_id "file_1_file_1_jg14298";
dmelr6.33_2	AUGUSTUS	stop_codon	18870850	18870852	.	+	0	transcript_id "file_1_file_1_jg14298.t1"; gene_id "file_1_file_1_jg14298";
dmelr6.33_1	AUGUSTUS	stop_codon	18808612	18808614	.	-	0	transcript_id "file_1_file_1_jg11049.t1"; gene_id "file_1_file_1_jg11049";
dmelr6.33_1	AUGUSTUS	CDS	18808612	18808776	1	-	0	transcript_id "file_1_file_1_jg11049.t1"; gene_id "file_1_file_1_jg11049";
dmelr6.33_1	AUGUSTUS	exon	18808612	18808776	.	-	.	transcript_id "file_1_file_1_jg11049.t1"; gene_id "file_1_file_1_jg11049";
dmelr6.33_1	AUGUSTUS	intron	18808777	18808889	.	-	.	transcript_id "file_1_file_1_jg11049.t1"; gene_id "file_1_file_1_jg11049";
dmelr6.33_1	AUGUSTUS	CDS	18808890	18809975	1	-	0	transcript_id "file_1_file_1_jg11049.t1"; gene_id "file_1_file_1_jg11049";
dmelr6.33_1	AUGUSTUS	exon	18808890	18809975	.	-	.	transcript_id "file_1_file_1_jg11049.t1"; gene_id "file_1_file_1_jg11049";
dmelr6.33_1	AUGUSTUS	intron	18809976	18810041	.	-	.	transcript_id "file_1_file_1_jg11049.t1"; gene_id "file_1_file_1_jg11049";
dmelr6.33_1	AUGUSTUS	CDS	18810042	18810178	1	-	2	transcript_id "file_1_file_1_jg11049.t1"; gene_id "file_1_file_1_jg11049";
dmelr6.33_1	AUGUSTUS	exon	18810042	18810178	.	-	.	transcript_id "file_1_file_1_jg11049.t1"; gene_id "file_1_file_1_jg11049";
dmelr6.33_1	AUGUSTUS	intron	18810179	18814603	.	-	.	transcript_id "file_1_file_1_jg11049.t1"; gene_id "file_1_file_1_jg11049";
dmelr6.33_1	AUGUSTUS	transcript	18808612	18814691	.	-	.	transcript_id "file_1_file_1_jg11049.t1"; gene_id "file_1_file_1_jg11049"
dmelr6.33_1	AUGUSTUS	gene	18808612	18814691	.	-	.	jg11049
dmelr6.33_1	AUGUSTUS	CDS	18814604	18814691	1	-	0	transcript_id "file_1_file_1_jg11049.t1"; gene_id "file_1_file_1_jg11049";
dmelr6.33_1	AUGUSTUS	exon	18814604	18814691	.	-	.	transcript_id "file_1_file_1_jg11049.t1"; gene_id "file_1_file_1_jg11049";
dmelr6.33_1	AUGUSTUS	start_codon	18814689	18814691	.	-	0	transcript_id "file_1_file_1_jg11049.t1"; gene_id "file_1_file_1_jg11049";
dmelr6.33_5	AUGUSTUS	stop_codon	13154150	13154152	.	-	0	transcript_id "file_1_file_1_jg7994.t1"; gene_id "file_1_file_1_jg7994";
dmelr6.33_5	AUGUSTUS	CDS	13154150	13154860	0.98	-	0	transcript_id "file_1_file_1_jg7994.t1"; gene_id "file_1_file_1_jg7994";
dmelr6.33_5	AUGUSTUS	exon	13154150	13154860	.	-	.	transcript_id "file_1_file_1_jg7994.t1"; gene_id "file_1_file_1_jg7994";
dmelr6.33_5	AUGUSTUS	transcript	13154150	13154860	.	-	.	transcript_id "file_1_file_1_jg7994.t1"; gene_id "file_1_file_1_jg7994"
dmelr6.33_5	AUGUSTUS	gene	13154150	13154860	.	-	.	jg7994
dmelr6.33_5	AUGUSTUS	start_codon	13154858	13154860	.	-	0	transcript_id "file_1_file_1_jg7994.t1"; gene_id "file_1_file_1_jg7994";
dmelr6.33_5	AUGUSTUS	stop_codon	10760486	10760488	.	-	0	transcript_id "file_1_file_1_jg7723.t1"; gene_id "file_1_file_1_jg7723";
dmelr6.33_5	AUGUSTUS	CDS	10760486	10760992	1	-	0	transcript_id "file_1_file_1_jg7723.t1"; gene_id "file_1_file_1_jg7723";
dmelr6.33_5	AUGUSTUS	exon	10760486	10760992	.	-	.	transcript_id "file_1_file_1_jg7723.t1"; gene_id "file_1_file_1_jg7723";
dmelr6.33_5	AUGUSTUS	intron	10760993	10761202	.	-	.	transcript_id "file_1_file_1_jg7723.t1"; gene_id "file_1_file_1_jg7723";
dmelr6.33_5	AUGUSTUS	CDS	10761203	10761509	1	-	1	transcript_id "file_1_file_1_jg7723.t1"; gene_id "file_1_file_1_jg7723";
dmelr6.33_5	AUGUSTUS	exon	10761203	10761509	.	-	.	transcript_id "file_1_file_1_jg7723.t1"; gene_id "file_1_file_1_jg7723";
dmelr6.33_5	AUGUSTUS	intron	10761510	10761577	.	-	.	transcript_id "file_1_file_1_jg7723.t1"; gene_id "file_1_file_1_jg7723";
dmelr6.33_5	AUGUSTUS	CDS	10761578	10761859	1	-	1	transcript_id "file_1_file_1_jg7723.t1"; gene_id "file_1_file_1_jg7723";
dmelr6.33_5	AUGUSTUS	exon	10761578	10761859	.	-	.	transcript_id "file_1_file_1_jg7723.t1"; gene_id "file_1_file_1_jg7723";
dmelr6.33_5	AUGUSTUS	intron	10761860	10761914	.	-	.	transcript_id "file_1_file_1_jg7723.t1"; gene_id "file_1_file_1_jg7723";
dmelr6.33_5	AUGUSTUS	transcript	10760486	10762411	.	-	.	transcript_id "file_1_file_1_jg7723.t1"; gene_id "file_1_file_1_jg7723"
dmelr6.33_5	AUGUSTUS	gene	10760486	10762411	.	-	.	jg7723
dmelr6.33_5	AUGUSTUS	CDS	10761915	10762411	1	-	0	transcript_id "file_1_file_1_jg7723.t1"; gene_id "file_1_file_1_jg7723";
dmelr6.33_5	AUGUSTUS	exon	10761915	10762411	.	-	.	transcript_id "file_1_file_1_jg7723.t1"; gene_id "file_1_file_1_jg7723";
dmelr6.33_5	AUGUSTUS	start_codon	10762409	10762411	.	-	0	transcript_id "file_1_file_1_jg7723.t1"; gene_id "file_1_file_1_jg7723";
dmelr6.33_3	AUGUSTUS	stop_codon	21216225	21216227	.	-	0	transcript_id "file_1_file_1_jg2391.t1"; gene_id "file_1_file_1_jg2391";
dmelr6.33_3	AUGUSTUS	CDS	21216225	21216430	1	-	2	transcript_id "file_1_file_1_jg2391.t1"; gene_id "file_1_file_1_jg2391";
dmelr6.33_3	AUGUSTUS	exon	21216225	21216430	.	-	.	transcript_id "file_1_file_1_jg2391.t1"; gene_id "file_1_file_1_jg2391";
dmelr6.33_3	AUGUSTUS	intron	21216431	21216492	.	-	.	transcript_id "file_1_file_1_jg2391.t1"; gene_id "file_1_file_1_jg2391";
dmelr6.33_3	AUGUSTUS	CDS	21216493	21216583	0.99	-	0	transcript_id "file_1_file_1_jg2391.t1"; gene_id "file_1_file_1_jg2391";
dmelr6.33_3	AUGUSTUS	exon	21216493	21216583	.	-	.	transcript_id "file_1_file_1_jg2391.t1"; gene_id "file_1_file_1_jg2391";
dmelr6.33_3	AUGUSTUS	intron	21216584	21217005	.	-	.	transcript_id "file_1_file_1_jg2391.t1"; gene_id "file_1_file_1_jg2391";
dmelr6.33_3	AUGUSTUS	transcript	21216225	21217017	.	-	.	transcript_id "file_1_file_1_jg2391.t1"; gene_id "file_1_file_1_jg2391"
dmelr6.33_3	AUGUSTUS	gene	21216225	21217017	.	-	.	jg2391
dmelr6.33_3	AUGUSTUS	CDS	21217006	21217017	0.97	-	0	transcript_id "file_1_file_1_jg2391.t1"; gene_id "file_1_file_1_jg2391";
dmelr6.33_3	AUGUSTUS	exon	21217006	21217017	.	-	.	transcript_id "file_1_file_1_jg2391.t1"; gene_id "file_1_file_1_jg2391";
dmelr6.33_3	AUGUSTUS	start_codon	21217015	21217017	.	-	0	transcript_id "file_1_file_1_jg2391.t1"; gene_id "file_1_file_1_jg2391";
dmelr6.33_5	AUGUSTUS	stop_codon	14718356	14718358	.	-	0	transcript_id "file_1_file_1_jg8148.t1"; gene_id "file_1_file_1_jg8148";
dmelr6.33_5	AUGUSTUS	CDS	14718356	14718634	1	-	0	transcript_id "file_1_file_1_jg8148.t1"; gene_id "file_1_file_1_jg8148";
dmelr6.33_5	AUGUSTUS	exon	14718356	14718634	.	-	.	transcript_id "file_1_file_1_jg8148.t1"; gene_id "file_1_file_1_jg8148";
dmelr6.33_5	AUGUSTUS	intron	14718635	14718693	.	-	.	transcript_id "file_1_file_1_jg8148.t1"; gene_id "file_1_file_1_jg8148";
dmelr6.33_5	AUGUSTUS	transcript	14718356	14718864	.	-	.	transcript_id "file_1_file_1_jg8148.t1"; gene_id "file_1_file_1_jg8148"
dmelr6.33_5	AUGUSTUS	gene	14718356	14718864	.	-	.	jg8148
dmelr6.33_5	AUGUSTUS	CDS	14718694	14718864	1	-	0	transcript_id "file_1_file_1_jg8148.t1"; gene_id "file_1_file_1_jg8148";
dmelr6.33_5	AUGUSTUS	exon	14718694	14718864	.	-	.	transcript_id "file_1_file_1_jg8148.t1"; gene_id "file_1_file_1_jg8148";
dmelr6.33_5	AUGUSTUS	start_codon	14718862	14718864	.	-	0	transcript_id "file_1_file_1_jg8148.t1"; gene_id "file_1_file_1_jg8148";
dmelr6.33_3	AUGUSTUS	start_codon	26010963	26010965	.	+	0	transcript_id "file_1_file_1_jg3105.t1"; gene_id "file_1_file_1_jg3105";
dmelr6.33_3	AUGUSTUS	CDS	26010963	26011379	1	+	0	transcript_id "file_1_file_1_jg3105.t1"; gene_id "file_1_file_1_jg3105";
dmelr6.33_3	AUGUSTUS	exon	26010963	26011379	.	+	.	transcript_id "file_1_file_1_jg3105.t1"; gene_id "file_1_file_1_jg3105";
dmelr6.33_3	AUGUSTUS	transcript	26010963	26011379	.	+	.	transcript_id "file_1_file_1_jg3105.t1"; gene_id "file_1_file_1_jg3105"
dmelr6.33_3	AUGUSTUS	gene	26010963	26011379	.	+	.	jg3105
dmelr6.33_3	AUGUSTUS	stop_codon	26011377	26011379	.	+	0	transcript_id "file_1_file_1_jg3105.t1"; gene_id "file_1_file_1_jg3105";
dmelr6.33_1	AUGUSTUS	start_codon	7900953	7900955	.	+	0	transcript_id "file_1_file_1_jg9441.t1"; gene_id "file_1_file_1_jg9441";
dmelr6.33_1	AUGUSTUS	CDS	7900953	7901440	1	+	0	transcript_id "file_1_file_1_jg9441.t1"; gene_id "file_1_file_1_jg9441";
dmelr6.33_1	AUGUSTUS	exon	7900953	7901440	.	+	.	transcript_id "file_1_file_1_jg9441.t1"; gene_id "file_1_file_1_jg9441";
dmelr6.33_1	AUGUSTUS	intron	7901441	7905442	.	+	.	transcript_id "file_1_file_1_jg9441.t1"; gene_id "file_1_file_1_jg9441";
dmelr6.33_1	AUGUSTUS	CDS	7905443	7907444	1	+	1	transcript_id "file_1_file_1_jg9441.t1"; gene_id "file_1_file_1_jg9441";
dmelr6.33_1	AUGUSTUS	exon	7905443	7907444	.	+	.	transcript_id "file_1_file_1_jg9441.t1"; gene_id "file_1_file_1_jg9441";
dmelr6.33_1	AUGUSTUS	intron	7907445	7914356	.	+	.	transcript_id "file_1_file_1_jg9441.t1"; gene_id "file_1_file_1_jg9441";
dmelr6.33_1	AUGUSTUS	transcript	7900953	7914560	.	+	.	transcript_id "file_1_file_1_jg9441.t1"; gene_id "file_1_file_1_jg9441"
dmelr6.33_1	AUGUSTUS	gene	7900953	7914560	.	+	.	jg9441
dmelr6.33_1	AUGUSTUS	CDS	7914357	7914560	1	+	0	transcript_id "file_1_file_1_jg9441.t1"; gene_id "file_1_file_1_jg9441";
dmelr6.33_1	AUGUSTUS	exon	7914357	7914560	.	+	.	transcript_id "file_1_file_1_jg9441.t1"; gene_id "file_1_file_1_jg9441";
dmelr6.33_1	AUGUSTUS	stop_codon	7914558	7914560	.	+	0	transcript_id "file_1_file_1_jg9441.t1"; gene_id "file_1_file_1_jg9441";
dmelr6.33_6	AUGUSTUS	stop_codon	1000488	1000490	.	-	0	transcript_id "file_1_file_1_jg103.t1"; gene_id "file_1_file_1_jg103";
dmelr6.33_6	AUGUSTUS	CDS	1000488	1000574	1	-	0	transcript_id "file_1_file_1_jg103.t1"; gene_id "file_1_file_1_jg103";
dmelr6.33_6	AUGUSTUS	exon	1000488	1000574	.	-	.	transcript_id "file_1_file_1_jg103.t1"; gene_id "file_1_file_1_jg103";
dmelr6.33_6	AUGUSTUS	intron	1000575	1000634	.	-	.	transcript_id "file_1_file_1_jg103.t1"; gene_id "file_1_file_1_jg103";
dmelr6.33_6	AUGUSTUS	CDS	1000635	1000669	0.6	-	2	transcript_id "file_1_file_1_jg103.t1"; gene_id "file_1_file_1_jg103";
dmelr6.33_6	AUGUSTUS	exon	1000635	1000669	.	-	.	transcript_id "file_1_file_1_jg103.t1"; gene_id "file_1_file_1_jg103";
dmelr6.33_6	AUGUSTUS	intron	1000670	1006011	.	-	.	transcript_id "file_1_file_1_jg103.t1"; gene_id "file_1_file_1_jg103";
dmelr6.33_6	AUGUSTUS	transcript	1000488	1006018	.	-	.	transcript_id "file_1_file_1_jg103.t1"; gene_id "file_1_file_1_jg103"
dmelr6.33_6	AUGUSTUS	gene	1000488	1006018	.	-	.	jg103
dmelr6.33_6	AUGUSTUS	CDS	1006012	1006018	0.02	-	0	transcript_id "file_1_file_1_jg103.t1"; gene_id "file_1_file_1_jg103";
dmelr6.33_6	AUGUSTUS	exon	1006012	1006018	.	-	.	transcript_id "file_1_file_1_jg103.t1"; gene_id "file_1_file_1_jg103";
dmelr6.33_6	AUGUSTUS	start_codon	1006016	1006018	.	-	0	transcript_id "file_1_file_1_jg103.t1"; gene_id "file_1_file_1_jg103";
dmelr6.33_0	AUGUSTUS	stop_codon	21199401	21199403	.	-	0	transcript_id "file_1_file_1_jg6308.t1"; gene_id "file_1_file_1_jg6308";
dmelr6.33_0	AUGUSTUS	CDS	21199401	21199937	1	-	0	transcript_id "file_1_file_1_jg6308.t1"; gene_id "file_1_file_1_jg6308";
dmelr6.33_0	AUGUSTUS	exon	21199401	21199937	.	-	.	transcript_id "file_1_file_1_jg6308.t1"; gene_id "file_1_file_1_jg6308";
dmelr6.33_0	AUGUSTUS	transcript	21199401	21199937	.	-	.	transcript_id "file_1_file_1_jg6308.t1"; gene_id "file_1_file_1_jg6308"
dmelr6.33_0	AUGUSTUS	gene	21199401	21199937	.	-	.	jg6308
dmelr6.33_0	AUGUSTUS	start_codon	21199935	21199937	.	-	0	transcript_id "file_1_file_1_jg6308.t1"; gene_id "file_1_file_1_jg6308";
dmelr6.33_1	AUGUSTUS	stop_codon	12179587	12179589	.	-	0	transcript_id "file_1_file_1_jg10076.t1"; gene_id "file_1_file_1_jg10076";
dmelr6.33_1	AUGUSTUS	CDS	12179587	12179793	0.98	-	0	transcript_id "file_1_file_1_jg10076.t1"; gene_id "file_1_file_1_jg10076";
dmelr6.33_1	AUGUSTUS	exon	12179587	12179793	.	-	.	transcript_id "file_1_file_1_jg10076.t1"; gene_id "file_1_file_1_jg10076";
dmelr6.33_1	AUGUSTUS	transcript	12179587	12179793	.	-	.	transcript_id "file_1_file_1_jg10076.t1"; gene_id "file_1_file_1_jg10076"
dmelr6.33_1	AUGUSTUS	gene	12179587	12179793	.	-	.	jg10076
dmelr6.33_1	AUGUSTUS	start_codon	12179791	12179793	.	-	0	transcript_id "file_1_file_1_jg10076.t1"; gene_id "file_1_file_1_jg10076";
dmelr6.33_5	AUGUSTUS	start_codon	8867664	8867666	.	+	0	transcript_id "file_1_file_1_jg7536.t1"; gene_id "file_1_file_1_jg7536";
dmelr6.33_5	AUGUSTUS	CDS	8867664	8867858	1	+	0	transcript_id "file_1_file_1_jg7536.t1"; gene_id "file_1_file_1_jg7536";
dmelr6.33_5	AUGUSTUS	exon	8867664	8867858	.	+	.	transcript_id "file_1_file_1_jg7536.t1"; gene_id "file_1_file_1_jg7536";
dmelr6.33_5	AUGUSTUS	intron	8867859	8867997	.	+	.	transcript_id "file_1_file_1_jg7536.t1"; gene_id "file_1_file_1_jg7536";
dmelr6.33_5	AUGUSTUS	CDS	8867998	8868224	1	+	0	transcript_id "file_1_file_1_jg7536.t1"; gene_id "file_1_file_1_jg7536";
dmelr6.33_5	AUGUSTUS	exon	8867998	8868224	.	+	.	transcript_id "file_1_file_1_jg7536.t1"; gene_id "file_1_file_1_jg7536";
dmelr6.33_5	AUGUSTUS	intron	8868225	8869213	.	+	.	transcript_id "file_1_file_1_jg7536.t1"; gene_id "file_1_file_1_jg7536";
dmelr6.33_5	AUGUSTUS	CDS	8869214	8869908	1	+	1	transcript_id "file_1_file_1_jg7536.t1"; gene_id "file_1_file_1_jg7536";
dmelr6.33_5	AUGUSTUS	exon	8869214	8869908	.	+	.	transcript_id "file_1_file_1_jg7536.t1"; gene_id "file_1_file_1_jg7536";
dmelr6.33_5	AUGUSTUS	intron	8869909	8869976	.	+	.	transcript_id "file_1_file_1_jg7536.t1"; gene_id "file_1_file_1_jg7536";
dmelr6.33_5	AUGUSTUS	transcript	8867664	8871880	.	+	.	transcript_id "file_1_file_1_jg7536.t1"; gene_id "file_1_file_1_jg7536"
dmelr6.33_5	AUGUSTUS	gene	8867664	8871880	.	+	.	jg7536
dmelr6.33_5	AUGUSTUS	CDS	8869977	8871880	1	+	2	transcript_id "file_1_file_1_jg7536.t1"; gene_id "file_1_file_1_jg7536";
dmelr6.33_5	AUGUSTUS	exon	8869977	8871880	.	+	.	transcript_id "file_1_file_1_jg7536.t1"; gene_id "file_1_file_1_jg7536";
dmelr6.33_5	AUGUSTUS	stop_codon	8871878	8871880	.	+	0	transcript_id "file_1_file_1_jg7536.t1"; gene_id "file_1_file_1_jg7536";
dmelr6.33_5	AUGUSTUS	start_codon	308208	308210	.	+	0	transcript_id "file_1_file_1_jg6610.t1"; gene_id "file_1_file_1_jg6610";
dmelr6.33_5	AUGUSTUS	CDS	308208	308795	1	+	0	transcript_id "file_1_file_1_jg6610.t1"; gene_id "file_1_file_1_jg6610";
dmelr6.33_5	AUGUSTUS	exon	308208	308795	.	+	.	transcript_id "file_1_file_1_jg6610.t1"; gene_id "file_1_file_1_jg6610";
dmelr6.33_5	AUGUSTUS	transcript	308208	308795	.	+	.	transcript_id "file_1_file_1_jg6610.t1"; gene_id "file_1_file_1_jg6610"
dmelr6.33_5	AUGUSTUS	gene	308208	308795	.	+	.	jg6610
dmelr6.33_5	AUGUSTUS	stop_codon	308793	308795	.	+	0	transcript_id "file_1_file_1_jg6610.t1"; gene_id "file_1_file_1_jg6610";
dmelr6.33_5	AUGUSTUS	start_codon	17124903	17124905	.	+	0	transcript_id "file_1_file_1_jg8471.t1"; gene_id "file_1_file_1_jg8471";
dmelr6.33_5	AUGUSTUS	CDS	17124903	17125017	1	+	0	transcript_id "file_1_file_1_jg8471.t1"; gene_id "file_1_file_1_jg8471";
dmelr6.33_5	AUGUSTUS	exon	17124903	17125017	.	+	.	transcript_id "file_1_file_1_jg8471.t1"; gene_id "file_1_file_1_jg8471";
dmelr6.33_5	AUGUSTUS	intron	17125018	17126000	.	+	.	transcript_id "file_1_file_1_jg8471.t1"; gene_id "file_1_file_1_jg8471";
dmelr6.33_5	AUGUSTUS	CDS	17126001	17126085	1	+	2	transcript_id "file_1_file_1_jg8471.t1"; gene_id "file_1_file_1_jg8471";
dmelr6.33_5	AUGUSTUS	exon	17126001	17126085	.	+	.	transcript_id "file_1_file_1_jg8471.t1"; gene_id "file_1_file_1_jg8471";
dmelr6.33_5	AUGUSTUS	intron	17126086	17126301	.	+	.	transcript_id "file_1_file_1_jg8471.t1"; gene_id "file_1_file_1_jg8471";
dmelr6.33_5	AUGUSTUS	CDS	17126302	17127901	1	+	1	transcript_id "file_1_file_1_jg8471.t1"; gene_id "file_1_file_1_jg8471";
dmelr6.33_5	AUGUSTUS	exon	17126302	17127901	.	+	.	transcript_id "file_1_file_1_jg8471.t1"; gene_id "file_1_file_1_jg8471";
dmelr6.33_5	AUGUSTUS	intron	17127902	17127998	.	+	.	transcript_id "file_1_file_1_jg8471.t1"; gene_id "file_1_file_1_jg8471";
dmelr6.33_5	AUGUSTUS	CDS	17127999	17128174	1	+	0	transcript_id "file_1_file_1_jg8471.t1"; gene_id "file_1_file_1_jg8471";
dmelr6.33_5	AUGUSTUS	exon	17127999	17128174	.	+	.	transcript_id "file_1_file_1_jg8471.t1"; gene_id "file_1_file_1_jg8471";
dmelr6.33_5	AUGUSTUS	intron	17128175	17128237	.	+	.	transcript_id "file_1_file_1_jg8471.t1"; gene_id "file_1_file_1_jg8471";
dmelr6.33_5	AUGUSTUS	CDS	17128238	17128917	1	+	1	transcript_id "file_1_file_1_jg8471.t1"; gene_id "file_1_file_1_jg8471";
dmelr6.33_5	AUGUSTUS	exon	17128238	17128917	.	+	.	transcript_id "file_1_file_1_jg8471.t1"; gene_id "file_1_file_1_jg8471";
dmelr6.33_5	AUGUSTUS	intron	17128918	17129149	.	+	.	transcript_id "file_1_file_1_jg8471.t1"; gene_id "file_1_file_1_jg8471";
dmelr6.33_5	AUGUSTUS	CDS	17129150	17129285	1	+	2	transcript_id "file_1_file_1_jg8471.t1"; gene_id "file_1_file_1_jg8471";
dmelr6.33_5	AUGUSTUS	exon	17129150	17129285	.	+	.	transcript_id "file_1_file_1_jg8471.t1"; gene_id "file_1_file_1_jg8471";
dmelr6.33_5	AUGUSTUS	intron	17129286	17130963	.	+	.	transcript_id "file_1_file_1_jg8471.t1"; gene_id "file_1_file_1_jg8471";
dmelr6.33_5	AUGUSTUS	CDS	17130964	17131159	1	+	1	transcript_id "file_1_file_1_jg8471.t1"; gene_id "file_1_file_1_jg8471";
dmelr6.33_5	AUGUSTUS	exon	17130964	17131159	.	+	.	transcript_id "file_1_file_1_jg8471.t1"; gene_id "file_1_file_1_jg8471";
dmelr6.33_5	AUGUSTUS	intron	17131160	17134224	.	+	.	transcript_id "file_1_file_1_jg8471.t1"; gene_id "file_1_file_1_jg8471";
dmelr6.33_5	AUGUSTUS	CDS	17134225	17134670	1	+	0	transcript_id "file_1_file_1_jg8471.t1"; gene_id "file_1_file_1_jg8471";
dmelr6.33_5	AUGUSTUS	exon	17134225	17134670	.	+	.	transcript_id "file_1_file_1_jg8471.t1"; gene_id "file_1_file_1_jg8471";
dmelr6.33_5	AUGUSTUS	intron	17134671	17134744	.	+	.	transcript_id "file_1_file_1_jg8471.t1"; gene_id "file_1_file_1_jg8471";
dmelr6.33_5	AUGUSTUS	CDS	17134745	17134877	1	+	1	transcript_id "file_1_file_1_jg8471.t1"; gene_id "file_1_file_1_jg8471";
dmelr6.33_5	AUGUSTUS	exon	17134745	17134877	.	+	.	transcript_id "file_1_file_1_jg8471.t1"; gene_id "file_1_file_1_jg8471";
dmelr6.33_5	AUGUSTUS	intron	17134878	17134944	.	+	.	transcript_id "file_1_file_1_jg8471.t1"; gene_id "file_1_file_1_jg8471";
dmelr6.33_5	AUGUSTUS	transcript	17124903	17135121	.	+	.	transcript_id "file_1_file_1_jg8471.t1"; gene_id "file_1_file_1_jg8471"
dmelr6.33_5	AUGUSTUS	gene	17124903	17135121	.	+	.	jg8471
dmelr6.33_5	AUGUSTUS	CDS	17134945	17135121	1	+	0	transcript_id "file_1_file_1_jg8471.t1"; gene_id "file_1_file_1_jg8471";
dmelr6.33_5	AUGUSTUS	exon	17134945	17135121	.	+	.	transcript_id "file_1_file_1_jg8471.t1"; gene_id "file_1_file_1_jg8471";
dmelr6.33_5	AUGUSTUS	stop_codon	17135119	17135121	.	+	0	transcript_id "file_1_file_1_jg8471.t1"; gene_id "file_1_file_1_jg8471";
dmelr6.33_5	AUGUSTUS	start_codon	9256297	9256299	.	+	0	transcript_id "file_1_file_1_jg7595.t1"; gene_id "file_1_file_1_jg7595";
dmelr6.33_5	AUGUSTUS	CDS	9256297	9256377	1	+	0	transcript_id "file_1_file_1_jg7595.t1"; gene_id "file_1_file_1_jg7595";
dmelr6.33_5	AUGUSTUS	exon	9256297	9256377	.	+	.	transcript_id "file_1_file_1_jg7595.t1"; gene_id "file_1_file_1_jg7595";
dmelr6.33_5	AUGUSTUS	intron	9256378	9256442	.	+	.	transcript_id "file_1_file_1_jg7595.t1"; gene_id "file_1_file_1_jg7595";
dmelr6.33_5	AUGUSTUS	transcript	9256297	9258083	.	+	.	transcript_id "file_1_file_1_jg7595.t1"; gene_id "file_1_file_1_jg7595"
dmelr6.33_5	AUGUSTUS	gene	9256297	9258083	.	+	.	jg7595
dmelr6.33_5	AUGUSTUS	CDS	9256443	9258083	1	+	0	transcript_id "file_1_file_1_jg7595.t1"; gene_id "file_1_file_1_jg7595";
dmelr6.33_5	AUGUSTUS	exon	9256443	9258083	.	+	.	transcript_id "file_1_file_1_jg7595.t1"; gene_id "file_1_file_1_jg7595";
dmelr6.33_5	AUGUSTUS	stop_codon	9258081	9258083	.	+	0	transcript_id "file_1_file_1_jg7595.t1"; gene_id "file_1_file_1_jg7595";
dmelr6.33_1	GeneMark.hmm	stop_codon	11380839	11380841	.	-	0	gene_id "file_1_file_2_3803_g"; transcript_id "file_1_file_2_3803_t"; count "file_1_file_2_1_1";
dmelr6.33_1	GeneMark.hmm	CDS	11380839	11381028	.	-	1	gene_id "file_1_file_2_3803_g"; transcript_id "file_1_file_2_3803_t"; evidence "file_1_file_2_1_1"; cds_type "file_1_file_2_Terminal"; count "file_1_file_2_5_5"; anchored "file_1_file_2_1_1";
dmelr6.33_1	GeneMark.hmm	exon	11380839	11381028	0	-	.	gene_id "file_1_file_2_3803_g"; transcript_id "file_1_file_2_3803_t"; evidence "file_1_file_2_1_1"; cds_type "file_1_file_2_Terminal"; count "file_1_file_2_5_5"; anchored "file_1_file_2_1_1";
dmelr6.33_1	GeneMark.hmm	CDS	11381573	11381594	.	-	2	gene_id "file_1_file_2_3803_g"; transcript_id "file_1_file_2_3803_t"; evidence "file_1_file_2_1_1"; cds_type "file_1_file_2_Internal"; count "file_1_file_2_4_5"; anchored "file_1_file_2_1_1";
dmelr6.33_1	GeneMark.hmm	exon	11381573	11381594	0	-	.	gene_id "file_1_file_2_3803_g"; transcript_id "file_1_file_2_3803_t"; evidence "file_1_file_2_1_1"; cds_type "file_1_file_2_Internal"; count "file_1_file_2_4_5"; anchored "file_1_file_2_1_1";
dmelr6.33_1	GeneMark.hmm	CDS	11381663	11381891	.	-	0	gene_id "file_1_file_2_3803_g"; transcript_id "file_1_file_2_3803_t"; evidence "file_1_file_2_1_1"; cds_type "file_1_file_2_Internal"; count "file_1_file_2_3_5"; anchored "file_1_file_2_1_1";
dmelr6.33_1	GeneMark.hmm	exon	11381663	11381891	0	-	.	gene_id "file_1_file_2_3803_g"; transcript_id "file_1_file_2_3803_t"; evidence "file_1_file_2_1_1"; cds_type "file_1_file_2_Internal"; count "file_1_file_2_3_5"; anchored "file_1_file_2_1_1";
dmelr6.33_1	GeneMark.hmm	CDS	11381955	11382182	.	-	0	gene_id "file_1_file_2_3803_g"; transcript_id "file_1_file_2_3803_t"; evidence "file_1_file_2_1_1"; cds_type "file_1_file_2_Internal"; count "file_1_file_2_2_5"; anchored "file_1_file_2_1_1";
dmelr6.33_1	GeneMark.hmm	exon	11381955	11382182	0	-	.	gene_id "file_1_file_2_3803_g"; transcript_id "file_1_file_2_3803_t"; evidence "file_1_file_2_1_1"; cds_type "file_1_file_2_Internal"; count "file_1_file_2_2_5"; anchored "file_1_file_2_1_1";
dmelr6.33_1	GeneMark.hmm	CDS	11382249	11382311	.	-	0	gene_id "file_1_file_2_3803_g"; transcript_id "file_1_file_2_3803_t"; evidence "file_1_file_2_1_1"; cds_type "file_1_file_2_Initial"; count "file_1_file_2_1_5"; anchored "file_1_file_2_1_1";
dmelr6.33_1	GeneMark.hmm	exon	11382249	11382311	0	-	.	gene_id "file_1_file_2_3803_g"; transcript_id "file_1_file_2_3803_t"; evidence "file_1_file_2_1_1"; cds_type "file_1_file_2_Initial"; count "file_1_file_2_1_5"; anchored "file_1_file_2_1_1";
dmelr6.33_1	GeneMark.hmm	start_codon	11382309	11382311	.	-	0	gene_id "file_1_file_2_3803_g"; transcript_id "file_1_file_2_3803_t"; count "file_1_file_2_1_1";
dmelr6.33_3	AUGUSTUS	stop_codon	30883913	30883915	.	-	0	transcript_id "file_1_file_1_jg3687.t1"; gene_id "file_1_file_1_jg3687";
dmelr6.33_3	AUGUSTUS	CDS	30883913	30883917	1	-	2	transcript_id "file_1_file_1_jg3687.t1"; gene_id "file_1_file_1_jg3687";
dmelr6.33_3	AUGUSTUS	exon	30883913	30883917	.	-	.	transcript_id "file_1_file_1_jg3687.t1"; gene_id "file_1_file_1_jg3687";
dmelr6.33_3	AUGUSTUS	intron	30883918	30883975	.	-	.	transcript_id "file_1_file_1_jg3687.t1"; gene_id "file_1_file_1_jg3687";
dmelr6.33_3	AUGUSTUS	CDS	30883976	30884117	1	-	0	transcript_id "file_1_file_1_jg3687.t1"; gene_id "file_1_file_1_jg3687";
dmelr6.33_3	AUGUSTUS	exon	30883976	30884117	.	-	.	transcript_id "file_1_file_1_jg3687.t1"; gene_id "file_1_file_1_jg3687";
dmelr6.33_3	AUGUSTUS	intron	30884118	30884174	.	-	.	transcript_id "file_1_file_1_jg3687.t1"; gene_id "file_1_file_1_jg3687";
dmelr6.33_3	AUGUSTUS	CDS	30884175	30884650	1	-	2	transcript_id "file_1_file_1_jg3687.t1"; gene_id "file_1_file_1_jg3687";
dmelr6.33_3	AUGUSTUS	exon	30884175	30884650	.	-	.	transcript_id "file_1_file_1_jg3687.t1"; gene_id "file_1_file_1_jg3687";
dmelr6.33_3	AUGUSTUS	intron	30884651	30884719	.	-	.	transcript_id "file_1_file_1_jg3687.t1"; gene_id "file_1_file_1_jg3687";
dmelr6.33_3	AUGUSTUS	CDS	30884720	30886547	1	-	0	transcript_id "file_1_file_1_jg3687.t1"; gene_id "file_1_file_1_jg3687";
dmelr6.33_3	AUGUSTUS	exon	30884720	30886547	.	-	.	transcript_id "file_1_file_1_jg3687.t1"; gene_id "file_1_file_1_jg3687";
dmelr6.33_3	AUGUSTUS	intron	30886548	30886621	.	-	.	transcript_id "file_1_file_1_jg3687.t1"; gene_id "file_1_file_1_jg3687";
dmelr6.33_3	AUGUSTUS	CDS	30886622	30886904	1	-	1	transcript_id "file_1_file_1_jg3687.t1"; gene_id "file_1_file_1_jg3687";
dmelr6.33_3	AUGUSTUS	exon	30886622	30886904	.	-	.	transcript_id "file_1_file_1_jg3687.t1"; gene_id "file_1_file_1_jg3687";
dmelr6.33_3	AUGUSTUS	intron	30886905	30888660	.	-	.	transcript_id "file_1_file_1_jg3687.t1"; gene_id "file_1_file_1_jg3687";
dmelr6.33_3	AUGUSTUS	CDS	30888661	30888739	1	-	2	transcript_id "file_1_file_1_jg3687.t1"; gene_id "file_1_file_1_jg3687";
dmelr6.33_3	AUGUSTUS	exon	30888661	30888739	.	-	.	transcript_id "file_1_file_1_jg3687.t1"; gene_id "file_1_file_1_jg3687";
dmelr6.33_3	AUGUSTUS	intron	30888740	30888884	.	-	.	transcript_id "file_1_file_1_jg3687.t1"; gene_id "file_1_file_1_jg3687";
dmelr6.33_3	AUGUSTUS	transcript	30883913	30888933	.	-	.	transcript_id "file_1_file_1_jg3687.t1"; gene_id "file_1_file_1_jg3687"
dmelr6.33_3	AUGUSTUS	gene	30883913	30888933	.	-	.	jg3687
dmelr6.33_3	AUGUSTUS	CDS	30888885	30888933	1	-	0	transcript_id "file_1_file_1_jg3687.t1"; gene_id "file_1_file_1_jg3687";
dmelr6.33_3	AUGUSTUS	exon	30888885	30888933	.	-	.	transcript_id "file_1_file_1_jg3687.t1"; gene_id "file_1_file_1_jg3687";
dmelr6.33_3	AUGUSTUS	start_codon	30888931	30888933	.	-	0	transcript_id "file_1_file_1_jg3687.t1"; gene_id "file_1_file_1_jg3687";
dmelr6.33_0	AUGUSTUS	start_codon	22547778	22547780	.	+	0	transcript_id "file_1_file_1_jg6492.t1"; gene_id "file_1_file_1_jg6492";
dmelr6.33_0	AUGUSTUS	CDS	22547778	22548050	0.29	+	0	transcript_id "file_1_file_1_jg6492.t1"; gene_id "file_1_file_1_jg6492";
dmelr6.33_0	AUGUSTUS	exon	22547778	22548050	.	+	.	transcript_id "file_1_file_1_jg6492.t1"; gene_id "file_1_file_1_jg6492";
dmelr6.33_0	AUGUSTUS	transcript	22547778	22548050	.	+	.	transcript_id "file_1_file_1_jg6492.t1"; gene_id "file_1_file_1_jg6492"
dmelr6.33_0	AUGUSTUS	gene	22547778	22548050	.	+	.	jg6492
dmelr6.33_0	AUGUSTUS	stop_codon	22548048	22548050	.	+	0	transcript_id "file_1_file_1_jg6492.t1"; gene_id "file_1_file_1_jg6492";
dmelr6.33_5	AUGUSTUS	start_codon	5333405	5333407	.	+	0	transcript_id "file_1_file_1_jg7138.t1"; gene_id "file_1_file_1_jg7138";
dmelr6.33_5	AUGUSTUS	CDS	5333405	5333917	1	+	0	transcript_id "file_1_file_1_jg7138.t1"; gene_id "file_1_file_1_jg7138";
dmelr6.33_5	AUGUSTUS	exon	5333405	5333917	.	+	.	transcript_id "file_1_file_1_jg7138.t1"; gene_id "file_1_file_1_jg7138";
dmelr6.33_5	AUGUSTUS	transcript	5333405	5333917	.	+	.	transcript_id "file_1_file_1_jg7138.t1"; gene_id "file_1_file_1_jg7138"
dmelr6.33_5	AUGUSTUS	gene	5333405	5333917	.	+	.	jg7138
dmelr6.33_5	AUGUSTUS	stop_codon	5333915	5333917	.	+	0	transcript_id "file_1_file_1_jg7138.t1"; gene_id "file_1_file_1_jg7138";
dmelr6.33_0	AUGUSTUS	start_codon	4982029	4982031	.	+	0	transcript_id "file_1_file_1_jg4426.t1"; gene_id "file_1_file_1_jg4426";
dmelr6.33_0	AUGUSTUS	CDS	4982029	4982072	1	+	0	transcript_id "file_1_file_1_jg4426.t1"; gene_id "file_1_file_1_jg4426";
dmelr6.33_0	AUGUSTUS	exon	4982029	4982072	.	+	.	transcript_id "file_1_file_1_jg4426.t1"; gene_id "file_1_file_1_jg4426";
dmelr6.33_0	AUGUSTUS	intron	4982073	4983713	.	+	.	transcript_id "file_1_file_1_jg4426.t1"; gene_id "file_1_file_1_jg4426";
dmelr6.33_0	AUGUSTUS	CDS	4983714	4983915	1	+	1	transcript_id "file_1_file_1_jg4426.t1"; gene_id "file_1_file_1_jg4426";
dmelr6.33_0	AUGUSTUS	exon	4983714	4983915	.	+	.	transcript_id "file_1_file_1_jg4426.t1"; gene_id "file_1_file_1_jg4426";
dmelr6.33_0	AUGUSTUS	intron	4983916	4983982	.	+	.	transcript_id "file_1_file_1_jg4426.t1"; gene_id "file_1_file_1_jg4426";
dmelr6.33_0	AUGUSTUS	CDS	4983983	4984609	1	+	0	transcript_id "file_1_file_1_jg4426.t1"; gene_id "file_1_file_1_jg4426";
dmelr6.33_0	AUGUSTUS	exon	4983983	4984609	.	+	.	transcript_id "file_1_file_1_jg4426.t1"; gene_id "file_1_file_1_jg4426";
dmelr6.33_0	AUGUSTUS	intron	4984610	4984712	.	+	.	transcript_id "file_1_file_1_jg4426.t1"; gene_id "file_1_file_1_jg4426";
dmelr6.33_0	AUGUSTUS	CDS	4984713	4985424	1	+	0	transcript_id "file_1_file_1_jg4426.t1"; gene_id "file_1_file_1_jg4426";
dmelr6.33_0	AUGUSTUS	exon	4984713	4985424	.	+	.	transcript_id "file_1_file_1_jg4426.t1"; gene_id "file_1_file_1_jg4426";
dmelr6.33_0	AUGUSTUS	intron	4985425	4985732	.	+	.	transcript_id "file_1_file_1_jg4426.t1"; gene_id "file_1_file_1_jg4426";
dmelr6.33_0	AUGUSTUS	CDS	4985733	4985762	1	+	2	transcript_id "file_1_file_1_jg4426.t1"; gene_id "file_1_file_1_jg4426";
dmelr6.33_0	AUGUSTUS	exon	4985733	4985762	.	+	.	transcript_id "file_1_file_1_jg4426.t1"; gene_id "file_1_file_1_jg4426";
dmelr6.33_0	AUGUSTUS	intron	4985763	4985861	.	+	.	transcript_id "file_1_file_1_jg4426.t1"; gene_id "file_1_file_1_jg4426";
dmelr6.33_0	AUGUSTUS	CDS	4985862	4985954	1	+	2	transcript_id "file_1_file_1_jg4426.t1"; gene_id "file_1_file_1_jg4426";
dmelr6.33_0	AUGUSTUS	exon	4985862	4985954	.	+	.	transcript_id "file_1_file_1_jg4426.t1"; gene_id "file_1_file_1_jg4426";
dmelr6.33_0	AUGUSTUS	intron	4985955	4986016	.	+	.	transcript_id "file_1_file_1_jg4426.t1"; gene_id "file_1_file_1_jg4426";
dmelr6.33_0	AUGUSTUS	CDS	4986017	4987089	1	+	2	transcript_id "file_1_file_1_jg4426.t1"; gene_id "file_1_file_1_jg4426";
dmelr6.33_0	AUGUSTUS	exon	4986017	4987089	.	+	.	transcript_id "file_1_file_1_jg4426.t1"; gene_id "file_1_file_1_jg4426";
dmelr6.33_0	AUGUSTUS	intron	4987090	4987158	.	+	.	transcript_id "file_1_file_1_jg4426.t1"; gene_id "file_1_file_1_jg4426";
dmelr6.33_0	AUGUSTUS	CDS	4987159	4987318	1	+	0	transcript_id "file_1_file_1_jg4426.t1"; gene_id "file_1_file_1_jg4426";
dmelr6.33_0	AUGUSTUS	exon	4987159	4987318	.	+	.	transcript_id "file_1_file_1_jg4426.t1"; gene_id "file_1_file_1_jg4426";
dmelr6.33_0	AUGUSTUS	intron	4987319	4987906	.	+	.	transcript_id "file_1_file_1_jg4426.t1"; gene_id "file_1_file_1_jg4426";
dmelr6.33_0	AUGUSTUS	CDS	4987907	4988048	1	+	2	transcript_id "file_1_file_1_jg4426.t1"; gene_id "file_1_file_1_jg4426";
dmelr6.33_0	AUGUSTUS	exon	4987907	4988048	.	+	.	transcript_id "file_1_file_1_jg4426.t1"; gene_id "file_1_file_1_jg4426";
dmelr6.33_0	AUGUSTUS	intron	4988049	4988114	.	+	.	transcript_id "file_1_file_1_jg4426.t1"; gene_id "file_1_file_1_jg4426";
dmelr6.33_0	AUGUSTUS	CDS	4988115	4988672	1	+	1	transcript_id "file_1_file_1_jg4426.t1"; gene_id "file_1_file_1_jg4426";
dmelr6.33_0	AUGUSTUS	exon	4988115	4988672	.	+	.	transcript_id "file_1_file_1_jg4426.t1"; gene_id "file_1_file_1_jg4426";
dmelr6.33_0	AUGUSTUS	intron	4988673	4988733	.	+	.	transcript_id "file_1_file_1_jg4426.t1"; gene_id "file_1_file_1_jg4426";
dmelr6.33_0	AUGUSTUS	CDS	4988734	4988848	1	+	1	transcript_id "file_1_file_1_jg4426.t1"; gene_id "file_1_file_1_jg4426";
dmelr6.33_0	AUGUSTUS	exon	4988734	4988848	.	+	.	transcript_id "file_1_file_1_jg4426.t1"; gene_id "file_1_file_1_jg4426";
dmelr6.33_0	AUGUSTUS	intron	4988849	4989389	.	+	.	transcript_id "file_1_file_1_jg4426.t1"; gene_id "file_1_file_1_jg4426";
dmelr6.33_0	AUGUSTUS	CDS	4989390	4989410	1	+	0	transcript_id "file_1_file_1_jg4426.t1"; gene_id "file_1_file_1_jg4426";
dmelr6.33_0	AUGUSTUS	exon	4989390	4989410	.	+	.	transcript_id "file_1_file_1_jg4426.t1"; gene_id "file_1_file_1_jg4426";
dmelr6.33_0	AUGUSTUS	intron	4989411	4990307	.	+	.	transcript_id "file_1_file_1_jg4426.t1"; gene_id "file_1_file_1_jg4426";
dmelr6.33_0	AUGUSTUS	CDS	4990308	4990450	1	+	0	transcript_id "file_1_file_1_jg4426.t1"; gene_id "file_1_file_1_jg4426";
dmelr6.33_0	AUGUSTUS	exon	4990308	4990450	.	+	.	transcript_id "file_1_file_1_jg4426.t1"; gene_id "file_1_file_1_jg4426";
dmelr6.33_0	AUGUSTUS	intron	4990451	4990505	.	+	.	transcript_id "file_1_file_1_jg4426.t1"; gene_id "file_1_file_1_jg4426";
dmelr6.33_0	AUGUSTUS	CDS	4990506	4990629	1	+	1	transcript_id "file_1_file_1_jg4426.t1"; gene_id "file_1_file_1_jg4426";
dmelr6.33_0	AUGUSTUS	exon	4990506	4990629	.	+	.	transcript_id "file_1_file_1_jg4426.t1"; gene_id "file_1_file_1_jg4426";
dmelr6.33_0	AUGUSTUS	intron	4990630	4990691	.	+	.	transcript_id "file_1_file_1_jg4426.t1"; gene_id "file_1_file_1_jg4426";
dmelr6.33_0	AUGUSTUS	CDS	4990692	4990839	1	+	0	transcript_id "file_1_file_1_jg4426.t1"; gene_id "file_1_file_1_jg4426";
dmelr6.33_0	AUGUSTUS	exon	4990692	4990839	.	+	.	transcript_id "file_1_file_1_jg4426.t1"; gene_id "file_1_file_1_jg4426";
dmelr6.33_0	AUGUSTUS	intron	4990840	4990907	.	+	.	transcript_id "file_1_file_1_jg4426.t1"; gene_id "file_1_file_1_jg4426";
dmelr6.33_0	AUGUSTUS	CDS	4990908	4991082	1	+	2	transcript_id "file_1_file_1_jg4426.t1"; gene_id "file_1_file_1_jg4426";
dmelr6.33_0	AUGUSTUS	exon	4990908	4991082	.	+	.	transcript_id "file_1_file_1_jg4426.t1"; gene_id "file_1_file_1_jg4426";
dmelr6.33_0	AUGUSTUS	intron	4991083	4991144	.	+	.	transcript_id "file_1_file_1_jg4426.t1"; gene_id "file_1_file_1_jg4426";
dmelr6.33_0	AUGUSTUS	CDS	4991145	4991262	1	+	1	transcript_id "file_1_file_1_jg4426.t1"; gene_id "file_1_file_1_jg4426";
dmelr6.33_0	AUGUSTUS	exon	4991145	4991262	.	+	.	transcript_id "file_1_file_1_jg4426.t1"; gene_id "file_1_file_1_jg4426";
dmelr6.33_0	AUGUSTUS	intron	4991263	4991560	.	+	.	transcript_id "file_1_file_1_jg4426.t1"; gene_id "file_1_file_1_jg4426";
dmelr6.33_0	AUGUSTUS	transcript	4982029	4991611	.	+	.	transcript_id "file_1_file_1_jg4426.t1"; gene_id "file_1_file_1_jg4426"
dmelr6.33_0	AUGUSTUS	gene	4982029	4991611	.	+	.	jg4426
dmelr6.33_0	AUGUSTUS	CDS	4991561	4991611	1	+	0	transcript_id "file_1_file_1_jg4426.t1"; gene_id "file_1_file_1_jg4426";
dmelr6.33_0	AUGUSTUS	exon	4991561	4991611	.	+	.	transcript_id "file_1_file_1_jg4426.t1"; gene_id "file_1_file_1_jg4426";
dmelr6.33_0	AUGUSTUS	stop_codon	4991609	4991611	.	+	0	transcript_id "file_1_file_1_jg4426.t1"; gene_id "file_1_file_1_jg4426";
dmelr6.33_2	AUGUSTUS	stop_codon	9408213	9408215	.	-	0	transcript_id "file_1_file_1_jg13214.t1"; gene_id "file_1_file_1_jg13214";
dmelr6.33_2	AUGUSTUS	CDS	9408213	9409191	1	-	1	transcript_id "file_1_file_1_jg13214.t1"; gene_id "file_1_file_1_jg13214";
dmelr6.33_2	AUGUSTUS	exon	9408213	9409191	.	-	.	transcript_id "file_1_file_1_jg13214.t1"; gene_id "file_1_file_1_jg13214";
dmelr6.33_2	AUGUSTUS	intron	9409192	9409262	.	-	.	transcript_id "file_1_file_1_jg13214.t1"; gene_id "file_1_file_1_jg13214";
dmelr6.33_2	AUGUSTUS	CDS	9409263	9409432	1	-	0	transcript_id "file_1_file_1_jg13214.t1"; gene_id "file_1_file_1_jg13214";
dmelr6.33_2	AUGUSTUS	exon	9409263	9409432	.	-	.	transcript_id "file_1_file_1_jg13214.t1"; gene_id "file_1_file_1_jg13214";
dmelr6.33_2	AUGUSTUS	intron	9409433	9409519	.	-	.	transcript_id "file_1_file_1_jg13214.t1"; gene_id "file_1_file_1_jg13214";
dmelr6.33_2	AUGUSTUS	transcript	9408213	9409966	.	-	.	transcript_id "file_1_file_1_jg13214.t1"; gene_id "file_1_file_1_jg13214"
dmelr6.33_2	AUGUSTUS	gene	9408213	9409966	.	-	.	jg13214
dmelr6.33_2	AUGUSTUS	CDS	9409520	9409966	1	-	0	transcript_id "file_1_file_1_jg13214.t1"; gene_id "file_1_file_1_jg13214";
dmelr6.33_2	AUGUSTUS	exon	9409520	9409966	.	-	.	transcript_id "file_1_file_1_jg13214.t1"; gene_id "file_1_file_1_jg13214";
dmelr6.33_2	AUGUSTUS	start_codon	9409964	9409966	.	-	0	transcript_id "file_1_file_1_jg13214.t1"; gene_id "file_1_file_1_jg13214";
dmelr6.33_2	AUGUSTUS	start_codon	1941176	1941178	.	+	0	transcript_id "file_1_file_1_jg12312.t1"; gene_id "file_1_file_1_jg12312";
dmelr6.33_2	AUGUSTUS	CDS	1941176	1941254	1	+	0	transcript_id "file_1_file_1_jg12312.t1"; gene_id "file_1_file_1_jg12312";
dmelr6.33_2	AUGUSTUS	exon	1941176	1941254	.	+	.	transcript_id "file_1_file_1_jg12312.t1"; gene_id "file_1_file_1_jg12312";
dmelr6.33_2	AUGUSTUS	intron	1941255	1941315	.	+	.	transcript_id "file_1_file_1_jg12312.t1"; gene_id "file_1_file_1_jg12312";
dmelr6.33_2	AUGUSTUS	CDS	1941316	1942237	1	+	2	transcript_id "file_1_file_1_jg12312.t1"; gene_id "file_1_file_1_jg12312";
dmelr6.33_2	AUGUSTUS	exon	1941316	1942237	.	+	.	transcript_id "file_1_file_1_jg12312.t1"; gene_id "file_1_file_1_jg12312";
dmelr6.33_2	AUGUSTUS	intron	1942238	1942299	.	+	.	transcript_id "file_1_file_1_jg12312.t1"; gene_id "file_1_file_1_jg12312";
dmelr6.33_2	AUGUSTUS	transcript	1941176	1942735	.	+	.	transcript_id "file_1_file_1_jg12312.t1"; gene_id "file_1_file_1_jg12312"
dmelr6.33_2	AUGUSTUS	gene	1941176	1942735	.	+	.	jg12312
dmelr6.33_2	AUGUSTUS	CDS	1942300	1942735	1	+	1	transcript_id "file_1_file_1_jg12312.t1"; gene_id "file_1_file_1_jg12312";
dmelr6.33_2	AUGUSTUS	exon	1942300	1942735	.	+	.	transcript_id "file_1_file_1_jg12312.t1"; gene_id "file_1_file_1_jg12312";
dmelr6.33_2	AUGUSTUS	stop_codon	1942733	1942735	.	+	0	transcript_id "file_1_file_1_jg12312.t1"; gene_id "file_1_file_1_jg12312";
dmelr6.33_1684	AUGUSTUS	CDS	700	722	0.46	+	1	transcript_id "file_1_file_1_jg6594.t1"; gene_id "file_1_file_1_jg6594";
dmelr6.33_1684	AUGUSTUS	exon	700	722	.	+	.	transcript_id "file_1_file_1_jg6594.t1"; gene_id "file_1_file_1_jg6594";
dmelr6.33_1684	AUGUSTUS	intron	723	840	.	+	.	transcript_id "file_1_file_1_jg6594.t1"; gene_id "file_1_file_1_jg6594";
dmelr6.33_1684	AUGUSTUS	CDS	841	883	0.99	+	2	transcript_id "file_1_file_1_jg6594.t1"; gene_id "file_1_file_1_jg6594";
dmelr6.33_1684	AUGUSTUS	exon	841	883	.	+	.	transcript_id "file_1_file_1_jg6594.t1"; gene_id "file_1_file_1_jg6594";
dmelr6.33_1684	AUGUSTUS	intron	884	945	.	+	.	transcript_id "file_1_file_1_jg6594.t1"; gene_id "file_1_file_1_jg6594";
dmelr6.33_1684	AUGUSTUS	transcript	700	985	.	+	.	transcript_id "file_1_file_1_jg6594.t1"; gene_id "file_1_file_1_jg6594"
dmelr6.33_1684	AUGUSTUS	gene	700	985	.	+	.	jg6594
dmelr6.33_1684	AUGUSTUS	CDS	946	985	0.99	+	1	transcript_id "file_1_file_1_jg6594.t1"; gene_id "file_1_file_1_jg6594";
dmelr6.33_1684	AUGUSTUS	exon	946	985	.	+	.	transcript_id "file_1_file_1_jg6594.t1"; gene_id "file_1_file_1_jg6594";
dmelr6.33_1684	AUGUSTUS	stop_codon	983	985	.	+	0	transcript_id "file_1_file_1_jg6594.t1"; gene_id "file_1_file_1_jg6594";
dmelr6.33_0	AUGUSTUS	start_codon	10977962	10977964	.	+	0	transcript_id "file_1_file_1_jg5280.t1"; gene_id "file_1_file_1_jg5280";
dmelr6.33_0	AUGUSTUS	CDS	10977962	10978706	1	+	0	transcript_id "file_1_file_1_jg5280.t1"; gene_id "file_1_file_1_jg5280";
dmelr6.33_0	AUGUSTUS	exon	10977962	10978706	.	+	.	transcript_id "file_1_file_1_jg5280.t1"; gene_id "file_1_file_1_jg5280";
dmelr6.33_0	AUGUSTUS	intron	10978707	10978879	.	+	.	transcript_id "file_1_file_1_jg5280.t1"; gene_id "file_1_file_1_jg5280";
dmelr6.33_0	AUGUSTUS	CDS	10978880	10978981	1	+	2	transcript_id "file_1_file_1_jg5280.t1"; gene_id "file_1_file_1_jg5280";
dmelr6.33_0	AUGUSTUS	exon	10978880	10978981	.	+	.	transcript_id "file_1_file_1_jg5280.t1"; gene_id "file_1_file_1_jg5280";
dmelr6.33_0	AUGUSTUS	intron	10978982	10979632	.	+	.	transcript_id "file_1_file_1_jg5280.t1"; gene_id "file_1_file_1_jg5280";
dmelr6.33_0	AUGUSTUS	CDS	10979633	10979713	1	+	2	transcript_id "file_1_file_1_jg5280.t1"; gene_id "file_1_file_1_jg5280";
dmelr6.33_0	AUGUSTUS	exon	10979633	10979713	.	+	.	transcript_id "file_1_file_1_jg5280.t1"; gene_id "file_1_file_1_jg5280";
dmelr6.33_0	AUGUSTUS	intron	10979714	10980444	.	+	.	transcript_id "file_1_file_1_jg5280.t1"; gene_id "file_1_file_1_jg5280";
dmelr6.33_0	AUGUSTUS	CDS	10980445	10981112	1	+	2	transcript_id "file_1_file_1_jg5280.t1"; gene_id "file_1_file_1_jg5280";
dmelr6.33_0	AUGUSTUS	exon	10980445	10981112	.	+	.	transcript_id "file_1_file_1_jg5280.t1"; gene_id "file_1_file_1_jg5280";
dmelr6.33_0	AUGUSTUS	intron	10981113	10981178	.	+	.	transcript_id "file_1_file_1_jg5280.t1"; gene_id "file_1_file_1_jg5280";
dmelr6.33_0	AUGUSTUS	CDS	10981179	10981428	1	+	0	transcript_id "file_1_file_1_jg5280.t1"; gene_id "file_1_file_1_jg5280";
dmelr6.33_0	AUGUSTUS	exon	10981179	10981428	.	+	.	transcript_id "file_1_file_1_jg5280.t1"; gene_id "file_1_file_1_jg5280";
dmelr6.33_0	AUGUSTUS	intron	10981429	10981486	.	+	.	transcript_id "file_1_file_1_jg5280.t1"; gene_id "file_1_file_1_jg5280";
dmelr6.33_0	AUGUSTUS	transcript	10977962	10981665	.	+	.	transcript_id "file_1_file_1_jg5280.t1"; gene_id "file_1_file_1_jg5280"
dmelr6.33_0	AUGUSTUS	gene	10977962	10981665	.	+	.	jg5280
dmelr6.33_0	AUGUSTUS	CDS	10981487	10981665	1	+	2	transcript_id "file_1_file_1_jg5280.t1"; gene_id "file_1_file_1_jg5280";
dmelr6.33_0	AUGUSTUS	exon	10981487	10981665	.	+	.	transcript_id "file_1_file_1_jg5280.t1"; gene_id "file_1_file_1_jg5280";
dmelr6.33_0	AUGUSTUS	stop_codon	10981663	10981665	.	+	0	transcript_id "file_1_file_1_jg5280.t1"; gene_id "file_1_file_1_jg5280";
dmelr6.33_0	AUGUSTUS	start_codon	21494932	21494934	.	+	0	transcript_id "file_1_file_1_jg6392.t1"; gene_id "file_1_file_1_jg6392";
dmelr6.33_0	AUGUSTUS	CDS	21494932	21495342	1	+	0	transcript_id "file_1_file_1_jg6392.t1"; gene_id "file_1_file_1_jg6392";
dmelr6.33_0	AUGUSTUS	exon	21494932	21495342	.	+	.	transcript_id "file_1_file_1_jg6392.t1"; gene_id "file_1_file_1_jg6392";
dmelr6.33_0	AUGUSTUS	transcript	21494932	21495342	.	+	.	transcript_id "file_1_file_1_jg6392.t1"; gene_id "file_1_file_1_jg6392"
dmelr6.33_0	AUGUSTUS	gene	21494932	21495342	.	+	.	jg6392
dmelr6.33_0	AUGUSTUS	stop_codon	21495340	21495342	.	+	0	transcript_id "file_1_file_1_jg6392.t1"; gene_id "file_1_file_1_jg6392";
dmelr6.33_1	AUGUSTUS	stop_codon	12428501	12428503	.	-	0	transcript_id "file_1_file_1_jg10137.t1"; gene_id "file_1_file_1_jg10137";
dmelr6.33_1	AUGUSTUS	CDS	12428501	12428842	1	-	0	transcript_id "file_1_file_1_jg10137.t1"; gene_id "file_1_file_1_jg10137";
dmelr6.33_1	AUGUSTUS	exon	12428501	12428842	.	-	.	transcript_id "file_1_file_1_jg10137.t1"; gene_id "file_1_file_1_jg10137";
dmelr6.33_1	AUGUSTUS	intron	12428843	12428909	.	-	.	transcript_id "file_1_file_1_jg10137.t1"; gene_id "file_1_file_1_jg10137";
dmelr6.33_1	AUGUSTUS	CDS	12428910	12429471	1	-	1	transcript_id "file_1_file_1_jg10137.t1"; gene_id "file_1_file_1_jg10137";
dmelr6.33_1	AUGUSTUS	exon	12428910	12429471	.	-	.	transcript_id "file_1_file_1_jg10137.t1"; gene_id "file_1_file_1_jg10137";
dmelr6.33_1	AUGUSTUS	intron	12429472	12429527	.	-	.	transcript_id "file_1_file_1_jg10137.t1"; gene_id "file_1_file_1_jg10137";
dmelr6.33_1	AUGUSTUS	CDS	12429528	12429894	1	-	2	transcript_id "file_1_file_1_jg10137.t1"; gene_id "file_1_file_1_jg10137";
dmelr6.33_1	AUGUSTUS	exon	12429528	12429894	.	-	.	transcript_id "file_1_file_1_jg10137.t1"; gene_id "file_1_file_1_jg10137";
dmelr6.33_1	AUGUSTUS	intron	12429895	12429953	.	-	.	transcript_id "file_1_file_1_jg10137.t1"; gene_id "file_1_file_1_jg10137";
dmelr6.33_1	AUGUSTUS	CDS	12429954	12430460	1	-	2	transcript_id "file_1_file_1_jg10137.t1"; gene_id "file_1_file_1_jg10137";
dmelr6.33_1	AUGUSTUS	exon	12429954	12430460	.	-	.	transcript_id "file_1_file_1_jg10137.t1"; gene_id "file_1_file_1_jg10137";
dmelr6.33_1	AUGUSTUS	intron	12430461	12430881	.	-	.	transcript_id "file_1_file_1_jg10137.t1"; gene_id "file_1_file_1_jg10137";
dmelr6.33_1	AUGUSTUS	transcript	12428501	12430936	.	-	.	transcript_id "file_1_file_1_jg10137.t1"; gene_id "file_1_file_1_jg10137"
dmelr6.33_1	AUGUSTUS	gene	12428501	12430936	.	-	.	jg10137
dmelr6.33_1	AUGUSTUS	CDS	12430882	12430936	1	-	0	transcript_id "file_1_file_1_jg10137.t1"; gene_id "file_1_file_1_jg10137";
dmelr6.33_1	AUGUSTUS	exon	12430882	12430936	.	-	.	transcript_id "file_1_file_1_jg10137.t1"; gene_id "file_1_file_1_jg10137";
dmelr6.33_1	AUGUSTUS	start_codon	12430934	12430936	.	-	0	transcript_id "file_1_file_1_jg10137.t1"; gene_id "file_1_file_1_jg10137";
dmelr6.33_1	AUGUSTUS	start_codon	14749255	14749257	.	+	0	transcript_id "file_1_file_1_jg10458.t1"; gene_id "file_1_file_1_jg10458";
dmelr6.33_1	AUGUSTUS	CDS	14749255	14749508	1	+	0	transcript_id "file_1_file_1_jg10458.t1"; gene_id "file_1_file_1_jg10458";
dmelr6.33_1	AUGUSTUS	exon	14749255	14749508	.	+	.	transcript_id "file_1_file_1_jg10458.t1"; gene_id "file_1_file_1_jg10458";
dmelr6.33_1	AUGUSTUS	intron	14749509	14749572	.	+	.	transcript_id "file_1_file_1_jg10458.t1"; gene_id "file_1_file_1_jg10458";
dmelr6.33_1	AUGUSTUS	transcript	14749255	14749975	.	+	.	transcript_id "file_1_file_1_jg10458.t1"; gene_id "file_1_file_1_jg10458"
dmelr6.33_1	AUGUSTUS	gene	14749255	14749975	.	+	.	jg10458
dmelr6.33_1	AUGUSTUS	CDS	14749573	14749975	1	+	1	transcript_id "file_1_file_1_jg10458.t1"; gene_id "file_1_file_1_jg10458";
dmelr6.33_1	AUGUSTUS	exon	14749573	14749975	.	+	.	transcript_id "file_1_file_1_jg10458.t1"; gene_id "file_1_file_1_jg10458";
dmelr6.33_1	AUGUSTUS	stop_codon	14749973	14749975	.	+	0	transcript_id "file_1_file_1_jg10458.t1"; gene_id "file_1_file_1_jg10458";
dmelr6.33_3	AUGUSTUS	stop_codon	10140770	10140772	.	-	0	transcript_id "file_1_file_1_jg1038.t1"; gene_id "file_1_file_1_jg1038";
dmelr6.33_3	AUGUSTUS	CDS	10140770	10142398	0.95	-	0	transcript_id "file_1_file_1_jg1038.t1"; gene_id "file_1_file_1_jg1038";
dmelr6.33_3	AUGUSTUS	exon	10140770	10142398	.	-	.	transcript_id "file_1_file_1_jg1038.t1"; gene_id "file_1_file_1_jg1038";
dmelr6.33_3	AUGUSTUS	intron	10142399	10142493	.	-	.	transcript_id "file_1_file_1_jg1038.t1"; gene_id "file_1_file_1_jg1038";
dmelr6.33_3	AUGUSTUS	CDS	10142494	10142934	1	-	0	transcript_id "file_1_file_1_jg1038.t1"; gene_id "file_1_file_1_jg1038";
dmelr6.33_3	AUGUSTUS	exon	10142494	10142934	.	-	.	transcript_id "file_1_file_1_jg1038.t1"; gene_id "file_1_file_1_jg1038";
dmelr6.33_3	AUGUSTUS	intron	10142935	10143467	.	-	.	transcript_id "file_1_file_1_jg1038.t1"; gene_id "file_1_file_1_jg1038";
dmelr6.33_3	AUGUSTUS	CDS	10143468	10143588	1	-	1	transcript_id "file_1_file_1_jg1038.t1"; gene_id "file_1_file_1_jg1038";
dmelr6.33_3	AUGUSTUS	exon	10143468	10143588	.	-	.	transcript_id "file_1_file_1_jg1038.t1"; gene_id "file_1_file_1_jg1038";
dmelr6.33_3	AUGUSTUS	intron	10143589	10143643	.	-	.	transcript_id "file_1_file_1_jg1038.t1"; gene_id "file_1_file_1_jg1038";
dmelr6.33_3	AUGUSTUS	transcript	10140770	10144071	.	-	.	transcript_id "file_1_file_1_jg1038.t1"; gene_id "file_1_file_1_jg1038"
dmelr6.33_3	AUGUSTUS	gene	10140770	10144071	.	-	.	jg1038
dmelr6.33_3	AUGUSTUS	CDS	10143644	10144071	1	-	0	transcript_id "file_1_file_1_jg1038.t1"; gene_id "file_1_file_1_jg1038";
dmelr6.33_3	AUGUSTUS	exon	10143644	10144071	.	-	.	transcript_id "file_1_file_1_jg1038.t1"; gene_id "file_1_file_1_jg1038";
dmelr6.33_3	AUGUSTUS	start_codon	10144069	10144071	.	-	0	transcript_id "file_1_file_1_jg1038.t1"; gene_id "file_1_file_1_jg1038";
dmelr6.33_0	AUGUSTUS	start_codon	12027782	12027784	.	+	0	transcript_id "file_1_file_1_jg5390.t1"; gene_id "file_1_file_1_jg5390";
dmelr6.33_0	AUGUSTUS	CDS	12027782	12027821	1	+	0	transcript_id "file_1_file_1_jg5390.t1"; gene_id "file_1_file_1_jg5390";
dmelr6.33_0	AUGUSTUS	exon	12027782	12027821	.	+	.	transcript_id "file_1_file_1_jg5390.t1"; gene_id "file_1_file_1_jg5390";
dmelr6.33_0	AUGUSTUS	intron	12027822	12031892	.	+	.	transcript_id "file_1_file_1_jg5390.t1"; gene_id "file_1_file_1_jg5390";
dmelr6.33_0	AUGUSTUS	CDS	12031893	12032071	1	+	2	transcript_id "file_1_file_1_jg5390.t1"; gene_id "file_1_file_1_jg5390";
dmelr6.33_0	AUGUSTUS	exon	12031893	12032071	.	+	.	transcript_id "file_1_file_1_jg5390.t1"; gene_id "file_1_file_1_jg5390";
dmelr6.33_0	AUGUSTUS	intron	12032072	12032130	.	+	.	transcript_id "file_1_file_1_jg5390.t1"; gene_id "file_1_file_1_jg5390";
dmelr6.33_0	AUGUSTUS	CDS	12032131	12032577	1	+	0	transcript_id "file_1_file_1_jg5390.t1"; gene_id "file_1_file_1_jg5390";
dmelr6.33_0	AUGUSTUS	exon	12032131	12032577	.	+	.	transcript_id "file_1_file_1_jg5390.t1"; gene_id "file_1_file_1_jg5390";
dmelr6.33_0	AUGUSTUS	intron	12032578	12032645	.	+	.	transcript_id "file_1_file_1_jg5390.t1"; gene_id "file_1_file_1_jg5390";
dmelr6.33_0	AUGUSTUS	CDS	12032646	12033269	1	+	0	transcript_id "file_1_file_1_jg5390.t1"; gene_id "file_1_file_1_jg5390";
dmelr6.33_0	AUGUSTUS	exon	12032646	12033269	.	+	.	transcript_id "file_1_file_1_jg5390.t1"; gene_id "file_1_file_1_jg5390";
dmelr6.33_0	AUGUSTUS	intron	12033270	12033330	.	+	.	transcript_id "file_1_file_1_jg5390.t1"; gene_id "file_1_file_1_jg5390";
dmelr6.33_0	AUGUSTUS	transcript	12027782	12033531	.	+	.	transcript_id "file_1_file_1_jg5390.t1"; gene_id "file_1_file_1_jg5390"
dmelr6.33_0	AUGUSTUS	gene	12027782	12033531	.	+	.	jg5390
dmelr6.33_0	AUGUSTUS	CDS	12033331	12033531	1	+	0	transcript_id "file_1_file_1_jg5390.t1"; gene_id "file_1_file_1_jg5390";
dmelr6.33_0	AUGUSTUS	exon	12033331	12033531	.	+	.	transcript_id "file_1_file_1_jg5390.t1"; gene_id "file_1_file_1_jg5390";
dmelr6.33_0	AUGUSTUS	stop_codon	12033529	12033531	.	+	0	transcript_id "file_1_file_1_jg5390.t1"; gene_id "file_1_file_1_jg5390";
dmelr6.33_3	AUGUSTUS	stop_codon	26832264	26832266	.	-	0	transcript_id "file_1_file_1_jg3181.t1"; gene_id "file_1_file_1_jg3181";
dmelr6.33_3	AUGUSTUS	CDS	26832264	26832617	0.6	-	0	transcript_id "file_1_file_1_jg3181.t1"; gene_id "file_1_file_1_jg3181";
dmelr6.33_3	AUGUSTUS	exon	26832264	26832617	.	-	.	transcript_id "file_1_file_1_jg3181.t1"; gene_id "file_1_file_1_jg3181";
dmelr6.33_3	AUGUSTUS	transcript	26832264	26832617	.	-	.	transcript_id "file_1_file_1_jg3181.t1"; gene_id "file_1_file_1_jg3181"
dmelr6.33_3	AUGUSTUS	gene	26832264	26832617	.	-	.	jg3181
dmelr6.33_3	AUGUSTUS	start_codon	26832615	26832617	.	-	0	transcript_id "file_1_file_1_jg3181.t1"; gene_id "file_1_file_1_jg3181";
dmelr6.33_2	AUGUSTUS	stop_codon	11518910	11518912	.	-	0	transcript_id "file_1_file_1_jg13440.t1"; gene_id "file_1_file_1_jg13440";
dmelr6.33_2	AUGUSTUS	CDS	11518910	11519014	1	-	0	transcript_id "file_1_file_1_jg13440.t1"; gene_id "file_1_file_1_jg13440";
dmelr6.33_2	AUGUSTUS	exon	11518910	11519014	.	-	.	transcript_id "file_1_file_1_jg13440.t1"; gene_id "file_1_file_1_jg13440";
dmelr6.33_2	AUGUSTUS	intron	11519015	11519078	.	-	.	transcript_id "file_1_file_1_jg13440.t1"; gene_id "file_1_file_1_jg13440";
dmelr6.33_2	AUGUSTUS	CDS	11519079	11519494	1	-	2	transcript_id "file_1_file_1_jg13440.t1"; gene_id "file_1_file_1_jg13440";
dmelr6.33_2	AUGUSTUS	exon	11519079	11519494	.	-	.	transcript_id "file_1_file_1_jg13440.t1"; gene_id "file_1_file_1_jg13440";
dmelr6.33_2	AUGUSTUS	intron	11519495	11519557	.	-	.	transcript_id "file_1_file_1_jg13440.t1"; gene_id "file_1_file_1_jg13440";
dmelr6.33_2	AUGUSTUS	CDS	11519558	11520034	1	-	2	transcript_id "file_1_file_1_jg13440.t1"; gene_id "file_1_file_1_jg13440";
dmelr6.33_2	AUGUSTUS	exon	11519558	11520034	.	-	.	transcript_id "file_1_file_1_jg13440.t1"; gene_id "file_1_file_1_jg13440";
dmelr6.33_2	AUGUSTUS	intron	11520035	11520105	.	-	.	transcript_id "file_1_file_1_jg13440.t1"; gene_id "file_1_file_1_jg13440";
dmelr6.33_2	AUGUSTUS	CDS	11520106	11520212	1	-	1	transcript_id "file_1_file_1_jg13440.t1"; gene_id "file_1_file_1_jg13440";
dmelr6.33_2	AUGUSTUS	exon	11520106	11520212	.	-	.	transcript_id "file_1_file_1_jg13440.t1"; gene_id "file_1_file_1_jg13440";
dmelr6.33_2	AUGUSTUS	intron	11520213	11520293	.	-	.	transcript_id "file_1_file_1_jg13440.t1"; gene_id "file_1_file_1_jg13440";
dmelr6.33_2	AUGUSTUS	CDS	11520294	11520435	1	-	2	transcript_id "file_1_file_1_jg13440.t1"; gene_id "file_1_file_1_jg13440";
dmelr6.33_2	AUGUSTUS	exon	11520294	11520435	.	-	.	transcript_id "file_1_file_1_jg13440.t1"; gene_id "file_1_file_1_jg13440";
dmelr6.33_2	AUGUSTUS	intron	11520436	11520508	.	-	.	transcript_id "file_1_file_1_jg13440.t1"; gene_id "file_1_file_1_jg13440";
dmelr6.33_2	AUGUSTUS	transcript	11518910	11520746	.	-	.	transcript_id "file_1_file_1_jg13440.t1"; gene_id "file_1_file_1_jg13440"
dmelr6.33_2	AUGUSTUS	gene	11518910	11520746	.	-	.	jg13440
dmelr6.33_2	AUGUSTUS	CDS	11520509	11520746	1	-	0	transcript_id "file_1_file_1_jg13440.t1"; gene_id "file_1_file_1_jg13440";
dmelr6.33_2	AUGUSTUS	exon	11520509	11520746	.	-	.	transcript_id "file_1_file_1_jg13440.t1"; gene_id "file_1_file_1_jg13440";
dmelr6.33_2	AUGUSTUS	start_codon	11520744	11520746	.	-	0	transcript_id "file_1_file_1_jg13440.t1"; gene_id "file_1_file_1_jg13440";
dmelr6.33_1	AUGUSTUS	stop_codon	23321608	23321610	.	-	0	transcript_id "file_1_file_1_jg11647.t1"; gene_id "file_1_file_1_jg11647";
dmelr6.33_1	AUGUSTUS	CDS	23321608	23322073	1	-	1	transcript_id "file_1_file_1_jg11647.t1"; gene_id "file_1_file_1_jg11647";
dmelr6.33_1	AUGUSTUS	exon	23321608	23322073	.	-	.	transcript_id "file_1_file_1_jg11647.t1"; gene_id "file_1_file_1_jg11647";
dmelr6.33_1	AUGUSTUS	intron	23322074	23322140	.	-	.	transcript_id "file_1_file_1_jg11647.t1"; gene_id "file_1_file_1_jg11647";
dmelr6.33_1	AUGUSTUS	transcript	23321608	23322832	.	-	.	transcript_id "file_1_file_1_jg11647.t1"; gene_id "file_1_file_1_jg11647"
dmelr6.33_1	AUGUSTUS	gene	23321608	23322832	.	-	.	jg11647
dmelr6.33_1	AUGUSTUS	CDS	23322141	23322832	0.52	-	0	transcript_id "file_1_file_1_jg11647.t1"; gene_id "file_1_file_1_jg11647";
dmelr6.33_1	AUGUSTUS	exon	23322141	23322832	.	-	.	transcript_id "file_1_file_1_jg11647.t1"; gene_id "file_1_file_1_jg11647";
dmelr6.33_1	AUGUSTUS	start_codon	23322830	23322832	.	-	0	transcript_id "file_1_file_1_jg11647.t1"; gene_id "file_1_file_1_jg11647";
dmelr6.33_1	AUGUSTUS	stop_codon	7259093	7259095	.	-	0	transcript_id "file_1_file_1_jg9328.t1"; gene_id "file_1_file_1_jg9328";
dmelr6.33_1	AUGUSTUS	CDS	7259093	7261138	1	-	0	transcript_id "file_1_file_1_jg9328.t1"; gene_id "file_1_file_1_jg9328";
dmelr6.33_1	AUGUSTUS	exon	7259093	7261138	.	-	.	transcript_id "file_1_file_1_jg9328.t1"; gene_id "file_1_file_1_jg9328";
dmelr6.33_1	AUGUSTUS	transcript	7259093	7261138	.	-	.	transcript_id "file_1_file_1_jg9328.t1"; gene_id "file_1_file_1_jg9328"
dmelr6.33_1	AUGUSTUS	gene	7259093	7261138	.	-	.	jg9328
dmelr6.33_1	AUGUSTUS	start_codon	7261136	7261138	.	-	0	transcript_id "file_1_file_1_jg9328.t1"; gene_id "file_1_file_1_jg9328";
dmelr6.33_2	AUGUSTUS	start_codon	1035374	1035376	.	+	0	transcript_id "file_1_file_1_jg12161.t1"; gene_id "file_1_file_1_jg12161";
dmelr6.33_2	AUGUSTUS	CDS	1035374	1035461	1	+	0	transcript_id "file_1_file_1_jg12161.t1"; gene_id "file_1_file_1_jg12161";
dmelr6.33_2	AUGUSTUS	exon	1035374	1035461	.	+	.	transcript_id "file_1_file_1_jg12161.t1"; gene_id "file_1_file_1_jg12161";
dmelr6.33_2	AUGUSTUS	intron	1035462	1035559	.	+	.	transcript_id "file_1_file_1_jg12161.t1"; gene_id "file_1_file_1_jg12161";
dmelr6.33_2	AUGUSTUS	CDS	1035560	1035956	1	+	2	transcript_id "file_1_file_1_jg12161.t1"; gene_id "file_1_file_1_jg12161";
dmelr6.33_2	AUGUSTUS	exon	1035560	1035956	.	+	.	transcript_id "file_1_file_1_jg12161.t1"; gene_id "file_1_file_1_jg12161";
dmelr6.33_2	AUGUSTUS	intron	1035957	1036031	.	+	.	transcript_id "file_1_file_1_jg12161.t1"; gene_id "file_1_file_1_jg12161";
dmelr6.33_2	AUGUSTUS	transcript	1035374	1036221	.	+	.	transcript_id "file_1_file_1_jg12161.t1"; gene_id "file_1_file_1_jg12161"
dmelr6.33_2	AUGUSTUS	gene	1035374	1036221	.	+	.	jg12161
dmelr6.33_2	AUGUSTUS	CDS	1036032	1036221	1	+	1	transcript_id "file_1_file_1_jg12161.t1"; gene_id "file_1_file_1_jg12161";
dmelr6.33_2	AUGUSTUS	exon	1036032	1036221	.	+	.	transcript_id "file_1_file_1_jg12161.t1"; gene_id "file_1_file_1_jg12161";
dmelr6.33_2	AUGUSTUS	stop_codon	1036219	1036221	.	+	0	transcript_id "file_1_file_1_jg12161.t1"; gene_id "file_1_file_1_jg12161";
dmelr6.33_5	AUGUSTUS	stop_codon	18846504	18846506	.	-	0	transcript_id "file_1_file_1_jg8676.t1"; gene_id "file_1_file_1_jg8676";
dmelr6.33_5	AUGUSTUS	CDS	18846504	18847318	1	-	2	transcript_id "file_1_file_1_jg8676.t1"; gene_id "file_1_file_1_jg8676";
dmelr6.33_5	AUGUSTUS	exon	18846504	18847318	.	-	.	transcript_id "file_1_file_1_jg8676.t1"; gene_id "file_1_file_1_jg8676";
dmelr6.33_5	AUGUSTUS	intron	18847319	18847381	.	-	.	transcript_id "file_1_file_1_jg8676.t1"; gene_id "file_1_file_1_jg8676";
dmelr6.33_5	AUGUSTUS	transcript	18846504	18848288	.	-	.	transcript_id "file_1_file_1_jg8676.t1"; gene_id "file_1_file_1_jg8676"
dmelr6.33_5	AUGUSTUS	gene	18846504	18848288	.	-	.	jg8676
dmelr6.33_5	AUGUSTUS	CDS	18847382	18848288	1	-	0	transcript_id "file_1_file_1_jg8676.t1"; gene_id "file_1_file_1_jg8676";
dmelr6.33_5	AUGUSTUS	exon	18847382	18848288	.	-	.	transcript_id "file_1_file_1_jg8676.t1"; gene_id "file_1_file_1_jg8676";
dmelr6.33_5	AUGUSTUS	start_codon	18848286	18848288	.	-	0	transcript_id "file_1_file_1_jg8676.t1"; gene_id "file_1_file_1_jg8676";
dmelr6.33_2	AUGUSTUS	stop_codon	20454773	20454775	.	-	0	transcript_id "file_1_file_1_jg14533.t1"; gene_id "file_1_file_1_jg14533";
dmelr6.33_2	AUGUSTUS	CDS	20454773	20456628	1	-	2	transcript_id "file_1_file_1_jg14533.t1"; gene_id "file_1_file_1_jg14533";
dmelr6.33_2	AUGUSTUS	exon	20454773	20456628	.	-	.	transcript_id "file_1_file_1_jg14533.t1"; gene_id "file_1_file_1_jg14533";
dmelr6.33_2	AUGUSTUS	intron	20456629	20456683	.	-	.	transcript_id "file_1_file_1_jg14533.t1"; gene_id "file_1_file_1_jg14533";
dmelr6.33_2	AUGUSTUS	CDS	20456684	20456807	1	-	0	transcript_id "file_1_file_1_jg14533.t1"; gene_id "file_1_file_1_jg14533";
dmelr6.33_2	AUGUSTUS	exon	20456684	20456807	.	-	.	transcript_id "file_1_file_1_jg14533.t1"; gene_id "file_1_file_1_jg14533";
dmelr6.33_2	AUGUSTUS	intron	20456808	20456869	.	-	.	transcript_id "file_1_file_1_jg14533.t1"; gene_id "file_1_file_1_jg14533";
dmelr6.33_2	AUGUSTUS	CDS	20456870	20459369	1	-	1	transcript_id "file_1_file_1_jg14533.t1"; gene_id "file_1_file_1_jg14533";
dmelr6.33_2	AUGUSTUS	exon	20456870	20459369	.	-	.	transcript_id "file_1_file_1_jg14533.t1"; gene_id "file_1_file_1_jg14533";
dmelr6.33_2	AUGUSTUS	intron	20459370	20459428	.	-	.	transcript_id "file_1_file_1_jg14533.t1"; gene_id "file_1_file_1_jg14533";
dmelr6.33_2	AUGUSTUS	transcript	20454773	20459556	.	-	.	transcript_id "file_1_file_1_jg14533.t1"; gene_id "file_1_file_1_jg14533"
dmelr6.33_2	AUGUSTUS	gene	20454773	20459556	.	-	.	jg14533
dmelr6.33_2	AUGUSTUS	CDS	20459429	20459556	1	-	0	transcript_id "file_1_file_1_jg14533.t1"; gene_id "file_1_file_1_jg14533";
dmelr6.33_2	AUGUSTUS	exon	20459429	20459556	.	-	.	transcript_id "file_1_file_1_jg14533.t1"; gene_id "file_1_file_1_jg14533";
dmelr6.33_2	AUGUSTUS	start_codon	20459554	20459556	.	-	0	transcript_id "file_1_file_1_jg14533.t1"; gene_id "file_1_file_1_jg14533";
dmelr6.33_5	GeneMark.hmm	stop_codon	18624925	18624927	.	-	0	gene_id "file_1_file_2_15095_g"; transcript_id "file_1_file_2_15095_t"; count "file_1_file_2_1_1";
dmelr6.33_5	GeneMark.hmm	CDS	18624925	18625064	.	-	2	gene_id "file_1_file_2_15095_g"; transcript_id "file_1_file_2_15095_t"; evidence "file_1_file_2_1_1"; cds_type "file_1_file_2_Terminal"; count "file_1_file_2_4_4"; anchored "file_1_file_2_1_1";
dmelr6.33_5	GeneMark.hmm	exon	18624925	18625064	0	-	.	gene_id "file_1_file_2_15095_g"; transcript_id "file_1_file_2_15095_t"; evidence "file_1_file_2_1_1"; cds_type "file_1_file_2_Terminal"; count "file_1_file_2_4_4"; anchored "file_1_file_2_1_1";
dmelr6.33_5	GeneMark.hmm	CDS	18625638	18625817	.	-	2	gene_id "file_1_file_2_15095_g"; transcript_id "file_1_file_2_15095_t"; evidence "file_1_file_2_1_1"; cds_type "file_1_file_2_Internal"; count "file_1_file_2_3_4"; anchored "file_1_file_2_1_1";
dmelr6.33_5	GeneMark.hmm	exon	18625638	18625817	0	-	.	gene_id "file_1_file_2_15095_g"; transcript_id "file_1_file_2_15095_t"; evidence "file_1_file_2_1_1"; cds_type "file_1_file_2_Internal"; count "file_1_file_2_3_4"; anchored "file_1_file_2_1_1";
dmelr6.33_5	GeneMark.hmm	CDS	18628474	18628708	.	-	0	gene_id "file_1_file_2_15095_g"; transcript_id "file_1_file_2_15095_t"; evidence "file_1_file_2_1_1"; cds_type "file_1_file_2_Internal"; count "file_1_file_2_2_4"; anchored "file_1_file_2_1_1";
dmelr6.33_5	GeneMark.hmm	exon	18628474	18628708	0	-	.	gene_id "file_1_file_2_15095_g"; transcript_id "file_1_file_2_15095_t"; evidence "file_1_file_2_1_1"; cds_type "file_1_file_2_Internal"; count "file_1_file_2_2_4"; anchored "file_1_file_2_1_1";
dmelr6.33_5	GeneMark.hmm	CDS	18628775	18629251	.	-	0	gene_id "file_1_file_2_15095_g"; transcript_id "file_1_file_2_15095_t"; evidence "file_1_file_2_1_1"; cds_type "file_1_file_2_Initial"; count "file_1_file_2_1_4"; anchored "file_1_file_2_1_1";
dmelr6.33_5	GeneMark.hmm	exon	18628775	18629251	0	-	.	gene_id "file_1_file_2_15095_g"; transcript_id "file_1_file_2_15095_t"; evidence "file_1_file_2_1_1"; cds_type "file_1_file_2_Initial"; count "file_1_file_2_1_4"; anchored "file_1_file_2_1_1";
dmelr6.33_5	GeneMark.hmm	start_codon	18629249	18629251	.	-	0	gene_id "file_1_file_2_15095_g"; transcript_id "file_1_file_2_15095_t"; count "file_1_file_2_1_1";
dmelr6.33_3	AUGUSTUS	start_codon	28845967	28845969	.	+	0	transcript_id "file_1_file_1_jg3390.t1"; gene_id "file_1_file_1_jg3390";
dmelr6.33_3	AUGUSTUS	CDS	28845967	28846000	1	+	0	transcript_id "file_1_file_1_jg3390.t1"; gene_id "file_1_file_1_jg3390";
dmelr6.33_3	AUGUSTUS	exon	28845967	28846000	.	+	.	transcript_id "file_1_file_1_jg3390.t1"; gene_id "file_1_file_1_jg3390";
dmelr6.33_3	AUGUSTUS	intron	28846001	28852878	.	+	.	transcript_id "file_1_file_1_jg3390.t1"; gene_id "file_1_file_1_jg3390";
dmelr6.33_3	AUGUSTUS	CDS	28852879	28853120	1	+	2	transcript_id "file_1_file_1_jg3390.t1"; gene_id "file_1_file_1_jg3390";
dmelr6.33_3	AUGUSTUS	exon	28852879	28853120	.	+	.	transcript_id "file_1_file_1_jg3390.t1"; gene_id "file_1_file_1_jg3390";
dmelr6.33_3	AUGUSTUS	intron	28853121	28853181	.	+	.	transcript_id "file_1_file_1_jg3390.t1"; gene_id "file_1_file_1_jg3390";
dmelr6.33_3	AUGUSTUS	transcript	28845967	28853334	.	+	.	transcript_id "file_1_file_1_jg3390.t1"; gene_id "file_1_file_1_jg3390"
dmelr6.33_3	AUGUSTUS	gene	28845967	28853334	.	+	.	jg3390
dmelr6.33_3	AUGUSTUS	CDS	28853182	28853334	0.96	+	0	transcript_id "file_1_file_1_jg3390.t1"; gene_id "file_1_file_1_jg3390";
dmelr6.33_3	AUGUSTUS	exon	28853182	28853334	.	+	.	transcript_id "file_1_file_1_jg3390.t1"; gene_id "file_1_file_1_jg3390";
dmelr6.33_3	AUGUSTUS	stop_codon	28853332	28853334	.	+	0	transcript_id "file_1_file_1_jg3390.t1"; gene_id "file_1_file_1_jg3390";
dmelr6.33_5	AUGUSTUS	start_codon	1654736	1654738	.	+	0	transcript_id "file_1_file_1_jg6771.t1"; gene_id "file_1_file_1_jg6771";
dmelr6.33_5	AUGUSTUS	CDS	1654736	1654937	0.36	+	0	transcript_id "file_1_file_1_jg6771.t1"; gene_id "file_1_file_1_jg6771";
dmelr6.33_5	AUGUSTUS	exon	1654736	1654937	.	+	.	transcript_id "file_1_file_1_jg6771.t1"; gene_id "file_1_file_1_jg6771";
dmelr6.33_5	AUGUSTUS	intron	1654938	1655927	.	+	.	transcript_id "file_1_file_1_jg6771.t1"; gene_id "file_1_file_1_jg6771";
dmelr6.33_5	AUGUSTUS	CDS	1655928	1655990	0.85	+	2	transcript_id "file_1_file_1_jg6771.t1"; gene_id "file_1_file_1_jg6771";
dmelr6.33_5	AUGUSTUS	exon	1655928	1655990	.	+	.	transcript_id "file_1_file_1_jg6771.t1"; gene_id "file_1_file_1_jg6771";
dmelr6.33_5	AUGUSTUS	intron	1655991	1658787	.	+	.	transcript_id "file_1_file_1_jg6771.t1"; gene_id "file_1_file_1_jg6771";
dmelr6.33_5	AUGUSTUS	transcript	1654736	1659602	.	+	.	transcript_id "file_1_file_1_jg6771.t1"; gene_id "file_1_file_1_jg6771"
dmelr6.33_5	AUGUSTUS	gene	1654736	1659602	.	+	.	jg6771
dmelr6.33_5	AUGUSTUS	CDS	1658788	1659602	1	+	2	transcript_id "file_1_file_1_jg6771.t1"; gene_id "file_1_file_1_jg6771";
dmelr6.33_5	AUGUSTUS	exon	1658788	1659602	.	+	.	transcript_id "file_1_file_1_jg6771.t1"; gene_id "file_1_file_1_jg6771";
dmelr6.33_5	AUGUSTUS	stop_codon	1659600	1659602	.	+	0	transcript_id "file_1_file_1_jg6771.t1"; gene_id "file_1_file_1_jg6771";
dmelr6.33_3	AUGUSTUS	stop_codon	14148584	14148586	.	-	0	transcript_id "file_1_file_1_jg1546.t1"; gene_id "file_1_file_1_jg1546";
dmelr6.33_3	AUGUSTUS	CDS	14148584	14150902	1	-	0	transcript_id "file_1_file_1_jg1546.t1"; gene_id "file_1_file_1_jg1546";
dmelr6.33_3	AUGUSTUS	exon	14148584	14150902	.	-	.	transcript_id "file_1_file_1_jg1546.t1"; gene_id "file_1_file_1_jg1546";
dmelr6.33_3	AUGUSTUS	intron	14150903	14150962	.	-	.	transcript_id "file_1_file_1_jg1546.t1"; gene_id "file_1_file_1_jg1546";
dmelr6.33_3	AUGUSTUS	CDS	14150963	14151212	1	-	1	transcript_id "file_1_file_1_jg1546.t1"; gene_id "file_1_file_1_jg1546";
dmelr6.33_3	AUGUSTUS	exon	14150963	14151212	.	-	.	transcript_id "file_1_file_1_jg1546.t1"; gene_id "file_1_file_1_jg1546";
dmelr6.33_3	AUGUSTUS	intron	14151213	14151293	.	-	.	transcript_id "file_1_file_1_jg1546.t1"; gene_id "file_1_file_1_jg1546";
dmelr6.33_3	AUGUSTUS	transcript	14148584	14151799	.	-	.	transcript_id "file_1_file_1_jg1546.t1"; gene_id "file_1_file_1_jg1546"
dmelr6.33_3	AUGUSTUS	gene	14148584	14151799	.	-	.	jg1546
dmelr6.33_3	AUGUSTUS	CDS	14151294	14151799	1	-	0	transcript_id "file_1_file_1_jg1546.t1"; gene_id "file_1_file_1_jg1546";
dmelr6.33_3	AUGUSTUS	exon	14151294	14151799	.	-	.	transcript_id "file_1_file_1_jg1546.t1"; gene_id "file_1_file_1_jg1546";
dmelr6.33_3	AUGUSTUS	start_codon	14151797	14151799	.	-	0	transcript_id "file_1_file_1_jg1546.t1"; gene_id "file_1_file_1_jg1546";
dmelr6.33_2	AUGUSTUS	start_codon	897531	897533	.	+	0	transcript_id "file_1_file_1_jg12152.t1"; gene_id "file_1_file_1_jg12152";
dmelr6.33_2	AUGUSTUS	CDS	897531	897976	1	+	0	transcript_id "file_1_file_1_jg12152.t1"; gene_id "file_1_file_1_jg12152";
dmelr6.33_2	AUGUSTUS	exon	897531	897976	.	+	.	transcript_id "file_1_file_1_jg12152.t1"; gene_id "file_1_file_1_jg12152";
dmelr6.33_2	AUGUSTUS	intron	897977	898031	.	+	.	transcript_id "file_1_file_1_jg12152.t1"; gene_id "file_1_file_1_jg12152";
dmelr6.33_2	AUGUSTUS	CDS	898032	898401	1	+	1	transcript_id "file_1_file_1_jg12152.t1"; gene_id "file_1_file_1_jg12152";
dmelr6.33_2	AUGUSTUS	exon	898032	898401	.	+	.	transcript_id "file_1_file_1_jg12152.t1"; gene_id "file_1_file_1_jg12152";
dmelr6.33_2	AUGUSTUS	intron	898402	898463	.	+	.	transcript_id "file_1_file_1_jg12152.t1"; gene_id "file_1_file_1_jg12152";
dmelr6.33_2	AUGUSTUS	transcript	897531	898667	.	+	.	transcript_id "file_1_file_1_jg12152.t1"; gene_id "file_1_file_1_jg12152"
dmelr6.33_2	AUGUSTUS	gene	897531	898667	.	+	.	jg12152
dmelr6.33_2	AUGUSTUS	CDS	898464	898667	1	+	0	transcript_id "file_1_file_1_jg12152.t1"; gene_id "file_1_file_1_jg12152";
dmelr6.33_2	AUGUSTUS	exon	898464	898667	.	+	.	transcript_id "file_1_file_1_jg12152.t1"; gene_id "file_1_file_1_jg12152";
dmelr6.33_2	AUGUSTUS	stop_codon	898665	898667	.	+	0	transcript_id "file_1_file_1_jg12152.t1"; gene_id "file_1_file_1_jg12152";
dmelr6.33_5	AUGUSTUS	stop_codon	5682847	5682849	.	-	0	transcript_id "file_1_file_1_jg7167.t1"; gene_id "file_1_file_1_jg7167";
dmelr6.33_5	AUGUSTUS	CDS	5682847	5683107	0.73	-	0	transcript_id "file_1_file_1_jg7167.t1"; gene_id "file_1_file_1_jg7167";
dmelr6.33_5	AUGUSTUS	exon	5682847	5683107	.	-	.	transcript_id "file_1_file_1_jg7167.t1"; gene_id "file_1_file_1_jg7167";
dmelr6.33_5	AUGUSTUS	transcript	5682847	5683107	.	-	.	transcript_id "file_1_file_1_jg7167.t1"; gene_id "file_1_file_1_jg7167"
dmelr6.33_5	AUGUSTUS	gene	5682847	5683107	.	-	.	jg7167
dmelr6.33_5	AUGUSTUS	start_codon	5683105	5683107	.	-	0	transcript_id "file_1_file_1_jg7167.t1"; gene_id "file_1_file_1_jg7167";
dmelr6.33_3	AUGUSTUS	start_codon	15209300	15209302	.	+	0	transcript_id "file_1_file_1_jg1656.t1"; gene_id "file_1_file_1_jg1656";
dmelr6.33_3	AUGUSTUS	CDS	15209300	15210717	1	+	0	transcript_id "file_1_file_1_jg1656.t1"; gene_id "file_1_file_1_jg1656";
dmelr6.33_3	AUGUSTUS	exon	15209300	15210717	.	+	.	transcript_id "file_1_file_1_jg1656.t1"; gene_id "file_1_file_1_jg1656";
dmelr6.33_3	AUGUSTUS	intron	15210718	15210775	.	+	.	transcript_id "file_1_file_1_jg1656.t1"; gene_id "file_1_file_1_jg1656";
dmelr6.33_3	AUGUSTUS	transcript	15209300	15211256	.	+	.	transcript_id "file_1_file_1_jg1656.t1"; gene_id "file_1_file_1_jg1656"
dmelr6.33_3	AUGUSTUS	gene	15209300	15211256	.	+	.	jg1656
dmelr6.33_3	AUGUSTUS	CDS	15210776	15211256	1	+	1	transcript_id "file_1_file_1_jg1656.t1"; gene_id "file_1_file_1_jg1656";
dmelr6.33_3	AUGUSTUS	exon	15210776	15211256	.	+	.	transcript_id "file_1_file_1_jg1656.t1"; gene_id "file_1_file_1_jg1656";
dmelr6.33_3	AUGUSTUS	stop_codon	15211254	15211256	.	+	0	transcript_id "file_1_file_1_jg1656.t1"; gene_id "file_1_file_1_jg1656";
dmelr6.33_0	AUGUSTUS	start_codon	3721336	3721338	.	+	0	transcript_id "file_1_file_1_jg4297.t2"; gene_id "file_1_file_1_jg4297";
dmelr6.33_0	AUGUSTUS	CDS	3721336	3721589	1	+	0	transcript_id "file_1_file_1_jg4297.t2"; gene_id "file_1_file_1_jg4297";
dmelr6.33_0	AUGUSTUS	exon	3721336	3721589	.	+	.	transcript_id "file_1_file_1_jg4297.t2"; gene_id "file_1_file_1_jg4297";
dmelr6.33_0	AUGUSTUS	intron	3721590	3721644	.	+	.	transcript_id "file_1_file_1_jg4297.t2"; gene_id "file_1_file_1_jg4297";
dmelr6.33_0	AUGUSTUS	CDS	3721645	3721762	1	+	1	transcript_id "file_1_file_1_jg4297.t2"; gene_id "file_1_file_1_jg4297";
dmelr6.33_0	AUGUSTUS	exon	3721645	3721762	.	+	.	transcript_id "file_1_file_1_jg4297.t2"; gene_id "file_1_file_1_jg4297";
dmelr6.33_0	AUGUSTUS	intron	3721763	3721822	.	+	.	transcript_id "file_1_file_1_jg4297.t2"; gene_id "file_1_file_1_jg4297";
dmelr6.33_0	AUGUSTUS	CDS	3721823	3722017	1	+	0	transcript_id "file_1_file_1_jg4297.t2"; gene_id "file_1_file_1_jg4297";
dmelr6.33_0	AUGUSTUS	exon	3721823	3722017	.	+	.	transcript_id "file_1_file_1_jg4297.t2"; gene_id "file_1_file_1_jg4297";
dmelr6.33_0	AUGUSTUS	intron	3722018	3722352	.	+	.	transcript_id "file_1_file_1_jg4297.t2"; gene_id "file_1_file_1_jg4297";
dmelr6.33_0	AUGUSTUS	CDS	3722353	3722571	1	+	0	transcript_id "file_1_file_1_jg4297.t2"; gene_id "file_1_file_1_jg4297";
dmelr6.33_0	AUGUSTUS	exon	3722353	3722571	.	+	.	transcript_id "file_1_file_1_jg4297.t2"; gene_id "file_1_file_1_jg4297";
dmelr6.33_0	AUGUSTUS	intron	3722572	3722652	.	+	.	transcript_id "file_1_file_1_jg4297.t2"; gene_id "file_1_file_1_jg4297";
dmelr6.33_0	AUGUSTUS	CDS	3722653	3723256	1	+	0	transcript_id "file_1_file_1_jg4297.t2"; gene_id "file_1_file_1_jg4297";
dmelr6.33_0	AUGUSTUS	exon	3722653	3723256	.	+	.	transcript_id "file_1_file_1_jg4297.t2"; gene_id "file_1_file_1_jg4297";
dmelr6.33_0	AUGUSTUS	intron	3723257	3723635	.	+	.	transcript_id "file_1_file_1_jg4297.t2"; gene_id "file_1_file_1_jg4297";
dmelr6.33_0	AUGUSTUS	CDS	3723636	3723764	1	+	2	transcript_id "file_1_file_1_jg4297.t2"; gene_id "file_1_file_1_jg4297";
dmelr6.33_0	AUGUSTUS	exon	3723636	3723764	.	+	.	transcript_id "file_1_file_1_jg4297.t2"; gene_id "file_1_file_1_jg4297";
dmelr6.33_0	AUGUSTUS	intron	3723765	3726678	.	+	.	transcript_id "file_1_file_1_jg4297.t2"; gene_id "file_1_file_1_jg4297";
dmelr6.33_0	AUGUSTUS	transcript	3721336	3727019	.	+	.	transcript_id "file_1_file_1_jg4297.t2"; gene_id "file_1_file_1_jg4297"
dmelr6.33_0	AUGUSTUS	CDS	3726679	3727019	1	+	2	transcript_id "file_1_file_1_jg4297.t2"; gene_id "file_1_file_1_jg4297";
dmelr6.33_0	AUGUSTUS	exon	3726679	3727019	.	+	.	transcript_id "file_1_file_1_jg4297.t2"; gene_id "file_1_file_1_jg4297";
dmelr6.33_0	AUGUSTUS	stop_codon	3727017	3727019	.	+	0	transcript_id "file_1_file_1_jg4297.t2"; gene_id "file_1_file_1_jg4297";
dmelr6.33_0	AUGUSTUS	start_codon	17590240	17590242	.	+	0	transcript_id "file_1_file_1_jg5928.t1"; gene_id "file_1_file_1_jg5928";
dmelr6.33_0	AUGUSTUS	CDS	17590240	17590811	1	+	0	transcript_id "file_1_file_1_jg5928.t1"; gene_id "file_1_file_1_jg5928";
dmelr6.33_0	AUGUSTUS	exon	17590240	17590811	.	+	.	transcript_id "file_1_file_1_jg5928.t1"; gene_id "file_1_file_1_jg5928";
dmelr6.33_0	AUGUSTUS	intron	17590812	17590871	.	+	.	transcript_id "file_1_file_1_jg5928.t1"; gene_id "file_1_file_1_jg5928";
dmelr6.33_0	AUGUSTUS	transcript	17590240	17590998	.	+	.	transcript_id "file_1_file_1_jg5928.t1"; gene_id "file_1_file_1_jg5928"
dmelr6.33_0	AUGUSTUS	gene	17590240	17590998	.	+	.	jg5928
dmelr6.33_0	AUGUSTUS	CDS	17590872	17590998	1	+	1	transcript_id "file_1_file_1_jg5928.t1"; gene_id "file_1_file_1_jg5928";
dmelr6.33_0	AUGUSTUS	exon	17590872	17590998	.	+	.	transcript_id "file_1_file_1_jg5928.t1"; gene_id "file_1_file_1_jg5928";
dmelr6.33_0	AUGUSTUS	stop_codon	17590996	17590998	.	+	0	transcript_id "file_1_file_1_jg5928.t1"; gene_id "file_1_file_1_jg5928";
dmelr6.33_0	AUGUSTUS	start_codon	6152048	6152050	.	+	0	transcript_id "file_1_file_1_jg4586.t1"; gene_id "file_1_file_1_jg4586";
dmelr6.33_0	AUGUSTUS	CDS	6152048	6152063	1	+	0	transcript_id "file_1_file_1_jg4586.t1"; gene_id "file_1_file_1_jg4586";
dmelr6.33_0	AUGUSTUS	exon	6152048	6152063	.	+	.	transcript_id "file_1_file_1_jg4586.t1"; gene_id "file_1_file_1_jg4586";
dmelr6.33_0	AUGUSTUS	intron	6152064	6152126	.	+	.	transcript_id "file_1_file_1_jg4586.t1"; gene_id "file_1_file_1_jg4586";
dmelr6.33_0	AUGUSTUS	CDS	6152127	6152391	0.75	+	2	transcript_id "file_1_file_1_jg4586.t1"; gene_id "file_1_file_1_jg4586";
dmelr6.33_0	AUGUSTUS	exon	6152127	6152391	.	+	.	transcript_id "file_1_file_1_jg4586.t1"; gene_id "file_1_file_1_jg4586";
dmelr6.33_0	AUGUSTUS	intron	6152392	6152441	.	+	.	transcript_id "file_1_file_1_jg4586.t1"; gene_id "file_1_file_1_jg4586";
dmelr6.33_0	AUGUSTUS	CDS	6152442	6153193	0.63	+	1	transcript_id "file_1_file_1_jg4586.t1"; gene_id "file_1_file_1_jg4586";
dmelr6.33_0	AUGUSTUS	exon	6152442	6153193	.	+	.	transcript_id "file_1_file_1_jg4586.t1"; gene_id "file_1_file_1_jg4586";
dmelr6.33_0	AUGUSTUS	intron	6153194	6153251	.	+	.	transcript_id "file_1_file_1_jg4586.t1"; gene_id "file_1_file_1_jg4586";
dmelr6.33_0	AUGUSTUS	transcript	6152048	6153526	.	+	.	transcript_id "file_1_file_1_jg4586.t1"; gene_id "file_1_file_1_jg4586"
dmelr6.33_0	AUGUSTUS	gene	6152048	6153526	.	+	.	jg4586
dmelr6.33_0	AUGUSTUS	CDS	6153252	6153526	0.85	+	2	transcript_id "file_1_file_1_jg4586.t1"; gene_id "file_1_file_1_jg4586";
dmelr6.33_0	AUGUSTUS	exon	6153252	6153526	.	+	.	transcript_id "file_1_file_1_jg4586.t1"; gene_id "file_1_file_1_jg4586";
dmelr6.33_0	AUGUSTUS	stop_codon	6153524	6153526	.	+	0	transcript_id "file_1_file_1_jg4586.t1"; gene_id "file_1_file_1_jg4586";
dmelr6.33_1	AUGUSTUS	start_codon	24588755	24588757	.	+	0	transcript_id "file_1_file_1_jg11910.t1"; gene_id "file_1_file_1_jg11910";
dmelr6.33_1	AUGUSTUS	CDS	24588755	24588805	1	+	0	transcript_id "file_1_file_1_jg11910.t1"; gene_id "file_1_file_1_jg11910";
dmelr6.33_1	AUGUSTUS	exon	24588755	24588805	.	+	.	transcript_id "file_1_file_1_jg11910.t1"; gene_id "file_1_file_1_jg11910";
dmelr6.33_1	AUGUSTUS	intron	24588806	24589376	.	+	.	transcript_id "file_1_file_1_jg11910.t1"; gene_id "file_1_file_1_jg11910";
dmelr6.33_1	AUGUSTUS	CDS	24589377	24589425	1	+	0	transcript_id "file_1_file_1_jg11910.t1"; gene_id "file_1_file_1_jg11910";
dmelr6.33_1	AUGUSTUS	exon	24589377	24589425	.	+	.	transcript_id "file_1_file_1_jg11910.t1"; gene_id "file_1_file_1_jg11910";
dmelr6.33_1	AUGUSTUS	intron	24589426	24591951	.	+	.	transcript_id "file_1_file_1_jg11910.t1"; gene_id "file_1_file_1_jg11910";
dmelr6.33_1	AUGUSTUS	CDS	24591952	24592174	1	+	2	transcript_id "file_1_file_1_jg11910.t1"; gene_id "file_1_file_1_jg11910";
dmelr6.33_1	AUGUSTUS	exon	24591952	24592174	.	+	.	transcript_id "file_1_file_1_jg11910.t1"; gene_id "file_1_file_1_jg11910";
dmelr6.33_1	AUGUSTUS	intron	24592175	24592232	.	+	.	transcript_id "file_1_file_1_jg11910.t1"; gene_id "file_1_file_1_jg11910";
dmelr6.33_1	AUGUSTUS	CDS	24592233	24592299	1	+	1	transcript_id "file_1_file_1_jg11910.t1"; gene_id "file_1_file_1_jg11910";
dmelr6.33_1	AUGUSTUS	exon	24592233	24592299	.	+	.	transcript_id "file_1_file_1_jg11910.t1"; gene_id "file_1_file_1_jg11910";
dmelr6.33_1	AUGUSTUS	intron	24592300	24595857	.	+	.	transcript_id "file_1_file_1_jg11910.t1"; gene_id "file_1_file_1_jg11910";
dmelr6.33_1	AUGUSTUS	CDS	24595858	24596339	1	+	0	transcript_id "file_1_file_1_jg11910.t1"; gene_id "file_1_file_1_jg11910";
dmelr6.33_1	AUGUSTUS	exon	24595858	24596339	.	+	.	transcript_id "file_1_file_1_jg11910.t1"; gene_id "file_1_file_1_jg11910";
dmelr6.33_1	AUGUSTUS	intron	24596340	24596395	.	+	.	transcript_id "file_1_file_1_jg11910.t1"; gene_id "file_1_file_1_jg11910";
dmelr6.33_1	AUGUSTUS	CDS	24596396	24596714	1	+	1	transcript_id "file_1_file_1_jg11910.t1"; gene_id "file_1_file_1_jg11910";
dmelr6.33_1	AUGUSTUS	exon	24596396	24596714	.	+	.	transcript_id "file_1_file_1_jg11910.t1"; gene_id "file_1_file_1_jg11910";
dmelr6.33_1	AUGUSTUS	intron	24596715	24596767	.	+	.	transcript_id "file_1_file_1_jg11910.t1"; gene_id "file_1_file_1_jg11910";
dmelr6.33_1	AUGUSTUS	transcript	24588755	24596965	.	+	.	transcript_id "file_1_file_1_jg11910.t1"; gene_id "file_1_file_1_jg11910"
dmelr6.33_1	AUGUSTUS	gene	24588755	24596965	.	+	.	jg11910
dmelr6.33_1	AUGUSTUS	CDS	24596768	24596965	1	+	0	transcript_id "file_1_file_1_jg11910.t1"; gene_id "file_1_file_1_jg11910";
dmelr6.33_1	AUGUSTUS	exon	24596768	24596965	.	+	.	transcript_id "file_1_file_1_jg11910.t1"; gene_id "file_1_file_1_jg11910";
dmelr6.33_1	AUGUSTUS	stop_codon	24596963	24596965	.	+	0	transcript_id "file_1_file_1_jg11910.t1"; gene_id "file_1_file_1_jg11910";
dmelr6.33_3	AUGUSTUS	stop_codon	18253038	18253040	.	-	0	transcript_id "file_1_file_1_jg2045.t1"; gene_id "file_1_file_1_jg2045";
dmelr6.33_3	AUGUSTUS	CDS	18253038	18253212	1	-	1	transcript_id "file_1_file_1_jg2045.t1"; gene_id "file_1_file_1_jg2045";
dmelr6.33_3	AUGUSTUS	exon	18253038	18253212	.	-	.	transcript_id "file_1_file_1_jg2045.t1"; gene_id "file_1_file_1_jg2045";
dmelr6.33_3	AUGUSTUS	intron	18253213	18253274	.	-	.	transcript_id "file_1_file_1_jg2045.t1"; gene_id "file_1_file_1_jg2045";
dmelr6.33_3	AUGUSTUS	transcript	18253038	18253414	.	-	.	transcript_id "file_1_file_1_jg2045.t1"; gene_id "file_1_file_1_jg2045"
dmelr6.33_3	AUGUSTUS	gene	18253038	18253414	.	-	.	jg2045
dmelr6.33_3	AUGUSTUS	CDS	18253275	18253414	0.66	-	0	transcript_id "file_1_file_1_jg2045.t1"; gene_id "file_1_file_1_jg2045";
dmelr6.33_3	AUGUSTUS	exon	18253275	18253414	.	-	.	transcript_id "file_1_file_1_jg2045.t1"; gene_id "file_1_file_1_jg2045";
dmelr6.33_3	AUGUSTUS	start_codon	18253412	18253414	.	-	0	transcript_id "file_1_file_1_jg2045.t1"; gene_id "file_1_file_1_jg2045";
dmelr6.33_5	AUGUSTUS	start_codon	9243876	9243878	.	+	0	transcript_id "file_1_file_1_jg7591.t1"; gene_id "file_1_file_1_jg7591";
dmelr6.33_5	AUGUSTUS	CDS	9243876	9244146	1	+	0	transcript_id "file_1_file_1_jg7591.t1"; gene_id "file_1_file_1_jg7591";
dmelr6.33_5	AUGUSTUS	exon	9243876	9244146	.	+	.	transcript_id "file_1_file_1_jg7591.t1"; gene_id "file_1_file_1_jg7591";
dmelr6.33_5	AUGUSTUS	intron	9244147	9244206	.	+	.	transcript_id "file_1_file_1_jg7591.t1"; gene_id "file_1_file_1_jg7591";
dmelr6.33_5	AUGUSTUS	transcript	9243876	9245723	.	+	.	transcript_id "file_1_file_1_jg7591.t1"; gene_id "file_1_file_1_jg7591"
dmelr6.33_5	AUGUSTUS	gene	9243876	9245723	.	+	.	jg7591
dmelr6.33_5	AUGUSTUS	CDS	9244207	9245723	1	+	2	transcript_id "file_1_file_1_jg7591.t1"; gene_id "file_1_file_1_jg7591";
dmelr6.33_5	AUGUSTUS	exon	9244207	9245723	.	+	.	transcript_id "file_1_file_1_jg7591.t1"; gene_id "file_1_file_1_jg7591";
dmelr6.33_5	AUGUSTUS	stop_codon	9245721	9245723	.	+	0	transcript_id "file_1_file_1_jg7591.t1"; gene_id "file_1_file_1_jg7591";
dmelr6.33_5	AUGUSTUS	stop_codon	21205683	21205685	.	-	0	transcript_id "file_1_file_1_jg8958.t1"; gene_id "file_1_file_1_jg8958";
dmelr6.33_5	AUGUSTUS	CDS	21205683	21206584	1	-	2	transcript_id "file_1_file_1_jg8958.t1"; gene_id "file_1_file_1_jg8958";
dmelr6.33_5	AUGUSTUS	exon	21205683	21206584	.	-	.	transcript_id "file_1_file_1_jg8958.t1"; gene_id "file_1_file_1_jg8958";
dmelr6.33_5	AUGUSTUS	intron	21206585	21211079	.	-	.	transcript_id "file_1_file_1_jg8958.t1"; gene_id "file_1_file_1_jg8958";
dmelr6.33_5	AUGUSTUS	CDS	21211080	21211274	1	-	2	transcript_id "file_1_file_1_jg8958.t1"; gene_id "file_1_file_1_jg8958";
dmelr6.33_5	AUGUSTUS	exon	21211080	21211274	.	-	.	transcript_id "file_1_file_1_jg8958.t1"; gene_id "file_1_file_1_jg8958";
dmelr6.33_5	AUGUSTUS	intron	21211275	21211686	.	-	.	transcript_id "file_1_file_1_jg8958.t1"; gene_id "file_1_file_1_jg8958";
dmelr6.33_5	AUGUSTUS	transcript	21205683	21211756	.	-	.	transcript_id "file_1_file_1_jg8958.t1"; gene_id "file_1_file_1_jg8958"
dmelr6.33_5	AUGUSTUS	gene	21205683	21211756	.	-	.	jg8958
dmelr6.33_5	AUGUSTUS	CDS	21211687	21211756	1	-	0	transcript_id "file_1_file_1_jg8958.t1"; gene_id "file_1_file_1_jg8958";
dmelr6.33_5	AUGUSTUS	exon	21211687	21211756	.	-	.	transcript_id "file_1_file_1_jg8958.t1"; gene_id "file_1_file_1_jg8958";
dmelr6.33_5	AUGUSTUS	start_codon	21211754	21211756	.	-	0	transcript_id "file_1_file_1_jg8958.t1"; gene_id "file_1_file_1_jg8958";
dmelr6.33_1	AUGUSTUS	start_codon	16143236	16143238	.	+	0	transcript_id "file_1_file_1_jg10635.t1"; gene_id "file_1_file_1_jg10635";
dmelr6.33_1	AUGUSTUS	CDS	16143236	16143414	1	+	0	transcript_id "file_1_file_1_jg10635.t1"; gene_id "file_1_file_1_jg10635";
dmelr6.33_1	AUGUSTUS	exon	16143236	16143414	.	+	.	transcript_id "file_1_file_1_jg10635.t1"; gene_id "file_1_file_1_jg10635";
dmelr6.33_1	AUGUSTUS	intron	16143415	16143481	.	+	.	transcript_id "file_1_file_1_jg10635.t1"; gene_id "file_1_file_1_jg10635";
dmelr6.33_1	AUGUSTUS	CDS	16143482	16143971	1	+	1	transcript_id "file_1_file_1_jg10635.t1"; gene_id "file_1_file_1_jg10635";
dmelr6.33_1	AUGUSTUS	exon	16143482	16143971	.	+	.	transcript_id "file_1_file_1_jg10635.t1"; gene_id "file_1_file_1_jg10635";
dmelr6.33_1	AUGUSTUS	intron	16143972	16144026	.	+	.	transcript_id "file_1_file_1_jg10635.t1"; gene_id "file_1_file_1_jg10635";
dmelr6.33_1	AUGUSTUS	CDS	16144027	16144713	1	+	0	transcript_id "file_1_file_1_jg10635.t1"; gene_id "file_1_file_1_jg10635";
dmelr6.33_1	AUGUSTUS	exon	16144027	16144713	.	+	.	transcript_id "file_1_file_1_jg10635.t1"; gene_id "file_1_file_1_jg10635";
dmelr6.33_1	AUGUSTUS	intron	16144714	16144772	.	+	.	transcript_id "file_1_file_1_jg10635.t1"; gene_id "file_1_file_1_jg10635";
dmelr6.33_1	AUGUSTUS	CDS	16144773	16144917	1	+	0	transcript_id "file_1_file_1_jg10635.t1"; gene_id "file_1_file_1_jg10635";
dmelr6.33_1	AUGUSTUS	exon	16144773	16144917	.	+	.	transcript_id "file_1_file_1_jg10635.t1"; gene_id "file_1_file_1_jg10635";
dmelr6.33_1	AUGUSTUS	intron	16144918	16144979	.	+	.	transcript_id "file_1_file_1_jg10635.t1"; gene_id "file_1_file_1_jg10635";
dmelr6.33_1	AUGUSTUS	CDS	16144980	16145578	1	+	2	transcript_id "file_1_file_1_jg10635.t1"; gene_id "file_1_file_1_jg10635";
dmelr6.33_1	AUGUSTUS	exon	16144980	16145578	.	+	.	transcript_id "file_1_file_1_jg10635.t1"; gene_id "file_1_file_1_jg10635";
dmelr6.33_1	AUGUSTUS	intron	16145579	16145642	.	+	.	transcript_id "file_1_file_1_jg10635.t1"; gene_id "file_1_file_1_jg10635";
dmelr6.33_1	AUGUSTUS	transcript	16143236	16145768	.	+	.	transcript_id "file_1_file_1_jg10635.t1"; gene_id "file_1_file_1_jg10635"
dmelr6.33_1	AUGUSTUS	gene	16143236	16145768	.	+	.	jg10635
dmelr6.33_1	AUGUSTUS	CDS	16145643	16145768	1	+	0	transcript_id "file_1_file_1_jg10635.t1"; gene_id "file_1_file_1_jg10635";
dmelr6.33_1	AUGUSTUS	exon	16145643	16145768	.	+	.	transcript_id "file_1_file_1_jg10635.t1"; gene_id "file_1_file_1_jg10635";
dmelr6.33_1	AUGUSTUS	stop_codon	16145766	16145768	.	+	0	transcript_id "file_1_file_1_jg10635.t1"; gene_id "file_1_file_1_jg10635";
dmelr6.33_2	AUGUSTUS	stop_codon	11697243	11697245	.	-	0	transcript_id "file_1_file_1_jg13472.t2"; gene_id "file_1_file_1_jg13472";
dmelr6.33_2	AUGUSTUS	CDS	11697243	11697261	1	-	1	transcript_id "file_1_file_1_jg13472.t2"; gene_id "file_1_file_1_jg13472";
dmelr6.33_2	AUGUSTUS	exon	11697243	11697261	.	-	.	transcript_id "file_1_file_1_jg13472.t2"; gene_id "file_1_file_1_jg13472";
dmelr6.33_2	AUGUSTUS	intron	11697262	11697341	.	-	.	transcript_id "file_1_file_1_jg13472.t2"; gene_id "file_1_file_1_jg13472";
dmelr6.33_2	AUGUSTUS	CDS	11697342	11697565	1	-	0	transcript_id "file_1_file_1_jg13472.t2"; gene_id "file_1_file_1_jg13472";
dmelr6.33_2	AUGUSTUS	exon	11697342	11697565	.	-	.	transcript_id "file_1_file_1_jg13472.t2"; gene_id "file_1_file_1_jg13472";
dmelr6.33_2	AUGUSTUS	intron	11697566	11697624	.	-	.	transcript_id "file_1_file_1_jg13472.t2"; gene_id "file_1_file_1_jg13472";
dmelr6.33_2	AUGUSTUS	CDS	11697625	11697862	1	-	1	transcript_id "file_1_file_1_jg13472.t2"; gene_id "file_1_file_1_jg13472";
dmelr6.33_2	AUGUSTUS	exon	11697625	11697862	.	-	.	transcript_id "file_1_file_1_jg13472.t2"; gene_id "file_1_file_1_jg13472";
dmelr6.33_2	AUGUSTUS	intron	11697863	11697917	.	-	.	transcript_id "file_1_file_1_jg13472.t2"; gene_id "file_1_file_1_jg13472";
dmelr6.33_2	AUGUSTUS	CDS	11697918	11698096	1	-	0	transcript_id "file_1_file_1_jg13472.t2"; gene_id "file_1_file_1_jg13472";
dmelr6.33_2	AUGUSTUS	exon	11697918	11698096	.	-	.	transcript_id "file_1_file_1_jg13472.t2"; gene_id "file_1_file_1_jg13472";
dmelr6.33_2	AUGUSTUS	intron	11698097	11698155	.	-	.	transcript_id "file_1_file_1_jg13472.t2"; gene_id "file_1_file_1_jg13472";
dmelr6.33_2	AUGUSTUS	transcript	11697243	11699226	.	-	.	transcript_id "file_1_file_1_jg13472.t2"; gene_id "file_1_file_1_jg13472"
dmelr6.33_2	AUGUSTUS	CDS	11698156	11699226	1	-	0	transcript_id "file_1_file_1_jg13472.t2"; gene_id "file_1_file_1_jg13472";
dmelr6.33_2	AUGUSTUS	exon	11698156	11699226	.	-	.	transcript_id "file_1_file_1_jg13472.t2"; gene_id "file_1_file_1_jg13472";
dmelr6.33_2	AUGUSTUS	start_codon	11699224	11699226	.	-	0	transcript_id "file_1_file_1_jg13472.t2"; gene_id "file_1_file_1_jg13472";
dmelr6.33_2	AUGUSTUS	start_codon	749664	749666	.	+	0	transcript_id "file_1_file_1_jg12132.t1"; gene_id "file_1_file_1_jg12132";
dmelr6.33_2	AUGUSTUS	CDS	749664	750227	1	+	0	transcript_id "file_1_file_1_jg12132.t1"; gene_id "file_1_file_1_jg12132";
dmelr6.33_2	AUGUSTUS	exon	749664	750227	.	+	.	transcript_id "file_1_file_1_jg12132.t1"; gene_id "file_1_file_1_jg12132";
dmelr6.33_2	AUGUSTUS	intron	750228	752271	.	+	.	transcript_id "file_1_file_1_jg12132.t1"; gene_id "file_1_file_1_jg12132";
dmelr6.33_2	AUGUSTUS	transcript	749664	752307	.	+	.	transcript_id "file_1_file_1_jg12132.t1"; gene_id "file_1_file_1_jg12132"
dmelr6.33_2	AUGUSTUS	gene	749664	752307	.	+	.	jg12132
dmelr6.33_2	AUGUSTUS	CDS	752272	752307	1	+	0	transcript_id "file_1_file_1_jg12132.t1"; gene_id "file_1_file_1_jg12132";
dmelr6.33_2	AUGUSTUS	exon	752272	752307	.	+	.	transcript_id "file_1_file_1_jg12132.t1"; gene_id "file_1_file_1_jg12132";
dmelr6.33_2	AUGUSTUS	stop_codon	752305	752307	.	+	0	transcript_id "file_1_file_1_jg12132.t1"; gene_id "file_1_file_1_jg12132";
dmelr6.33_5	AUGUSTUS	stop_codon	23085423	23085425	.	-	0	transcript_id "file_1_file_1_jg9060.t1"; gene_id "file_1_file_1_jg9060";
dmelr6.33_5	AUGUSTUS	CDS	23085423	23085479	1	-	0	transcript_id "file_1_file_1_jg9060.t1"; gene_id "file_1_file_1_jg9060";
dmelr6.33_5	AUGUSTUS	exon	23085423	23085479	.	-	.	transcript_id "file_1_file_1_jg9060.t1"; gene_id "file_1_file_1_jg9060";
dmelr6.33_5	AUGUSTUS	intron	23085480	23087167	.	-	.	transcript_id "file_1_file_1_jg9060.t1"; gene_id "file_1_file_1_jg9060";
dmelr6.33_5	AUGUSTUS	CDS	23087168	23087233	1	-	0	transcript_id "file_1_file_1_jg9060.t1"; gene_id "file_1_file_1_jg9060";
dmelr6.33_5	AUGUSTUS	exon	23087168	23087233	.	-	.	transcript_id "file_1_file_1_jg9060.t1"; gene_id "file_1_file_1_jg9060";
dmelr6.33_5	AUGUSTUS	intron	23087234	23087303	.	-	.	transcript_id "file_1_file_1_jg9060.t1"; gene_id "file_1_file_1_jg9060";
dmelr6.33_5	AUGUSTUS	CDS	23087304	23087506	1	-	2	transcript_id "file_1_file_1_jg9060.t1"; gene_id "file_1_file_1_jg9060";
dmelr6.33_5	AUGUSTUS	exon	23087304	23087506	.	-	.	transcript_id "file_1_file_1_jg9060.t1"; gene_id "file_1_file_1_jg9060";
dmelr6.33_5	AUGUSTUS	intron	23087507	23088714	.	-	.	transcript_id "file_1_file_1_jg9060.t1"; gene_id "file_1_file_1_jg9060";
dmelr6.33_5	AUGUSTUS	CDS	23088715	23089110	0.86	-	2	transcript_id "file_1_file_1_jg9060.t1"; gene_id "file_1_file_1_jg9060";
dmelr6.33_5	AUGUSTUS	exon	23088715	23089110	.	-	.	transcript_id "file_1_file_1_jg9060.t1"; gene_id "file_1_file_1_jg9060";
dmelr6.33_5	AUGUSTUS	intron	23089111	23089167	.	-	.	transcript_id "file_1_file_1_jg9060.t1"; gene_id "file_1_file_1_jg9060";
dmelr6.33_5	AUGUSTUS	transcript	23085423	23089210	.	-	.	transcript_id "file_1_file_1_jg9060.t1"; gene_id "file_1_file_1_jg9060"
dmelr6.33_5	AUGUSTUS	gene	23085423	23089210	.	-	.	jg9060
dmelr6.33_5	AUGUSTUS	CDS	23089168	23089210	0.87	-	0	transcript_id "file_1_file_1_jg9060.t1"; gene_id "file_1_file_1_jg9060";
dmelr6.33_5	AUGUSTUS	exon	23089168	23089210	.	-	.	transcript_id "file_1_file_1_jg9060.t1"; gene_id "file_1_file_1_jg9060";
dmelr6.33_5	AUGUSTUS	start_codon	23089208	23089210	.	-	0	transcript_id "file_1_file_1_jg9060.t1"; gene_id "file_1_file_1_jg9060";
dmelr6.33_5	AUGUSTUS	start_codon	20454503	20454505	.	+	0	transcript_id "file_1_file_1_jg8897.t1"; gene_id "file_1_file_1_jg8897";
dmelr6.33_5	AUGUSTUS	CDS	20454503	20454608	0.45	+	0	transcript_id "file_1_file_1_jg8897.t1"; gene_id "file_1_file_1_jg8897";
dmelr6.33_5	AUGUSTUS	exon	20454503	20454608	.	+	.	transcript_id "file_1_file_1_jg8897.t1"; gene_id "file_1_file_1_jg8897";
dmelr6.33_5	AUGUSTUS	intron	20454609	20461145	.	+	.	transcript_id "file_1_file_1_jg8897.t1"; gene_id "file_1_file_1_jg8897";
dmelr6.33_5	AUGUSTUS	CDS	20461146	20461596	1	+	2	transcript_id "file_1_file_1_jg8897.t1"; gene_id "file_1_file_1_jg8897";
dmelr6.33_5	AUGUSTUS	exon	20461146	20461596	.	+	.	transcript_id "file_1_file_1_jg8897.t1"; gene_id "file_1_file_1_jg8897";
dmelr6.33_5	AUGUSTUS	intron	20461597	20461650	.	+	.	transcript_id "file_1_file_1_jg8897.t1"; gene_id "file_1_file_1_jg8897";
dmelr6.33_5	AUGUSTUS	CDS	20461651	20461870	1	+	1	transcript_id "file_1_file_1_jg8897.t1"; gene_id "file_1_file_1_jg8897";
dmelr6.33_5	AUGUSTUS	exon	20461651	20461870	.	+	.	transcript_id "file_1_file_1_jg8897.t1"; gene_id "file_1_file_1_jg8897";
dmelr6.33_5	AUGUSTUS	intron	20461871	20462003	.	+	.	transcript_id "file_1_file_1_jg8897.t1"; gene_id "file_1_file_1_jg8897";
dmelr6.33_5	AUGUSTUS	CDS	20462004	20462727	1	+	0	transcript_id "file_1_file_1_jg8897.t1"; gene_id "file_1_file_1_jg8897";
dmelr6.33_5	AUGUSTUS	exon	20462004	20462727	.	+	.	transcript_id "file_1_file_1_jg8897.t1"; gene_id "file_1_file_1_jg8897";
dmelr6.33_5	AUGUSTUS	intron	20462728	20462801	.	+	.	transcript_id "file_1_file_1_jg8897.t1"; gene_id "file_1_file_1_jg8897";
dmelr6.33_5	AUGUSTUS	CDS	20462802	20463131	1	+	2	transcript_id "file_1_file_1_jg8897.t1"; gene_id "file_1_file_1_jg8897";
dmelr6.33_5	AUGUSTUS	exon	20462802	20463131	.	+	.	transcript_id "file_1_file_1_jg8897.t1"; gene_id "file_1_file_1_jg8897";
dmelr6.33_5	AUGUSTUS	intron	20463132	20463186	.	+	.	transcript_id "file_1_file_1_jg8897.t1"; gene_id "file_1_file_1_jg8897";
dmelr6.33_5	AUGUSTUS	CDS	20463187	20464238	1	+	2	transcript_id "file_1_file_1_jg8897.t1"; gene_id "file_1_file_1_jg8897";
dmelr6.33_5	AUGUSTUS	exon	20463187	20464238	.	+	.	transcript_id "file_1_file_1_jg8897.t1"; gene_id "file_1_file_1_jg8897";
dmelr6.33_5	AUGUSTUS	intron	20464239	20464793	.	+	.	transcript_id "file_1_file_1_jg8897.t1"; gene_id "file_1_file_1_jg8897";
dmelr6.33_5	AUGUSTUS	CDS	20464794	20465098	1	+	0	transcript_id "file_1_file_1_jg8897.t1"; gene_id "file_1_file_1_jg8897";
dmelr6.33_5	AUGUSTUS	exon	20464794	20465098	.	+	.	transcript_id "file_1_file_1_jg8897.t1"; gene_id "file_1_file_1_jg8897";
dmelr6.33_5	AUGUSTUS	intron	20465099	20465153	.	+	.	transcript_id "file_1_file_1_jg8897.t1"; gene_id "file_1_file_1_jg8897";
dmelr6.33_5	AUGUSTUS	CDS	20465154	20465431	1	+	1	transcript_id "file_1_file_1_jg8897.t1"; gene_id "file_1_file_1_jg8897";
dmelr6.33_5	AUGUSTUS	exon	20465154	20465431	.	+	.	transcript_id "file_1_file_1_jg8897.t1"; gene_id "file_1_file_1_jg8897";
dmelr6.33_5	AUGUSTUS	intron	20465432	20465499	.	+	.	transcript_id "file_1_file_1_jg8897.t1"; gene_id "file_1_file_1_jg8897";
dmelr6.33_5	AUGUSTUS	transcript	20454503	20465588	.	+	.	transcript_id "file_1_file_1_jg8897.t1"; gene_id "file_1_file_1_jg8897"
dmelr6.33_5	AUGUSTUS	gene	20454503	20465588	.	+	.	jg8897
dmelr6.33_5	AUGUSTUS	CDS	20465500	20465588	1	+	2	transcript_id "file_1_file_1_jg8897.t1"; gene_id "file_1_file_1_jg8897";
dmelr6.33_5	AUGUSTUS	exon	20465500	20465588	.	+	.	transcript_id "file_1_file_1_jg8897.t1"; gene_id "file_1_file_1_jg8897";
dmelr6.33_5	AUGUSTUS	stop_codon	20465586	20465588	.	+	0	transcript_id "file_1_file_1_jg8897.t1"; gene_id "file_1_file_1_jg8897";
dmelr6.33_3	AUGUSTUS	stop_codon	17446889	17446891	.	-	0	transcript_id "file_1_file_1_jg1953.t1"; gene_id "file_1_file_1_jg1953";
dmelr6.33_3	AUGUSTUS	CDS	17446889	17447044	1	-	0	transcript_id "file_1_file_1_jg1953.t1"; gene_id "file_1_file_1_jg1953";
dmelr6.33_3	AUGUSTUS	exon	17446889	17447044	.	-	.	transcript_id "file_1_file_1_jg1953.t1"; gene_id "file_1_file_1_jg1953";
dmelr6.33_3	AUGUSTUS	intron	17447045	17447245	.	-	.	transcript_id "file_1_file_1_jg1953.t1"; gene_id "file_1_file_1_jg1953";
dmelr6.33_3	AUGUSTUS	CDS	17447246	17447274	1	-	2	transcript_id "file_1_file_1_jg1953.t1"; gene_id "file_1_file_1_jg1953";
dmelr6.33_3	AUGUSTUS	exon	17447246	17447274	.	-	.	transcript_id "file_1_file_1_jg1953.t1"; gene_id "file_1_file_1_jg1953";
dmelr6.33_3	AUGUSTUS	intron	17447275	17447350	.	-	.	transcript_id "file_1_file_1_jg1953.t1"; gene_id "file_1_file_1_jg1953";
dmelr6.33_3	AUGUSTUS	transcript	17446889	17447459	.	-	.	transcript_id "file_1_file_1_jg1953.t1"; gene_id "file_1_file_1_jg1953"
dmelr6.33_3	AUGUSTUS	gene	17446889	17447459	.	-	.	jg1953
dmelr6.33_3	AUGUSTUS	CDS	17447351	17447459	0.79	-	0	transcript_id "file_1_file_1_jg1953.t1"; gene_id "file_1_file_1_jg1953";
dmelr6.33_3	AUGUSTUS	exon	17447351	17447459	.	-	.	transcript_id "file_1_file_1_jg1953.t1"; gene_id "file_1_file_1_jg1953";
dmelr6.33_3	AUGUSTUS	start_codon	17447457	17447459	.	-	0	transcript_id "file_1_file_1_jg1953.t1"; gene_id "file_1_file_1_jg1953";
dmelr6.33_2	AUGUSTUS	start_codon	19601773	19601775	.	+	0	transcript_id "file_1_file_1_jg14393.t1"; gene_id "file_1_file_1_jg14393";
dmelr6.33_2	AUGUSTUS	CDS	19601773	19601976	1	+	0	transcript_id "file_1_file_1_jg14393.t1"; gene_id "file_1_file_1_jg14393";
dmelr6.33_2	AUGUSTUS	exon	19601773	19601976	.	+	.	transcript_id "file_1_file_1_jg14393.t1"; gene_id "file_1_file_1_jg14393";
dmelr6.33_2	AUGUSTUS	intron	19601977	19602041	.	+	.	transcript_id "file_1_file_1_jg14393.t1"; gene_id "file_1_file_1_jg14393";
dmelr6.33_2	AUGUSTUS	CDS	19602042	19602060	1	+	0	transcript_id "file_1_file_1_jg14393.t1"; gene_id "file_1_file_1_jg14393";
dmelr6.33_2	AUGUSTUS	exon	19602042	19602060	.	+	.	transcript_id "file_1_file_1_jg14393.t1"; gene_id "file_1_file_1_jg14393";
dmelr6.33_2	AUGUSTUS	intron	19602061	19602655	.	+	.	transcript_id "file_1_file_1_jg14393.t1"; gene_id "file_1_file_1_jg14393";
dmelr6.33_2	AUGUSTUS	transcript	19601773	19602981	.	+	.	transcript_id "file_1_file_1_jg14393.t1"; gene_id "file_1_file_1_jg14393"
dmelr6.33_2	AUGUSTUS	gene	19601773	19602981	.	+	.	jg14393
dmelr6.33_2	AUGUSTUS	CDS	19602656	19602981	1	+	2	transcript_id "file_1_file_1_jg14393.t1"; gene_id "file_1_file_1_jg14393";
dmelr6.33_2	AUGUSTUS	exon	19602656	19602981	.	+	.	transcript_id "file_1_file_1_jg14393.t1"; gene_id "file_1_file_1_jg14393";
dmelr6.33_2	AUGUSTUS	stop_codon	19602979	19602981	.	+	0	transcript_id "file_1_file_1_jg14393.t1"; gene_id "file_1_file_1_jg14393";
dmelr6.33_3	AUGUSTUS	start_codon	15794907	15794909	.	+	0	transcript_id "file_1_file_1_jg1747.t2"; gene_id "file_1_file_1_jg1747";
dmelr6.33_3	AUGUSTUS	CDS	15794907	15795579	1	+	0	transcript_id "file_1_file_1_jg1747.t2"; gene_id "file_1_file_1_jg1747";
dmelr6.33_3	AUGUSTUS	exon	15794907	15795579	.	+	.	transcript_id "file_1_file_1_jg1747.t2"; gene_id "file_1_file_1_jg1747";
dmelr6.33_3	AUGUSTUS	intron	15795580	15795645	.	+	.	transcript_id "file_1_file_1_jg1747.t2"; gene_id "file_1_file_1_jg1747";
dmelr6.33_3	AUGUSTUS	CDS	15795646	15796891	1	+	2	transcript_id "file_1_file_1_jg1747.t2"; gene_id "file_1_file_1_jg1747";
dmelr6.33_3	AUGUSTUS	exon	15795646	15796891	.	+	.	transcript_id "file_1_file_1_jg1747.t2"; gene_id "file_1_file_1_jg1747";
dmelr6.33_3	AUGUSTUS	intron	15796892	15797297	.	+	.	transcript_id "file_1_file_1_jg1747.t2"; gene_id "file_1_file_1_jg1747";
dmelr6.33_3	AUGUSTUS	CDS	15797298	15797794	1	+	1	transcript_id "file_1_file_1_jg1747.t2"; gene_id "file_1_file_1_jg1747";
dmelr6.33_3	AUGUSTUS	exon	15797298	15797794	.	+	.	transcript_id "file_1_file_1_jg1747.t2"; gene_id "file_1_file_1_jg1747";
dmelr6.33_3	AUGUSTUS	intron	15797795	15798086	.	+	.	transcript_id "file_1_file_1_jg1747.t2"; gene_id "file_1_file_1_jg1747";
dmelr6.33_3	AUGUSTUS	CDS	15798087	15798467	1	+	2	transcript_id "file_1_file_1_jg1747.t2"; gene_id "file_1_file_1_jg1747";
dmelr6.33_3	AUGUSTUS	exon	15798087	15798467	.	+	.	transcript_id "file_1_file_1_jg1747.t2"; gene_id "file_1_file_1_jg1747";
dmelr6.33_3	AUGUSTUS	intron	15798468	15798723	.	+	.	transcript_id "file_1_file_1_jg1747.t2"; gene_id "file_1_file_1_jg1747";
dmelr6.33_3	AUGUSTUS	CDS	15798724	15799036	1	+	2	transcript_id "file_1_file_1_jg1747.t2"; gene_id "file_1_file_1_jg1747";
dmelr6.33_3	AUGUSTUS	exon	15798724	15799036	.	+	.	transcript_id "file_1_file_1_jg1747.t2"; gene_id "file_1_file_1_jg1747";
dmelr6.33_3	AUGUSTUS	intron	15799037	15799145	.	+	.	transcript_id "file_1_file_1_jg1747.t2"; gene_id "file_1_file_1_jg1747";
dmelr6.33_3	AUGUSTUS	CDS	15799146	15799262	1	+	1	transcript_id "file_1_file_1_jg1747.t2"; gene_id "file_1_file_1_jg1747";
dmelr6.33_3	AUGUSTUS	exon	15799146	15799262	.	+	.	transcript_id "file_1_file_1_jg1747.t2"; gene_id "file_1_file_1_jg1747";
dmelr6.33_3	AUGUSTUS	intron	15799263	15799375	.	+	.	transcript_id "file_1_file_1_jg1747.t2"; gene_id "file_1_file_1_jg1747";
dmelr6.33_3	AUGUSTUS	CDS	15799376	15800300	0.92	+	1	transcript_id "file_1_file_1_jg1747.t2"; gene_id "file_1_file_1_jg1747";
dmelr6.33_3	AUGUSTUS	exon	15799376	15800300	.	+	.	transcript_id "file_1_file_1_jg1747.t2"; gene_id "file_1_file_1_jg1747";
dmelr6.33_3	AUGUSTUS	intron	15800301	15800463	.	+	.	transcript_id "file_1_file_1_jg1747.t2"; gene_id "file_1_file_1_jg1747";
dmelr6.33_3	AUGUSTUS	transcript	15794907	15801021	.	+	.	transcript_id "file_1_file_1_jg1747.t2"; gene_id "file_1_file_1_jg1747"
dmelr6.33_3	AUGUSTUS	CDS	15800464	15801021	1	+	0	transcript_id "file_1_file_1_jg1747.t2"; gene_id "file_1_file_1_jg1747";
dmelr6.33_3	AUGUSTUS	exon	15800464	15801021	.	+	.	transcript_id "file_1_file_1_jg1747.t2"; gene_id "file_1_file_1_jg1747";
dmelr6.33_3	AUGUSTUS	stop_codon	15801019	15801021	.	+	0	transcript_id "file_1_file_1_jg1747.t2"; gene_id "file_1_file_1_jg1747";
dmelr6.33_5	AUGUSTUS	stop_codon	20174589	20174591	.	-	0	transcript_id "file_1_file_1_jg8852.t2"; gene_id "file_1_file_1_jg8852";
dmelr6.33_5	AUGUSTUS	CDS	20174589	20174864	1	-	0	transcript_id "file_1_file_1_jg8852.t2"; gene_id "file_1_file_1_jg8852";
dmelr6.33_5	AUGUSTUS	exon	20174589	20174864	.	-	.	transcript_id "file_1_file_1_jg8852.t2"; gene_id "file_1_file_1_jg8852";
dmelr6.33_5	AUGUSTUS	intron	20174865	20174931	.	-	.	transcript_id "file_1_file_1_jg8852.t2"; gene_id "file_1_file_1_jg8852";
dmelr6.33_5	AUGUSTUS	CDS	20174932	20175854	1	-	2	transcript_id "file_1_file_1_jg8852.t2"; gene_id "file_1_file_1_jg8852";
dmelr6.33_5	AUGUSTUS	exon	20174932	20175854	.	-	.	transcript_id "file_1_file_1_jg8852.t2"; gene_id "file_1_file_1_jg8852";
dmelr6.33_5	AUGUSTUS	intron	20175855	20176237	.	-	.	transcript_id "file_1_file_1_jg8852.t2"; gene_id "file_1_file_1_jg8852";
dmelr6.33_5	AUGUSTUS	CDS	20176238	20176414	0.98	-	2	transcript_id "file_1_file_1_jg8852.t2"; gene_id "file_1_file_1_jg8852";
dmelr6.33_5	AUGUSTUS	exon	20176238	20176414	.	-	.	transcript_id "file_1_file_1_jg8852.t2"; gene_id "file_1_file_1_jg8852";
dmelr6.33_5	AUGUSTUS	intron	20176415	20177818	.	-	.	transcript_id "file_1_file_1_jg8852.t2"; gene_id "file_1_file_1_jg8852";
dmelr6.33_5	AUGUSTUS	CDS	20177819	20177881	0.79	-	2	transcript_id "file_1_file_1_jg8852.t2"; gene_id "file_1_file_1_jg8852";
dmelr6.33_5	AUGUSTUS	exon	20177819	20177881	.	-	.	transcript_id "file_1_file_1_jg8852.t2"; gene_id "file_1_file_1_jg8852";
dmelr6.33_5	AUGUSTUS	intron	20177882	20178269	.	-	.	transcript_id "file_1_file_1_jg8852.t2"; gene_id "file_1_file_1_jg8852";
dmelr6.33_5	AUGUSTUS	CDS	20178270	20178397	1	-	1	transcript_id "file_1_file_1_jg8852.t2"; gene_id "file_1_file_1_jg8852";
dmelr6.33_5	AUGUSTUS	exon	20178270	20178397	.	-	.	transcript_id "file_1_file_1_jg8852.t2"; gene_id "file_1_file_1_jg8852";
dmelr6.33_5	AUGUSTUS	intron	20178398	20178465	.	-	.	transcript_id "file_1_file_1_jg8852.t2"; gene_id "file_1_file_1_jg8852";
dmelr6.33_5	AUGUSTUS	transcript	20174589	20178515	.	-	.	transcript_id "file_1_file_1_jg8852.t2"; gene_id "file_1_file_1_jg8852"
dmelr6.33_5	AUGUSTUS	CDS	20178466	20178515	1	-	0	transcript_id "file_1_file_1_jg8852.t2"; gene_id "file_1_file_1_jg8852";
dmelr6.33_5	AUGUSTUS	exon	20178466	20178515	.	-	.	transcript_id "file_1_file_1_jg8852.t2"; gene_id "file_1_file_1_jg8852";
dmelr6.33_5	AUGUSTUS	start_codon	20178513	20178515	.	-	0	transcript_id "file_1_file_1_jg8852.t2"; gene_id "file_1_file_1_jg8852";
dmelr6.33_1	AUGUSTUS	stop_codon	8927072	8927074	.	-	0	transcript_id "file_1_file_1_jg9614.t1"; gene_id "file_1_file_1_jg9614";
dmelr6.33_1	AUGUSTUS	CDS	8927072	8927884	1	-	0	transcript_id "file_1_file_1_jg9614.t1"; gene_id "file_1_file_1_jg9614";
dmelr6.33_1	AUGUSTUS	exon	8927072	8927884	.	-	.	transcript_id "file_1_file_1_jg9614.t1"; gene_id "file_1_file_1_jg9614";
dmelr6.33_1	AUGUSTUS	intron	8927885	8927940	.	-	.	transcript_id "file_1_file_1_jg9614.t1"; gene_id "file_1_file_1_jg9614";
dmelr6.33_1	AUGUSTUS	transcript	8927072	8928099	.	-	.	transcript_id "file_1_file_1_jg9614.t1"; gene_id "file_1_file_1_jg9614"
dmelr6.33_1	AUGUSTUS	gene	8927072	8928099	.	-	.	jg9614
dmelr6.33_1	AUGUSTUS	CDS	8927941	8928099	1	-	0	transcript_id "file_1_file_1_jg9614.t1"; gene_id "file_1_file_1_jg9614";
dmelr6.33_1	AUGUSTUS	exon	8927941	8928099	.	-	.	transcript_id "file_1_file_1_jg9614.t1"; gene_id "file_1_file_1_jg9614";
dmelr6.33_1	AUGUSTUS	start_codon	8928097	8928099	.	-	0	transcript_id "file_1_file_1_jg9614.t1"; gene_id "file_1_file_1_jg9614";
dmelr6.33_1	AUGUSTUS	start_codon	18621792	18621794	.	+	0	transcript_id "file_1_file_1_jg11018.t1"; gene_id "file_1_file_1_jg11018";
dmelr6.33_1	AUGUSTUS	CDS	18621792	18621883	1	+	0	transcript_id "file_1_file_1_jg11018.t1"; gene_id "file_1_file_1_jg11018";
dmelr6.33_1	AUGUSTUS	exon	18621792	18621883	.	+	.	transcript_id "file_1_file_1_jg11018.t1"; gene_id "file_1_file_1_jg11018";
dmelr6.33_1	AUGUSTUS	intron	18621884	18622000	.	+	.	transcript_id "file_1_file_1_jg11018.t1"; gene_id "file_1_file_1_jg11018";
dmelr6.33_1	AUGUSTUS	CDS	18622001	18622588	1	+	1	transcript_id "file_1_file_1_jg11018.t1"; gene_id "file_1_file_1_jg11018";
dmelr6.33_1	AUGUSTUS	exon	18622001	18622588	.	+	.	transcript_id "file_1_file_1_jg11018.t1"; gene_id "file_1_file_1_jg11018";
dmelr6.33_1	AUGUSTUS	intron	18622589	18622644	.	+	.	transcript_id "file_1_file_1_jg11018.t1"; gene_id "file_1_file_1_jg11018";
dmelr6.33_1	AUGUSTUS	transcript	18621792	18622930	.	+	.	transcript_id "file_1_file_1_jg11018.t1"; gene_id "file_1_file_1_jg11018"
dmelr6.33_1	AUGUSTUS	gene	18621792	18622930	.	+	.	jg11018
dmelr6.33_1	AUGUSTUS	CDS	18622645	18622930	1	+	1	transcript_id "file_1_file_1_jg11018.t1"; gene_id "file_1_file_1_jg11018";
dmelr6.33_1	AUGUSTUS	exon	18622645	18622930	.	+	.	transcript_id "file_1_file_1_jg11018.t1"; gene_id "file_1_file_1_jg11018";
dmelr6.33_1	AUGUSTUS	stop_codon	18622928	18622930	.	+	0	transcript_id "file_1_file_1_jg11018.t1"; gene_id "file_1_file_1_jg11018";
dmelr6.33_0	AUGUSTUS	start_codon	20870134	20870136	.	+	0	transcript_id "file_1_file_1_jg6273.t1"; gene_id "file_1_file_1_jg6273";
dmelr6.33_0	AUGUSTUS	CDS	20870134	20870191	1	+	0	transcript_id "file_1_file_1_jg6273.t1"; gene_id "file_1_file_1_jg6273";
dmelr6.33_0	AUGUSTUS	exon	20870134	20870191	.	+	.	transcript_id "file_1_file_1_jg6273.t1"; gene_id "file_1_file_1_jg6273";
dmelr6.33_0	AUGUSTUS	intron	20870192	20870601	.	+	.	transcript_id "file_1_file_1_jg6273.t1"; gene_id "file_1_file_1_jg6273";
dmelr6.33_0	AUGUSTUS	CDS	20870602	20870760	1	+	2	transcript_id "file_1_file_1_jg6273.t1"; gene_id "file_1_file_1_jg6273";
dmelr6.33_0	AUGUSTUS	exon	20870602	20870760	.	+	.	transcript_id "file_1_file_1_jg6273.t1"; gene_id "file_1_file_1_jg6273";
dmelr6.33_0	AUGUSTUS	intron	20870761	20870831	.	+	.	transcript_id "file_1_file_1_jg6273.t1"; gene_id "file_1_file_1_jg6273";
dmelr6.33_0	AUGUSTUS	transcript	20870134	20871055	.	+	.	transcript_id "file_1_file_1_jg6273.t1"; gene_id "file_1_file_1_jg6273"
dmelr6.33_0	AUGUSTUS	gene	20870134	20871055	.	+	.	jg6273
dmelr6.33_0	AUGUSTUS	CDS	20870832	20871055	1	+	2	transcript_id "file_1_file_1_jg6273.t1"; gene_id "file_1_file_1_jg6273";
dmelr6.33_0	AUGUSTUS	exon	20870832	20871055	.	+	.	transcript_id "file_1_file_1_jg6273.t1"; gene_id "file_1_file_1_jg6273";
dmelr6.33_0	AUGUSTUS	stop_codon	20871053	20871055	.	+	0	transcript_id "file_1_file_1_jg6273.t1"; gene_id "file_1_file_1_jg6273";
dmelr6.33_3	AUGUSTUS	stop_codon	17686006	17686008	.	-	0	transcript_id "file_1_file_1_jg1986.t1"; gene_id "file_1_file_1_jg1986";
dmelr6.33_3	AUGUSTUS	CDS	17686006	17686361	1	-	2	transcript_id "file_1_file_1_jg1986.t1"; gene_id "file_1_file_1_jg1986";
dmelr6.33_3	AUGUSTUS	exon	17686006	17686361	.	-	.	transcript_id "file_1_file_1_jg1986.t1"; gene_id "file_1_file_1_jg1986";
dmelr6.33_3	AUGUSTUS	intron	17686362	17686510	.	-	.	transcript_id "file_1_file_1_jg1986.t1"; gene_id "file_1_file_1_jg1986";
dmelr6.33_3	AUGUSTUS	CDS	17686511	17686837	1	-	2	transcript_id "file_1_file_1_jg1986.t1"; gene_id "file_1_file_1_jg1986";
dmelr6.33_3	AUGUSTUS	exon	17686511	17686837	.	-	.	transcript_id "file_1_file_1_jg1986.t1"; gene_id "file_1_file_1_jg1986";
dmelr6.33_3	AUGUSTUS	intron	17686838	17686895	.	-	.	transcript_id "file_1_file_1_jg1986.t1"; gene_id "file_1_file_1_jg1986";
dmelr6.33_3	AUGUSTUS	transcript	17686006	17686965	.	-	.	transcript_id "file_1_file_1_jg1986.t1"; gene_id "file_1_file_1_jg1986"
dmelr6.33_3	AUGUSTUS	gene	17686006	17686965	.	-	.	jg1986
dmelr6.33_3	AUGUSTUS	CDS	17686896	17686965	1	-	0	transcript_id "file_1_file_1_jg1986.t1"; gene_id "file_1_file_1_jg1986";
dmelr6.33_3	AUGUSTUS	exon	17686896	17686965	.	-	.	transcript_id "file_1_file_1_jg1986.t1"; gene_id "file_1_file_1_jg1986";
dmelr6.33_3	AUGUSTUS	start_codon	17686963	17686965	.	-	0	transcript_id "file_1_file_1_jg1986.t1"; gene_id "file_1_file_1_jg1986";
dmelr6.33_3	AUGUSTUS	start_codon	15786764	15786766	.	+	0	transcript_id "file_1_file_1_jg1743.t1"; gene_id "file_1_file_1_jg1743";
dmelr6.33_3	AUGUSTUS	CDS	15786764	15787758	1	+	0	transcript_id "file_1_file_1_jg1743.t1"; gene_id "file_1_file_1_jg1743";
dmelr6.33_3	AUGUSTUS	exon	15786764	15787758	.	+	.	transcript_id "file_1_file_1_jg1743.t1"; gene_id "file_1_file_1_jg1743";
dmelr6.33_3	AUGUSTUS	intron	15787759	15787817	.	+	.	transcript_id "file_1_file_1_jg1743.t1"; gene_id "file_1_file_1_jg1743";
dmelr6.33_3	AUGUSTUS	transcript	15786764	15788205	.	+	.	transcript_id "file_1_file_1_jg1743.t1"; gene_id "file_1_file_1_jg1743"
dmelr6.33_3	AUGUSTUS	gene	15786764	15788205	.	+	.	jg1743
dmelr6.33_3	AUGUSTUS	CDS	15787818	15788205	1	+	1	transcript_id "file_1_file_1_jg1743.t1"; gene_id "file_1_file_1_jg1743";
dmelr6.33_3	AUGUSTUS	exon	15787818	15788205	.	+	.	transcript_id "file_1_file_1_jg1743.t1"; gene_id "file_1_file_1_jg1743";
dmelr6.33_3	AUGUSTUS	stop_codon	15788203	15788205	.	+	0	transcript_id "file_1_file_1_jg1743.t1"; gene_id "file_1_file_1_jg1743";
dmelr6.33_3	AUGUSTUS	start_codon	5660964	5660966	.	+	0	transcript_id "file_1_file_1_jg452.t1"; gene_id "file_1_file_1_jg452";
dmelr6.33_3	AUGUSTUS	CDS	5660964	5661248	1	+	0	transcript_id "file_1_file_1_jg452.t1"; gene_id "file_1_file_1_jg452";
dmelr6.33_3	AUGUSTUS	exon	5660964	5661248	.	+	.	transcript_id "file_1_file_1_jg452.t1"; gene_id "file_1_file_1_jg452";
dmelr6.33_3	AUGUSTUS	intron	5661249	5661538	.	+	.	transcript_id "file_1_file_1_jg452.t1"; gene_id "file_1_file_1_jg452";
dmelr6.33_3	AUGUSTUS	CDS	5661539	5661808	1	+	0	transcript_id "file_1_file_1_jg452.t1"; gene_id "file_1_file_1_jg452";
dmelr6.33_3	AUGUSTUS	exon	5661539	5661808	.	+	.	transcript_id "file_1_file_1_jg452.t1"; gene_id "file_1_file_1_jg452";
dmelr6.33_3	AUGUSTUS	intron	5661809	5661865	.	+	.	transcript_id "file_1_file_1_jg452.t1"; gene_id "file_1_file_1_jg452";
dmelr6.33_3	AUGUSTUS	CDS	5661866	5662017	1	+	0	transcript_id "file_1_file_1_jg452.t1"; gene_id "file_1_file_1_jg452";
dmelr6.33_3	AUGUSTUS	exon	5661866	5662017	.	+	.	transcript_id "file_1_file_1_jg452.t1"; gene_id "file_1_file_1_jg452";
dmelr6.33_3	AUGUSTUS	intron	5662018	5663062	.	+	.	transcript_id "file_1_file_1_jg452.t1"; gene_id "file_1_file_1_jg452";
dmelr6.33_3	AUGUSTUS	CDS	5663063	5663160	1	+	1	transcript_id "file_1_file_1_jg452.t1"; gene_id "file_1_file_1_jg452";
dmelr6.33_3	AUGUSTUS	exon	5663063	5663160	.	+	.	transcript_id "file_1_file_1_jg452.t1"; gene_id "file_1_file_1_jg452";
dmelr6.33_3	AUGUSTUS	intron	5663161	5663216	.	+	.	transcript_id "file_1_file_1_jg452.t1"; gene_id "file_1_file_1_jg452";
dmelr6.33_3	AUGUSTUS	CDS	5663217	5663343	1	+	2	transcript_id "file_1_file_1_jg452.t1"; gene_id "file_1_file_1_jg452";
dmelr6.33_3	AUGUSTUS	exon	5663217	5663343	.	+	.	transcript_id "file_1_file_1_jg452.t1"; gene_id "file_1_file_1_jg452";
dmelr6.33_3	AUGUSTUS	intron	5663344	5663418	.	+	.	transcript_id "file_1_file_1_jg452.t1"; gene_id "file_1_file_1_jg452";
dmelr6.33_3	AUGUSTUS	CDS	5663419	5663652	1	+	1	transcript_id "file_1_file_1_jg452.t1"; gene_id "file_1_file_1_jg452";
dmelr6.33_3	AUGUSTUS	exon	5663419	5663652	.	+	.	transcript_id "file_1_file_1_jg452.t1"; gene_id "file_1_file_1_jg452";
dmelr6.33_3	AUGUSTUS	intron	5663653	5663717	.	+	.	transcript_id "file_1_file_1_jg452.t1"; gene_id "file_1_file_1_jg452";
dmelr6.33_3	AUGUSTUS	CDS	5663718	5663929	1	+	1	transcript_id "file_1_file_1_jg452.t1"; gene_id "file_1_file_1_jg452";
dmelr6.33_3	AUGUSTUS	exon	5663718	5663929	.	+	.	transcript_id "file_1_file_1_jg452.t1"; gene_id "file_1_file_1_jg452";
dmelr6.33_3	AUGUSTUS	intron	5663930	5663992	.	+	.	transcript_id "file_1_file_1_jg452.t1"; gene_id "file_1_file_1_jg452";
dmelr6.33_3	AUGUSTUS	transcript	5660964	5665038	.	+	.	transcript_id "file_1_file_1_jg452.t1"; gene_id "file_1_file_1_jg452"
dmelr6.33_3	AUGUSTUS	gene	5660964	5665038	.	+	.	jg452
dmelr6.33_3	AUGUSTUS	CDS	5663993	5665038	1	+	2	transcript_id "file_1_file_1_jg452.t1"; gene_id "file_1_file_1_jg452";
dmelr6.33_3	AUGUSTUS	exon	5663993	5665038	.	+	.	transcript_id "file_1_file_1_jg452.t1"; gene_id "file_1_file_1_jg452";
dmelr6.33_3	AUGUSTUS	stop_codon	5665036	5665038	.	+	0	transcript_id "file_1_file_1_jg452.t1"; gene_id "file_1_file_1_jg452";
dmelr6.33_3	AUGUSTUS	start_codon	22373237	22373239	.	+	0	transcript_id "file_1_file_1_jg2532.t1"; gene_id "file_1_file_1_jg2532";
dmelr6.33_3	AUGUSTUS	CDS	22373237	22375471	0.41	+	0	transcript_id "file_1_file_1_jg2532.t1"; gene_id "file_1_file_1_jg2532";
dmelr6.33_3	AUGUSTUS	exon	22373237	22375471	.	+	.	transcript_id "file_1_file_1_jg2532.t1"; gene_id "file_1_file_1_jg2532";
dmelr6.33_3	AUGUSTUS	transcript	22373237	22375471	.	+	.	transcript_id "file_1_file_1_jg2532.t1"; gene_id "file_1_file_1_jg2532"
dmelr6.33_3	AUGUSTUS	gene	22373237	22375471	.	+	.	jg2532
dmelr6.33_3	AUGUSTUS	stop_codon	22375469	22375471	.	+	0	transcript_id "file_1_file_1_jg2532.t1"; gene_id "file_1_file_1_jg2532";
dmelr6.33_0	AUGUSTUS	start_codon	11502123	11502125	.	+	0	transcript_id "file_1_file_1_jg5337.t1"; gene_id "file_1_file_1_jg5337";
dmelr6.33_0	AUGUSTUS	CDS	11502123	11502173	1	+	0	transcript_id "file_1_file_1_jg5337.t1"; gene_id "file_1_file_1_jg5337";
dmelr6.33_0	AUGUSTUS	exon	11502123	11502173	.	+	.	transcript_id "file_1_file_1_jg5337.t1"; gene_id "file_1_file_1_jg5337";
dmelr6.33_0	AUGUSTUS	intron	11502174	11506095	.	+	.	transcript_id "file_1_file_1_jg5337.t1"; gene_id "file_1_file_1_jg5337";
dmelr6.33_0	AUGUSTUS	CDS	11506096	11507384	1	+	0	transcript_id "file_1_file_1_jg5337.t1"; gene_id "file_1_file_1_jg5337";
dmelr6.33_0	AUGUSTUS	exon	11506096	11507384	.	+	.	transcript_id "file_1_file_1_jg5337.t1"; gene_id "file_1_file_1_jg5337";
dmelr6.33_0	AUGUSTUS	intron	11507385	11507443	.	+	.	transcript_id "file_1_file_1_jg5337.t1"; gene_id "file_1_file_1_jg5337";
dmelr6.33_0	AUGUSTUS	transcript	11502123	11507897	.	+	.	transcript_id "file_1_file_1_jg5337.t1"; gene_id "file_1_file_1_jg5337"
dmelr6.33_0	AUGUSTUS	gene	11502123	11507897	.	+	.	jg5337
dmelr6.33_0	AUGUSTUS	CDS	11507444	11507897	1	+	1	transcript_id "file_1_file_1_jg5337.t1"; gene_id "file_1_file_1_jg5337";
dmelr6.33_0	AUGUSTUS	exon	11507444	11507897	.	+	.	transcript_id "file_1_file_1_jg5337.t1"; gene_id "file_1_file_1_jg5337";
dmelr6.33_0	AUGUSTUS	stop_codon	11507895	11507897	.	+	0	transcript_id "file_1_file_1_jg5337.t1"; gene_id "file_1_file_1_jg5337";
dmelr6.33_3	AUGUSTUS	start_codon	13308589	13308591	.	+	0	transcript_id "file_1_file_1_jg1450.t1"; gene_id "file_1_file_1_jg1450";
dmelr6.33_3	AUGUSTUS	CDS	13308589	13308904	1	+	0	transcript_id "file_1_file_1_jg1450.t1"; gene_id "file_1_file_1_jg1450";
dmelr6.33_3	AUGUSTUS	exon	13308589	13308904	.	+	.	transcript_id "file_1_file_1_jg1450.t1"; gene_id "file_1_file_1_jg1450";
dmelr6.33_3	AUGUSTUS	intron	13308905	13309468	.	+	.	transcript_id "file_1_file_1_jg1450.t1"; gene_id "file_1_file_1_jg1450";
dmelr6.33_3	AUGUSTUS	CDS	13309469	13309955	1	+	2	transcript_id "file_1_file_1_jg1450.t1"; gene_id "file_1_file_1_jg1450";
dmelr6.33_3	AUGUSTUS	exon	13309469	13309955	.	+	.	transcript_id "file_1_file_1_jg1450.t1"; gene_id "file_1_file_1_jg1450";
dmelr6.33_3	AUGUSTUS	intron	13309956	13310145	.	+	.	transcript_id "file_1_file_1_jg1450.t1"; gene_id "file_1_file_1_jg1450";
dmelr6.33_3	AUGUSTUS	CDS	13310146	13311108	1	+	1	transcript_id "file_1_file_1_jg1450.t1"; gene_id "file_1_file_1_jg1450";
dmelr6.33_3	AUGUSTUS	exon	13310146	13311108	.	+	.	transcript_id "file_1_file_1_jg1450.t1"; gene_id "file_1_file_1_jg1450";
dmelr6.33_3	AUGUSTUS	intron	13311109	13311173	.	+	.	transcript_id "file_1_file_1_jg1450.t1"; gene_id "file_1_file_1_jg1450";
dmelr6.33_3	AUGUSTUS	CDS	13311174	13311317	1	+	1	transcript_id "file_1_file_1_jg1450.t1"; gene_id "file_1_file_1_jg1450";
dmelr6.33_3	AUGUSTUS	exon	13311174	13311317	.	+	.	transcript_id "file_1_file_1_jg1450.t1"; gene_id "file_1_file_1_jg1450";
dmelr6.33_3	AUGUSTUS	intron	13311318	13311403	.	+	.	transcript_id "file_1_file_1_jg1450.t1"; gene_id "file_1_file_1_jg1450";
dmelr6.33_3	AUGUSTUS	CDS	13311404	13311895	1	+	1	transcript_id "file_1_file_1_jg1450.t1"; gene_id "file_1_file_1_jg1450";
dmelr6.33_3	AUGUSTUS	exon	13311404	13311895	.	+	.	transcript_id "file_1_file_1_jg1450.t1"; gene_id "file_1_file_1_jg1450";
dmelr6.33_3	AUGUSTUS	intron	13311896	13311952	.	+	.	transcript_id "file_1_file_1_jg1450.t1"; gene_id "file_1_file_1_jg1450";
dmelr6.33_3	AUGUSTUS	transcript	13308589	13312628	.	+	.	transcript_id "file_1_file_1_jg1450.t1"; gene_id "file_1_file_1_jg1450"
dmelr6.33_3	AUGUSTUS	gene	13308589	13312628	.	+	.	jg1450
dmelr6.33_3	AUGUSTUS	CDS	13311953	13312628	1	+	1	transcript_id "file_1_file_1_jg1450.t1"; gene_id "file_1_file_1_jg1450";
dmelr6.33_3	AUGUSTUS	exon	13311953	13312628	.	+	.	transcript_id "file_1_file_1_jg1450.t1"; gene_id "file_1_file_1_jg1450";
dmelr6.33_3	AUGUSTUS	stop_codon	13312626	13312628	.	+	0	transcript_id "file_1_file_1_jg1450.t1"; gene_id "file_1_file_1_jg1450";
dmelr6.33_2	AUGUSTUS	stop_codon	2263648	2263650	.	-	0	transcript_id "file_1_file_1_jg12345.t1"; gene_id "file_1_file_1_jg12345";
dmelr6.33_2	AUGUSTUS	CDS	2263648	2265422	1	-	2	transcript_id "file_1_file_1_jg12345.t1"; gene_id "file_1_file_1_jg12345";
dmelr6.33_2	AUGUSTUS	exon	2263648	2265422	.	-	.	transcript_id "file_1_file_1_jg12345.t1"; gene_id "file_1_file_1_jg12345";
dmelr6.33_2	AUGUSTUS	intron	2265423	2265495	.	-	.	transcript_id "file_1_file_1_jg12345.t1"; gene_id "file_1_file_1_jg12345";
dmelr6.33_2	AUGUSTUS	transcript	2263648	2265775	.	-	.	transcript_id "file_1_file_1_jg12345.t1"; gene_id "file_1_file_1_jg12345"
dmelr6.33_2	AUGUSTUS	gene	2263648	2265775	.	-	.	jg12345
dmelr6.33_2	AUGUSTUS	CDS	2265496	2265775	1	-	0	transcript_id "file_1_file_1_jg12345.t1"; gene_id "file_1_file_1_jg12345";
dmelr6.33_2	AUGUSTUS	exon	2265496	2265775	.	-	.	transcript_id "file_1_file_1_jg12345.t1"; gene_id "file_1_file_1_jg12345";
dmelr6.33_2	AUGUSTUS	start_codon	2265773	2265775	.	-	0	transcript_id "file_1_file_1_jg12345.t1"; gene_id "file_1_file_1_jg12345";
dmelr6.33_1	GeneMark.hmm	start_codon	12606713	12606715	.	+	0	gene_id "file_1_file_2_3984_g"; transcript_id "file_1_file_2_3984_t"; count "file_1_file_2_1_1";
dmelr6.33_1	GeneMark.hmm	CDS	12606713	12606739	.	+	0	gene_id "file_1_file_2_3984_g"; transcript_id "file_1_file_2_3984_t"; cds_type "file_1_file_2_Initial"; count "file_1_file_2_1_11"; anchored "file_1_file_2_0_1";
dmelr6.33_1	GeneMark.hmm	exon	12606713	12606739	0	+	.	gene_id "file_1_file_2_3984_g"; transcript_id "file_1_file_2_3984_t"; cds_type "file_1_file_2_Initial"; count "file_1_file_2_1_11"; anchored "file_1_file_2_0_1";
dmelr6.33_1	GeneMark.hmm	CDS	12606915	12607050	.	+	0	gene_id "file_1_file_2_3984_g"; transcript_id "file_1_file_2_3984_t"; evidence "file_1_file_2_0_1"; cds_type "file_1_file_2_Internal"; count "file_1_file_2_2_11"; anchored "file_1_file_2_1_1";
dmelr6.33_1	GeneMark.hmm	exon	12606915	12607050	0	+	.	gene_id "file_1_file_2_3984_g"; transcript_id "file_1_file_2_3984_t"; evidence "file_1_file_2_0_1"; cds_type "file_1_file_2_Internal"; count "file_1_file_2_2_11"; anchored "file_1_file_2_1_1";
dmelr6.33_1	GeneMark.hmm	CDS	12607124	12607314	.	+	2	gene_id "file_1_file_2_3984_g"; transcript_id "file_1_file_2_3984_t"; evidence "file_1_file_2_1_1"; cds_type "file_1_file_2_Internal"; count "file_1_file_2_3_11"; anchored "file_1_file_2_1_1";
dmelr6.33_1	GeneMark.hmm	exon	12607124	12607314	0	+	.	gene_id "file_1_file_2_3984_g"; transcript_id "file_1_file_2_3984_t"; evidence "file_1_file_2_1_1"; cds_type "file_1_file_2_Internal"; count "file_1_file_2_3_11"; anchored "file_1_file_2_1_1";
dmelr6.33_1	GeneMark.hmm	CDS	12607378	12607482	.	+	0	gene_id "file_1_file_2_3984_g"; transcript_id "file_1_file_2_3984_t"; evidence "file_1_file_2_1_1"; cds_type "file_1_file_2_Internal"; count "file_1_file_2_4_11"; anchored "file_1_file_2_1_1";
dmelr6.33_1	GeneMark.hmm	exon	12607378	12607482	0	+	.	gene_id "file_1_file_2_3984_g"; transcript_id "file_1_file_2_3984_t"; evidence "file_1_file_2_1_1"; cds_type "file_1_file_2_Internal"; count "file_1_file_2_4_11"; anchored "file_1_file_2_1_1";
dmelr6.33_1	GeneMark.hmm	CDS	12607544	12607714	.	+	0	gene_id "file_1_file_2_3984_g"; transcript_id "file_1_file_2_3984_t"; evidence "file_1_file_2_1_1"; cds_type "file_1_file_2_Internal"; count "file_1_file_2_5_11"; anchored "file_1_file_2_1_1";
dmelr6.33_1	GeneMark.hmm	exon	12607544	12607714	0	+	.	gene_id "file_1_file_2_3984_g"; transcript_id "file_1_file_2_3984_t"; evidence "file_1_file_2_1_1"; cds_type "file_1_file_2_Internal"; count "file_1_file_2_5_11"; anchored "file_1_file_2_1_1";
dmelr6.33_1	GeneMark.hmm	CDS	12607916	12607997	.	+	0	gene_id "file_1_file_2_3984_g"; transcript_id "file_1_file_2_3984_t"; evidence "file_1_file_2_1_1"; cds_type "file_1_file_2_Internal"; count "file_1_file_2_6_11"; anchored "file_1_file_2_1_1";
dmelr6.33_1	GeneMark.hmm	exon	12607916	12607997	0	+	.	gene_id "file_1_file_2_3984_g"; transcript_id "file_1_file_2_3984_t"; evidence "file_1_file_2_1_1"; cds_type "file_1_file_2_Internal"; count "file_1_file_2_6_11"; anchored "file_1_file_2_1_1";
dmelr6.33_1	GeneMark.hmm	CDS	12608056	12608178	.	+	2	gene_id "file_1_file_2_3984_g"; transcript_id "file_1_file_2_3984_t"; evidence "file_1_file_2_1_1"; cds_type "file_1_file_2_Internal"; count "file_1_file_2_7_11"; anchored "file_1_file_2_1_1";
dmelr6.33_1	GeneMark.hmm	exon	12608056	12608178	0	+	.	gene_id "file_1_file_2_3984_g"; transcript_id "file_1_file_2_3984_t"; evidence "file_1_file_2_1_1"; cds_type "file_1_file_2_Internal"; count "file_1_file_2_7_11"; anchored "file_1_file_2_1_1";
dmelr6.33_1	GeneMark.hmm	CDS	12609169	12609636	.	+	2	gene_id "file_1_file_2_3984_g"; transcript_id "file_1_file_2_3984_t"; evidence "file_1_file_2_1_1"; cds_type "file_1_file_2_Internal"; count "file_1_file_2_8_11"; anchored "file_1_file_2_1_1";
dmelr6.33_1	GeneMark.hmm	exon	12609169	12609636	0	+	.	gene_id "file_1_file_2_3984_g"; transcript_id "file_1_file_2_3984_t"; evidence "file_1_file_2_1_1"; cds_type "file_1_file_2_Internal"; count "file_1_file_2_8_11"; anchored "file_1_file_2_1_1";
dmelr6.33_1	GeneMark.hmm	CDS	12609742	12609876	.	+	2	gene_id "file_1_file_2_3984_g"; transcript_id "file_1_file_2_3984_t"; evidence "file_1_file_2_1_1"; cds_type "file_1_file_2_Internal"; count "file_1_file_2_9_11"; anchored "file_1_file_2_1_1";
dmelr6.33_1	GeneMark.hmm	exon	12609742	12609876	0	+	.	gene_id "file_1_file_2_3984_g"; transcript_id "file_1_file_2_3984_t"; evidence "file_1_file_2_1_1"; cds_type "file_1_file_2_Internal"; count "file_1_file_2_9_11"; anchored "file_1_file_2_1_1";
dmelr6.33_1	GeneMark.hmm	CDS	12610579	12610721	.	+	2	gene_id "file_1_file_2_3984_g"; transcript_id "file_1_file_2_3984_t"; evidence "file_1_file_2_1_1"; cds_type "file_1_file_2_Internal"; count "file_1_file_2_10_11"; anchored "file_1_file_2_1_1";
dmelr6.33_1	GeneMark.hmm	exon	12610579	12610721	0	+	.	gene_id "file_1_file_2_3984_g"; transcript_id "file_1_file_2_3984_t"; evidence "file_1_file_2_1_1"; cds_type "file_1_file_2_Internal"; count "file_1_file_2_10_11"; anchored "file_1_file_2_1_1";
dmelr6.33_1	GeneMark.hmm	CDS	12611009	12611089	.	+	0	gene_id "file_1_file_2_3984_g"; transcript_id "file_1_file_2_3984_t"; evidence "file_1_file_2_1_1"; cds_type "file_1_file_2_Terminal"; count "file_1_file_2_11_11"; anchored "file_1_file_2_1_1";
dmelr6.33_1	GeneMark.hmm	exon	12611009	12611089	0	+	.	gene_id "file_1_file_2_3984_g"; transcript_id "file_1_file_2_3984_t"; evidence "file_1_file_2_1_1"; cds_type "file_1_file_2_Terminal"; count "file_1_file_2_11_11"; anchored "file_1_file_2_1_1";
dmelr6.33_1	GeneMark.hmm	stop_codon	12611087	12611089	.	+	0	gene_id "file_1_file_2_3984_g"; transcript_id "file_1_file_2_3984_t"; count "file_1_file_2_1_1";
dmelr6.33_5	AUGUSTUS	stop_codon	4244609	4244611	.	-	0	transcript_id "file_1_file_1_jg7045.t1"; gene_id "file_1_file_1_jg7045";
dmelr6.33_5	AUGUSTUS	CDS	4244609	4245113	0.89	-	1	transcript_id "file_1_file_1_jg7045.t1"; gene_id "file_1_file_1_jg7045";
dmelr6.33_5	AUGUSTUS	exon	4244609	4245113	.	-	.	transcript_id "file_1_file_1_jg7045.t1"; gene_id "file_1_file_1_jg7045";
dmelr6.33_5	AUGUSTUS	intron	4245114	4245176	.	-	.	transcript_id "file_1_file_1_jg7045.t1"; gene_id "file_1_file_1_jg7045";
dmelr6.33_5	AUGUSTUS	CDS	4245177	4245311	0.89	-	1	transcript_id "file_1_file_1_jg7045.t1"; gene_id "file_1_file_1_jg7045";
dmelr6.33_5	AUGUSTUS	exon	4245177	4245311	.	-	.	transcript_id "file_1_file_1_jg7045.t1"; gene_id "file_1_file_1_jg7045";
dmelr6.33_5	AUGUSTUS	intron	4245312	4245371	.	-	.	transcript_id "file_1_file_1_jg7045.t1"; gene_id "file_1_file_1_jg7045";
dmelr6.33_5	AUGUSTUS	CDS	4245372	4245500	0.59	-	1	transcript_id "file_1_file_1_jg7045.t1"; gene_id "file_1_file_1_jg7045";
dmelr6.33_5	AUGUSTUS	exon	4245372	4245500	.	-	.	transcript_id "file_1_file_1_jg7045.t1"; gene_id "file_1_file_1_jg7045";
dmelr6.33_5	AUGUSTUS	intron	4245501	4245592	.	-	.	transcript_id "file_1_file_1_jg7045.t1"; gene_id "file_1_file_1_jg7045";
dmelr6.33_5	AUGUSTUS	CDS	4245593	4245659	0.87	-	2	transcript_id "file_1_file_1_jg7045.t1"; gene_id "file_1_file_1_jg7045";
dmelr6.33_5	AUGUSTUS	exon	4245593	4245659	.	-	.	transcript_id "file_1_file_1_jg7045.t1"; gene_id "file_1_file_1_jg7045";
dmelr6.33_5	AUGUSTUS	intron	4245660	4245717	.	-	.	transcript_id "file_1_file_1_jg7045.t1"; gene_id "file_1_file_1_jg7045";
dmelr6.33_5	AUGUSTUS	transcript	4244609	4245769	.	-	.	transcript_id "file_1_file_1_jg7045.t1"; gene_id "file_1_file_1_jg7045"
dmelr6.33_5	AUGUSTUS	gene	4244609	4245769	.	-	.	jg7045
dmelr6.33_5	AUGUSTUS	CDS	4245718	4245769	1	-	0	transcript_id "file_1_file_1_jg7045.t1"; gene_id "file_1_file_1_jg7045";
dmelr6.33_5	AUGUSTUS	exon	4245718	4245769	.	-	.	transcript_id "file_1_file_1_jg7045.t1"; gene_id "file_1_file_1_jg7045";
dmelr6.33_5	AUGUSTUS	start_codon	4245767	4245769	.	-	0	transcript_id "file_1_file_1_jg7045.t1"; gene_id "file_1_file_1_jg7045";
dmelr6.33_0	AUGUSTUS	stop_codon	18187185	18187187	.	-	0	transcript_id "file_1_file_1_jg5961.t1"; gene_id "file_1_file_1_jg5961";
dmelr6.33_0	AUGUSTUS	CDS	18187185	18187432	0.94	-	2	transcript_id "file_1_file_1_jg5961.t1"; gene_id "file_1_file_1_jg5961";
dmelr6.33_0	AUGUSTUS	exon	18187185	18187432	.	-	.	transcript_id "file_1_file_1_jg5961.t1"; gene_id "file_1_file_1_jg5961";
dmelr6.33_0	AUGUSTUS	intron	18187433	18192931	.	-	.	transcript_id "file_1_file_1_jg5961.t1"; gene_id "file_1_file_1_jg5961";
dmelr6.33_0	AUGUSTUS	CDS	18192932	18193064	1	-	0	transcript_id "file_1_file_1_jg5961.t1"; gene_id "file_1_file_1_jg5961";
dmelr6.33_0	AUGUSTUS	exon	18192932	18193064	.	-	.	transcript_id "file_1_file_1_jg5961.t1"; gene_id "file_1_file_1_jg5961";
dmelr6.33_0	AUGUSTUS	intron	18193065	18200622	.	-	.	transcript_id "file_1_file_1_jg5961.t1"; gene_id "file_1_file_1_jg5961";
dmelr6.33_0	AUGUSTUS	CDS	18200623	18200719	1	-	1	transcript_id "file_1_file_1_jg5961.t1"; gene_id "file_1_file_1_jg5961";
dmelr6.33_0	AUGUSTUS	exon	18200623	18200719	.	-	.	transcript_id "file_1_file_1_jg5961.t1"; gene_id "file_1_file_1_jg5961";
dmelr6.33_0	AUGUSTUS	intron	18200720	18200810	.	-	.	transcript_id "file_1_file_1_jg5961.t1"; gene_id "file_1_file_1_jg5961";
dmelr6.33_0	AUGUSTUS	CDS	18200811	18200937	1	-	2	transcript_id "file_1_file_1_jg5961.t1"; gene_id "file_1_file_1_jg5961";
dmelr6.33_0	AUGUSTUS	exon	18200811	18200937	.	-	.	transcript_id "file_1_file_1_jg5961.t1"; gene_id "file_1_file_1_jg5961";
dmelr6.33_0	AUGUSTUS	intron	18200938	18201287	.	-	.	transcript_id "file_1_file_1_jg5961.t1"; gene_id "file_1_file_1_jg5961";
dmelr6.33_0	AUGUSTUS	CDS	18201288	18201386	1	-	2	transcript_id "file_1_file_1_jg5961.t1"; gene_id "file_1_file_1_jg5961";
dmelr6.33_0	AUGUSTUS	exon	18201288	18201386	.	-	.	transcript_id "file_1_file_1_jg5961.t1"; gene_id "file_1_file_1_jg5961";
dmelr6.33_0	AUGUSTUS	intron	18201387	18203665	.	-	.	transcript_id "file_1_file_1_jg5961.t1"; gene_id "file_1_file_1_jg5961";
dmelr6.33_0	AUGUSTUS	CDS	18203666	18204944	0.77	-	0	transcript_id "file_1_file_1_jg5961.t1"; gene_id "file_1_file_1_jg5961";
dmelr6.33_0	AUGUSTUS	exon	18203666	18204944	.	-	.	transcript_id "file_1_file_1_jg5961.t1"; gene_id "file_1_file_1_jg5961";
dmelr6.33_0	AUGUSTUS	intron	18204945	18205214	.	-	.	transcript_id "file_1_file_1_jg5961.t1"; gene_id "file_1_file_1_jg5961";
dmelr6.33_0	AUGUSTUS	transcript	18187185	18205217	.	-	.	transcript_id "file_1_file_1_jg5961.t1"; gene_id "file_1_file_1_jg5961"
dmelr6.33_0	AUGUSTUS	gene	18187185	18205217	.	-	.	jg5961
dmelr6.33_0	AUGUSTUS	CDS	18205215	18205217	0.92	-	0	transcript_id "file_1_file_1_jg5961.t1"; gene_id "file_1_file_1_jg5961";
dmelr6.33_0	AUGUSTUS	exon	18205215	18205217	.	-	.	transcript_id "file_1_file_1_jg5961.t1"; gene_id "file_1_file_1_jg5961";
dmelr6.33_0	AUGUSTUS	start_codon	18205215	18205217	.	-	0	transcript_id "file_1_file_1_jg5961.t1"; gene_id "file_1_file_1_jg5961";
dmelr6.33_2	AUGUSTUS	start_codon	4825953	4825955	.	+	0	transcript_id "file_1_file_1_jg12670.t1"; gene_id "file_1_file_1_jg12670";
dmelr6.33_2	AUGUSTUS	CDS	4825953	4826042	1	+	0	transcript_id "file_1_file_1_jg12670.t1"; gene_id "file_1_file_1_jg12670";
dmelr6.33_2	AUGUSTUS	exon	4825953	4826042	.	+	.	transcript_id "file_1_file_1_jg12670.t1"; gene_id "file_1_file_1_jg12670";
dmelr6.33_2	AUGUSTUS	intron	4826043	4826094	.	+	.	transcript_id "file_1_file_1_jg12670.t1"; gene_id "file_1_file_1_jg12670";
dmelr6.33_2	AUGUSTUS	CDS	4826095	4827886	1	+	0	transcript_id "file_1_file_1_jg12670.t1"; gene_id "file_1_file_1_jg12670";
dmelr6.33_2	AUGUSTUS	exon	4826095	4827886	.	+	.	transcript_id "file_1_file_1_jg12670.t1"; gene_id "file_1_file_1_jg12670";
dmelr6.33_2	AUGUSTUS	intron	4827887	4827944	.	+	.	transcript_id "file_1_file_1_jg12670.t1"; gene_id "file_1_file_1_jg12670";
dmelr6.33_2	AUGUSTUS	CDS	4827945	4828186	1	+	2	transcript_id "file_1_file_1_jg12670.t1"; gene_id "file_1_file_1_jg12670";
dmelr6.33_2	AUGUSTUS	exon	4827945	4828186	.	+	.	transcript_id "file_1_file_1_jg12670.t1"; gene_id "file_1_file_1_jg12670";
dmelr6.33_2	AUGUSTUS	intron	4828187	4828242	.	+	.	transcript_id "file_1_file_1_jg12670.t1"; gene_id "file_1_file_1_jg12670";
dmelr6.33_2	AUGUSTUS	transcript	4825953	4828728	.	+	.	transcript_id "file_1_file_1_jg12670.t1"; gene_id "file_1_file_1_jg12670"
dmelr6.33_2	AUGUSTUS	gene	4825953	4828728	.	+	.	jg12670
dmelr6.33_2	AUGUSTUS	CDS	4828243	4828728	1	+	0	transcript_id "file_1_file_1_jg12670.t1"; gene_id "file_1_file_1_jg12670";
dmelr6.33_2	AUGUSTUS	exon	4828243	4828728	.	+	.	transcript_id "file_1_file_1_jg12670.t1"; gene_id "file_1_file_1_jg12670";
dmelr6.33_2	AUGUSTUS	stop_codon	4828726	4828728	.	+	0	transcript_id "file_1_file_1_jg12670.t1"; gene_id "file_1_file_1_jg12670";
dmelr6.33_5	GeneMark.hmm	start_codon	8427087	8427089	.	+	0	gene_id "file_1_file_2_13853_g"; transcript_id "file_1_file_2_13853_t"; count "file_1_file_2_1_1";
dmelr6.33_5	GeneMark.hmm	CDS	8427087	8427887	.	+	0	gene_id "file_1_file_2_13853_g"; transcript_id "file_1_file_2_13853_t"; evidence "file_1_file_2_1_1"; cds_type "file_1_file_2_Initial"; count "file_1_file_2_1_3"; anchored "file_1_file_2_1_1";
dmelr6.33_5	GeneMark.hmm	exon	8427087	8427887	0	+	.	gene_id "file_1_file_2_13853_g"; transcript_id "file_1_file_2_13853_t"; evidence "file_1_file_2_1_1"; cds_type "file_1_file_2_Initial"; count "file_1_file_2_1_3"; anchored "file_1_file_2_1_1";
dmelr6.33_5	GeneMark.hmm	CDS	8427947	8428205	.	+	0	gene_id "file_1_file_2_13853_g"; transcript_id "file_1_file_2_13853_t"; evidence "file_1_file_2_1_1"; cds_type "file_1_file_2_Internal"; count "file_1_file_2_2_3"; anchored "file_1_file_2_1_1";
dmelr6.33_5	GeneMark.hmm	exon	8427947	8428205	0	+	.	gene_id "file_1_file_2_13853_g"; transcript_id "file_1_file_2_13853_t"; evidence "file_1_file_2_1_1"; cds_type "file_1_file_2_Internal"; count "file_1_file_2_2_3"; anchored "file_1_file_2_1_1";
dmelr6.33_5	GeneMark.hmm	CDS	8428277	8429115	.	+	2	gene_id "file_1_file_2_13853_g"; transcript_id "file_1_file_2_13853_t"; evidence "file_1_file_2_1_1"; cds_type "file_1_file_2_Terminal"; count "file_1_file_2_3_3"; anchored "file_1_file_2_1_1";
dmelr6.33_5	GeneMark.hmm	exon	8428277	8429115	0	+	.	gene_id "file_1_file_2_13853_g"; transcript_id "file_1_file_2_13853_t"; evidence "file_1_file_2_1_1"; cds_type "file_1_file_2_Terminal"; count "file_1_file_2_3_3"; anchored "file_1_file_2_1_1";
dmelr6.33_5	GeneMark.hmm	stop_codon	8429113	8429115	.	+	0	gene_id "file_1_file_2_13853_g"; transcript_id "file_1_file_2_13853_t"; count "file_1_file_2_1_1";
dmelr6.33_0	AUGUSTUS	start_codon	10057697	10057699	.	+	0	transcript_id "file_1_file_1_jg5105.t1"; gene_id "file_1_file_1_jg5105";
dmelr6.33_0	AUGUSTUS	CDS	10057697	10057759	1	+	0	transcript_id "file_1_file_1_jg5105.t1"; gene_id "file_1_file_1_jg5105";
dmelr6.33_0	AUGUSTUS	exon	10057697	10057759	.	+	.	transcript_id "file_1_file_1_jg5105.t1"; gene_id "file_1_file_1_jg5105";
dmelr6.33_0	AUGUSTUS	intron	10057760	10057820	.	+	.	transcript_id "file_1_file_1_jg5105.t1"; gene_id "file_1_file_1_jg5105";
dmelr6.33_0	AUGUSTUS	CDS	10057821	10058134	1	+	0	transcript_id "file_1_file_1_jg5105.t1"; gene_id "file_1_file_1_jg5105";
dmelr6.33_0	AUGUSTUS	exon	10057821	10058134	.	+	.	transcript_id "file_1_file_1_jg5105.t1"; gene_id "file_1_file_1_jg5105";
dmelr6.33_0	AUGUSTUS	intron	10058135	10058198	.	+	.	transcript_id "file_1_file_1_jg5105.t1"; gene_id "file_1_file_1_jg5105";
dmelr6.33_0	AUGUSTUS	CDS	10058199	10058769	1	+	1	transcript_id "file_1_file_1_jg5105.t1"; gene_id "file_1_file_1_jg5105";
dmelr6.33_0	AUGUSTUS	exon	10058199	10058769	.	+	.	transcript_id "file_1_file_1_jg5105.t1"; gene_id "file_1_file_1_jg5105";
dmelr6.33_0	AUGUSTUS	intron	10058770	10058846	.	+	.	transcript_id "file_1_file_1_jg5105.t1"; gene_id "file_1_file_1_jg5105";
dmelr6.33_0	AUGUSTUS	transcript	10057697	10059467	.	+	.	transcript_id "file_1_file_1_jg5105.t1"; gene_id "file_1_file_1_jg5105"
dmelr6.33_0	AUGUSTUS	gene	10057697	10059467	.	+	.	jg5105
dmelr6.33_0	AUGUSTUS	CDS	10058847	10059467	1	+	0	transcript_id "file_1_file_1_jg5105.t1"; gene_id "file_1_file_1_jg5105";
dmelr6.33_0	AUGUSTUS	exon	10058847	10059467	.	+	.	transcript_id "file_1_file_1_jg5105.t1"; gene_id "file_1_file_1_jg5105";
dmelr6.33_0	AUGUSTUS	stop_codon	10059465	10059467	.	+	0	transcript_id "file_1_file_1_jg5105.t1"; gene_id "file_1_file_1_jg5105";
dmelr6.33_5	AUGUSTUS	stop_codon	6081489	6081491	.	-	0	transcript_id "file_1_file_1_jg7230.t1"; gene_id "file_1_file_1_jg7230";
dmelr6.33_5	AUGUSTUS	CDS	6081489	6081761	0.84	-	0	transcript_id "file_1_file_1_jg7230.t1"; gene_id "file_1_file_1_jg7230";
dmelr6.33_5	AUGUSTUS	exon	6081489	6081761	.	-	.	transcript_id "file_1_file_1_jg7230.t1"; gene_id "file_1_file_1_jg7230";
dmelr6.33_5	AUGUSTUS	transcript	6081489	6081761	.	-	.	transcript_id "file_1_file_1_jg7230.t1"; gene_id "file_1_file_1_jg7230"
dmelr6.33_5	AUGUSTUS	gene	6081489	6081761	.	-	.	jg7230
dmelr6.33_5	AUGUSTUS	start_codon	6081759	6081761	.	-	0	transcript_id "file_1_file_1_jg7230.t1"; gene_id "file_1_file_1_jg7230";
dmelr6.33_5	AUGUSTUS	stop_codon	20141819	20141821	.	-	0	transcript_id "file_1_file_1_jg8844.t1"; gene_id "file_1_file_1_jg8844";
dmelr6.33_5	AUGUSTUS	CDS	20141819	20141884	1	-	0	transcript_id "file_1_file_1_jg8844.t1"; gene_id "file_1_file_1_jg8844";
dmelr6.33_5	AUGUSTUS	exon	20141819	20141884	.	-	.	transcript_id "file_1_file_1_jg8844.t1"; gene_id "file_1_file_1_jg8844";
dmelr6.33_5	AUGUSTUS	intron	20141885	20141937	.	-	.	transcript_id "file_1_file_1_jg8844.t1"; gene_id "file_1_file_1_jg8844";
dmelr6.33_5	AUGUSTUS	CDS	20141938	20142298	1	-	1	transcript_id "file_1_file_1_jg8844.t1"; gene_id "file_1_file_1_jg8844";
dmelr6.33_5	AUGUSTUS	exon	20141938	20142298	.	-	.	transcript_id "file_1_file_1_jg8844.t1"; gene_id "file_1_file_1_jg8844";
dmelr6.33_5	AUGUSTUS	intron	20142299	20142451	.	-	.	transcript_id "file_1_file_1_jg8844.t1"; gene_id "file_1_file_1_jg8844";
dmelr6.33_5	AUGUSTUS	transcript	20141819	20143188	.	-	.	transcript_id "file_1_file_1_jg8844.t1"; gene_id "file_1_file_1_jg8844"
dmelr6.33_5	AUGUSTUS	gene	20141819	20143188	.	-	.	jg8844
dmelr6.33_5	AUGUSTUS	CDS	20142452	20143188	1	-	0	transcript_id "file_1_file_1_jg8844.t1"; gene_id "file_1_file_1_jg8844";
dmelr6.33_5	AUGUSTUS	exon	20142452	20143188	.	-	.	transcript_id "file_1_file_1_jg8844.t1"; gene_id "file_1_file_1_jg8844";
dmelr6.33_5	AUGUSTUS	start_codon	20143186	20143188	.	-	0	transcript_id "file_1_file_1_jg8844.t1"; gene_id "file_1_file_1_jg8844";
dmelr6.33_0	AUGUSTUS	start_codon	14357208	14357210	.	+	0	transcript_id "file_1_file_1_jg5661.t1"; gene_id "file_1_file_1_jg5661";
dmelr6.33_0	AUGUSTUS	CDS	14357208	14357271	1	+	0	transcript_id "file_1_file_1_jg5661.t1"; gene_id "file_1_file_1_jg5661";
dmelr6.33_0	AUGUSTUS	exon	14357208	14357271	.	+	.	transcript_id "file_1_file_1_jg5661.t1"; gene_id "file_1_file_1_jg5661";
dmelr6.33_0	AUGUSTUS	intron	14357272	14357340	.	+	.	transcript_id "file_1_file_1_jg5661.t1"; gene_id "file_1_file_1_jg5661";
dmelr6.33_0	AUGUSTUS	CDS	14357341	14357454	1	+	2	transcript_id "file_1_file_1_jg5661.t1"; gene_id "file_1_file_1_jg5661";
dmelr6.33_0	AUGUSTUS	exon	14357341	14357454	.	+	.	transcript_id "file_1_file_1_jg5661.t1"; gene_id "file_1_file_1_jg5661";
dmelr6.33_0	AUGUSTUS	intron	14357455	14357519	.	+	.	transcript_id "file_1_file_1_jg5661.t1"; gene_id "file_1_file_1_jg5661";
dmelr6.33_0	AUGUSTUS	CDS	14357520	14357700	1	+	2	transcript_id "file_1_file_1_jg5661.t1"; gene_id "file_1_file_1_jg5661";
dmelr6.33_0	AUGUSTUS	exon	14357520	14357700	.	+	.	transcript_id "file_1_file_1_jg5661.t1"; gene_id "file_1_file_1_jg5661";
dmelr6.33_0	AUGUSTUS	intron	14357701	14357754	.	+	.	transcript_id "file_1_file_1_jg5661.t1"; gene_id "file_1_file_1_jg5661";
dmelr6.33_0	AUGUSTUS	CDS	14357755	14357937	1	+	1	transcript_id "file_1_file_1_jg5661.t1"; gene_id "file_1_file_1_jg5661";
dmelr6.33_0	AUGUSTUS	exon	14357755	14357937	.	+	.	transcript_id "file_1_file_1_jg5661.t1"; gene_id "file_1_file_1_jg5661";
dmelr6.33_0	AUGUSTUS	intron	14357938	14358005	.	+	.	transcript_id "file_1_file_1_jg5661.t1"; gene_id "file_1_file_1_jg5661";
dmelr6.33_0	AUGUSTUS	transcript	14357208	14358183	.	+	.	transcript_id "file_1_file_1_jg5661.t1"; gene_id "file_1_file_1_jg5661"
dmelr6.33_0	AUGUSTUS	gene	14357208	14358183	.	+	.	jg5661
dmelr6.33_0	AUGUSTUS	CDS	14358006	14358183	1	+	1	transcript_id "file_1_file_1_jg5661.t1"; gene_id "file_1_file_1_jg5661";
dmelr6.33_0	AUGUSTUS	exon	14358006	14358183	.	+	.	transcript_id "file_1_file_1_jg5661.t1"; gene_id "file_1_file_1_jg5661";
dmelr6.33_0	AUGUSTUS	stop_codon	14358181	14358183	.	+	0	transcript_id "file_1_file_1_jg5661.t1"; gene_id "file_1_file_1_jg5661";
dmelr6.33_5	AUGUSTUS	start_codon	14971720	14971722	.	+	0	transcript_id "file_1_file_1_jg8181.t2"; gene_id "file_1_file_1_jg8181";
dmelr6.33_5	AUGUSTUS	CDS	14971720	14971798	1	+	0	transcript_id "file_1_file_1_jg8181.t2"; gene_id "file_1_file_1_jg8181";
dmelr6.33_5	AUGUSTUS	exon	14971720	14971798	.	+	.	transcript_id "file_1_file_1_jg8181.t2"; gene_id "file_1_file_1_jg8181";
dmelr6.33_5	AUGUSTUS	intron	14971799	14986272	.	+	.	transcript_id "file_1_file_1_jg8181.t2"; gene_id "file_1_file_1_jg8181";
dmelr6.33_5	AUGUSTUS	CDS	14986273	14986399	1	+	2	transcript_id "file_1_file_1_jg8181.t2"; gene_id "file_1_file_1_jg8181";
dmelr6.33_5	AUGUSTUS	exon	14986273	14986399	.	+	.	transcript_id "file_1_file_1_jg8181.t2"; gene_id "file_1_file_1_jg8181";
dmelr6.33_5	AUGUSTUS	intron	14986400	14990319	.	+	.	transcript_id "file_1_file_1_jg8181.t2"; gene_id "file_1_file_1_jg8181";
dmelr6.33_5	AUGUSTUS	CDS	14990320	14990432	1	+	1	transcript_id "file_1_file_1_jg8181.t2"; gene_id "file_1_file_1_jg8181";
dmelr6.33_5	AUGUSTUS	exon	14990320	14990432	.	+	.	transcript_id "file_1_file_1_jg8181.t2"; gene_id "file_1_file_1_jg8181";
dmelr6.33_5	AUGUSTUS	intron	14990433	14991345	.	+	.	transcript_id "file_1_file_1_jg8181.t2"; gene_id "file_1_file_1_jg8181";
dmelr6.33_5	AUGUSTUS	CDS	14991346	14991396	1	+	2	transcript_id "file_1_file_1_jg8181.t2"; gene_id "file_1_file_1_jg8181";
dmelr6.33_5	AUGUSTUS	exon	14991346	14991396	.	+	.	transcript_id "file_1_file_1_jg8181.t2"; gene_id "file_1_file_1_jg8181";
dmelr6.33_5	AUGUSTUS	intron	14991397	14992719	.	+	.	transcript_id "file_1_file_1_jg8181.t2"; gene_id "file_1_file_1_jg8181";
dmelr6.33_5	AUGUSTUS	CDS	14992720	14992851	1	+	2	transcript_id "file_1_file_1_jg8181.t2"; gene_id "file_1_file_1_jg8181";
dmelr6.33_5	AUGUSTUS	exon	14992720	14992851	.	+	.	transcript_id "file_1_file_1_jg8181.t2"; gene_id "file_1_file_1_jg8181";
dmelr6.33_5	AUGUSTUS	intron	14992852	14993445	.	+	.	transcript_id "file_1_file_1_jg8181.t2"; gene_id "file_1_file_1_jg8181";
dmelr6.33_5	AUGUSTUS	CDS	14993446	14993558	1	+	2	transcript_id "file_1_file_1_jg8181.t2"; gene_id "file_1_file_1_jg8181";
dmelr6.33_5	AUGUSTUS	exon	14993446	14993558	.	+	.	transcript_id "file_1_file_1_jg8181.t2"; gene_id "file_1_file_1_jg8181";
dmelr6.33_5	AUGUSTUS	intron	14993559	14993622	.	+	.	transcript_id "file_1_file_1_jg8181.t2"; gene_id "file_1_file_1_jg8181";
dmelr6.33_5	AUGUSTUS	CDS	14993623	14993766	1	+	0	transcript_id "file_1_file_1_jg8181.t2"; gene_id "file_1_file_1_jg8181";
dmelr6.33_5	AUGUSTUS	exon	14993623	14993766	.	+	.	transcript_id "file_1_file_1_jg8181.t2"; gene_id "file_1_file_1_jg8181";
dmelr6.33_5	AUGUSTUS	intron	14993767	14995792	.	+	.	transcript_id "file_1_file_1_jg8181.t2"; gene_id "file_1_file_1_jg8181";
dmelr6.33_5	AUGUSTUS	CDS	14995793	14995889	1	+	0	transcript_id "file_1_file_1_jg8181.t2"; gene_id "file_1_file_1_jg8181";
dmelr6.33_5	AUGUSTUS	exon	14995793	14995889	.	+	.	transcript_id "file_1_file_1_jg8181.t2"; gene_id "file_1_file_1_jg8181";
dmelr6.33_5	AUGUSTUS	intron	14995890	14995945	.	+	.	transcript_id "file_1_file_1_jg8181.t2"; gene_id "file_1_file_1_jg8181";
dmelr6.33_5	AUGUSTUS	CDS	14995946	14996292	1	+	2	transcript_id "file_1_file_1_jg8181.t2"; gene_id "file_1_file_1_jg8181";
dmelr6.33_5	AUGUSTUS	exon	14995946	14996292	.	+	.	transcript_id "file_1_file_1_jg8181.t2"; gene_id "file_1_file_1_jg8181";
dmelr6.33_5	AUGUSTUS	intron	14996293	14996354	.	+	.	transcript_id "file_1_file_1_jg8181.t2"; gene_id "file_1_file_1_jg8181";
dmelr6.33_5	AUGUSTUS	CDS	14996355	14996510	1	+	0	transcript_id "file_1_file_1_jg8181.t2"; gene_id "file_1_file_1_jg8181";
dmelr6.33_5	AUGUSTUS	exon	14996355	14996510	.	+	.	transcript_id "file_1_file_1_jg8181.t2"; gene_id "file_1_file_1_jg8181";
dmelr6.33_5	AUGUSTUS	intron	14996511	14996633	.	+	.	transcript_id "file_1_file_1_jg8181.t2"; gene_id "file_1_file_1_jg8181";
dmelr6.33_5	AUGUSTUS	CDS	14996634	14996706	1	+	0	transcript_id "file_1_file_1_jg8181.t2"; gene_id "file_1_file_1_jg8181";
dmelr6.33_5	AUGUSTUS	exon	14996634	14996706	.	+	.	transcript_id "file_1_file_1_jg8181.t2"; gene_id "file_1_file_1_jg8181";
dmelr6.33_5	AUGUSTUS	intron	14996707	14997933	.	+	.	transcript_id "file_1_file_1_jg8181.t2"; gene_id "file_1_file_1_jg8181";
dmelr6.33_5	AUGUSTUS	CDS	14997934	14998133	1	+	2	transcript_id "file_1_file_1_jg8181.t2"; gene_id "file_1_file_1_jg8181";
dmelr6.33_5	AUGUSTUS	exon	14997934	14998133	.	+	.	transcript_id "file_1_file_1_jg8181.t2"; gene_id "file_1_file_1_jg8181";
dmelr6.33_5	AUGUSTUS	intron	14998134	14999857	.	+	.	transcript_id "file_1_file_1_jg8181.t2"; gene_id "file_1_file_1_jg8181";
dmelr6.33_5	AUGUSTUS	CDS	14999858	15000110	1	+	0	transcript_id "file_1_file_1_jg8181.t2"; gene_id "file_1_file_1_jg8181";
dmelr6.33_5	AUGUSTUS	exon	14999858	15000110	.	+	.	transcript_id "file_1_file_1_jg8181.t2"; gene_id "file_1_file_1_jg8181";
dmelr6.33_5	AUGUSTUS	intron	15000111	15000412	.	+	.	transcript_id "file_1_file_1_jg8181.t2"; gene_id "file_1_file_1_jg8181";
dmelr6.33_5	AUGUSTUS	CDS	15000413	15000828	1	+	2	transcript_id "file_1_file_1_jg8181.t2"; gene_id "file_1_file_1_jg8181";
dmelr6.33_5	AUGUSTUS	exon	15000413	15000828	.	+	.	transcript_id "file_1_file_1_jg8181.t2"; gene_id "file_1_file_1_jg8181";
dmelr6.33_5	AUGUSTUS	intron	15000829	15002111	.	+	.	transcript_id "file_1_file_1_jg8181.t2"; gene_id "file_1_file_1_jg8181";
dmelr6.33_5	AUGUSTUS	CDS	15002112	15002402	1	+	0	transcript_id "file_1_file_1_jg8181.t2"; gene_id "file_1_file_1_jg8181";
dmelr6.33_5	AUGUSTUS	exon	15002112	15002402	.	+	.	transcript_id "file_1_file_1_jg8181.t2"; gene_id "file_1_file_1_jg8181";
dmelr6.33_5	AUGUSTUS	intron	15002403	15003160	.	+	.	transcript_id "file_1_file_1_jg8181.t2"; gene_id "file_1_file_1_jg8181";
dmelr6.33_5	AUGUSTUS	CDS	15003161	15003178	1	+	0	transcript_id "file_1_file_1_jg8181.t2"; gene_id "file_1_file_1_jg8181";
dmelr6.33_5	AUGUSTUS	exon	15003161	15003178	.	+	.	transcript_id "file_1_file_1_jg8181.t2"; gene_id "file_1_file_1_jg8181";
dmelr6.33_5	AUGUSTUS	intron	15003179	15004034	.	+	.	transcript_id "file_1_file_1_jg8181.t2"; gene_id "file_1_file_1_jg8181";
dmelr6.33_5	AUGUSTUS	transcript	14971720	15005258	.	+	.	transcript_id "file_1_file_1_jg8181.t2"; gene_id "file_1_file_1_jg8181"
dmelr6.33_5	AUGUSTUS	CDS	15004035	15005258	1	+	0	transcript_id "file_1_file_1_jg8181.t2"; gene_id "file_1_file_1_jg8181";
dmelr6.33_5	AUGUSTUS	exon	15004035	15005258	.	+	.	transcript_id "file_1_file_1_jg8181.t2"; gene_id "file_1_file_1_jg8181";
dmelr6.33_5	AUGUSTUS	stop_codon	15005256	15005258	.	+	0	transcript_id "file_1_file_1_jg8181.t2"; gene_id "file_1_file_1_jg8181";
dmelr6.33_2	AUGUSTUS	stop_codon	9070516	9070518	.	-	0	transcript_id "file_1_file_1_jg13176.t1"; gene_id "file_1_file_1_jg13176";
dmelr6.33_2	AUGUSTUS	CDS	9070516	9070647	1	-	0	transcript_id "file_1_file_1_jg13176.t1"; gene_id "file_1_file_1_jg13176";
dmelr6.33_2	AUGUSTUS	exon	9070516	9070647	.	-	.	transcript_id "file_1_file_1_jg13176.t1"; gene_id "file_1_file_1_jg13176";
dmelr6.33_2	AUGUSTUS	intron	9070648	9070704	.	-	.	transcript_id "file_1_file_1_jg13176.t1"; gene_id "file_1_file_1_jg13176";
dmelr6.33_2	AUGUSTUS	CDS	9070705	9071521	1	-	1	transcript_id "file_1_file_1_jg13176.t1"; gene_id "file_1_file_1_jg13176";
dmelr6.33_2	AUGUSTUS	exon	9070705	9071521	.	-	.	transcript_id "file_1_file_1_jg13176.t1"; gene_id "file_1_file_1_jg13176";
dmelr6.33_2	AUGUSTUS	intron	9071522	9071582	.	-	.	transcript_id "file_1_file_1_jg13176.t1"; gene_id "file_1_file_1_jg13176";
dmelr6.33_2	AUGUSTUS	CDS	9071583	9071687	1	-	1	transcript_id "file_1_file_1_jg13176.t1"; gene_id "file_1_file_1_jg13176";
dmelr6.33_2	AUGUSTUS	exon	9071583	9071687	.	-	.	transcript_id "file_1_file_1_jg13176.t1"; gene_id "file_1_file_1_jg13176";
dmelr6.33_2	AUGUSTUS	intron	9071688	9071745	.	-	.	transcript_id "file_1_file_1_jg13176.t1"; gene_id "file_1_file_1_jg13176";
dmelr6.33_2	AUGUSTUS	CDS	9071746	9071901	1	-	1	transcript_id "file_1_file_1_jg13176.t1"; gene_id "file_1_file_1_jg13176";
dmelr6.33_2	AUGUSTUS	exon	9071746	9071901	.	-	.	transcript_id "file_1_file_1_jg13176.t1"; gene_id "file_1_file_1_jg13176";
dmelr6.33_2	AUGUSTUS	intron	9071902	9072487	.	-	.	transcript_id "file_1_file_1_jg13176.t1"; gene_id "file_1_file_1_jg13176";
dmelr6.33_2	AUGUSTUS	transcript	9070516	9072630	.	-	.	transcript_id "file_1_file_1_jg13176.t1"; gene_id "file_1_file_1_jg13176"
dmelr6.33_2	AUGUSTUS	gene	9070516	9072630	.	-	.	jg13176
dmelr6.33_2	AUGUSTUS	CDS	9072488	9072630	1	-	0	transcript_id "file_1_file_1_jg13176.t1"; gene_id "file_1_file_1_jg13176";
dmelr6.33_2	AUGUSTUS	exon	9072488	9072630	.	-	.	transcript_id "file_1_file_1_jg13176.t1"; gene_id "file_1_file_1_jg13176";
dmelr6.33_2	AUGUSTUS	start_codon	9072628	9072630	.	-	0	transcript_id "file_1_file_1_jg13176.t1"; gene_id "file_1_file_1_jg13176";
dmelr6.33_5	AUGUSTUS	stop_codon	8712598	8712600	.	-	0	transcript_id "file_1_file_1_jg7531.t1"; gene_id "file_1_file_1_jg7531";
dmelr6.33_5	AUGUSTUS	CDS	8712598	8713405	1	-	1	transcript_id "file_1_file_1_jg7531.t1"; gene_id "file_1_file_1_jg7531";
dmelr6.33_5	AUGUSTUS	exon	8712598	8713405	.	-	.	transcript_id "file_1_file_1_jg7531.t1"; gene_id "file_1_file_1_jg7531";
dmelr6.33_5	AUGUSTUS	intron	8713406	8713598	.	-	.	transcript_id "file_1_file_1_jg7531.t1"; gene_id "file_1_file_1_jg7531";
dmelr6.33_5	AUGUSTUS	transcript	8712598	8714068	.	-	.	transcript_id "file_1_file_1_jg7531.t1"; gene_id "file_1_file_1_jg7531"
dmelr6.33_5	AUGUSTUS	gene	8712598	8714068	.	-	.	jg7531
dmelr6.33_5	AUGUSTUS	CDS	8713599	8714068	1	-	0	transcript_id "file_1_file_1_jg7531.t1"; gene_id "file_1_file_1_jg7531";
dmelr6.33_5	AUGUSTUS	exon	8713599	8714068	.	-	.	transcript_id "file_1_file_1_jg7531.t1"; gene_id "file_1_file_1_jg7531";
dmelr6.33_5	AUGUSTUS	start_codon	8714066	8714068	.	-	0	transcript_id "file_1_file_1_jg7531.t1"; gene_id "file_1_file_1_jg7531";
dmelr6.33_3	GeneMark.hmm	stop_codon	15858331	15858333	.	-	0	gene_id "file_1_file_2_10698_g"; transcript_id "file_1_file_2_10698_t"; count "file_1_file_2_1_1";
dmelr6.33_3	GeneMark.hmm	CDS	15858331	15859939	.	-	1	gene_id "file_1_file_2_10698_g"; transcript_id "file_1_file_2_10698_t"; evidence "file_1_file_2_1_1"; cds_type "file_1_file_2_Terminal"; count "file_1_file_2_2_2"; anchored "file_1_file_2_1_1";
dmelr6.33_3	GeneMark.hmm	exon	15858331	15859939	0	-	.	gene_id "file_1_file_2_10698_g"; transcript_id "file_1_file_2_10698_t"; evidence "file_1_file_2_1_1"; cds_type "file_1_file_2_Terminal"; count "file_1_file_2_2_2"; anchored "file_1_file_2_1_1";
dmelr6.33_3	GeneMark.hmm	CDS	15859998	15860143	.	-	0	gene_id "file_1_file_2_10698_g"; transcript_id "file_1_file_2_10698_t"; evidence "file_1_file_2_1_0"; cds_type "file_1_file_2_Initial"; count "file_1_file_2_1_2"; anchored "file_1_file_2_1_0";
dmelr6.33_3	GeneMark.hmm	exon	15859998	15860143	0	-	.	gene_id "file_1_file_2_10698_g"; transcript_id "file_1_file_2_10698_t"; evidence "file_1_file_2_1_0"; cds_type "file_1_file_2_Initial"; count "file_1_file_2_1_2"; anchored "file_1_file_2_1_0";
dmelr6.33_3	GeneMark.hmm	start_codon	15860141	15860143	.	-	0	gene_id "file_1_file_2_10698_g"; transcript_id "file_1_file_2_10698_t"; count "file_1_file_2_1_1";
dmelr6.33_2	AUGUSTUS	stop_codon	11768802	11768804	.	-	0	transcript_id "file_1_file_1_jg13484.t1"; gene_id "file_1_file_1_jg13484";
dmelr6.33_2	AUGUSTUS	CDS	11768802	11769083	0.45	-	0	transcript_id "file_1_file_1_jg13484.t1"; gene_id "file_1_file_1_jg13484";
dmelr6.33_2	AUGUSTUS	exon	11768802	11769083	.	-	.	transcript_id "file_1_file_1_jg13484.t1"; gene_id "file_1_file_1_jg13484";
dmelr6.33_2	AUGUSTUS	intron	11769084	11769236	.	-	.	transcript_id "file_1_file_1_jg13484.t1"; gene_id "file_1_file_1_jg13484";
dmelr6.33_2	AUGUSTUS	CDS	11769237	11769383	0.6	-	0	transcript_id "file_1_file_1_jg13484.t1"; gene_id "file_1_file_1_jg13484";
dmelr6.33_2	AUGUSTUS	exon	11769237	11769383	.	-	.	transcript_id "file_1_file_1_jg13484.t1"; gene_id "file_1_file_1_jg13484";
dmelr6.33_2	AUGUSTUS	intron	11769384	11769437	.	-	.	transcript_id "file_1_file_1_jg13484.t1"; gene_id "file_1_file_1_jg13484";
dmelr6.33_2	AUGUSTUS	CDS	11769438	11770892	0.06	-	0	transcript_id "file_1_file_1_jg13484.t1"; gene_id "file_1_file_1_jg13484";
dmelr6.33_2	AUGUSTUS	exon	11769438	11770892	.	-	.	transcript_id "file_1_file_1_jg13484.t1"; gene_id "file_1_file_1_jg13484";
dmelr6.33_2	AUGUSTUS	intron	11770893	11770964	.	-	.	transcript_id "file_1_file_1_jg13484.t1"; gene_id "file_1_file_1_jg13484";
dmelr6.33_2	AUGUSTUS	transcript	11768802	11771213	.	-	.	transcript_id "file_1_file_1_jg13484.t1"; gene_id "file_1_file_1_jg13484"
dmelr6.33_2	AUGUSTUS	gene	11768802	11771213	.	-	.	jg13484
dmelr6.33_2	AUGUSTUS	CDS	11770965	11771213	0.31	-	0	transcript_id "file_1_file_1_jg13484.t1"; gene_id "file_1_file_1_jg13484";
dmelr6.33_2	AUGUSTUS	exon	11770965	11771213	.	-	.	transcript_id "file_1_file_1_jg13484.t1"; gene_id "file_1_file_1_jg13484";
dmelr6.33_2	AUGUSTUS	start_codon	11771211	11771213	.	-	0	transcript_id "file_1_file_1_jg13484.t1"; gene_id "file_1_file_1_jg13484";
dmelr6.33_5	AUGUSTUS	stop_codon	6526368	6526370	.	-	0	transcript_id "file_1_file_1_jg7282.t1"; gene_id "file_1_file_1_jg7282";
dmelr6.33_5	AUGUSTUS	CDS	6526368	6527676	1	-	1	transcript_id "file_1_file_1_jg7282.t1"; gene_id "file_1_file_1_jg7282";
dmelr6.33_5	AUGUSTUS	exon	6526368	6527676	.	-	.	transcript_id "file_1_file_1_jg7282.t1"; gene_id "file_1_file_1_jg7282";
dmelr6.33_5	AUGUSTUS	intron	6527677	6527750	.	-	.	transcript_id "file_1_file_1_jg7282.t1"; gene_id "file_1_file_1_jg7282";
dmelr6.33_5	AUGUSTUS	transcript	6526368	6527803	.	-	.	transcript_id "file_1_file_1_jg7282.t1"; gene_id "file_1_file_1_jg7282"
dmelr6.33_5	AUGUSTUS	gene	6526368	6527803	.	-	.	jg7282
dmelr6.33_5	AUGUSTUS	CDS	6527751	6527803	1	-	0	transcript_id "file_1_file_1_jg7282.t1"; gene_id "file_1_file_1_jg7282";
dmelr6.33_5	AUGUSTUS	exon	6527751	6527803	.	-	.	transcript_id "file_1_file_1_jg7282.t1"; gene_id "file_1_file_1_jg7282";
dmelr6.33_5	AUGUSTUS	start_codon	6527801	6527803	.	-	0	transcript_id "file_1_file_1_jg7282.t1"; gene_id "file_1_file_1_jg7282";
dmelr6.33_3	AUGUSTUS	stop_codon	6145742	6145744	.	-	0	transcript_id "file_1_file_1_jg509.t1"; gene_id "file_1_file_1_jg509";
dmelr6.33_3	AUGUSTUS	CDS	6145742	6145900	0.43	-	0	transcript_id "file_1_file_1_jg509.t1"; gene_id "file_1_file_1_jg509";
dmelr6.33_3	AUGUSTUS	exon	6145742	6145900	.	-	.	transcript_id "file_1_file_1_jg509.t1"; gene_id "file_1_file_1_jg509";
dmelr6.33_3	AUGUSTUS	intron	6145901	6146351	.	-	.	transcript_id "file_1_file_1_jg509.t1"; gene_id "file_1_file_1_jg509";
dmelr6.33_3	AUGUSTUS	transcript	6145742	6146480	.	-	.	transcript_id "file_1_file_1_jg509.t1"; gene_id "file_1_file_1_jg509"
dmelr6.33_3	AUGUSTUS	gene	6145742	6146480	.	-	.	jg509
dmelr6.33_3	AUGUSTUS	CDS	6146352	6146480	0.82	-	0	transcript_id "file_1_file_1_jg509.t1"; gene_id "file_1_file_1_jg509";
dmelr6.33_3	AUGUSTUS	exon	6146352	6146480	.	-	.	transcript_id "file_1_file_1_jg509.t1"; gene_id "file_1_file_1_jg509";
dmelr6.33_3	AUGUSTUS	start_codon	6146478	6146480	.	-	0	transcript_id "file_1_file_1_jg509.t1"; gene_id "file_1_file_1_jg509";
dmelr6.33_0	AUGUSTUS	stop_codon	1951056	1951058	.	-	0	transcript_id "file_1_file_1_jg4036.t1"; gene_id "file_1_file_1_jg4036";
dmelr6.33_0	AUGUSTUS	CDS	1951056	1952867	1	-	0	transcript_id "file_1_file_1_jg4036.t1"; gene_id "file_1_file_1_jg4036";
dmelr6.33_0	AUGUSTUS	exon	1951056	1952867	.	-	.	transcript_id "file_1_file_1_jg4036.t1"; gene_id "file_1_file_1_jg4036";
dmelr6.33_0	AUGUSTUS	transcript	1951056	1952867	.	-	.	transcript_id "file_1_file_1_jg4036.t1"; gene_id "file_1_file_1_jg4036"
dmelr6.33_0	AUGUSTUS	gene	1951056	1952867	.	-	.	jg4036
dmelr6.33_0	AUGUSTUS	start_codon	1952865	1952867	.	-	0	transcript_id "file_1_file_1_jg4036.t1"; gene_id "file_1_file_1_jg4036";
dmelr6.33_2	AUGUSTUS	stop_codon	11524481	11524483	.	-	0	transcript_id "file_1_file_1_jg13442.t1"; gene_id "file_1_file_1_jg13442";
dmelr6.33_2	AUGUSTUS	CDS	11524481	11525513	1	-	1	transcript_id "file_1_file_1_jg13442.t1"; gene_id "file_1_file_1_jg13442";
dmelr6.33_2	AUGUSTUS	exon	11524481	11525513	.	-	.	transcript_id "file_1_file_1_jg13442.t1"; gene_id "file_1_file_1_jg13442";
dmelr6.33_2	AUGUSTUS	intron	11525514	11525579	.	-	.	transcript_id "file_1_file_1_jg13442.t1"; gene_id "file_1_file_1_jg13442";
dmelr6.33_2	AUGUSTUS	CDS	11525580	11525676	1	-	2	transcript_id "file_1_file_1_jg13442.t1"; gene_id "file_1_file_1_jg13442";
dmelr6.33_2	AUGUSTUS	exon	11525580	11525676	.	-	.	transcript_id "file_1_file_1_jg13442.t1"; gene_id "file_1_file_1_jg13442";
dmelr6.33_2	AUGUSTUS	intron	11525677	11527181	.	-	.	transcript_id "file_1_file_1_jg13442.t1"; gene_id "file_1_file_1_jg13442";
dmelr6.33_2	AUGUSTUS	CDS	11527182	11527342	1	-	1	transcript_id "file_1_file_1_jg13442.t1"; gene_id "file_1_file_1_jg13442";
dmelr6.33_2	AUGUSTUS	exon	11527182	11527342	.	-	.	transcript_id "file_1_file_1_jg13442.t1"; gene_id "file_1_file_1_jg13442";
dmelr6.33_2	AUGUSTUS	intron	11527343	11527454	.	-	.	transcript_id "file_1_file_1_jg13442.t1"; gene_id "file_1_file_1_jg13442";
dmelr6.33_2	AUGUSTUS	CDS	11527455	11527567	0.56	-	0	transcript_id "file_1_file_1_jg13442.t1"; gene_id "file_1_file_1_jg13442";
dmelr6.33_2	AUGUSTUS	exon	11527455	11527567	.	-	.	transcript_id "file_1_file_1_jg13442.t1"; gene_id "file_1_file_1_jg13442";
dmelr6.33_2	AUGUSTUS	intron	11527568	11527753	.	-	.	transcript_id "file_1_file_1_jg13442.t1"; gene_id "file_1_file_1_jg13442";
dmelr6.33_2	AUGUSTUS	transcript	11524481	11527777	.	-	.	transcript_id "file_1_file_1_jg13442.t1"; gene_id "file_1_file_1_jg13442"
dmelr6.33_2	AUGUSTUS	gene	11524481	11527777	.	-	.	jg13442
dmelr6.33_2	AUGUSTUS	CDS	11527754	11527777	0.54	-	0	transcript_id "file_1_file_1_jg13442.t1"; gene_id "file_1_file_1_jg13442";
dmelr6.33_2	AUGUSTUS	exon	11527754	11527777	.	-	.	transcript_id "file_1_file_1_jg13442.t1"; gene_id "file_1_file_1_jg13442";
dmelr6.33_2	AUGUSTUS	start_codon	11527775	11527777	.	-	0	transcript_id "file_1_file_1_jg13442.t1"; gene_id "file_1_file_1_jg13442";
dmelr6.33_3	AUGUSTUS	start_codon	7907721	7907723	.	+	0	transcript_id "file_1_file_1_jg707.t1"; gene_id "file_1_file_1_jg707";
dmelr6.33_3	AUGUSTUS	CDS	7907721	7907819	1	+	0	transcript_id "file_1_file_1_jg707.t1"; gene_id "file_1_file_1_jg707";
dmelr6.33_3	AUGUSTUS	exon	7907721	7907819	.	+	.	transcript_id "file_1_file_1_jg707.t1"; gene_id "file_1_file_1_jg707";
dmelr6.33_3	AUGUSTUS	intron	7907820	7907883	.	+	.	transcript_id "file_1_file_1_jg707.t1"; gene_id "file_1_file_1_jg707";
dmelr6.33_3	AUGUSTUS	transcript	7907721	7909128	.	+	.	transcript_id "file_1_file_1_jg707.t1"; gene_id "file_1_file_1_jg707"
dmelr6.33_3	AUGUSTUS	gene	7907721	7909128	.	+	.	jg707
dmelr6.33_3	AUGUSTUS	CDS	7907884	7909128	1	+	0	transcript_id "file_1_file_1_jg707.t1"; gene_id "file_1_file_1_jg707";
dmelr6.33_3	AUGUSTUS	exon	7907884	7909128	.	+	.	transcript_id "file_1_file_1_jg707.t1"; gene_id "file_1_file_1_jg707";
dmelr6.33_3	AUGUSTUS	stop_codon	7909126	7909128	.	+	0	transcript_id "file_1_file_1_jg707.t1"; gene_id "file_1_file_1_jg707";
dmelr6.33_2	AUGUSTUS	stop_codon	16405117	16405119	.	-	0	transcript_id "file_1_file_1_jg14030.t2"; gene_id "file_1_file_1_jg14030";
dmelr6.33_2	AUGUSTUS	CDS	16405117	16405170	1	-	0	transcript_id "file_1_file_1_jg14030.t2"; gene_id "file_1_file_1_jg14030";
dmelr6.33_2	AUGUSTUS	exon	16405117	16405170	.	-	.	transcript_id "file_1_file_1_jg14030.t2"; gene_id "file_1_file_1_jg14030";
dmelr6.33_2	AUGUSTUS	intron	16405171	16405325	.	-	.	transcript_id "file_1_file_1_jg14030.t2"; gene_id "file_1_file_1_jg14030";
dmelr6.33_2	AUGUSTUS	CDS	16405326	16405428	1	-	1	transcript_id "file_1_file_1_jg14030.t2"; gene_id "file_1_file_1_jg14030";
dmelr6.33_2	AUGUSTUS	exon	16405326	16405428	.	-	.	transcript_id "file_1_file_1_jg14030.t2"; gene_id "file_1_file_1_jg14030";
dmelr6.33_2	AUGUSTUS	intron	16405429	16405501	.	-	.	transcript_id "file_1_file_1_jg14030.t2"; gene_id "file_1_file_1_jg14030";
dmelr6.33_2	AUGUSTUS	CDS	16405502	16405845	1	-	0	transcript_id "file_1_file_1_jg14030.t2"; gene_id "file_1_file_1_jg14030";
dmelr6.33_2	AUGUSTUS	exon	16405502	16405845	.	-	.	transcript_id "file_1_file_1_jg14030.t2"; gene_id "file_1_file_1_jg14030";
dmelr6.33_2	AUGUSTUS	intron	16405846	16407020	.	-	.	transcript_id "file_1_file_1_jg14030.t2"; gene_id "file_1_file_1_jg14030";
dmelr6.33_2	AUGUSTUS	CDS	16407021	16407359	1	-	0	transcript_id "file_1_file_1_jg14030.t2"; gene_id "file_1_file_1_jg14030";
dmelr6.33_2	AUGUSTUS	exon	16407021	16407359	.	-	.	transcript_id "file_1_file_1_jg14030.t2"; gene_id "file_1_file_1_jg14030";
dmelr6.33_2	AUGUSTUS	intron	16407360	16411001	.	-	.	transcript_id "file_1_file_1_jg14030.t2"; gene_id "file_1_file_1_jg14030";
dmelr6.33_2	AUGUSTUS	transcript	16405117	16411418	.	-	.	transcript_id "file_1_file_1_jg14030.t2"; gene_id "file_1_file_1_jg14030"
dmelr6.33_2	AUGUSTUS	CDS	16411002	16411418	1	-	0	transcript_id "file_1_file_1_jg14030.t2"; gene_id "file_1_file_1_jg14030";
dmelr6.33_2	AUGUSTUS	exon	16411002	16411418	.	-	.	transcript_id "file_1_file_1_jg14030.t2"; gene_id "file_1_file_1_jg14030";
dmelr6.33_2	AUGUSTUS	start_codon	16411416	16411418	.	-	0	transcript_id "file_1_file_1_jg14030.t2"; gene_id "file_1_file_1_jg14030";
dmelr6.33_3	AUGUSTUS	stop_codon	10103232	10103234	.	-	0	transcript_id "file_1_file_1_jg1033.t1"; gene_id "file_1_file_1_jg1033";
dmelr6.33_3	AUGUSTUS	CDS	10103232	10103602	1	-	2	transcript_id "file_1_file_1_jg1033.t1"; gene_id "file_1_file_1_jg1033";
dmelr6.33_3	AUGUSTUS	exon	10103232	10103602	.	-	.	transcript_id "file_1_file_1_jg1033.t1"; gene_id "file_1_file_1_jg1033";
dmelr6.33_3	AUGUSTUS	intron	10103603	10103672	.	-	.	transcript_id "file_1_file_1_jg1033.t1"; gene_id "file_1_file_1_jg1033";
dmelr6.33_3	AUGUSTUS	CDS	10103673	10103747	1	-	2	transcript_id "file_1_file_1_jg1033.t1"; gene_id "file_1_file_1_jg1033";
dmelr6.33_3	AUGUSTUS	exon	10103673	10103747	.	-	.	transcript_id "file_1_file_1_jg1033.t1"; gene_id "file_1_file_1_jg1033";
dmelr6.33_3	AUGUSTUS	intron	10103748	10104288	.	-	.	transcript_id "file_1_file_1_jg1033.t1"; gene_id "file_1_file_1_jg1033";
dmelr6.33_3	AUGUSTUS	CDS	10104289	10104796	1	-	0	transcript_id "file_1_file_1_jg1033.t1"; gene_id "file_1_file_1_jg1033";
dmelr6.33_3	AUGUSTUS	exon	10104289	10104796	.	-	.	transcript_id "file_1_file_1_jg1033.t1"; gene_id "file_1_file_1_jg1033";
dmelr6.33_3	AUGUSTUS	intron	10104797	10104878	.	-	.	transcript_id "file_1_file_1_jg1033.t1"; gene_id "file_1_file_1_jg1033";
dmelr6.33_3	AUGUSTUS	CDS	10104879	10105010	1	-	0	transcript_id "file_1_file_1_jg1033.t1"; gene_id "file_1_file_1_jg1033";
dmelr6.33_3	AUGUSTUS	exon	10104879	10105010	.	-	.	transcript_id "file_1_file_1_jg1033.t1"; gene_id "file_1_file_1_jg1033";
dmelr6.33_3	AUGUSTUS	intron	10105011	10105068	.	-	.	transcript_id "file_1_file_1_jg1033.t1"; gene_id "file_1_file_1_jg1033";
dmelr6.33_3	AUGUSTUS	CDS	10105069	10105369	1	-	1	transcript_id "file_1_file_1_jg1033.t1"; gene_id "file_1_file_1_jg1033";
dmelr6.33_3	AUGUSTUS	exon	10105069	10105369	.	-	.	transcript_id "file_1_file_1_jg1033.t1"; gene_id "file_1_file_1_jg1033";
dmelr6.33_3	AUGUSTUS	intron	10105370	10105433	.	-	.	transcript_id "file_1_file_1_jg1033.t1"; gene_id "file_1_file_1_jg1033";
dmelr6.33_3	AUGUSTUS	CDS	10105434	10105501	1	-	0	transcript_id "file_1_file_1_jg1033.t1"; gene_id "file_1_file_1_jg1033";
dmelr6.33_3	AUGUSTUS	exon	10105434	10105501	.	-	.	transcript_id "file_1_file_1_jg1033.t1"; gene_id "file_1_file_1_jg1033";
dmelr6.33_3	AUGUSTUS	intron	10105502	10105558	.	-	.	transcript_id "file_1_file_1_jg1033.t1"; gene_id "file_1_file_1_jg1033";
dmelr6.33_3	AUGUSTUS	CDS	10105559	10105724	1	-	1	transcript_id "file_1_file_1_jg1033.t1"; gene_id "file_1_file_1_jg1033";
dmelr6.33_3	AUGUSTUS	exon	10105559	10105724	.	-	.	transcript_id "file_1_file_1_jg1033.t1"; gene_id "file_1_file_1_jg1033";
dmelr6.33_3	AUGUSTUS	intron	10105725	10105789	.	-	.	transcript_id "file_1_file_1_jg1033.t1"; gene_id "file_1_file_1_jg1033";
dmelr6.33_3	AUGUSTUS	CDS	10105790	10106113	1	-	1	transcript_id "file_1_file_1_jg1033.t1"; gene_id "file_1_file_1_jg1033";
dmelr6.33_3	AUGUSTUS	exon	10105790	10106113	.	-	.	transcript_id "file_1_file_1_jg1033.t1"; gene_id "file_1_file_1_jg1033";
dmelr6.33_3	AUGUSTUS	intron	10106114	10107429	.	-	.	transcript_id "file_1_file_1_jg1033.t1"; gene_id "file_1_file_1_jg1033";
dmelr6.33_3	AUGUSTUS	CDS	10107430	10107479	1	-	0	transcript_id "file_1_file_1_jg1033.t1"; gene_id "file_1_file_1_jg1033";
dmelr6.33_3	AUGUSTUS	exon	10107430	10107479	.	-	.	transcript_id "file_1_file_1_jg1033.t1"; gene_id "file_1_file_1_jg1033";
dmelr6.33_3	AUGUSTUS	intron	10107480	10108694	.	-	.	transcript_id "file_1_file_1_jg1033.t1"; gene_id "file_1_file_1_jg1033";
dmelr6.33_3	AUGUSTUS	transcript	10103232	10108745	.	-	.	transcript_id "file_1_file_1_jg1033.t1"; gene_id "file_1_file_1_jg1033"
dmelr6.33_3	AUGUSTUS	gene	10103232	10108745	.	-	.	jg1033
dmelr6.33_3	AUGUSTUS	CDS	10108695	10108745	1	-	0	transcript_id "file_1_file_1_jg1033.t1"; gene_id "file_1_file_1_jg1033";
dmelr6.33_3	AUGUSTUS	exon	10108695	10108745	.	-	.	transcript_id "file_1_file_1_jg1033.t1"; gene_id "file_1_file_1_jg1033";
dmelr6.33_3	AUGUSTUS	start_codon	10108743	10108745	.	-	0	transcript_id "file_1_file_1_jg1033.t1"; gene_id "file_1_file_1_jg1033";
dmelr6.33_5	AUGUSTUS	stop_codon	6294604	6294606	.	-	0	transcript_id "file_1_file_1_jg7262.t1"; gene_id "file_1_file_1_jg7262";
dmelr6.33_5	AUGUSTUS	CDS	6294604	6295053	1	-	0	transcript_id "file_1_file_1_jg7262.t1"; gene_id "file_1_file_1_jg7262";
dmelr6.33_5	AUGUSTUS	exon	6294604	6295053	.	-	.	transcript_id "file_1_file_1_jg7262.t1"; gene_id "file_1_file_1_jg7262";
dmelr6.33_5	AUGUSTUS	transcript	6294604	6295053	.	-	.	transcript_id "file_1_file_1_jg7262.t1"; gene_id "file_1_file_1_jg7262"
dmelr6.33_5	AUGUSTUS	gene	6294604	6295053	.	-	.	jg7262
dmelr6.33_5	AUGUSTUS	start_codon	6295051	6295053	.	-	0	transcript_id "file_1_file_1_jg7262.t1"; gene_id "file_1_file_1_jg7262";
dmelr6.33_1	AUGUSTUS	start_codon	24154977	24154979	.	+	0	transcript_id "file_1_file_1_jg11838.t1"; gene_id "file_1_file_1_jg11838";
dmelr6.33_1	AUGUSTUS	CDS	24154977	24155042	1	+	0	transcript_id "file_1_file_1_jg11838.t1"; gene_id "file_1_file_1_jg11838";
dmelr6.33_1	AUGUSTUS	exon	24154977	24155042	.	+	.	transcript_id "file_1_file_1_jg11838.t1"; gene_id "file_1_file_1_jg11838";
dmelr6.33_1	AUGUSTUS	intron	24155043	24155803	.	+	.	transcript_id "file_1_file_1_jg11838.t1"; gene_id "file_1_file_1_jg11838";
dmelr6.33_1	AUGUSTUS	CDS	24155804	24155977	1	+	0	transcript_id "file_1_file_1_jg11838.t1"; gene_id "file_1_file_1_jg11838";
dmelr6.33_1	AUGUSTUS	exon	24155804	24155977	.	+	.	transcript_id "file_1_file_1_jg11838.t1"; gene_id "file_1_file_1_jg11838";
dmelr6.33_1	AUGUSTUS	intron	24155978	24156896	.	+	.	transcript_id "file_1_file_1_jg11838.t1"; gene_id "file_1_file_1_jg11838";
dmelr6.33_1	AUGUSTUS	CDS	24156897	24157049	1	+	0	transcript_id "file_1_file_1_jg11838.t1"; gene_id "file_1_file_1_jg11838";
dmelr6.33_1	AUGUSTUS	exon	24156897	24157049	.	+	.	transcript_id "file_1_file_1_jg11838.t1"; gene_id "file_1_file_1_jg11838";
dmelr6.33_1	AUGUSTUS	intron	24157050	24157113	.	+	.	transcript_id "file_1_file_1_jg11838.t1"; gene_id "file_1_file_1_jg11838";
dmelr6.33_1	AUGUSTUS	transcript	24154977	24157548	.	+	.	transcript_id "file_1_file_1_jg11838.t1"; gene_id "file_1_file_1_jg11838"
dmelr6.33_1	AUGUSTUS	gene	24154977	24157548	.	+	.	jg11838
dmelr6.33_1	AUGUSTUS	CDS	24157114	24157548	1	+	0	transcript_id "file_1_file_1_jg11838.t1"; gene_id "file_1_file_1_jg11838";
dmelr6.33_1	AUGUSTUS	exon	24157114	24157548	.	+	.	transcript_id "file_1_file_1_jg11838.t1"; gene_id "file_1_file_1_jg11838";
dmelr6.33_1	AUGUSTUS	stop_codon	24157546	24157548	.	+	0	transcript_id "file_1_file_1_jg11838.t1"; gene_id "file_1_file_1_jg11838";
dmelr6.33_5	AUGUSTUS	stop_codon	2078489	2078491	.	-	0	transcript_id "file_1_file_1_jg6837.t1"; gene_id "file_1_file_1_jg6837";
dmelr6.33_5	AUGUSTUS	CDS	2078489	2078774	1	-	1	transcript_id "file_1_file_1_jg6837.t1"; gene_id "file_1_file_1_jg6837";
dmelr6.33_5	AUGUSTUS	exon	2078489	2078774	.	-	.	transcript_id "file_1_file_1_jg6837.t1"; gene_id "file_1_file_1_jg6837";
dmelr6.33_5	AUGUSTUS	intron	2078775	2078831	.	-	.	transcript_id "file_1_file_1_jg6837.t1"; gene_id "file_1_file_1_jg6837";
dmelr6.33_5	AUGUSTUS	CDS	2078832	2079644	1	-	1	transcript_id "file_1_file_1_jg6837.t1"; gene_id "file_1_file_1_jg6837";
dmelr6.33_5	AUGUSTUS	exon	2078832	2079644	.	-	.	transcript_id "file_1_file_1_jg6837.t1"; gene_id "file_1_file_1_jg6837";
dmelr6.33_5	AUGUSTUS	intron	2079645	2079714	.	-	.	transcript_id "file_1_file_1_jg6837.t1"; gene_id "file_1_file_1_jg6837";
dmelr6.33_5	AUGUSTUS	transcript	2078489	2080298	.	-	.	transcript_id "file_1_file_1_jg6837.t1"; gene_id "file_1_file_1_jg6837"
dmelr6.33_5	AUGUSTUS	gene	2078489	2080298	.	-	.	jg6837
dmelr6.33_5	AUGUSTUS	CDS	2079715	2080298	1	-	0	transcript_id "file_1_file_1_jg6837.t1"; gene_id "file_1_file_1_jg6837";
dmelr6.33_5	AUGUSTUS	exon	2079715	2080298	.	-	.	transcript_id "file_1_file_1_jg6837.t1"; gene_id "file_1_file_1_jg6837";
dmelr6.33_5	AUGUSTUS	start_codon	2080296	2080298	.	-	0	transcript_id "file_1_file_1_jg6837.t1"; gene_id "file_1_file_1_jg6837";
dmelr6.33_1	GeneMark.hmm	CDS	8826512	8827621	.	+	0	gene_id "file_2_3399_g"; transcript_id "file_2_3399_t"; evidence "file_2_1_1"; cds_type "file_2_Single"; count "file_2_1_1"; anchored "file_2_1_1";
dmelr6.33_1	AUGUSTUS	start_codon	10706500	10706502	.	+	0	transcript_id "file_1_file_1_jg9869.t1"; gene_id "file_1_file_1_jg9869";
dmelr6.33_1	AUGUSTUS	CDS	10706500	10708021	1	+	0	transcript_id "file_1_file_1_jg9869.t1"; gene_id "file_1_file_1_jg9869";
dmelr6.33_1	AUGUSTUS	exon	10706500	10708021	.	+	.	transcript_id "file_1_file_1_jg9869.t1"; gene_id "file_1_file_1_jg9869";
dmelr6.33_1	AUGUSTUS	intron	10708022	10708121	.	+	.	transcript_id "file_1_file_1_jg9869.t1"; gene_id "file_1_file_1_jg9869";
dmelr6.33_1	AUGUSTUS	CDS	10708122	10715448	0.99	+	2	transcript_id "file_1_file_1_jg9869.t1"; gene_id "file_1_file_1_jg9869";
dmelr6.33_1	AUGUSTUS	exon	10708122	10715448	.	+	.	transcript_id "file_1_file_1_jg9869.t1"; gene_id "file_1_file_1_jg9869";
dmelr6.33_1	AUGUSTUS	intron	10715449	10715544	.	+	.	transcript_id "file_1_file_1_jg9869.t1"; gene_id "file_1_file_1_jg9869";
dmelr6.33_1	AUGUSTUS	CDS	10715545	10717401	1	+	1	transcript_id "file_1_file_1_jg9869.t1"; gene_id "file_1_file_1_jg9869";
dmelr6.33_1	AUGUSTUS	exon	10715545	10717401	.	+	.	transcript_id "file_1_file_1_jg9869.t1"; gene_id "file_1_file_1_jg9869";
dmelr6.33_1	AUGUSTUS	intron	10717402	10719799	.	+	.	transcript_id "file_1_file_1_jg9869.t1"; gene_id "file_1_file_1_jg9869";
dmelr6.33_1	AUGUSTUS	transcript	10706500	10719833	.	+	.	transcript_id "file_1_file_1_jg9869.t1"; gene_id "file_1_file_1_jg9869"
dmelr6.33_1	AUGUSTUS	gene	10706500	10719833	.	+	.	jg9869
dmelr6.33_1	AUGUSTUS	CDS	10719800	10719833	0.93	+	1	transcript_id "file_1_file_1_jg9869.t1"; gene_id "file_1_file_1_jg9869";
dmelr6.33_1	AUGUSTUS	exon	10719800	10719833	.	+	.	transcript_id "file_1_file_1_jg9869.t1"; gene_id "file_1_file_1_jg9869";
dmelr6.33_1	AUGUSTUS	stop_codon	10719831	10719833	.	+	0	transcript_id "file_1_file_1_jg9869.t1"; gene_id "file_1_file_1_jg9869";
dmelr6.33_0	AUGUSTUS	stop_codon	20386317	20386319	.	-	0	transcript_id "file_1_file_1_jg6208.t1"; gene_id "file_1_file_1_jg6208";
dmelr6.33_0	AUGUSTUS	CDS	20386317	20387531	1	-	0	transcript_id "file_1_file_1_jg6208.t1"; gene_id "file_1_file_1_jg6208";
dmelr6.33_0	AUGUSTUS	exon	20386317	20387531	.	-	.	transcript_id "file_1_file_1_jg6208.t1"; gene_id "file_1_file_1_jg6208";
dmelr6.33_0	AUGUSTUS	transcript	20386317	20387531	.	-	.	transcript_id "file_1_file_1_jg6208.t1"; gene_id "file_1_file_1_jg6208"
dmelr6.33_0	AUGUSTUS	gene	20386317	20387531	.	-	.	jg6208
dmelr6.33_0	AUGUSTUS	start_codon	20387529	20387531	.	-	0	transcript_id "file_1_file_1_jg6208.t1"; gene_id "file_1_file_1_jg6208";
dmelr6.33_1	AUGUSTUS	stop_codon	9285400	9285402	.	-	0	transcript_id "file_1_file_1_jg9679.t1"; gene_id "file_1_file_1_jg9679";
dmelr6.33_1	AUGUSTUS	CDS	9285400	9285538	1	-	1	transcript_id "file_1_file_1_jg9679.t1"; gene_id "file_1_file_1_jg9679";
dmelr6.33_1	AUGUSTUS	exon	9285400	9285538	.	-	.	transcript_id "file_1_file_1_jg9679.t1"; gene_id "file_1_file_1_jg9679";
dmelr6.33_1	AUGUSTUS	intron	9285539	9285602	.	-	.	transcript_id "file_1_file_1_jg9679.t1"; gene_id "file_1_file_1_jg9679";
dmelr6.33_1	AUGUSTUS	CDS	9285603	9286348	1	-	0	transcript_id "file_1_file_1_jg9679.t1"; gene_id "file_1_file_1_jg9679";
dmelr6.33_1	AUGUSTUS	exon	9285603	9286348	.	-	.	transcript_id "file_1_file_1_jg9679.t1"; gene_id "file_1_file_1_jg9679";
dmelr6.33_1	AUGUSTUS	intron	9286349	9286414	.	-	.	transcript_id "file_1_file_1_jg9679.t1"; gene_id "file_1_file_1_jg9679";
dmelr6.33_1	AUGUSTUS	transcript	9285400	9286507	.	-	.	transcript_id "file_1_file_1_jg9679.t1"; gene_id "file_1_file_1_jg9679"
dmelr6.33_1	AUGUSTUS	gene	9285400	9286507	.	-	.	jg9679
dmelr6.33_1	AUGUSTUS	CDS	9286415	9286507	1	-	0	transcript_id "file_1_file_1_jg9679.t1"; gene_id "file_1_file_1_jg9679";
dmelr6.33_1	AUGUSTUS	exon	9286415	9286507	.	-	.	transcript_id "file_1_file_1_jg9679.t1"; gene_id "file_1_file_1_jg9679";
dmelr6.33_1	AUGUSTUS	start_codon	9286505	9286507	.	-	0	transcript_id "file_1_file_1_jg9679.t1"; gene_id "file_1_file_1_jg9679";
dmelr6.33_3	AUGUSTUS	stop_codon	26627964	26627966	.	-	0	transcript_id "file_1_file_1_jg3159.t1"; gene_id "file_1_file_1_jg3159";
dmelr6.33_3	AUGUSTUS	CDS	26627964	26628707	1	-	0	transcript_id "file_1_file_1_jg3159.t1"; gene_id "file_1_file_1_jg3159";
dmelr6.33_3	AUGUSTUS	exon	26627964	26628707	.	-	.	transcript_id "file_1_file_1_jg3159.t1"; gene_id "file_1_file_1_jg3159";
dmelr6.33_3	AUGUSTUS	transcript	26627964	26628707	.	-	.	transcript_id "file_1_file_1_jg3159.t1"; gene_id "file_1_file_1_jg3159"
dmelr6.33_3	AUGUSTUS	gene	26627964	26628707	.	-	.	jg3159
dmelr6.33_3	AUGUSTUS	start_codon	26628705	26628707	.	-	0	transcript_id "file_1_file_1_jg3159.t1"; gene_id "file_1_file_1_jg3159";
dmelr6.33_5	AUGUSTUS	stop_codon	7789618	7789620	.	-	0	transcript_id "file_1_file_1_jg7404.t1"; gene_id "file_1_file_1_jg7404";
dmelr6.33_5	AUGUSTUS	CDS	7789618	7789741	0.36	-	1	transcript_id "file_1_file_1_jg7404.t1"; gene_id "file_1_file_1_jg7404";
dmelr6.33_5	AUGUSTUS	exon	7789618	7789741	.	-	.	transcript_id "file_1_file_1_jg7404.t1"; gene_id "file_1_file_1_jg7404";
dmelr6.33_5	AUGUSTUS	intron	7789742	7789801	.	-	.	transcript_id "file_1_file_1_jg7404.t1"; gene_id "file_1_file_1_jg7404";
dmelr6.33_5	AUGUSTUS	transcript	7789618	7789887	.	-	.	transcript_id "file_1_file_1_jg7404.t1"; gene_id "file_1_file_1_jg7404"
dmelr6.33_5	AUGUSTUS	gene	7789618	7789887	.	-	.	jg7404
dmelr6.33_5	AUGUSTUS	CDS	7789802	7789887	0.54	-	0	transcript_id "file_1_file_1_jg7404.t1"; gene_id "file_1_file_1_jg7404";
dmelr6.33_5	AUGUSTUS	exon	7789802	7789887	.	-	.	transcript_id "file_1_file_1_jg7404.t1"; gene_id "file_1_file_1_jg7404";
dmelr6.33_5	AUGUSTUS	start_codon	7789885	7789887	.	-	0	transcript_id "file_1_file_1_jg7404.t1"; gene_id "file_1_file_1_jg7404";
dmelr6.33_3	AUGUSTUS	start_codon	16042546	16042548	.	+	0	transcript_id "file_1_file_1_jg1785.t1"; gene_id "file_1_file_1_jg1785";
dmelr6.33_3	AUGUSTUS	CDS	16042546	16042818	0.76	+	0	transcript_id "file_1_file_1_jg1785.t1"; gene_id "file_1_file_1_jg1785";
dmelr6.33_3	AUGUSTUS	exon	16042546	16042818	.	+	.	transcript_id "file_1_file_1_jg1785.t1"; gene_id "file_1_file_1_jg1785";
dmelr6.33_3	AUGUSTUS	transcript	16042546	16042818	.	+	.	transcript_id "file_1_file_1_jg1785.t1"; gene_id "file_1_file_1_jg1785"
dmelr6.33_3	AUGUSTUS	gene	16042546	16042818	.	+	.	jg1785
dmelr6.33_3	AUGUSTUS	stop_codon	16042816	16042818	.	+	0	transcript_id "file_1_file_1_jg1785.t1"; gene_id "file_1_file_1_jg1785";
dmelr6.33_0	AUGUSTUS	start_codon	10761506	10761508	.	+	0	transcript_id "file_1_file_1_jg5249.t1"; gene_id "file_1_file_1_jg5249";
dmelr6.33_0	AUGUSTUS	CDS	10761506	10761650	1	+	0	transcript_id "file_1_file_1_jg5249.t1"; gene_id "file_1_file_1_jg5249";
dmelr6.33_0	AUGUSTUS	exon	10761506	10761650	.	+	.	transcript_id "file_1_file_1_jg5249.t1"; gene_id "file_1_file_1_jg5249";
dmelr6.33_0	AUGUSTUS	intron	10761651	10761826	.	+	.	transcript_id "file_1_file_1_jg5249.t1"; gene_id "file_1_file_1_jg5249";
dmelr6.33_0	AUGUSTUS	CDS	10761827	10762318	1	+	2	transcript_id "file_1_file_1_jg5249.t1"; gene_id "file_1_file_1_jg5249";
dmelr6.33_0	AUGUSTUS	exon	10761827	10762318	.	+	.	transcript_id "file_1_file_1_jg5249.t1"; gene_id "file_1_file_1_jg5249";
dmelr6.33_0	AUGUSTUS	intron	10762319	10762525	.	+	.	transcript_id "file_1_file_1_jg5249.t1"; gene_id "file_1_file_1_jg5249";
dmelr6.33_0	AUGUSTUS	CDS	10762526	10762644	1	+	2	transcript_id "file_1_file_1_jg5249.t1"; gene_id "file_1_file_1_jg5249";
dmelr6.33_0	AUGUSTUS	exon	10762526	10762644	.	+	.	transcript_id "file_1_file_1_jg5249.t1"; gene_id "file_1_file_1_jg5249";
dmelr6.33_0	AUGUSTUS	intron	10762645	10762715	.	+	.	transcript_id "file_1_file_1_jg5249.t1"; gene_id "file_1_file_1_jg5249";
dmelr6.33_0	AUGUSTUS	CDS	10762716	10763091	1	+	0	transcript_id "file_1_file_1_jg5249.t1"; gene_id "file_1_file_1_jg5249";
dmelr6.33_0	AUGUSTUS	exon	10762716	10763091	.	+	.	transcript_id "file_1_file_1_jg5249.t1"; gene_id "file_1_file_1_jg5249";
dmelr6.33_0	AUGUSTUS	intron	10763092	10763856	.	+	.	transcript_id "file_1_file_1_jg5249.t1"; gene_id "file_1_file_1_jg5249";
dmelr6.33_0	AUGUSTUS	CDS	10763857	10764386	1	+	2	transcript_id "file_1_file_1_jg5249.t1"; gene_id "file_1_file_1_jg5249";
dmelr6.33_0	AUGUSTUS	exon	10763857	10764386	.	+	.	transcript_id "file_1_file_1_jg5249.t1"; gene_id "file_1_file_1_jg5249";
dmelr6.33_0	AUGUSTUS	intron	10764387	10764442	.	+	.	transcript_id "file_1_file_1_jg5249.t1"; gene_id "file_1_file_1_jg5249";
dmelr6.33_0	AUGUSTUS	transcript	10761506	10764808	.	+	.	transcript_id "file_1_file_1_jg5249.t1"; gene_id "file_1_file_1_jg5249"
dmelr6.33_0	AUGUSTUS	gene	10761506	10764808	.	+	.	jg5249
dmelr6.33_0	AUGUSTUS	CDS	10764443	10764808	1	+	0	transcript_id "file_1_file_1_jg5249.t1"; gene_id "file_1_file_1_jg5249";
dmelr6.33_0	AUGUSTUS	exon	10764443	10764808	.	+	.	transcript_id "file_1_file_1_jg5249.t1"; gene_id "file_1_file_1_jg5249";
dmelr6.33_0	AUGUSTUS	stop_codon	10764806	10764808	.	+	0	transcript_id "file_1_file_1_jg5249.t1"; gene_id "file_1_file_1_jg5249";
dmelr6.33_2	AUGUSTUS	stop_codon	14776801	14776803	.	-	0	transcript_id "file_1_file_1_jg13797.t1"; gene_id "file_1_file_1_jg13797";
dmelr6.33_2	AUGUSTUS	CDS	14776801	14776985	1	-	2	transcript_id "file_1_file_1_jg13797.t1"; gene_id "file_1_file_1_jg13797";
dmelr6.33_2	AUGUSTUS	exon	14776801	14776985	.	-	.	transcript_id "file_1_file_1_jg13797.t1"; gene_id "file_1_file_1_jg13797";
dmelr6.33_2	AUGUSTUS	intron	14776986	14777338	.	-	.	transcript_id "file_1_file_1_jg13797.t1"; gene_id "file_1_file_1_jg13797";
dmelr6.33_2	AUGUSTUS	CDS	14777339	14777607	1	-	1	transcript_id "file_1_file_1_jg13797.t1"; gene_id "file_1_file_1_jg13797";
dmelr6.33_2	AUGUSTUS	exon	14777339	14777607	.	-	.	transcript_id "file_1_file_1_jg13797.t1"; gene_id "file_1_file_1_jg13797";
dmelr6.33_2	AUGUSTUS	intron	14777608	14777677	.	-	.	transcript_id "file_1_file_1_jg13797.t1"; gene_id "file_1_file_1_jg13797";
dmelr6.33_2	AUGUSTUS	CDS	14777678	14777766	1	-	0	transcript_id "file_1_file_1_jg13797.t1"; gene_id "file_1_file_1_jg13797";
dmelr6.33_2	AUGUSTUS	exon	14777678	14777766	.	-	.	transcript_id "file_1_file_1_jg13797.t1"; gene_id "file_1_file_1_jg13797";
dmelr6.33_2	AUGUSTUS	intron	14777767	14777932	.	-	.	transcript_id "file_1_file_1_jg13797.t1"; gene_id "file_1_file_1_jg13797";
dmelr6.33_2	AUGUSTUS	CDS	14777933	14778041	1	-	1	transcript_id "file_1_file_1_jg13797.t1"; gene_id "file_1_file_1_jg13797";
dmelr6.33_2	AUGUSTUS	exon	14777933	14778041	.	-	.	transcript_id "file_1_file_1_jg13797.t1"; gene_id "file_1_file_1_jg13797";
dmelr6.33_2	AUGUSTUS	intron	14778042	14778110	.	-	.	transcript_id "file_1_file_1_jg13797.t1"; gene_id "file_1_file_1_jg13797";
dmelr6.33_2	AUGUSTUS	CDS	14778111	14778277	1	-	0	transcript_id "file_1_file_1_jg13797.t1"; gene_id "file_1_file_1_jg13797";
dmelr6.33_2	AUGUSTUS	exon	14778111	14778277	.	-	.	transcript_id "file_1_file_1_jg13797.t1"; gene_id "file_1_file_1_jg13797";
dmelr6.33_2	AUGUSTUS	intron	14778278	14778339	.	-	.	transcript_id "file_1_file_1_jg13797.t1"; gene_id "file_1_file_1_jg13797";
dmelr6.33_2	AUGUSTUS	CDS	14778340	14779022	1	-	2	transcript_id "file_1_file_1_jg13797.t1"; gene_id "file_1_file_1_jg13797";
dmelr6.33_2	AUGUSTUS	exon	14778340	14779022	.	-	.	transcript_id "file_1_file_1_jg13797.t1"; gene_id "file_1_file_1_jg13797";
dmelr6.33_2	AUGUSTUS	intron	14779023	14785918	.	-	.	transcript_id "file_1_file_1_jg13797.t1"; gene_id "file_1_file_1_jg13797";
dmelr6.33_2	AUGUSTUS	transcript	14776801	14786078	.	-	.	transcript_id "file_1_file_1_jg13797.t1"; gene_id "file_1_file_1_jg13797"
dmelr6.33_2	AUGUSTUS	gene	14776801	14786078	.	-	.	jg13797
dmelr6.33_2	AUGUSTUS	CDS	14785919	14786078	1	-	0	transcript_id "file_1_file_1_jg13797.t1"; gene_id "file_1_file_1_jg13797";
dmelr6.33_2	AUGUSTUS	exon	14785919	14786078	.	-	.	transcript_id "file_1_file_1_jg13797.t1"; gene_id "file_1_file_1_jg13797";
dmelr6.33_2	AUGUSTUS	start_codon	14786076	14786078	.	-	0	transcript_id "file_1_file_1_jg13797.t1"; gene_id "file_1_file_1_jg13797";
dmelr6.33_0	AUGUSTUS	stop_codon	8395713	8395715	.	-	0	transcript_id "file_1_file_1_jg4898.t1"; gene_id "file_1_file_1_jg4898";
dmelr6.33_0	AUGUSTUS	CDS	8395713	8395981	1	-	2	transcript_id "file_1_file_1_jg4898.t1"; gene_id "file_1_file_1_jg4898";
dmelr6.33_0	AUGUSTUS	exon	8395713	8395981	.	-	.	transcript_id "file_1_file_1_jg4898.t1"; gene_id "file_1_file_1_jg4898";
dmelr6.33_0	AUGUSTUS	intron	8395982	8396052	.	-	.	transcript_id "file_1_file_1_jg4898.t1"; gene_id "file_1_file_1_jg4898";
dmelr6.33_0	AUGUSTUS	transcript	8395713	8396062	.	-	.	transcript_id "file_1_file_1_jg4898.t1"; gene_id "file_1_file_1_jg4898"
dmelr6.33_0	AUGUSTUS	gene	8395713	8396062	.	-	.	jg4898
dmelr6.33_0	AUGUSTUS	CDS	8396053	8396062	1	-	0	transcript_id "file_1_file_1_jg4898.t1"; gene_id "file_1_file_1_jg4898";
dmelr6.33_0	AUGUSTUS	exon	8396053	8396062	.	-	.	transcript_id "file_1_file_1_jg4898.t1"; gene_id "file_1_file_1_jg4898";
dmelr6.33_0	AUGUSTUS	start_codon	8396060	8396062	.	-	0	transcript_id "file_1_file_1_jg4898.t1"; gene_id "file_1_file_1_jg4898";
dmelr6.33_1	GeneMark.hmm	start_codon	9427250	9427252	.	+	0	gene_id "file_1_file_2_3505_g"; transcript_id "file_1_file_2_3505_t"; count "file_1_file_2_1_1";
dmelr6.33_1	GeneMark.hmm	CDS	9427250	9427373	.	+	0	gene_id "file_1_file_2_3505_g"; transcript_id "file_1_file_2_3505_t"; evidence "file_1_file_2_1_1"; cds_type "file_1_file_2_Initial"; count "file_1_file_2_1_6"; anchored "file_1_file_2_1_1";
dmelr6.33_1	GeneMark.hmm	exon	9427250	9427373	0	+	.	gene_id "file_1_file_2_3505_g"; transcript_id "file_1_file_2_3505_t"; evidence "file_1_file_2_1_1"; cds_type "file_1_file_2_Initial"; count "file_1_file_2_1_6"; anchored "file_1_file_2_1_1";
dmelr6.33_1	GeneMark.hmm	CDS	9431971	9432178	.	+	2	gene_id "file_1_file_2_3505_g"; transcript_id "file_1_file_2_3505_t"; evidence "file_1_file_2_1_1"; cds_type "file_1_file_2_Internal"; count "file_1_file_2_2_6"; anchored "file_1_file_2_1_1";
dmelr6.33_1	GeneMark.hmm	exon	9431971	9432178	0	+	.	gene_id "file_1_file_2_3505_g"; transcript_id "file_1_file_2_3505_t"; evidence "file_1_file_2_1_1"; cds_type "file_1_file_2_Internal"; count "file_1_file_2_2_6"; anchored "file_1_file_2_1_1";
dmelr6.33_1	GeneMark.hmm	CDS	9432235	9432425	.	+	1	gene_id "file_1_file_2_3505_g"; transcript_id "file_1_file_2_3505_t"; evidence "file_1_file_2_1_1"; cds_type "file_1_file_2_Internal"; count "file_1_file_2_3_6"; anchored "file_1_file_2_1_1";
dmelr6.33_1	GeneMark.hmm	exon	9432235	9432425	0	+	.	gene_id "file_1_file_2_3505_g"; transcript_id "file_1_file_2_3505_t"; evidence "file_1_file_2_1_1"; cds_type "file_1_file_2_Internal"; count "file_1_file_2_3_6"; anchored "file_1_file_2_1_1";
dmelr6.33_1	GeneMark.hmm	CDS	9432490	9433064	.	+	2	gene_id "file_1_file_2_3505_g"; transcript_id "file_1_file_2_3505_t"; evidence "file_1_file_2_1_1"; cds_type "file_1_file_2_Internal"; count "file_1_file_2_4_6"; anchored "file_1_file_2_1_1";
dmelr6.33_1	GeneMark.hmm	exon	9432490	9433064	0	+	.	gene_id "file_1_file_2_3505_g"; transcript_id "file_1_file_2_3505_t"; evidence "file_1_file_2_1_1"; cds_type "file_1_file_2_Internal"; count "file_1_file_2_4_6"; anchored "file_1_file_2_1_1";
dmelr6.33_1	GeneMark.hmm	CDS	9433130	9433228	.	+	0	gene_id "file_1_file_2_3505_g"; transcript_id "file_1_file_2_3505_t"; evidence "file_1_file_2_1_1"; cds_type "file_1_file_2_Internal"; count "file_1_file_2_5_6"; anchored "file_1_file_2_1_1";
dmelr6.33_1	GeneMark.hmm	exon	9433130	9433228	0	+	.	gene_id "file_1_file_2_3505_g"; transcript_id "file_1_file_2_3505_t"; evidence "file_1_file_2_1_1"; cds_type "file_1_file_2_Internal"; count "file_1_file_2_5_6"; anchored "file_1_file_2_1_1";
dmelr6.33_1	GeneMark.hmm	CDS	9434354	9434425	.	+	0	gene_id "file_1_file_2_3505_g"; transcript_id "file_1_file_2_3505_t"; evidence "file_1_file_2_1_1"; cds_type "file_1_file_2_Terminal"; count "file_1_file_2_6_6"; anchored "file_1_file_2_1_1";
dmelr6.33_1	GeneMark.hmm	exon	9434354	9434425	0	+	.	gene_id "file_1_file_2_3505_g"; transcript_id "file_1_file_2_3505_t"; evidence "file_1_file_2_1_1"; cds_type "file_1_file_2_Terminal"; count "file_1_file_2_6_6"; anchored "file_1_file_2_1_1";
dmelr6.33_1	GeneMark.hmm	stop_codon	9434423	9434425	.	+	0	gene_id "file_1_file_2_3505_g"; transcript_id "file_1_file_2_3505_t"; count "file_1_file_2_1_1";
dmelr6.33_2	AUGUSTUS	stop_codon	19806940	19806942	.	-	0	transcript_id "file_1_file_1_jg14422.t1"; gene_id "file_1_file_1_jg14422";
dmelr6.33_2	AUGUSTUS	CDS	19806940	19807245	0.6	-	0	transcript_id "file_1_file_1_jg14422.t1"; gene_id "file_1_file_1_jg14422";
dmelr6.33_2	AUGUSTUS	exon	19806940	19807245	.	-	.	transcript_id "file_1_file_1_jg14422.t1"; gene_id "file_1_file_1_jg14422";
dmelr6.33_2	AUGUSTUS	transcript	19806940	19807245	.	-	.	transcript_id "file_1_file_1_jg14422.t1"; gene_id "file_1_file_1_jg14422"
dmelr6.33_2	AUGUSTUS	gene	19806940	19807245	.	-	.	jg14422
dmelr6.33_2	AUGUSTUS	start_codon	19807243	19807245	.	-	0	transcript_id "file_1_file_1_jg14422.t1"; gene_id "file_1_file_1_jg14422";
dmelr6.33_5	AUGUSTUS	start_codon	990582	990584	.	+	0	transcript_id "file_1_file_1_jg6688.t1"; gene_id "file_1_file_1_jg6688";
dmelr6.33_5	AUGUSTUS	CDS	990582	990902	1	+	0	transcript_id "file_1_file_1_jg6688.t1"; gene_id "file_1_file_1_jg6688";
dmelr6.33_5	AUGUSTUS	exon	990582	990902	.	+	.	transcript_id "file_1_file_1_jg6688.t1"; gene_id "file_1_file_1_jg6688";
dmelr6.33_5	AUGUSTUS	transcript	990582	990902	.	+	.	transcript_id "file_1_file_1_jg6688.t1"; gene_id "file_1_file_1_jg6688"
dmelr6.33_5	AUGUSTUS	gene	990582	990902	.	+	.	jg6688
dmelr6.33_5	AUGUSTUS	stop_codon	990900	990902	.	+	0	transcript_id "file_1_file_1_jg6688.t1"; gene_id "file_1_file_1_jg6688";
dmelr6.33_1	AUGUSTUS	stop_codon	20662932	20662934	.	-	0	transcript_id "file_1_file_1_jg11246.t1"; gene_id "file_1_file_1_jg11246";
dmelr6.33_1	AUGUSTUS	CDS	20662932	20663095	1	-	2	transcript_id "file_1_file_1_jg11246.t1"; gene_id "file_1_file_1_jg11246";
dmelr6.33_1	AUGUSTUS	exon	20662932	20663095	.	-	.	transcript_id "file_1_file_1_jg11246.t1"; gene_id "file_1_file_1_jg11246";
dmelr6.33_1	AUGUSTUS	intron	20663096	20663159	.	-	.	transcript_id "file_1_file_1_jg11246.t1"; gene_id "file_1_file_1_jg11246";
dmelr6.33_1	AUGUSTUS	CDS	20663160	20663386	1	-	1	transcript_id "file_1_file_1_jg11246.t1"; gene_id "file_1_file_1_jg11246";
dmelr6.33_1	AUGUSTUS	exon	20663160	20663386	.	-	.	transcript_id "file_1_file_1_jg11246.t1"; gene_id "file_1_file_1_jg11246";
dmelr6.33_1	AUGUSTUS	intron	20663387	20663452	.	-	.	transcript_id "file_1_file_1_jg11246.t1"; gene_id "file_1_file_1_jg11246";
dmelr6.33_1	AUGUSTUS	CDS	20663453	20663868	1	-	0	transcript_id "file_1_file_1_jg11246.t1"; gene_id "file_1_file_1_jg11246";
dmelr6.33_1	AUGUSTUS	exon	20663453	20663868	.	-	.	transcript_id "file_1_file_1_jg11246.t1"; gene_id "file_1_file_1_jg11246";
dmelr6.33_1	AUGUSTUS	intron	20663869	20663934	.	-	.	transcript_id "file_1_file_1_jg11246.t1"; gene_id "file_1_file_1_jg11246";
dmelr6.33_1	AUGUSTUS	CDS	20663935	20664677	1	-	2	transcript_id "file_1_file_1_jg11246.t1"; gene_id "file_1_file_1_jg11246";
dmelr6.33_1	AUGUSTUS	exon	20663935	20664677	.	-	.	transcript_id "file_1_file_1_jg11246.t1"; gene_id "file_1_file_1_jg11246";
dmelr6.33_1	AUGUSTUS	intron	20664678	20664785	.	-	.	transcript_id "file_1_file_1_jg11246.t1"; gene_id "file_1_file_1_jg11246";
dmelr6.33_1	AUGUSTUS	CDS	20664786	20665068	1	-	0	transcript_id "file_1_file_1_jg11246.t1"; gene_id "file_1_file_1_jg11246";
dmelr6.33_1	AUGUSTUS	exon	20664786	20665068	.	-	.	transcript_id "file_1_file_1_jg11246.t1"; gene_id "file_1_file_1_jg11246";
dmelr6.33_1	AUGUSTUS	intron	20665069	20665363	.	-	.	transcript_id "file_1_file_1_jg11246.t1"; gene_id "file_1_file_1_jg11246";
dmelr6.33_1	AUGUSTUS	CDS	20665364	20665463	1	-	1	transcript_id "file_1_file_1_jg11246.t1"; gene_id "file_1_file_1_jg11246";
dmelr6.33_1	AUGUSTUS	exon	20665364	20665463	.	-	.	transcript_id "file_1_file_1_jg11246.t1"; gene_id "file_1_file_1_jg11246";
dmelr6.33_1	AUGUSTUS	intron	20665464	20665544	.	-	.	transcript_id "file_1_file_1_jg11246.t1"; gene_id "file_1_file_1_jg11246";
dmelr6.33_1	AUGUSTUS	transcript	20662932	20665564	.	-	.	transcript_id "file_1_file_1_jg11246.t1"; gene_id "file_1_file_1_jg11246"
dmelr6.33_1	AUGUSTUS	CDS	20665545	20665564	1	-	0	transcript_id "file_1_file_1_jg11246.t1"; gene_id "file_1_file_1_jg11246";
dmelr6.33_1	AUGUSTUS	exon	20665545	20665564	.	-	.	transcript_id "file_1_file_1_jg11246.t1"; gene_id "file_1_file_1_jg11246";
dmelr6.33_1	AUGUSTUS	start_codon	20665562	20665564	.	-	0	transcript_id "file_1_file_1_jg11246.t1"; gene_id "file_1_file_1_jg11246";
dmelr6.33_3	AUGUSTUS	start_codon	31387111	31387113	.	+	0	transcript_id "file_1_file_1_jg3737.t2"; gene_id "file_1_file_1_jg3737";
dmelr6.33_3	AUGUSTUS	CDS	31387111	31387398	1	+	0	transcript_id "file_1_file_1_jg3737.t2"; gene_id "file_1_file_1_jg3737";
dmelr6.33_3	AUGUSTUS	exon	31387111	31387398	.	+	.	transcript_id "file_1_file_1_jg3737.t2"; gene_id "file_1_file_1_jg3737";
dmelr6.33_3	AUGUSTUS	intron	31387399	31387933	.	+	.	transcript_id "file_1_file_1_jg3737.t2"; gene_id "file_1_file_1_jg3737";
dmelr6.33_3	AUGUSTUS	CDS	31387934	31388180	1	+	0	transcript_id "file_1_file_1_jg3737.t2"; gene_id "file_1_file_1_jg3737";
dmelr6.33_3	AUGUSTUS	exon	31387934	31388180	.	+	.	transcript_id "file_1_file_1_jg3737.t2"; gene_id "file_1_file_1_jg3737";
dmelr6.33_3	AUGUSTUS	intron	31388181	31389036	.	+	.	transcript_id "file_1_file_1_jg3737.t2"; gene_id "file_1_file_1_jg3737";
dmelr6.33_3	AUGUSTUS	CDS	31389037	31389110	1	+	2	transcript_id "file_1_file_1_jg3737.t2"; gene_id "file_1_file_1_jg3737";
dmelr6.33_3	AUGUSTUS	exon	31389037	31389110	.	+	.	transcript_id "file_1_file_1_jg3737.t2"; gene_id "file_1_file_1_jg3737";
dmelr6.33_3	AUGUSTUS	intron	31389111	31389168	.	+	.	transcript_id "file_1_file_1_jg3737.t2"; gene_id "file_1_file_1_jg3737";
dmelr6.33_3	AUGUSTUS	CDS	31389169	31389314	1	+	0	transcript_id "file_1_file_1_jg3737.t2"; gene_id "file_1_file_1_jg3737";
dmelr6.33_3	AUGUSTUS	exon	31389169	31389314	.	+	.	transcript_id "file_1_file_1_jg3737.t2"; gene_id "file_1_file_1_jg3737";
dmelr6.33_3	AUGUSTUS	intron	31389315	31389380	.	+	.	transcript_id "file_1_file_1_jg3737.t2"; gene_id "file_1_file_1_jg3737";
dmelr6.33_3	AUGUSTUS	CDS	31389381	31389595	1	+	1	transcript_id "file_1_file_1_jg3737.t2"; gene_id "file_1_file_1_jg3737";
dmelr6.33_3	AUGUSTUS	exon	31389381	31389595	.	+	.	transcript_id "file_1_file_1_jg3737.t2"; gene_id "file_1_file_1_jg3737";
dmelr6.33_3	AUGUSTUS	intron	31389596	31389658	.	+	.	transcript_id "file_1_file_1_jg3737.t2"; gene_id "file_1_file_1_jg3737";
dmelr6.33_3	AUGUSTUS	CDS	31389659	31389888	1	+	2	transcript_id "file_1_file_1_jg3737.t2"; gene_id "file_1_file_1_jg3737";
dmelr6.33_3	AUGUSTUS	exon	31389659	31389888	.	+	.	transcript_id "file_1_file_1_jg3737.t2"; gene_id "file_1_file_1_jg3737";
dmelr6.33_3	AUGUSTUS	intron	31389889	31389945	.	+	.	transcript_id "file_1_file_1_jg3737.t2"; gene_id "file_1_file_1_jg3737";
dmelr6.33_3	AUGUSTUS	CDS	31389946	31390198	0.97	+	0	transcript_id "file_1_file_1_jg3737.t2"; gene_id "file_1_file_1_jg3737";
dmelr6.33_3	AUGUSTUS	exon	31389946	31390198	.	+	.	transcript_id "file_1_file_1_jg3737.t2"; gene_id "file_1_file_1_jg3737";
dmelr6.33_3	AUGUSTUS	intron	31390199	31390297	.	+	.	transcript_id "file_1_file_1_jg3737.t2"; gene_id "file_1_file_1_jg3737";
dmelr6.33_3	AUGUSTUS	CDS	31390298	31390359	0.81	+	2	transcript_id "file_1_file_1_jg3737.t2"; gene_id "file_1_file_1_jg3737";
dmelr6.33_3	AUGUSTUS	exon	31390298	31390359	.	+	.	transcript_id "file_1_file_1_jg3737.t2"; gene_id "file_1_file_1_jg3737";
dmelr6.33_3	AUGUSTUS	intron	31390360	31390611	.	+	.	transcript_id "file_1_file_1_jg3737.t2"; gene_id "file_1_file_1_jg3737";
dmelr6.33_3	AUGUSTUS	transcript	31387111	31390659	.	+	.	transcript_id "file_1_file_1_jg3737.t2"; gene_id "file_1_file_1_jg3737"
dmelr6.33_3	AUGUSTUS	CDS	31390612	31390659	0.92	+	0	transcript_id "file_1_file_1_jg3737.t2"; gene_id "file_1_file_1_jg3737";
dmelr6.33_3	AUGUSTUS	exon	31390612	31390659	.	+	.	transcript_id "file_1_file_1_jg3737.t2"; gene_id "file_1_file_1_jg3737";
dmelr6.33_3	AUGUSTUS	stop_codon	31390657	31390659	.	+	0	transcript_id "file_1_file_1_jg3737.t2"; gene_id "file_1_file_1_jg3737";
dmelr6.33_3	AUGUSTUS	start_codon	17535773	17535775	.	+	0	transcript_id "file_1_file_1_jg1958.t1"; gene_id "file_1_file_1_jg1958";
dmelr6.33_3	AUGUSTUS	CDS	17535773	17535851	1	+	0	transcript_id "file_1_file_1_jg1958.t1"; gene_id "file_1_file_1_jg1958";
dmelr6.33_3	AUGUSTUS	exon	17535773	17535851	.	+	.	transcript_id "file_1_file_1_jg1958.t1"; gene_id "file_1_file_1_jg1958";
dmelr6.33_3	AUGUSTUS	intron	17535852	17536032	.	+	.	transcript_id "file_1_file_1_jg1958.t1"; gene_id "file_1_file_1_jg1958";
dmelr6.33_3	AUGUSTUS	CDS	17536033	17536698	1	+	2	transcript_id "file_1_file_1_jg1958.t1"; gene_id "file_1_file_1_jg1958";
dmelr6.33_3	AUGUSTUS	exon	17536033	17536698	.	+	.	transcript_id "file_1_file_1_jg1958.t1"; gene_id "file_1_file_1_jg1958";
dmelr6.33_3	AUGUSTUS	intron	17536699	17536770	.	+	.	transcript_id "file_1_file_1_jg1958.t1"; gene_id "file_1_file_1_jg1958";
dmelr6.33_3	AUGUSTUS	transcript	17535773	17536847	.	+	.	transcript_id "file_1_file_1_jg1958.t1"; gene_id "file_1_file_1_jg1958"
dmelr6.33_3	AUGUSTUS	gene	17535773	17536847	.	+	.	jg1958
dmelr6.33_3	AUGUSTUS	CDS	17536771	17536847	1	+	2	transcript_id "file_1_file_1_jg1958.t1"; gene_id "file_1_file_1_jg1958";
dmelr6.33_3	AUGUSTUS	exon	17536771	17536847	.	+	.	transcript_id "file_1_file_1_jg1958.t1"; gene_id "file_1_file_1_jg1958";
dmelr6.33_3	AUGUSTUS	stop_codon	17536845	17536847	.	+	0	transcript_id "file_1_file_1_jg1958.t1"; gene_id "file_1_file_1_jg1958";
dmelr6.33_0	AUGUSTUS	stop_codon	16292127	16292129	.	-	0	transcript_id "file_1_file_1_jg5796.t1"; gene_id "file_1_file_1_jg5796";
dmelr6.33_0	AUGUSTUS	CDS	16292127	16292754	0.87	-	1	transcript_id "file_1_file_1_jg5796.t1"; gene_id "file_1_file_1_jg5796";
dmelr6.33_0	AUGUSTUS	exon	16292127	16292754	.	-	.	transcript_id "file_1_file_1_jg5796.t1"; gene_id "file_1_file_1_jg5796";
dmelr6.33_0	AUGUSTUS	intron	16292755	16293405	.	-	.	transcript_id "file_1_file_1_jg5796.t1"; gene_id "file_1_file_1_jg5796";
dmelr6.33_0	AUGUSTUS	transcript	16292127	16293455	.	-	.	transcript_id "file_1_file_1_jg5796.t1"; gene_id "file_1_file_1_jg5796"
dmelr6.33_0	AUGUSTUS	gene	16292127	16293455	.	-	.	jg5796
dmelr6.33_0	AUGUSTUS	CDS	16293406	16293455	1	-	0	transcript_id "file_1_file_1_jg5796.t1"; gene_id "file_1_file_1_jg5796";
dmelr6.33_0	AUGUSTUS	exon	16293406	16293455	.	-	.	transcript_id "file_1_file_1_jg5796.t1"; gene_id "file_1_file_1_jg5796";
dmelr6.33_0	AUGUSTUS	start_codon	16293453	16293455	.	-	0	transcript_id "file_1_file_1_jg5796.t1"; gene_id "file_1_file_1_jg5796";
dmelr6.33_1	AUGUSTUS	stop_codon	22656353	22656355	.	-	0	transcript_id "file_1_file_1_jg11540.t1"; gene_id "file_1_file_1_jg11540";
dmelr6.33_1	AUGUSTUS	CDS	22656353	22656464	1	-	1	transcript_id "file_1_file_1_jg11540.t1"; gene_id "file_1_file_1_jg11540";
dmelr6.33_1	AUGUSTUS	exon	22656353	22656464	.	-	.	transcript_id "file_1_file_1_jg11540.t1"; gene_id "file_1_file_1_jg11540";
dmelr6.33_1	AUGUSTUS	intron	22656465	22656616	.	-	.	transcript_id "file_1_file_1_jg11540.t1"; gene_id "file_1_file_1_jg11540";
dmelr6.33_1	AUGUSTUS	transcript	22656353	22656978	.	-	.	transcript_id "file_1_file_1_jg11540.t1"; gene_id "file_1_file_1_jg11540"
dmelr6.33_1	AUGUSTUS	gene	22656353	22656978	.	-	.	jg11540
dmelr6.33_1	AUGUSTUS	CDS	22656617	22656978	1	-	0	transcript_id "file_1_file_1_jg11540.t1"; gene_id "file_1_file_1_jg11540";
dmelr6.33_1	AUGUSTUS	exon	22656617	22656978	.	-	.	transcript_id "file_1_file_1_jg11540.t1"; gene_id "file_1_file_1_jg11540";
dmelr6.33_1	AUGUSTUS	start_codon	22656976	22656978	.	-	0	transcript_id "file_1_file_1_jg11540.t1"; gene_id "file_1_file_1_jg11540";
dmelr6.33_5	AUGUSTUS	stop_codon	7945887	7945889	.	-	0	transcript_id "file_1_file_1_jg7433.t3"; gene_id "file_1_file_1_jg7433";
dmelr6.33_5	AUGUSTUS	CDS	7945887	7946219	0.97	-	0	transcript_id "file_1_file_1_jg7433.t3"; gene_id "file_1_file_1_jg7433";
dmelr6.33_5	AUGUSTUS	exon	7945887	7946219	.	-	.	transcript_id "file_1_file_1_jg7433.t3"; gene_id "file_1_file_1_jg7433";
dmelr6.33_5	AUGUSTUS	intron	7946220	7946406	.	-	.	transcript_id "file_1_file_1_jg7433.t3"; gene_id "file_1_file_1_jg7433";
dmelr6.33_5	AUGUSTUS	transcript	7945887	7946676	.	-	.	transcript_id "file_1_file_1_jg7433.t3"; gene_id "file_1_file_1_jg7433"
dmelr6.33_5	AUGUSTUS	CDS	7946407	7946676	1	-	0	transcript_id "file_1_file_1_jg7433.t3"; gene_id "file_1_file_1_jg7433";
dmelr6.33_5	AUGUSTUS	exon	7946407	7946676	.	-	.	transcript_id "file_1_file_1_jg7433.t3"; gene_id "file_1_file_1_jg7433";
dmelr6.33_5	AUGUSTUS	start_codon	7946674	7946676	.	-	0	transcript_id "file_1_file_1_jg7433.t3"; gene_id "file_1_file_1_jg7433";
dmelr6.33_3	AUGUSTUS	stop_codon	15910487	15910489	.	-	0	transcript_id "file_1_file_1_jg1768.t1"; gene_id "file_1_file_1_jg1768";
dmelr6.33_3	AUGUSTUS	CDS	15910487	15910993	1	-	0	transcript_id "file_1_file_1_jg1768.t1"; gene_id "file_1_file_1_jg1768";
dmelr6.33_3	AUGUSTUS	exon	15910487	15910993	.	-	.	transcript_id "file_1_file_1_jg1768.t1"; gene_id "file_1_file_1_jg1768";
dmelr6.33_3	AUGUSTUS	intron	15910994	15911054	.	-	.	transcript_id "file_1_file_1_jg1768.t1"; gene_id "file_1_file_1_jg1768";
dmelr6.33_3	AUGUSTUS	CDS	15911055	15911818	1	-	2	transcript_id "file_1_file_1_jg1768.t1"; gene_id "file_1_file_1_jg1768";
dmelr6.33_3	AUGUSTUS	exon	15911055	15911818	.	-	.	transcript_id "file_1_file_1_jg1768.t1"; gene_id "file_1_file_1_jg1768";
dmelr6.33_3	AUGUSTUS	intron	15911819	15912045	.	-	.	transcript_id "file_1_file_1_jg1768.t1"; gene_id "file_1_file_1_jg1768";
dmelr6.33_3	AUGUSTUS	CDS	15912046	15912170	1	-	1	transcript_id "file_1_file_1_jg1768.t1"; gene_id "file_1_file_1_jg1768";
dmelr6.33_3	AUGUSTUS	exon	15912046	15912170	.	-	.	transcript_id "file_1_file_1_jg1768.t1"; gene_id "file_1_file_1_jg1768";
dmelr6.33_3	AUGUSTUS	intron	15912171	15914385	.	-	.	transcript_id "file_1_file_1_jg1768.t1"; gene_id "file_1_file_1_jg1768";
dmelr6.33_3	AUGUSTUS	CDS	15914386	15914503	1	-	2	transcript_id "file_1_file_1_jg1768.t1"; gene_id "file_1_file_1_jg1768";
dmelr6.33_3	AUGUSTUS	exon	15914386	15914503	.	-	.	transcript_id "file_1_file_1_jg1768.t1"; gene_id "file_1_file_1_jg1768";
dmelr6.33_3	AUGUSTUS	intron	15914504	15914795	.	-	.	transcript_id "file_1_file_1_jg1768.t1"; gene_id "file_1_file_1_jg1768";
dmelr6.33_3	AUGUSTUS	CDS	15914796	15914880	1	-	0	transcript_id "file_1_file_1_jg1768.t1"; gene_id "file_1_file_1_jg1768";
dmelr6.33_3	AUGUSTUS	exon	15914796	15914880	.	-	.	transcript_id "file_1_file_1_jg1768.t1"; gene_id "file_1_file_1_jg1768";
dmelr6.33_3	AUGUSTUS	intron	15914881	15914956	.	-	.	transcript_id "file_1_file_1_jg1768.t1"; gene_id "file_1_file_1_jg1768";
dmelr6.33_3	AUGUSTUS	CDS	15914957	15916345	1	-	0	transcript_id "file_1_file_1_jg1768.t1"; gene_id "file_1_file_1_jg1768";
dmelr6.33_3	AUGUSTUS	exon	15914957	15916345	.	-	.	transcript_id "file_1_file_1_jg1768.t1"; gene_id "file_1_file_1_jg1768";
dmelr6.33_3	AUGUSTUS	intron	15916346	15916405	.	-	.	transcript_id "file_1_file_1_jg1768.t1"; gene_id "file_1_file_1_jg1768";
dmelr6.33_3	AUGUSTUS	CDS	15916406	15916616	1	-	1	transcript_id "file_1_file_1_jg1768.t1"; gene_id "file_1_file_1_jg1768";
dmelr6.33_3	AUGUSTUS	exon	15916406	15916616	.	-	.	transcript_id "file_1_file_1_jg1768.t1"; gene_id "file_1_file_1_jg1768";
dmelr6.33_3	AUGUSTUS	intron	15916617	15917556	.	-	.	transcript_id "file_1_file_1_jg1768.t1"; gene_id "file_1_file_1_jg1768";
dmelr6.33_3	AUGUSTUS	transcript	15910487	15917804	.	-	.	transcript_id "file_1_file_1_jg1768.t1"; gene_id "file_1_file_1_jg1768"
dmelr6.33_3	AUGUSTUS	gene	15910487	15917804	.	-	.	jg1768
dmelr6.33_3	AUGUSTUS	CDS	15917557	15917804	1	-	0	transcript_id "file_1_file_1_jg1768.t1"; gene_id "file_1_file_1_jg1768";
dmelr6.33_3	AUGUSTUS	exon	15917557	15917804	.	-	.	transcript_id "file_1_file_1_jg1768.t1"; gene_id "file_1_file_1_jg1768";
dmelr6.33_3	AUGUSTUS	start_codon	15917802	15917804	.	-	0	transcript_id "file_1_file_1_jg1768.t1"; gene_id "file_1_file_1_jg1768";
dmelr6.33_5	AUGUSTUS	start_codon	18685962	18685964	.	+	0	transcript_id "file_1_file_1_jg8650.t1"; gene_id "file_1_file_1_jg8650";
dmelr6.33_5	AUGUSTUS	CDS	18685962	18686343	1	+	0	transcript_id "file_1_file_1_jg8650.t1"; gene_id "file_1_file_1_jg8650";
dmelr6.33_5	AUGUSTUS	exon	18685962	18686343	.	+	.	transcript_id "file_1_file_1_jg8650.t1"; gene_id "file_1_file_1_jg8650";
dmelr6.33_5	AUGUSTUS	intron	18686344	18686429	.	+	.	transcript_id "file_1_file_1_jg8650.t1"; gene_id "file_1_file_1_jg8650";
dmelr6.33_5	AUGUSTUS	CDS	18686430	18686578	1	+	2	transcript_id "file_1_file_1_jg8650.t1"; gene_id "file_1_file_1_jg8650";
dmelr6.33_5	AUGUSTUS	exon	18686430	18686578	.	+	.	transcript_id "file_1_file_1_jg8650.t1"; gene_id "file_1_file_1_jg8650";
dmelr6.33_5	AUGUSTUS	intron	18686579	18686957	.	+	.	transcript_id "file_1_file_1_jg8650.t1"; gene_id "file_1_file_1_jg8650";
dmelr6.33_5	AUGUSTUS	transcript	18685962	18688151	.	+	.	transcript_id "file_1_file_1_jg8650.t1"; gene_id "file_1_file_1_jg8650"
dmelr6.33_5	AUGUSTUS	gene	18685962	18688151	.	+	.	jg8650
dmelr6.33_5	AUGUSTUS	CDS	18686958	18688151	1	+	0	transcript_id "file_1_file_1_jg8650.t1"; gene_id "file_1_file_1_jg8650";
dmelr6.33_5	AUGUSTUS	exon	18686958	18688151	.	+	.	transcript_id "file_1_file_1_jg8650.t1"; gene_id "file_1_file_1_jg8650";
dmelr6.33_5	AUGUSTUS	stop_codon	18688149	18688151	.	+	0	transcript_id "file_1_file_1_jg8650.t1"; gene_id "file_1_file_1_jg8650";
dmelr6.33_2	AUGUSTUS	stop_codon	17748869	17748871	.	-	0	transcript_id "file_1_file_1_jg14192.t1"; gene_id "file_1_file_1_jg14192";
dmelr6.33_2	AUGUSTUS	CDS	17748869	17749468	1	-	0	transcript_id "file_1_file_1_jg14192.t1"; gene_id "file_1_file_1_jg14192";
dmelr6.33_2	AUGUSTUS	exon	17748869	17749468	.	-	.	transcript_id "file_1_file_1_jg14192.t1"; gene_id "file_1_file_1_jg14192";
dmelr6.33_2	AUGUSTUS	intron	17749469	17749530	.	-	.	transcript_id "file_1_file_1_jg14192.t1"; gene_id "file_1_file_1_jg14192";
dmelr6.33_2	AUGUSTUS	transcript	17748869	17750493	.	-	.	transcript_id "file_1_file_1_jg14192.t1"; gene_id "file_1_file_1_jg14192"
dmelr6.33_2	AUGUSTUS	gene	17748869	17750493	.	-	.	jg14192
dmelr6.33_2	AUGUSTUS	CDS	17749531	17750493	1	-	0	transcript_id "file_1_file_1_jg14192.t1"; gene_id "file_1_file_1_jg14192";
dmelr6.33_2	AUGUSTUS	exon	17749531	17750493	.	-	.	transcript_id "file_1_file_1_jg14192.t1"; gene_id "file_1_file_1_jg14192";
dmelr6.33_2	AUGUSTUS	start_codon	17750491	17750493	.	-	0	transcript_id "file_1_file_1_jg14192.t1"; gene_id "file_1_file_1_jg14192";
dmelr6.33_2	AUGUSTUS	stop_codon	20233868	20233870	.	-	0	transcript_id "file_1_file_1_jg14487.t2"; gene_id "file_1_file_1_jg14487";
dmelr6.33_2	AUGUSTUS	CDS	20233868	20233948	1	-	0	transcript_id "file_1_file_1_jg14487.t2"; gene_id "file_1_file_1_jg14487";
dmelr6.33_2	AUGUSTUS	exon	20233868	20233948	.	-	.	transcript_id "file_1_file_1_jg14487.t2"; gene_id "file_1_file_1_jg14487";
dmelr6.33_2	AUGUSTUS	intron	20233949	20234007	.	-	.	transcript_id "file_1_file_1_jg14487.t2"; gene_id "file_1_file_1_jg14487";
dmelr6.33_2	AUGUSTUS	CDS	20234008	20234190	1	-	0	transcript_id "file_1_file_1_jg14487.t2"; gene_id "file_1_file_1_jg14487";
dmelr6.33_2	AUGUSTUS	exon	20234008	20234190	.	-	.	transcript_id "file_1_file_1_jg14487.t2"; gene_id "file_1_file_1_jg14487";
dmelr6.33_2	AUGUSTUS	intron	20234191	20234263	.	-	.	transcript_id "file_1_file_1_jg14487.t2"; gene_id "file_1_file_1_jg14487";
dmelr6.33_2	AUGUSTUS	CDS	20234264	20234547	1	-	2	transcript_id "file_1_file_1_jg14487.t2"; gene_id "file_1_file_1_jg14487";
dmelr6.33_2	AUGUSTUS	exon	20234264	20234547	.	-	.	transcript_id "file_1_file_1_jg14487.t2"; gene_id "file_1_file_1_jg14487";
dmelr6.33_2	AUGUSTUS	intron	20234548	20234618	.	-	.	transcript_id "file_1_file_1_jg14487.t2"; gene_id "file_1_file_1_jg14487";
dmelr6.33_2	AUGUSTUS	CDS	20234619	20234868	1	-	0	transcript_id "file_1_file_1_jg14487.t2"; gene_id "file_1_file_1_jg14487";
dmelr6.33_2	AUGUSTUS	exon	20234619	20234868	.	-	.	transcript_id "file_1_file_1_jg14487.t2"; gene_id "file_1_file_1_jg14487";
dmelr6.33_2	AUGUSTUS	intron	20234869	20234928	.	-	.	transcript_id "file_1_file_1_jg14487.t2"; gene_id "file_1_file_1_jg14487";
dmelr6.33_2	AUGUSTUS	CDS	20234929	20235066	1	-	0	transcript_id "file_1_file_1_jg14487.t2"; gene_id "file_1_file_1_jg14487";
dmelr6.33_2	AUGUSTUS	exon	20234929	20235066	.	-	.	transcript_id "file_1_file_1_jg14487.t2"; gene_id "file_1_file_1_jg14487";
dmelr6.33_2	AUGUSTUS	intron	20235067	20235134	.	-	.	transcript_id "file_1_file_1_jg14487.t2"; gene_id "file_1_file_1_jg14487";
dmelr6.33_2	AUGUSTUS	CDS	20235135	20235434	1	-	0	transcript_id "file_1_file_1_jg14487.t2"; gene_id "file_1_file_1_jg14487";
dmelr6.33_2	AUGUSTUS	exon	20235135	20235434	.	-	.	transcript_id "file_1_file_1_jg14487.t2"; gene_id "file_1_file_1_jg14487";
dmelr6.33_2	AUGUSTUS	intron	20235435	20235501	.	-	.	transcript_id "file_1_file_1_jg14487.t2"; gene_id "file_1_file_1_jg14487";
dmelr6.33_2	AUGUSTUS	CDS	20235502	20235677	1	-	2	transcript_id "file_1_file_1_jg14487.t2"; gene_id "file_1_file_1_jg14487";
dmelr6.33_2	AUGUSTUS	exon	20235502	20235677	.	-	.	transcript_id "file_1_file_1_jg14487.t2"; gene_id "file_1_file_1_jg14487";
dmelr6.33_2	AUGUSTUS	intron	20235678	20236433	.	-	.	transcript_id "file_1_file_1_jg14487.t2"; gene_id "file_1_file_1_jg14487";
dmelr6.33_2	AUGUSTUS	CDS	20236434	20237910	1	-	0	transcript_id "file_1_file_1_jg14487.t2"; gene_id "file_1_file_1_jg14487";
dmelr6.33_2	AUGUSTUS	exon	20236434	20237910	.	-	.	transcript_id "file_1_file_1_jg14487.t2"; gene_id "file_1_file_1_jg14487";
dmelr6.33_2	AUGUSTUS	intron	20237911	20238737	.	-	.	transcript_id "file_1_file_1_jg14487.t2"; gene_id "file_1_file_1_jg14487";
dmelr6.33_2	AUGUSTUS	CDS	20238738	20239610	1	-	0	transcript_id "file_1_file_1_jg14487.t2"; gene_id "file_1_file_1_jg14487";
dmelr6.33_2	AUGUSTUS	exon	20238738	20239610	.	-	.	transcript_id "file_1_file_1_jg14487.t2"; gene_id "file_1_file_1_jg14487";
dmelr6.33_2	AUGUSTUS	intron	20239611	20239862	.	-	.	transcript_id "file_1_file_1_jg14487.t2"; gene_id "file_1_file_1_jg14487";
dmelr6.33_2	AUGUSTUS	CDS	20239863	20240532	1	-	1	transcript_id "file_1_file_1_jg14487.t2"; gene_id "file_1_file_1_jg14487";
dmelr6.33_2	AUGUSTUS	exon	20239863	20240532	.	-	.	transcript_id "file_1_file_1_jg14487.t2"; gene_id "file_1_file_1_jg14487";
dmelr6.33_2	AUGUSTUS	intron	20240533	20241270	.	-	.	transcript_id "file_1_file_1_jg14487.t2"; gene_id "file_1_file_1_jg14487";
dmelr6.33_2	AUGUSTUS	transcript	20233868	20241290	.	-	.	transcript_id "file_1_file_1_jg14487.t2"; gene_id "file_1_file_1_jg14487"
dmelr6.33_2	AUGUSTUS	CDS	20241271	20241290	1	-	0	transcript_id "file_1_file_1_jg14487.t2"; gene_id "file_1_file_1_jg14487";
dmelr6.33_2	AUGUSTUS	exon	20241271	20241290	.	-	.	transcript_id "file_1_file_1_jg14487.t2"; gene_id "file_1_file_1_jg14487";
dmelr6.33_2	AUGUSTUS	start_codon	20241288	20241290	.	-	0	transcript_id "file_1_file_1_jg14487.t2"; gene_id "file_1_file_1_jg14487";
dmelr6.33_2	AUGUSTUS	CDS	15563727	15563729	1	+	0	transcript_id "file_1_file_1_jg13880.t1"; gene_id "file_1_file_1_jg13880";
dmelr6.33_2	AUGUSTUS	exon	15563727	15563729	.	+	.	transcript_id "file_1_file_1_jg13880.t1"; gene_id "file_1_file_1_jg13880";
dmelr6.33_2	AUGUSTUS	start_codon	15563727	15563729	.	+	0	transcript_id "file_1_file_1_jg13880.t1"; gene_id "file_1_file_1_jg13880";
dmelr6.33_2	AUGUSTUS	intron	15563730	15564261	.	+	.	transcript_id "file_1_file_1_jg13880.t1"; gene_id "file_1_file_1_jg13880";
dmelr6.33_2	AUGUSTUS	transcript	15563727	15565125	.	+	.	transcript_id "file_1_file_1_jg13880.t1"; gene_id "file_1_file_1_jg13880"
dmelr6.33_2	AUGUSTUS	gene	15563727	15565125	.	+	.	jg13880
dmelr6.33_2	AUGUSTUS	CDS	15564262	15565125	1	+	0	transcript_id "file_1_file_1_jg13880.t1"; gene_id "file_1_file_1_jg13880";
dmelr6.33_2	AUGUSTUS	exon	15564262	15565125	.	+	.	transcript_id "file_1_file_1_jg13880.t1"; gene_id "file_1_file_1_jg13880";
dmelr6.33_2	AUGUSTUS	stop_codon	15565123	15565125	.	+	0	transcript_id "file_1_file_1_jg13880.t1"; gene_id "file_1_file_1_jg13880";
dmelr6.33_5	AUGUSTUS	stop_codon	13664796	13664798	.	-	0	transcript_id "file_1_file_1_jg8053.t1"; gene_id "file_1_file_1_jg8053";
dmelr6.33_5	AUGUSTUS	CDS	13664796	13666163	1	-	0	transcript_id "file_1_file_1_jg8053.t1"; gene_id "file_1_file_1_jg8053";
dmelr6.33_5	AUGUSTUS	exon	13664796	13666163	.	-	.	transcript_id "file_1_file_1_jg8053.t1"; gene_id "file_1_file_1_jg8053";
dmelr6.33_5	AUGUSTUS	intron	13666164	13666225	.	-	.	transcript_id "file_1_file_1_jg8053.t1"; gene_id "file_1_file_1_jg8053";
dmelr6.33_5	AUGUSTUS	CDS	13666226	13667136	1	-	2	transcript_id "file_1_file_1_jg8053.t1"; gene_id "file_1_file_1_jg8053";
dmelr6.33_5	AUGUSTUS	exon	13666226	13667136	.	-	.	transcript_id "file_1_file_1_jg8053.t1"; gene_id "file_1_file_1_jg8053";
dmelr6.33_5	AUGUSTUS	intron	13667137	13667195	.	-	.	transcript_id "file_1_file_1_jg8053.t1"; gene_id "file_1_file_1_jg8053";
dmelr6.33_5	AUGUSTUS	CDS	13667196	13667360	1	-	2	transcript_id "file_1_file_1_jg8053.t1"; gene_id "file_1_file_1_jg8053";
dmelr6.33_5	AUGUSTUS	exon	13667196	13667360	.	-	.	transcript_id "file_1_file_1_jg8053.t1"; gene_id "file_1_file_1_jg8053";
dmelr6.33_5	AUGUSTUS	intron	13667361	13667427	.	-	.	transcript_id "file_1_file_1_jg8053.t1"; gene_id "file_1_file_1_jg8053";
dmelr6.33_5	AUGUSTUS	transcript	13664796	13667740	.	-	.	transcript_id "file_1_file_1_jg8053.t1"; gene_id "file_1_file_1_jg8053"
dmelr6.33_5	AUGUSTUS	gene	13664796	13667740	.	-	.	jg8053
dmelr6.33_5	AUGUSTUS	CDS	13667428	13667740	1	-	0	transcript_id "file_1_file_1_jg8053.t1"; gene_id "file_1_file_1_jg8053";
dmelr6.33_5	AUGUSTUS	exon	13667428	13667740	.	-	.	transcript_id "file_1_file_1_jg8053.t1"; gene_id "file_1_file_1_jg8053";
dmelr6.33_5	AUGUSTUS	start_codon	13667738	13667740	.	-	0	transcript_id "file_1_file_1_jg8053.t1"; gene_id "file_1_file_1_jg8053";
dmelr6.33_1	AUGUSTUS	stop_codon	24405452	24405454	.	-	0	transcript_id "file_1_file_1_jg11870.t1"; gene_id "file_1_file_1_jg11870";
dmelr6.33_1	AUGUSTUS	CDS	24405452	24405697	1	-	0	transcript_id "file_1_file_1_jg11870.t1"; gene_id "file_1_file_1_jg11870";
dmelr6.33_1	AUGUSTUS	exon	24405452	24405697	.	-	.	transcript_id "file_1_file_1_jg11870.t1"; gene_id "file_1_file_1_jg11870";
dmelr6.33_1	AUGUSTUS	intron	24405698	24405756	.	-	.	transcript_id "file_1_file_1_jg11870.t1"; gene_id "file_1_file_1_jg11870";
dmelr6.33_1	AUGUSTUS	CDS	24405757	24405957	1	-	0	transcript_id "file_1_file_1_jg11870.t1"; gene_id "file_1_file_1_jg11870";
dmelr6.33_1	AUGUSTUS	exon	24405757	24405957	.	-	.	transcript_id "file_1_file_1_jg11870.t1"; gene_id "file_1_file_1_jg11870";
dmelr6.33_1	AUGUSTUS	intron	24405958	24406524	.	-	.	transcript_id "file_1_file_1_jg11870.t1"; gene_id "file_1_file_1_jg11870";
dmelr6.33_1	AUGUSTUS	CDS	24406525	24406819	1	-	1	transcript_id "file_1_file_1_jg11870.t1"; gene_id "file_1_file_1_jg11870";
dmelr6.33_1	AUGUSTUS	exon	24406525	24406819	.	-	.	transcript_id "file_1_file_1_jg11870.t1"; gene_id "file_1_file_1_jg11870";
dmelr6.33_1	AUGUSTUS	intron	24406820	24406932	.	-	.	transcript_id "file_1_file_1_jg11870.t1"; gene_id "file_1_file_1_jg11870";
dmelr6.33_1	AUGUSTUS	CDS	24406933	24407385	1	-	1	transcript_id "file_1_file_1_jg11870.t1"; gene_id "file_1_file_1_jg11870";
dmelr6.33_1	AUGUSTUS	exon	24406933	24407385	.	-	.	transcript_id "file_1_file_1_jg11870.t1"; gene_id "file_1_file_1_jg11870";
dmelr6.33_1	AUGUSTUS	intron	24407386	24407441	.	-	.	transcript_id "file_1_file_1_jg11870.t1"; gene_id "file_1_file_1_jg11870";
dmelr6.33_1	AUGUSTUS	CDS	24407442	24407652	1	-	2	transcript_id "file_1_file_1_jg11870.t1"; gene_id "file_1_file_1_jg11870";
dmelr6.33_1	AUGUSTUS	exon	24407442	24407652	.	-	.	transcript_id "file_1_file_1_jg11870.t1"; gene_id "file_1_file_1_jg11870";
dmelr6.33_1	AUGUSTUS	intron	24407653	24408962	.	-	.	transcript_id "file_1_file_1_jg11870.t1"; gene_id "file_1_file_1_jg11870";
dmelr6.33_1	AUGUSTUS	CDS	24408963	24409239	1	-	0	transcript_id "file_1_file_1_jg11870.t1"; gene_id "file_1_file_1_jg11870";
dmelr6.33_1	AUGUSTUS	exon	24408963	24409239	.	-	.	transcript_id "file_1_file_1_jg11870.t1"; gene_id "file_1_file_1_jg11870";
dmelr6.33_1	AUGUSTUS	intron	24409240	24409386	.	-	.	transcript_id "file_1_file_1_jg11870.t1"; gene_id "file_1_file_1_jg11870";
dmelr6.33_1	AUGUSTUS	transcript	24405452	24409572	.	-	.	transcript_id "file_1_file_1_jg11870.t1"; gene_id "file_1_file_1_jg11870"
dmelr6.33_1	AUGUSTUS	gene	24405452	24409572	.	-	.	jg11870
dmelr6.33_1	AUGUSTUS	CDS	24409387	24409572	1	-	0	transcript_id "file_1_file_1_jg11870.t1"; gene_id "file_1_file_1_jg11870";
dmelr6.33_1	AUGUSTUS	exon	24409387	24409572	.	-	.	transcript_id "file_1_file_1_jg11870.t1"; gene_id "file_1_file_1_jg11870";
dmelr6.33_1	AUGUSTUS	start_codon	24409570	24409572	.	-	0	transcript_id "file_1_file_1_jg11870.t1"; gene_id "file_1_file_1_jg11870";
dmelr6.33_5	AUGUSTUS	start_codon	15845382	15845384	.	+	0	transcript_id "file_1_file_1_jg8305.t1"; gene_id "file_1_file_1_jg8305";
dmelr6.33_5	AUGUSTUS	CDS	15845382	15845468	1	+	0	transcript_id "file_1_file_1_jg8305.t1"; gene_id "file_1_file_1_jg8305";
dmelr6.33_5	AUGUSTUS	exon	15845382	15845468	.	+	.	transcript_id "file_1_file_1_jg8305.t1"; gene_id "file_1_file_1_jg8305";
dmelr6.33_5	AUGUSTUS	intron	15845469	15845641	.	+	.	transcript_id "file_1_file_1_jg8305.t1"; gene_id "file_1_file_1_jg8305";
dmelr6.33_5	AUGUSTUS	CDS	15845642	15845926	1	+	0	transcript_id "file_1_file_1_jg8305.t1"; gene_id "file_1_file_1_jg8305";
dmelr6.33_5	AUGUSTUS	exon	15845642	15845926	.	+	.	transcript_id "file_1_file_1_jg8305.t1"; gene_id "file_1_file_1_jg8305";
dmelr6.33_5	AUGUSTUS	intron	15845927	15845983	.	+	.	transcript_id "file_1_file_1_jg8305.t1"; gene_id "file_1_file_1_jg8305";
dmelr6.33_5	AUGUSTUS	CDS	15845984	15846347	1	+	0	transcript_id "file_1_file_1_jg8305.t1"; gene_id "file_1_file_1_jg8305";
dmelr6.33_5	AUGUSTUS	exon	15845984	15846347	.	+	.	transcript_id "file_1_file_1_jg8305.t1"; gene_id "file_1_file_1_jg8305";
dmelr6.33_5	AUGUSTUS	intron	15846348	15846408	.	+	.	transcript_id "file_1_file_1_jg8305.t1"; gene_id "file_1_file_1_jg8305";
dmelr6.33_5	AUGUSTUS	CDS	15846409	15846567	1	+	2	transcript_id "file_1_file_1_jg8305.t1"; gene_id "file_1_file_1_jg8305";
dmelr6.33_5	AUGUSTUS	exon	15846409	15846567	.	+	.	transcript_id "file_1_file_1_jg8305.t1"; gene_id "file_1_file_1_jg8305";
dmelr6.33_5	AUGUSTUS	intron	15846568	15846956	.	+	.	transcript_id "file_1_file_1_jg8305.t1"; gene_id "file_1_file_1_jg8305";
dmelr6.33_5	AUGUSTUS	CDS	15846957	15847141	1	+	2	transcript_id "file_1_file_1_jg8305.t1"; gene_id "file_1_file_1_jg8305";
dmelr6.33_5	AUGUSTUS	exon	15846957	15847141	.	+	.	transcript_id "file_1_file_1_jg8305.t1"; gene_id "file_1_file_1_jg8305";
dmelr6.33_5	AUGUSTUS	intron	15847142	15847202	.	+	.	transcript_id "file_1_file_1_jg8305.t1"; gene_id "file_1_file_1_jg8305";
dmelr6.33_5	AUGUSTUS	transcript	15845382	15847313	.	+	.	transcript_id "file_1_file_1_jg8305.t1"; gene_id "file_1_file_1_jg8305"
dmelr6.33_5	AUGUSTUS	gene	15845382	15847313	.	+	.	jg8305
dmelr6.33_5	AUGUSTUS	CDS	15847203	15847313	1	+	0	transcript_id "file_1_file_1_jg8305.t1"; gene_id "file_1_file_1_jg8305";
dmelr6.33_5	AUGUSTUS	exon	15847203	15847313	.	+	.	transcript_id "file_1_file_1_jg8305.t1"; gene_id "file_1_file_1_jg8305";
dmelr6.33_5	AUGUSTUS	stop_codon	15847311	15847313	.	+	0	transcript_id "file_1_file_1_jg8305.t1"; gene_id "file_1_file_1_jg8305";
dmelr6.33_1	AUGUSTUS	stop_codon	24020238	24020240	.	-	0	transcript_id "file_1_file_1_jg11801.t1"; gene_id "file_1_file_1_jg11801";
dmelr6.33_1	AUGUSTUS	CDS	24020238	24020321	1	-	0	transcript_id "file_1_file_1_jg11801.t1"; gene_id "file_1_file_1_jg11801";
dmelr6.33_1	AUGUSTUS	exon	24020238	24020321	.	-	.	transcript_id "file_1_file_1_jg11801.t1"; gene_id "file_1_file_1_jg11801";
dmelr6.33_1	AUGUSTUS	intron	24020322	24020383	.	-	.	transcript_id "file_1_file_1_jg11801.t1"; gene_id "file_1_file_1_jg11801";
dmelr6.33_1	AUGUSTUS	CDS	24020384	24020509	1	-	0	transcript_id "file_1_file_1_jg11801.t1"; gene_id "file_1_file_1_jg11801";
dmelr6.33_1	AUGUSTUS	exon	24020384	24020509	.	-	.	transcript_id "file_1_file_1_jg11801.t1"; gene_id "file_1_file_1_jg11801";
dmelr6.33_1	AUGUSTUS	intron	24020510	24020565	.	-	.	transcript_id "file_1_file_1_jg11801.t1"; gene_id "file_1_file_1_jg11801";
dmelr6.33_1	AUGUSTUS	CDS	24020566	24020697	1	-	0	transcript_id "file_1_file_1_jg11801.t1"; gene_id "file_1_file_1_jg11801";
dmelr6.33_1	AUGUSTUS	exon	24020566	24020697	.	-	.	transcript_id "file_1_file_1_jg11801.t1"; gene_id "file_1_file_1_jg11801";
dmelr6.33_1	AUGUSTUS	intron	24020698	24020754	.	-	.	transcript_id "file_1_file_1_jg11801.t1"; gene_id "file_1_file_1_jg11801";
dmelr6.33_1	AUGUSTUS	CDS	24020755	24020940	1	-	0	transcript_id "file_1_file_1_jg11801.t1"; gene_id "file_1_file_1_jg11801";
dmelr6.33_1	AUGUSTUS	exon	24020755	24020940	.	-	.	transcript_id "file_1_file_1_jg11801.t1"; gene_id "file_1_file_1_jg11801";
dmelr6.33_1	AUGUSTUS	intron	24020941	24021002	.	-	.	transcript_id "file_1_file_1_jg11801.t1"; gene_id "file_1_file_1_jg11801";
dmelr6.33_1	AUGUSTUS	CDS	24021003	24021319	1	-	2	transcript_id "file_1_file_1_jg11801.t1"; gene_id "file_1_file_1_jg11801";
dmelr6.33_1	AUGUSTUS	exon	24021003	24021319	.	-	.	transcript_id "file_1_file_1_jg11801.t1"; gene_id "file_1_file_1_jg11801";
dmelr6.33_1	AUGUSTUS	intron	24021320	24021375	.	-	.	transcript_id "file_1_file_1_jg11801.t1"; gene_id "file_1_file_1_jg11801";
dmelr6.33_1	AUGUSTUS	CDS	24021376	24021541	1	-	0	transcript_id "file_1_file_1_jg11801.t1"; gene_id "file_1_file_1_jg11801";
dmelr6.33_1	AUGUSTUS	exon	24021376	24021541	.	-	.	transcript_id "file_1_file_1_jg11801.t1"; gene_id "file_1_file_1_jg11801";
dmelr6.33_1	AUGUSTUS	intron	24021542	24021789	.	-	.	transcript_id "file_1_file_1_jg11801.t1"; gene_id "file_1_file_1_jg11801";
dmelr6.33_1	AUGUSTUS	transcript	24020238	24021981	.	-	.	transcript_id "file_1_file_1_jg11801.t1"; gene_id "file_1_file_1_jg11801"
dmelr6.33_1	AUGUSTUS	gene	24020238	24021981	.	-	.	jg11801
dmelr6.33_1	AUGUSTUS	CDS	24021790	24021981	1	-	0	transcript_id "file_1_file_1_jg11801.t1"; gene_id "file_1_file_1_jg11801";
dmelr6.33_1	AUGUSTUS	exon	24021790	24021981	.	-	.	transcript_id "file_1_file_1_jg11801.t1"; gene_id "file_1_file_1_jg11801";
dmelr6.33_1	AUGUSTUS	start_codon	24021979	24021981	.	-	0	transcript_id "file_1_file_1_jg11801.t1"; gene_id "file_1_file_1_jg11801";
dmelr6.33_1	AUGUSTUS	stop_codon	16281725	16281727	.	-	0	transcript_id "file_1_file_1_jg10667.t1"; gene_id "file_1_file_1_jg10667";
dmelr6.33_1	AUGUSTUS	CDS	16281725	16282861	1	-	0	transcript_id "file_1_file_1_jg10667.t1"; gene_id "file_1_file_1_jg10667";
dmelr6.33_1	AUGUSTUS	exon	16281725	16282861	.	-	.	transcript_id "file_1_file_1_jg10667.t1"; gene_id "file_1_file_1_jg10667";
dmelr6.33_1	AUGUSTUS	transcript	16281725	16282861	.	-	.	transcript_id "file_1_file_1_jg10667.t1"; gene_id "file_1_file_1_jg10667"
dmelr6.33_1	AUGUSTUS	gene	16281725	16282861	.	-	.	jg10667
dmelr6.33_1	AUGUSTUS	start_codon	16282859	16282861	.	-	0	transcript_id "file_1_file_1_jg10667.t1"; gene_id "file_1_file_1_jg10667";
dmelr6.33_3	GeneMark.hmm	start_codon	27663196	27663198	.	+	0	gene_id "file_1_file_2_12306_g"; transcript_id "file_1_file_2_12306_t"; count "file_1_file_2_1_1";
dmelr6.33_3	GeneMark.hmm	CDS	27663196	27663441	.	+	0	gene_id "file_1_file_2_12306_g"; transcript_id "file_1_file_2_12306_t"; evidence "file_1_file_2_1_1"; cds_type "file_1_file_2_Initial"; count "file_1_file_2_1_29"; anchored "file_1_file_2_1_1";
dmelr6.33_3	GeneMark.hmm	exon	27663196	27663441	0	+	.	gene_id "file_1_file_2_12306_g"; transcript_id "file_1_file_2_12306_t"; evidence "file_1_file_2_1_1"; cds_type "file_1_file_2_Initial"; count "file_1_file_2_1_29"; anchored "file_1_file_2_1_1";
dmelr6.33_3	GeneMark.hmm	CDS	27664097	27664123	.	+	0	gene_id "file_1_file_2_12306_g"; transcript_id "file_1_file_2_12306_t"; evidence "file_1_file_2_1_1"; cds_type "file_1_file_2_Internal"; count "file_1_file_2_2_29"; anchored "file_1_file_2_1_1";
dmelr6.33_3	GeneMark.hmm	exon	27664097	27664123	0	+	.	gene_id "file_1_file_2_12306_g"; transcript_id "file_1_file_2_12306_t"; evidence "file_1_file_2_1_1"; cds_type "file_1_file_2_Internal"; count "file_1_file_2_2_29"; anchored "file_1_file_2_1_1";
dmelr6.33_3	GeneMark.hmm	CDS	27664416	27664436	.	+	0	gene_id "file_1_file_2_12306_g"; transcript_id "file_1_file_2_12306_t"; evidence "file_1_file_2_1_1"; cds_type "file_1_file_2_Internal"; count "file_1_file_2_3_29"; anchored "file_1_file_2_1_1";
dmelr6.33_3	GeneMark.hmm	exon	27664416	27664436	0	+	.	gene_id "file_1_file_2_12306_g"; transcript_id "file_1_file_2_12306_t"; evidence "file_1_file_2_1_1"; cds_type "file_1_file_2_Internal"; count "file_1_file_2_3_29"; anchored "file_1_file_2_1_1";
dmelr6.33_3	GeneMark.hmm	CDS	27664493	27664825	.	+	0	gene_id "file_1_file_2_12306_g"; transcript_id "file_1_file_2_12306_t"; evidence "file_1_file_2_1_1"; cds_type "file_1_file_2_Internal"; count "file_1_file_2_4_29"; anchored "file_1_file_2_1_1";
dmelr6.33_3	GeneMark.hmm	exon	27664493	27664825	0	+	.	gene_id "file_1_file_2_12306_g"; transcript_id "file_1_file_2_12306_t"; evidence "file_1_file_2_1_1"; cds_type "file_1_file_2_Internal"; count "file_1_file_2_4_29"; anchored "file_1_file_2_1_1";
dmelr6.33_3	GeneMark.hmm	CDS	27664881	27665180	.	+	0	gene_id "file_1_file_2_12306_g"; transcript_id "file_1_file_2_12306_t"; evidence "file_1_file_2_1_1"; cds_type "file_1_file_2_Internal"; count "file_1_file_2_5_29"; anchored "file_1_file_2_1_1";
dmelr6.33_3	GeneMark.hmm	exon	27664881	27665180	0	+	.	gene_id "file_1_file_2_12306_g"; transcript_id "file_1_file_2_12306_t"; evidence "file_1_file_2_1_1"; cds_type "file_1_file_2_Internal"; count "file_1_file_2_5_29"; anchored "file_1_file_2_1_1";
dmelr6.33_3	GeneMark.hmm	CDS	27665238	27665375	.	+	0	gene_id "file_1_file_2_12306_g"; transcript_id "file_1_file_2_12306_t"; evidence "file_1_file_2_1_1"; cds_type "file_1_file_2_Internal"; count "file_1_file_2_6_29"; anchored "file_1_file_2_1_1";
dmelr6.33_3	GeneMark.hmm	exon	27665238	27665375	0	+	.	gene_id "file_1_file_2_12306_g"; transcript_id "file_1_file_2_12306_t"; evidence "file_1_file_2_1_1"; cds_type "file_1_file_2_Internal"; count "file_1_file_2_6_29"; anchored "file_1_file_2_1_1";
dmelr6.33_3	GeneMark.hmm	CDS	27665429	27665742	.	+	0	gene_id "file_1_file_2_12306_g"; transcript_id "file_1_file_2_12306_t"; evidence "file_1_file_2_1_1"; cds_type "file_1_file_2_Internal"; count "file_1_file_2_7_29"; anchored "file_1_file_2_1_1";
dmelr6.33_3	GeneMark.hmm	exon	27665429	27665742	0	+	.	gene_id "file_1_file_2_12306_g"; transcript_id "file_1_file_2_12306_t"; evidence "file_1_file_2_1_1"; cds_type "file_1_file_2_Internal"; count "file_1_file_2_7_29"; anchored "file_1_file_2_1_1";
dmelr6.33_3	GeneMark.hmm	CDS	27665800	27665999	.	+	1	gene_id "file_1_file_2_12306_g"; transcript_id "file_1_file_2_12306_t"; evidence "file_1_file_2_1_1"; cds_type "file_1_file_2_Internal"; count "file_1_file_2_8_29"; anchored "file_1_file_2_1_1";
dmelr6.33_3	GeneMark.hmm	exon	27665800	27665999	0	+	.	gene_id "file_1_file_2_12306_g"; transcript_id "file_1_file_2_12306_t"; evidence "file_1_file_2_1_1"; cds_type "file_1_file_2_Internal"; count "file_1_file_2_8_29"; anchored "file_1_file_2_1_1";
dmelr6.33_3	GeneMark.hmm	CDS	27666064	27666245	.	+	2	gene_id "file_1_file_2_12306_g"; transcript_id "file_1_file_2_12306_t"; evidence "file_1_file_2_1_1"; cds_type "file_1_file_2_Internal"; count "file_1_file_2_9_29"; anchored "file_1_file_2_1_1";
dmelr6.33_3	GeneMark.hmm	exon	27666064	27666245	0	+	.	gene_id "file_1_file_2_12306_g"; transcript_id "file_1_file_2_12306_t"; evidence "file_1_file_2_1_1"; cds_type "file_1_file_2_Internal"; count "file_1_file_2_9_29"; anchored "file_1_file_2_1_1";
dmelr6.33_3	GeneMark.hmm	CDS	27666427	27666539	.	+	0	gene_id "file_1_file_2_12306_g"; transcript_id "file_1_file_2_12306_t"; evidence "file_1_file_2_1_1"; cds_type "file_1_file_2_Internal"; count "file_1_file_2_10_29"; anchored "file_1_file_2_1_1";
dmelr6.33_3	GeneMark.hmm	exon	27666427	27666539	0	+	.	gene_id "file_1_file_2_12306_g"; transcript_id "file_1_file_2_12306_t"; evidence "file_1_file_2_1_1"; cds_type "file_1_file_2_Internal"; count "file_1_file_2_10_29"; anchored "file_1_file_2_1_1";
dmelr6.33_3	GeneMark.hmm	CDS	27666785	27666802	.	+	1	gene_id "file_1_file_2_12306_g"; transcript_id "file_1_file_2_12306_t"; evidence "file_1_file_2_1_1"; cds_type "file_1_file_2_Internal"; count "file_1_file_2_11_29"; anchored "file_1_file_2_1_1";
dmelr6.33_3	GeneMark.hmm	exon	27666785	27666802	0	+	.	gene_id "file_1_file_2_12306_g"; transcript_id "file_1_file_2_12306_t"; evidence "file_1_file_2_1_1"; cds_type "file_1_file_2_Internal"; count "file_1_file_2_11_29"; anchored "file_1_file_2_1_1";
dmelr6.33_3	GeneMark.hmm	CDS	27667109	27667244	.	+	1	gene_id "file_1_file_2_12306_g"; transcript_id "file_1_file_2_12306_t"; evidence "file_1_file_2_1_1"; cds_type "file_1_file_2_Internal"; count "file_1_file_2_12_29"; anchored "file_1_file_2_1_1";
dmelr6.33_3	GeneMark.hmm	exon	27667109	27667244	0	+	.	gene_id "file_1_file_2_12306_g"; transcript_id "file_1_file_2_12306_t"; evidence "file_1_file_2_1_1"; cds_type "file_1_file_2_Internal"; count "file_1_file_2_12_29"; anchored "file_1_file_2_1_1";
dmelr6.33_3	GeneMark.hmm	CDS	27667365	27667800	.	+	0	gene_id "file_1_file_2_12306_g"; transcript_id "file_1_file_2_12306_t"; evidence "file_1_file_2_1_1"; cds_type "file_1_file_2_Internal"; count "file_1_file_2_13_29"; anchored "file_1_file_2_1_1";
dmelr6.33_3	GeneMark.hmm	exon	27667365	27667800	0	+	.	gene_id "file_1_file_2_12306_g"; transcript_id "file_1_file_2_12306_t"; evidence "file_1_file_2_1_1"; cds_type "file_1_file_2_Internal"; count "file_1_file_2_13_29"; anchored "file_1_file_2_1_1";
dmelr6.33_3	GeneMark.hmm	CDS	27667871	27668068	.	+	2	gene_id "file_1_file_2_12306_g"; transcript_id "file_1_file_2_12306_t"; evidence "file_1_file_2_1_1"; cds_type "file_1_file_2_Internal"; count "file_1_file_2_14_29"; anchored "file_1_file_2_1_1";
dmelr6.33_3	GeneMark.hmm	exon	27667871	27668068	0	+	.	gene_id "file_1_file_2_12306_g"; transcript_id "file_1_file_2_12306_t"; evidence "file_1_file_2_1_1"; cds_type "file_1_file_2_Internal"; count "file_1_file_2_14_29"; anchored "file_1_file_2_1_1";
dmelr6.33_3	GeneMark.hmm	CDS	27668412	27668754	.	+	2	gene_id "file_1_file_2_12306_g"; transcript_id "file_1_file_2_12306_t"; evidence "file_1_file_2_1_1"; cds_type "file_1_file_2_Internal"; count "file_1_file_2_15_29"; anchored "file_1_file_2_1_1";
dmelr6.33_3	GeneMark.hmm	exon	27668412	27668754	0	+	.	gene_id "file_1_file_2_12306_g"; transcript_id "file_1_file_2_12306_t"; evidence "file_1_file_2_1_1"; cds_type "file_1_file_2_Internal"; count "file_1_file_2_15_29"; anchored "file_1_file_2_1_1";
dmelr6.33_3	GeneMark.hmm	CDS	27668811	27668916	.	+	1	gene_id "file_1_file_2_12306_g"; transcript_id "file_1_file_2_12306_t"; evidence "file_1_file_2_1_1"; cds_type "file_1_file_2_Internal"; count "file_1_file_2_16_29"; anchored "file_1_file_2_1_1";
dmelr6.33_3	GeneMark.hmm	exon	27668811	27668916	0	+	.	gene_id "file_1_file_2_12306_g"; transcript_id "file_1_file_2_12306_t"; evidence "file_1_file_2_1_1"; cds_type "file_1_file_2_Internal"; count "file_1_file_2_16_29"; anchored "file_1_file_2_1_1";
dmelr6.33_3	GeneMark.hmm	CDS	27668973	27669590	.	+	0	gene_id "file_1_file_2_12306_g"; transcript_id "file_1_file_2_12306_t"; evidence "file_1_file_2_1_1"; cds_type "file_1_file_2_Internal"; count "file_1_file_2_17_29"; anchored "file_1_file_2_1_1";
dmelr6.33_3	GeneMark.hmm	exon	27668973	27669590	0	+	.	gene_id "file_1_file_2_12306_g"; transcript_id "file_1_file_2_12306_t"; evidence "file_1_file_2_1_1"; cds_type "file_1_file_2_Internal"; count "file_1_file_2_17_29"; anchored "file_1_file_2_1_1";
dmelr6.33_3	GeneMark.hmm	CDS	27669651	27670383	.	+	0	gene_id "file_1_file_2_12306_g"; transcript_id "file_1_file_2_12306_t"; evidence "file_1_file_2_1_1"; cds_type "file_1_file_2_Internal"; count "file_1_file_2_18_29"; anchored "file_1_file_2_1_1";
dmelr6.33_3	GeneMark.hmm	exon	27669651	27670383	0	+	.	gene_id "file_1_file_2_12306_g"; transcript_id "file_1_file_2_12306_t"; evidence "file_1_file_2_1_1"; cds_type "file_1_file_2_Internal"; count "file_1_file_2_18_29"; anchored "file_1_file_2_1_1";
dmelr6.33_3	GeneMark.hmm	CDS	27670441	27670578	.	+	2	gene_id "file_1_file_2_12306_g"; transcript_id "file_1_file_2_12306_t"; evidence "file_1_file_2_1_1"; cds_type "file_1_file_2_Internal"; count "file_1_file_2_19_29"; anchored "file_1_file_2_1_1";
dmelr6.33_3	GeneMark.hmm	exon	27670441	27670578	0	+	.	gene_id "file_1_file_2_12306_g"; transcript_id "file_1_file_2_12306_t"; evidence "file_1_file_2_1_1"; cds_type "file_1_file_2_Internal"; count "file_1_file_2_19_29"; anchored "file_1_file_2_1_1";
dmelr6.33_3	GeneMark.hmm	CDS	27670639	27670937	.	+	2	gene_id "file_1_file_2_12306_g"; transcript_id "file_1_file_2_12306_t"; evidence "file_1_file_2_1_1"; cds_type "file_1_file_2_Internal"; count "file_1_file_2_20_29"; anchored "file_1_file_2_1_1";
dmelr6.33_3	GeneMark.hmm	exon	27670639	27670937	0	+	.	gene_id "file_1_file_2_12306_g"; transcript_id "file_1_file_2_12306_t"; evidence "file_1_file_2_1_1"; cds_type "file_1_file_2_Internal"; count "file_1_file_2_20_29"; anchored "file_1_file_2_1_1";
dmelr6.33_3	GeneMark.hmm	CDS	27670994	27671172	.	+	0	gene_id "file_1_file_2_12306_g"; transcript_id "file_1_file_2_12306_t"; evidence "file_1_file_2_1_1"; cds_type "file_1_file_2_Internal"; count "file_1_file_2_21_29"; anchored "file_1_file_2_1_1";
dmelr6.33_3	GeneMark.hmm	exon	27670994	27671172	0	+	.	gene_id "file_1_file_2_12306_g"; transcript_id "file_1_file_2_12306_t"; evidence "file_1_file_2_1_1"; cds_type "file_1_file_2_Internal"; count "file_1_file_2_21_29"; anchored "file_1_file_2_1_1";
dmelr6.33_3	GeneMark.hmm	CDS	27671226	27671799	.	+	1	gene_id "file_1_file_2_12306_g"; transcript_id "file_1_file_2_12306_t"; evidence "file_1_file_2_1_1"; cds_type "file_1_file_2_Internal"; count "file_1_file_2_22_29"; anchored "file_1_file_2_1_1";
dmelr6.33_3	GeneMark.hmm	exon	27671226	27671799	0	+	.	gene_id "file_1_file_2_12306_g"; transcript_id "file_1_file_2_12306_t"; evidence "file_1_file_2_1_1"; cds_type "file_1_file_2_Internal"; count "file_1_file_2_22_29"; anchored "file_1_file_2_1_1";
dmelr6.33_3	GeneMark.hmm	CDS	27671890	27672447	.	+	0	gene_id "file_1_file_2_12306_g"; transcript_id "file_1_file_2_12306_t"; evidence "file_1_file_2_1_1"; cds_type "file_1_file_2_Internal"; count "file_1_file_2_23_29"; anchored "file_1_file_2_1_1";
dmelr6.33_3	GeneMark.hmm	exon	27671890	27672447	0	+	.	gene_id "file_1_file_2_12306_g"; transcript_id "file_1_file_2_12306_t"; evidence "file_1_file_2_1_1"; cds_type "file_1_file_2_Internal"; count "file_1_file_2_23_29"; anchored "file_1_file_2_1_1";
dmelr6.33_3	GeneMark.hmm	CDS	27672504	27672807	.	+	0	gene_id "file_1_file_2_12306_g"; transcript_id "file_1_file_2_12306_t"; evidence "file_1_file_2_1_1"; cds_type "file_1_file_2_Internal"; count "file_1_file_2_24_29"; anchored "file_1_file_2_1_1";
dmelr6.33_3	GeneMark.hmm	exon	27672504	27672807	0	+	.	gene_id "file_1_file_2_12306_g"; transcript_id "file_1_file_2_12306_t"; evidence "file_1_file_2_1_1"; cds_type "file_1_file_2_Internal"; count "file_1_file_2_24_29"; anchored "file_1_file_2_1_1";
dmelr6.33_3	GeneMark.hmm	CDS	27672869	27673818	.	+	2	gene_id "file_1_file_2_12306_g"; transcript_id "file_1_file_2_12306_t"; evidence "file_1_file_2_1_1"; cds_type "file_1_file_2_Internal"; count "file_1_file_2_25_29"; anchored "file_1_file_2_1_1";
dmelr6.33_3	GeneMark.hmm	exon	27672869	27673818	0	+	.	gene_id "file_1_file_2_12306_g"; transcript_id "file_1_file_2_12306_t"; evidence "file_1_file_2_1_1"; cds_type "file_1_file_2_Internal"; count "file_1_file_2_25_29"; anchored "file_1_file_2_1_1";
dmelr6.33_3	GeneMark.hmm	CDS	27673874	27675331	.	+	0	gene_id "file_1_file_2_12306_g"; transcript_id "file_1_file_2_12306_t"; evidence "file_1_file_2_1_1"; cds_type "file_1_file_2_Internal"; count "file_1_file_2_26_29"; anchored "file_1_file_2_1_1";
dmelr6.33_3	GeneMark.hmm	exon	27673874	27675331	0	+	.	gene_id "file_1_file_2_12306_g"; transcript_id "file_1_file_2_12306_t"; evidence "file_1_file_2_1_1"; cds_type "file_1_file_2_Internal"; count "file_1_file_2_26_29"; anchored "file_1_file_2_1_1";
dmelr6.33_3	GeneMark.hmm	CDS	27675712	27675880	.	+	0	gene_id "file_1_file_2_12306_g"; transcript_id "file_1_file_2_12306_t"; evidence "file_1_file_2_1_1"; cds_type "file_1_file_2_Internal"; count "file_1_file_2_27_29"; anchored "file_1_file_2_1_1";
dmelr6.33_3	GeneMark.hmm	exon	27675712	27675880	0	+	.	gene_id "file_1_file_2_12306_g"; transcript_id "file_1_file_2_12306_t"; evidence "file_1_file_2_1_1"; cds_type "file_1_file_2_Internal"; count "file_1_file_2_27_29"; anchored "file_1_file_2_1_1";
dmelr6.33_3	GeneMark.hmm	CDS	27675941	27676605	.	+	2	gene_id "file_1_file_2_12306_g"; transcript_id "file_1_file_2_12306_t"; evidence "file_1_file_2_1_1"; cds_type "file_1_file_2_Internal"; count "file_1_file_2_28_29"; anchored "file_1_file_2_1_1";
dmelr6.33_3	GeneMark.hmm	exon	27675941	27676605	0	+	.	gene_id "file_1_file_2_12306_g"; transcript_id "file_1_file_2_12306_t"; evidence "file_1_file_2_1_1"; cds_type "file_1_file_2_Internal"; count "file_1_file_2_28_29"; anchored "file_1_file_2_1_1";
dmelr6.33_3	GeneMark.hmm	CDS	27676662	27676895	.	+	0	gene_id "file_1_file_2_12306_g"; transcript_id "file_1_file_2_12306_t"; evidence "file_1_file_2_1_1"; cds_type "file_1_file_2_Terminal"; count "file_1_file_2_29_29"; anchored "file_1_file_2_1_1";
dmelr6.33_3	GeneMark.hmm	exon	27676662	27676895	0	+	.	gene_id "file_1_file_2_12306_g"; transcript_id "file_1_file_2_12306_t"; evidence "file_1_file_2_1_1"; cds_type "file_1_file_2_Terminal"; count "file_1_file_2_29_29"; anchored "file_1_file_2_1_1";
dmelr6.33_3	GeneMark.hmm	stop_codon	27676893	27676895	.	+	0	gene_id "file_1_file_2_12306_g"; transcript_id "file_1_file_2_12306_t"; count "file_1_file_2_1_1";
dmelr6.33_1	GeneMark.hmm	stop_codon	19308387	19308389	.	-	0	gene_id "file_1_file_2_4969_g"; transcript_id "file_1_file_2_4969_t"; count "file_1_file_2_1_1";
dmelr6.33_1	GeneMark.hmm	CDS	19308387	19308515	.	-	0	gene_id "file_1_file_2_4969_g"; transcript_id "file_1_file_2_4969_t"; evidence "file_1_file_2_1_1"; cds_type "file_1_file_2_Terminal"; count "file_1_file_2_2_2"; anchored "file_1_file_2_1_1";
dmelr6.33_1	GeneMark.hmm	exon	19308387	19308515	0	-	.	gene_id "file_1_file_2_4969_g"; transcript_id "file_1_file_2_4969_t"; evidence "file_1_file_2_1_1"; cds_type "file_1_file_2_Terminal"; count "file_1_file_2_2_2"; anchored "file_1_file_2_1_1";
dmelr6.33_1	GeneMark.hmm	CDS	19308573	19308644	.	-	0	gene_id "file_1_file_2_4969_g"; transcript_id "file_1_file_2_4969_t"; evidence "file_1_file_2_1_0"; cds_type "file_1_file_2_Initial"; count "file_1_file_2_1_2"; anchored "file_1_file_2_1_0";
dmelr6.33_1	GeneMark.hmm	exon	19308573	19308644	0	-	.	gene_id "file_1_file_2_4969_g"; transcript_id "file_1_file_2_4969_t"; evidence "file_1_file_2_1_0"; cds_type "file_1_file_2_Initial"; count "file_1_file_2_1_2"; anchored "file_1_file_2_1_0";
dmelr6.33_1	GeneMark.hmm	start_codon	19308642	19308644	.	-	0	gene_id "file_1_file_2_4969_g"; transcript_id "file_1_file_2_4969_t"; count "file_1_file_2_1_1";
dmelr6.33_2	AUGUSTUS	stop_codon	13009485	13009487	.	-	0	transcript_id "file_1_file_1_jg13646.t1"; gene_id "file_1_file_1_jg13646";
dmelr6.33_2	AUGUSTUS	CDS	13009485	13009859	0.93	-	0	transcript_id "file_1_file_1_jg13646.t1"; gene_id "file_1_file_1_jg13646";
dmelr6.33_2	AUGUSTUS	exon	13009485	13009859	.	-	.	transcript_id "file_1_file_1_jg13646.t1"; gene_id "file_1_file_1_jg13646";
dmelr6.33_2	AUGUSTUS	intron	13009860	13009931	.	-	.	transcript_id "file_1_file_1_jg13646.t1"; gene_id "file_1_file_1_jg13646";
dmelr6.33_2	AUGUSTUS	CDS	13009932	13010057	0.91	-	0	transcript_id "file_1_file_1_jg13646.t1"; gene_id "file_1_file_1_jg13646";
dmelr6.33_2	AUGUSTUS	exon	13009932	13010057	.	-	.	transcript_id "file_1_file_1_jg13646.t1"; gene_id "file_1_file_1_jg13646";
dmelr6.33_2	AUGUSTUS	intron	13010058	13010633	.	-	.	transcript_id "file_1_file_1_jg13646.t1"; gene_id "file_1_file_1_jg13646";
dmelr6.33_2	AUGUSTUS	transcript	13009485	13011569	.	-	.	transcript_id "file_1_file_1_jg13646.t1"; gene_id "file_1_file_1_jg13646"
dmelr6.33_2	AUGUSTUS	gene	13009485	13011569	.	-	.	jg13646
dmelr6.33_2	AUGUSTUS	CDS	13010634	13011569	0.26	-	0	transcript_id "file_1_file_1_jg13646.t1"; gene_id "file_1_file_1_jg13646";
dmelr6.33_2	AUGUSTUS	exon	13010634	13011569	.	-	.	transcript_id "file_1_file_1_jg13646.t1"; gene_id "file_1_file_1_jg13646";
dmelr6.33_2	AUGUSTUS	start_codon	13011567	13011569	.	-	0	transcript_id "file_1_file_1_jg13646.t1"; gene_id "file_1_file_1_jg13646";
dmelr6.33_5	AUGUSTUS	stop_codon	8873947	8873949	.	-	0	transcript_id "file_1_file_1_jg7537.t2"; gene_id "file_1_file_1_jg7537";
dmelr6.33_5	AUGUSTUS	CDS	8873947	8874111	1	-	0	transcript_id "file_1_file_1_jg7537.t2"; gene_id "file_1_file_1_jg7537";
dmelr6.33_5	AUGUSTUS	exon	8873947	8874111	.	-	.	transcript_id "file_1_file_1_jg7537.t2"; gene_id "file_1_file_1_jg7537";
dmelr6.33_5	AUGUSTUS	intron	8874112	8874188	.	-	.	transcript_id "file_1_file_1_jg7537.t2"; gene_id "file_1_file_1_jg7537";
dmelr6.33_5	AUGUSTUS	CDS	8874189	8874401	1	-	0	transcript_id "file_1_file_1_jg7537.t2"; gene_id "file_1_file_1_jg7537";
dmelr6.33_5	AUGUSTUS	exon	8874189	8874401	.	-	.	transcript_id "file_1_file_1_jg7537.t2"; gene_id "file_1_file_1_jg7537";
dmelr6.33_5	AUGUSTUS	intron	8874402	8874511	.	-	.	transcript_id "file_1_file_1_jg7537.t2"; gene_id "file_1_file_1_jg7537";
dmelr6.33_5	AUGUSTUS	CDS	8874512	8874899	1	-	1	transcript_id "file_1_file_1_jg7537.t2"; gene_id "file_1_file_1_jg7537";
dmelr6.33_5	AUGUSTUS	exon	8874512	8874899	.	-	.	transcript_id "file_1_file_1_jg7537.t2"; gene_id "file_1_file_1_jg7537";
dmelr6.33_5	AUGUSTUS	intron	8874900	8875093	.	-	.	transcript_id "file_1_file_1_jg7537.t2"; gene_id "file_1_file_1_jg7537";
dmelr6.33_5	AUGUSTUS	CDS	8875094	8875860	1	-	0	transcript_id "file_1_file_1_jg7537.t2"; gene_id "file_1_file_1_jg7537";
dmelr6.33_5	AUGUSTUS	exon	8875094	8875860	.	-	.	transcript_id "file_1_file_1_jg7537.t2"; gene_id "file_1_file_1_jg7537";
dmelr6.33_5	AUGUSTUS	intron	8875861	8876032	.	-	.	transcript_id "file_1_file_1_jg7537.t2"; gene_id "file_1_file_1_jg7537";
dmelr6.33_5	AUGUSTUS	CDS	8876033	8876059	1	-	0	transcript_id "file_1_file_1_jg7537.t2"; gene_id "file_1_file_1_jg7537";
dmelr6.33_5	AUGUSTUS	exon	8876033	8876059	.	-	.	transcript_id "file_1_file_1_jg7537.t2"; gene_id "file_1_file_1_jg7537";
dmelr6.33_5	AUGUSTUS	intron	8876060	8876305	.	-	.	transcript_id "file_1_file_1_jg7537.t2"; gene_id "file_1_file_1_jg7537";
dmelr6.33_5	AUGUSTUS	CDS	8876306	8876437	1	-	0	transcript_id "file_1_file_1_jg7537.t2"; gene_id "file_1_file_1_jg7537";
dmelr6.33_5	AUGUSTUS	exon	8876306	8876437	.	-	.	transcript_id "file_1_file_1_jg7537.t2"; gene_id "file_1_file_1_jg7537";
dmelr6.33_5	AUGUSTUS	intron	8876438	8876572	.	-	.	transcript_id "file_1_file_1_jg7537.t2"; gene_id "file_1_file_1_jg7537";
dmelr6.33_5	AUGUSTUS	CDS	8876573	8876752	1	-	0	transcript_id "file_1_file_1_jg7537.t2"; gene_id "file_1_file_1_jg7537";
dmelr6.33_5	AUGUSTUS	exon	8876573	8876752	.	-	.	transcript_id "file_1_file_1_jg7537.t2"; gene_id "file_1_file_1_jg7537";
dmelr6.33_5	AUGUSTUS	intron	8876753	8880291	.	-	.	transcript_id "file_1_file_1_jg7537.t2"; gene_id "file_1_file_1_jg7537";
dmelr6.33_5	AUGUSTUS	transcript	8873947	8880306	.	-	.	transcript_id "file_1_file_1_jg7537.t2"; gene_id "file_1_file_1_jg7537"
dmelr6.33_5	AUGUSTUS	gene	8873947	8880306	.	-	.	jg7537
dmelr6.33_5	AUGUSTUS	CDS	8880292	8880306	1	-	0	transcript_id "file_1_file_1_jg7537.t2"; gene_id "file_1_file_1_jg7537";
dmelr6.33_5	AUGUSTUS	exon	8880292	8880306	.	-	.	transcript_id "file_1_file_1_jg7537.t2"; gene_id "file_1_file_1_jg7537";
dmelr6.33_5	AUGUSTUS	start_codon	8880304	8880306	.	-	0	transcript_id "file_1_file_1_jg7537.t2"; gene_id "file_1_file_1_jg7537";
dmelr6.33_5	AUGUSTUS	start_codon	6950550	6950552	.	+	0	transcript_id "file_1_file_1_jg7336.t1"; gene_id "file_1_file_1_jg7336";
dmelr6.33_5	AUGUSTUS	CDS	6950550	6950565	0.98	+	0	transcript_id "file_1_file_1_jg7336.t1"; gene_id "file_1_file_1_jg7336";
dmelr6.33_5	AUGUSTUS	exon	6950550	6950565	.	+	.	transcript_id "file_1_file_1_jg7336.t1"; gene_id "file_1_file_1_jg7336";
dmelr6.33_5	AUGUSTUS	intron	6950566	6950771	.	+	.	transcript_id "file_1_file_1_jg7336.t1"; gene_id "file_1_file_1_jg7336";
dmelr6.33_5	AUGUSTUS	transcript	6950550	6951013	.	+	.	transcript_id "file_1_file_1_jg7336.t1"; gene_id "file_1_file_1_jg7336"
dmelr6.33_5	AUGUSTUS	gene	6950550	6951013	.	+	.	jg7336
dmelr6.33_5	AUGUSTUS	CDS	6950772	6951013	0.55	+	2	transcript_id "file_1_file_1_jg7336.t1"; gene_id "file_1_file_1_jg7336";
dmelr6.33_5	AUGUSTUS	exon	6950772	6951013	.	+	.	transcript_id "file_1_file_1_jg7336.t1"; gene_id "file_1_file_1_jg7336";
dmelr6.33_5	AUGUSTUS	stop_codon	6951011	6951013	.	+	0	transcript_id "file_1_file_1_jg7336.t1"; gene_id "file_1_file_1_jg7336";
dmelr6.33_0	AUGUSTUS	start_codon	13960951	13960953	.	+	0	transcript_id "file_1_file_1_jg5623.t1"; gene_id "file_1_file_1_jg5623";
dmelr6.33_0	AUGUSTUS	CDS	13960951	13961005	0.84	+	0	transcript_id "file_1_file_1_jg5623.t1"; gene_id "file_1_file_1_jg5623";
dmelr6.33_0	AUGUSTUS	exon	13960951	13961005	.	+	.	transcript_id "file_1_file_1_jg5623.t1"; gene_id "file_1_file_1_jg5623";
dmelr6.33_0	AUGUSTUS	intron	13961006	13961063	.	+	.	transcript_id "file_1_file_1_jg5623.t1"; gene_id "file_1_file_1_jg5623";
dmelr6.33_0	AUGUSTUS	CDS	13961064	13961181	1	+	2	transcript_id "file_1_file_1_jg5623.t1"; gene_id "file_1_file_1_jg5623";
dmelr6.33_0	AUGUSTUS	exon	13961064	13961181	.	+	.	transcript_id "file_1_file_1_jg5623.t1"; gene_id "file_1_file_1_jg5623";
dmelr6.33_0	AUGUSTUS	intron	13961182	13961248	.	+	.	transcript_id "file_1_file_1_jg5623.t1"; gene_id "file_1_file_1_jg5623";
dmelr6.33_0	AUGUSTUS	CDS	13961249	13961952	1	+	1	transcript_id "file_1_file_1_jg5623.t1"; gene_id "file_1_file_1_jg5623";
dmelr6.33_0	AUGUSTUS	exon	13961249	13961952	.	+	.	transcript_id "file_1_file_1_jg5623.t1"; gene_id "file_1_file_1_jg5623";
dmelr6.33_0	AUGUSTUS	intron	13961953	13962119	.	+	.	transcript_id "file_1_file_1_jg5623.t1"; gene_id "file_1_file_1_jg5623";
dmelr6.33_0	AUGUSTUS	transcript	13960951	13962517	.	+	.	transcript_id "file_1_file_1_jg5623.t1"; gene_id "file_1_file_1_jg5623"
dmelr6.33_0	AUGUSTUS	gene	13960951	13962517	.	+	.	jg5623
dmelr6.33_0	AUGUSTUS	CDS	13962120	13962517	1	+	2	transcript_id "file_1_file_1_jg5623.t1"; gene_id "file_1_file_1_jg5623";
dmelr6.33_0	AUGUSTUS	exon	13962120	13962517	.	+	.	transcript_id "file_1_file_1_jg5623.t1"; gene_id "file_1_file_1_jg5623";
dmelr6.33_0	AUGUSTUS	stop_codon	13962515	13962517	.	+	0	transcript_id "file_1_file_1_jg5623.t1"; gene_id "file_1_file_1_jg5623";
dmelr6.33_3	AUGUSTUS	start_codon	22411585	22411587	.	+	0	transcript_id "file_1_file_1_jg2542.t1"; gene_id "file_1_file_1_jg2542";
dmelr6.33_3	AUGUSTUS	CDS	22411585	22411637	1	+	0	transcript_id "file_1_file_1_jg2542.t1"; gene_id "file_1_file_1_jg2542";
dmelr6.33_3	AUGUSTUS	exon	22411585	22411637	.	+	.	transcript_id "file_1_file_1_jg2542.t1"; gene_id "file_1_file_1_jg2542";
dmelr6.33_3	AUGUSTUS	intron	22411638	22412648	.	+	.	transcript_id "file_1_file_1_jg2542.t1"; gene_id "file_1_file_1_jg2542";
dmelr6.33_3	AUGUSTUS	CDS	22412649	22412850	1	+	1	transcript_id "file_1_file_1_jg2542.t1"; gene_id "file_1_file_1_jg2542";
dmelr6.33_3	AUGUSTUS	exon	22412649	22412850	.	+	.	transcript_id "file_1_file_1_jg2542.t1"; gene_id "file_1_file_1_jg2542";
dmelr6.33_3	AUGUSTUS	intron	22412851	22412909	.	+	.	transcript_id "file_1_file_1_jg2542.t1"; gene_id "file_1_file_1_jg2542";
dmelr6.33_3	AUGUSTUS	CDS	22412910	22413279	1	+	0	transcript_id "file_1_file_1_jg2542.t1"; gene_id "file_1_file_1_jg2542";
dmelr6.33_3	AUGUSTUS	exon	22412910	22413279	.	+	.	transcript_id "file_1_file_1_jg2542.t1"; gene_id "file_1_file_1_jg2542";
dmelr6.33_3	AUGUSTUS	intron	22413280	22413360	.	+	.	transcript_id "file_1_file_1_jg2542.t1"; gene_id "file_1_file_1_jg2542";
dmelr6.33_3	AUGUSTUS	CDS	22413361	22413457	1	+	2	transcript_id "file_1_file_1_jg2542.t1"; gene_id "file_1_file_1_jg2542";
dmelr6.33_3	AUGUSTUS	exon	22413361	22413457	.	+	.	transcript_id "file_1_file_1_jg2542.t1"; gene_id "file_1_file_1_jg2542";
dmelr6.33_3	AUGUSTUS	intron	22413458	22413519	.	+	.	transcript_id "file_1_file_1_jg2542.t1"; gene_id "file_1_file_1_jg2542";
dmelr6.33_3	AUGUSTUS	CDS	22413520	22414277	1	+	1	transcript_id "file_1_file_1_jg2542.t1"; gene_id "file_1_file_1_jg2542";
dmelr6.33_3	AUGUSTUS	exon	22413520	22414277	.	+	.	transcript_id "file_1_file_1_jg2542.t1"; gene_id "file_1_file_1_jg2542";
dmelr6.33_3	AUGUSTUS	intron	22414278	22414542	.	+	.	transcript_id "file_1_file_1_jg2542.t1"; gene_id "file_1_file_1_jg2542";
dmelr6.33_3	AUGUSTUS	transcript	22411585	22417310	.	+	.	transcript_id "file_1_file_1_jg2542.t1"; gene_id "file_1_file_1_jg2542"
dmelr6.33_3	AUGUSTUS	gene	22411585	22417310	.	+	.	jg2542
dmelr6.33_3	AUGUSTUS	CDS	22414543	22417310	1	+	2	transcript_id "file_1_file_1_jg2542.t1"; gene_id "file_1_file_1_jg2542";
dmelr6.33_3	AUGUSTUS	exon	22414543	22417310	.	+	.	transcript_id "file_1_file_1_jg2542.t1"; gene_id "file_1_file_1_jg2542";
dmelr6.33_3	AUGUSTUS	stop_codon	22417308	22417310	.	+	0	transcript_id "file_1_file_1_jg2542.t1"; gene_id "file_1_file_1_jg2542";
dmelr6.33_0	AUGUSTUS	start_codon	10662509	10662511	.	+	0	transcript_id "file_1_file_1_jg5227.t1"; gene_id "file_1_file_1_jg5227";
dmelr6.33_0	AUGUSTUS	CDS	10662509	10662745	1	+	0	transcript_id "file_1_file_1_jg5227.t1"; gene_id "file_1_file_1_jg5227";
dmelr6.33_0	AUGUSTUS	exon	10662509	10662745	.	+	.	transcript_id "file_1_file_1_jg5227.t1"; gene_id "file_1_file_1_jg5227";
dmelr6.33_0	AUGUSTUS	intron	10662746	10668158	.	+	.	transcript_id "file_1_file_1_jg5227.t1"; gene_id "file_1_file_1_jg5227";
dmelr6.33_0	AUGUSTUS	CDS	10668159	10668336	1	+	0	transcript_id "file_1_file_1_jg5227.t1"; gene_id "file_1_file_1_jg5227";
dmelr6.33_0	AUGUSTUS	exon	10668159	10668336	.	+	.	transcript_id "file_1_file_1_jg5227.t1"; gene_id "file_1_file_1_jg5227";
dmelr6.33_0	AUGUSTUS	intron	10668337	10668692	.	+	.	transcript_id "file_1_file_1_jg5227.t1"; gene_id "file_1_file_1_jg5227";
dmelr6.33_0	AUGUSTUS	CDS	10668693	10669054	1	+	2	transcript_id "file_1_file_1_jg5227.t1"; gene_id "file_1_file_1_jg5227";
dmelr6.33_0	AUGUSTUS	exon	10668693	10669054	.	+	.	transcript_id "file_1_file_1_jg5227.t1"; gene_id "file_1_file_1_jg5227";
dmelr6.33_0	AUGUSTUS	intron	10669055	10669170	.	+	.	transcript_id "file_1_file_1_jg5227.t1"; gene_id "file_1_file_1_jg5227";
dmelr6.33_0	AUGUSTUS	CDS	10669171	10669329	1	+	0	transcript_id "file_1_file_1_jg5227.t1"; gene_id "file_1_file_1_jg5227";
dmelr6.33_0	AUGUSTUS	exon	10669171	10669329	.	+	.	transcript_id "file_1_file_1_jg5227.t1"; gene_id "file_1_file_1_jg5227";
dmelr6.33_0	AUGUSTUS	intron	10669330	10670519	.	+	.	transcript_id "file_1_file_1_jg5227.t1"; gene_id "file_1_file_1_jg5227";
dmelr6.33_0	AUGUSTUS	transcript	10662509	10671179	.	+	.	transcript_id "file_1_file_1_jg5227.t1"; gene_id "file_1_file_1_jg5227"
dmelr6.33_0	AUGUSTUS	gene	10662509	10671179	.	+	.	jg5227
dmelr6.33_0	AUGUSTUS	CDS	10670520	10671179	1	+	0	transcript_id "file_1_file_1_jg5227.t1"; gene_id "file_1_file_1_jg5227";
dmelr6.33_0	AUGUSTUS	exon	10670520	10671179	.	+	.	transcript_id "file_1_file_1_jg5227.t1"; gene_id "file_1_file_1_jg5227";
dmelr6.33_0	AUGUSTUS	stop_codon	10671177	10671179	.	+	0	transcript_id "file_1_file_1_jg5227.t1"; gene_id "file_1_file_1_jg5227";
dmelr6.33_5	AUGUSTUS	start_codon	13700584	13700586	.	+	0	transcript_id "file_1_file_1_jg8061.t3"; gene_id "file_1_file_1_jg8061";
dmelr6.33_5	AUGUSTUS	CDS	13700584	13700662	1	+	0	transcript_id "file_1_file_1_jg8061.t3"; gene_id "file_1_file_1_jg8061";
dmelr6.33_5	AUGUSTUS	exon	13700584	13700662	.	+	.	transcript_id "file_1_file_1_jg8061.t3"; gene_id "file_1_file_1_jg8061";
dmelr6.33_5	AUGUSTUS	intron	13700663	13706147	.	+	.	transcript_id "file_1_file_1_jg8061.t3"; gene_id "file_1_file_1_jg8061";
dmelr6.33_5	AUGUSTUS	CDS	13706148	13706326	1	+	2	transcript_id "file_1_file_1_jg8061.t3"; gene_id "file_1_file_1_jg8061";
dmelr6.33_5	AUGUSTUS	exon	13706148	13706326	.	+	.	transcript_id "file_1_file_1_jg8061.t3"; gene_id "file_1_file_1_jg8061";
dmelr6.33_5	AUGUSTUS	intron	13706327	13709404	.	+	.	transcript_id "file_1_file_1_jg8061.t3"; gene_id "file_1_file_1_jg8061";
dmelr6.33_5	AUGUSTUS	CDS	13709405	13709557	1	+	0	transcript_id "file_1_file_1_jg8061.t3"; gene_id "file_1_file_1_jg8061";
dmelr6.33_5	AUGUSTUS	exon	13709405	13709557	.	+	.	transcript_id "file_1_file_1_jg8061.t3"; gene_id "file_1_file_1_jg8061";
dmelr6.33_5	AUGUSTUS	intron	13709558	13709828	.	+	.	transcript_id "file_1_file_1_jg8061.t3"; gene_id "file_1_file_1_jg8061";
dmelr6.33_5	AUGUSTUS	CDS	13709829	13710395	1	+	0	transcript_id "file_1_file_1_jg8061.t3"; gene_id "file_1_file_1_jg8061";
dmelr6.33_5	AUGUSTUS	exon	13709829	13710395	.	+	.	transcript_id "file_1_file_1_jg8061.t3"; gene_id "file_1_file_1_jg8061";
dmelr6.33_5	AUGUSTUS	intron	13710396	13711510	.	+	.	transcript_id "file_1_file_1_jg8061.t3"; gene_id "file_1_file_1_jg8061";
dmelr6.33_5	AUGUSTUS	CDS	13711511	13711893	1	+	0	transcript_id "file_1_file_1_jg8061.t3"; gene_id "file_1_file_1_jg8061";
dmelr6.33_5	AUGUSTUS	exon	13711511	13711893	.	+	.	transcript_id "file_1_file_1_jg8061.t3"; gene_id "file_1_file_1_jg8061";
dmelr6.33_5	AUGUSTUS	intron	13711894	13712096	.	+	.	transcript_id "file_1_file_1_jg8061.t3"; gene_id "file_1_file_1_jg8061";
dmelr6.33_5	AUGUSTUS	CDS	13712097	13712370	1	+	1	transcript_id "file_1_file_1_jg8061.t3"; gene_id "file_1_file_1_jg8061";
dmelr6.33_5	AUGUSTUS	exon	13712097	13712370	.	+	.	transcript_id "file_1_file_1_jg8061.t3"; gene_id "file_1_file_1_jg8061";
dmelr6.33_5	AUGUSTUS	intron	13712371	13712628	.	+	.	transcript_id "file_1_file_1_jg8061.t3"; gene_id "file_1_file_1_jg8061";
dmelr6.33_5	AUGUSTUS	CDS	13712629	13712909	1	+	0	transcript_id "file_1_file_1_jg8061.t3"; gene_id "file_1_file_1_jg8061";
dmelr6.33_5	AUGUSTUS	exon	13712629	13712909	.	+	.	transcript_id "file_1_file_1_jg8061.t3"; gene_id "file_1_file_1_jg8061";
dmelr6.33_5	AUGUSTUS	intron	13712910	13712981	.	+	.	transcript_id "file_1_file_1_jg8061.t3"; gene_id "file_1_file_1_jg8061";
dmelr6.33_5	AUGUSTUS	CDS	13712982	13713141	1	+	1	transcript_id "file_1_file_1_jg8061.t3"; gene_id "file_1_file_1_jg8061";
dmelr6.33_5	AUGUSTUS	exon	13712982	13713141	.	+	.	transcript_id "file_1_file_1_jg8061.t3"; gene_id "file_1_file_1_jg8061";
dmelr6.33_5	AUGUSTUS	intron	13713142	13713200	.	+	.	transcript_id "file_1_file_1_jg8061.t3"; gene_id "file_1_file_1_jg8061";
```
