## Supplementary material for "Evolution of chemosensory tissues and cells across ecologically diverse *Drosophilids*": sup. file 1: Dsan_braker.gtf (part 1 of 37)

```
dsanSTOCAGO1482_3	AUGUSTUS	stop_codon	15213317	15213319	.	-	0	transcript_id "file_1_file_1_jg4244.t1"; gene_id "file_1_file_1_jg4244";
dsanSTOCAGO1482_3	AUGUSTUS	CDS	15213317	15213556	1	-	0	transcript_id "file_1_file_1_jg4244.t1"; gene_id "file_1_file_1_jg4244";
dsanSTOCAGO1482_3	AUGUSTUS	exon	15213317	15213556	.	-	.	transcript_id "file_1_file_1_jg4244.t1"; gene_id "file_1_file_1_jg4244";
dsanSTOCAGO1482_3	AUGUSTUS	transcript	15213317	15213556	.	-	.	transcript_id "file_1_file_1_jg4244.t1"; gene_id "file_1_file_1_jg4244"
dsanSTOCAGO1482_3	AUGUSTUS	gene	15213317	15213556	.	-	.	jg4244
dsanSTOCAGO1482_3	AUGUSTUS	start_codon	15213554	15213556	.	-	0	transcript_id "file_1_file_1_jg4244.t1"; gene_id "file_1_file_1_jg4244";
dsanSTOCAGO1482_0	AUGUSTUS	start_codon	4576935	4576937	.	+	0	transcript_id "file_1_file_1_jg582.t1"; gene_id "file_1_file_1_jg582";
dsanSTOCAGO1482_0	AUGUSTUS	CDS	4576935	4577092	1	+	0	transcript_id "file_1_file_1_jg582.t1"; gene_id "file_1_file_1_jg582";
dsanSTOCAGO1482_0	AUGUSTUS	exon	4576935	4577092	.	+	.	transcript_id "file_1_file_1_jg582.t1"; gene_id "file_1_file_1_jg582";
dsanSTOCAGO1482_0	AUGUSTUS	intron	4577093	4577161	.	+	.	transcript_id "file_1_file_1_jg582.t1"; gene_id "file_1_file_1_jg582";
dsanSTOCAGO1482_0	AUGUSTUS	transcript	4576935	4577894	.	+	.	transcript_id "file_1_file_1_jg582.t1"; gene_id "file_1_file_1_jg582"
dsanSTOCAGO1482_0	AUGUSTUS	gene	4576935	4577894	.	+	.	jg582
dsanSTOCAGO1482_0	AUGUSTUS	CDS	4577162	4577894	1	+	1	transcript_id "file_1_file_1_jg582.t1"; gene_id "file_1_file_1_jg582";
dsanSTOCAGO1482_0	AUGUSTUS	exon	4577162	4577894	.	+	.	transcript_id "file_1_file_1_jg582.t1"; gene_id "file_1_file_1_jg582";
dsanSTOCAGO1482_0	AUGUSTUS	stop_codon	4577892	4577894	.	+	0	transcript_id "file_1_file_1_jg582.t1"; gene_id "file_1_file_1_jg582";
dsanSTOCAGO1482_2	AUGUSTUS	stop_codon	20732717	20732719	.	-	0	transcript_id "file_1_file_1_jg15043.t1"; gene_id "file_1_file_1_jg15043";
dsanSTOCAGO1482_2	AUGUSTUS	CDS	20732717	20733514	1	-	0	transcript_id "file_1_file_1_jg15043.t1"; gene_id "file_1_file_1_jg15043";
dsanSTOCAGO1482_2	AUGUSTUS	exon	20732717	20733514	.	-	.	transcript_id "file_1_file_1_jg15043.t1"; gene_id "file_1_file_1_jg15043";
dsanSTOCAGO1482_2	AUGUSTUS	intron	20733515	20733569	.	-	.	transcript_id "file_1_file_1_jg15043.t1"; gene_id "file_1_file_1_jg15043";
dsanSTOCAGO1482_2	AUGUSTUS	transcript	20732717	20733719	.	-	.	transcript_id "file_1_file_1_jg15043.t1"; gene_id "file_1_file_1_jg15043"
dsanSTOCAGO1482_2	AUGUSTUS	gene	20732717	20733719	.	-	.	jg15043
dsanSTOCAGO1482_2	AUGUSTUS	CDS	20733570	20733719	1	-	0	transcript_id "file_1_file_1_jg15043.t1"; gene_id "file_1_file_1_jg15043";
dsanSTOCAGO1482_2	AUGUSTUS	exon	20733570	20733719	.	-	.	transcript_id "file_1_file_1_jg15043.t1"; gene_id "file_1_file_1_jg15043";
dsanSTOCAGO1482_2	AUGUSTUS	start_codon	20733717	20733719	.	-	0	transcript_id "file_1_file_1_jg15043.t1"; gene_id "file_1_file_1_jg15043";
dsanSTOCAGO1482_2	AUGUSTUS	stop_codon	15535683	15535685	.	-	0	transcript_id "file_1_file_1_jg14293.t1"; gene_id "file_1_file_1_jg14293";
dsanSTOCAGO1482_2	AUGUSTUS	CDS	15535683	15537818	1	-	0	transcript_id "file_1_file_1_jg14293.t1"; gene_id "file_1_file_1_jg14293";
dsanSTOCAGO1482_2	AUGUSTUS	exon	15535683	15537818	.	-	.	transcript_id "file_1_file_1_jg14293.t1"; gene_id "file_1_file_1_jg14293";
dsanSTOCAGO1482_2	AUGUSTUS	intron	15537819	15537878	.	-	.	transcript_id "file_1_file_1_jg14293.t1"; gene_id "file_1_file_1_jg14293";
dsanSTOCAGO1482_2	AUGUSTUS	CDS	15537879	15538048	1	-	2	transcript_id "file_1_file_1_jg14293.t1"; gene_id "file_1_file_1_jg14293";
dsanSTOCAGO1482_2	AUGUSTUS	exon	15537879	15538048	.	-	.	transcript_id "file_1_file_1_jg14293.t1"; gene_id "file_1_file_1_jg14293";
dsanSTOCAGO1482_2	AUGUSTUS	intron	15538049	15538097	.	-	.	transcript_id "file_1_file_1_jg14293.t1"; gene_id "file_1_file_1_jg14293";
dsanSTOCAGO1482_2	AUGUSTUS	CDS	15538098	15539023	1	-	1	transcript_id "file_1_file_1_jg14293.t1"; gene_id "file_1_file_1_jg14293";
dsanSTOCAGO1482_2	AUGUSTUS	exon	15538098	15539023	.	-	.	transcript_id "file_1_file_1_jg14293.t1"; gene_id "file_1_file_1_jg14293";
dsanSTOCAGO1482_2	AUGUSTUS	intron	15539024	15539091	.	-	.	transcript_id "file_1_file_1_jg14293.t1"; gene_id "file_1_file_1_jg14293";
dsanSTOCAGO1482_2	AUGUSTUS	CDS	15539092	15539175	1	-	1	transcript_id "file_1_file_1_jg14293.t1"; gene_id "file_1_file_1_jg14293";
dsanSTOCAGO1482_2	AUGUSTUS	exon	15539092	15539175	.	-	.	transcript_id "file_1_file_1_jg14293.t1"; gene_id "file_1_file_1_jg14293";
dsanSTOCAGO1482_2	AUGUSTUS	intron	15539176	15539232	.	-	.	transcript_id "file_1_file_1_jg14293.t1"; gene_id "file_1_file_1_jg14293";
dsanSTOCAGO1482_2	AUGUSTUS	transcript	15535683	15539432	.	-	.	transcript_id "file_1_file_1_jg14293.t1"; gene_id "file_1_file_1_jg14293"
dsanSTOCAGO1482_2	AUGUSTUS	gene	15535683	15539432	.	-	.	jg14293
dsanSTOCAGO1482_2	AUGUSTUS	CDS	15539233	15539432	1	-	0	transcript_id "file_1_file_1_jg14293.t1"; gene_id "file_1_file_1_jg14293";
dsanSTOCAGO1482_2	AUGUSTUS	exon	15539233	15539432	.	-	.	transcript_id "file_1_file_1_jg14293.t1"; gene_id "file_1_file_1_jg14293";
dsanSTOCAGO1482_2	AUGUSTUS	start_codon	15539430	15539432	.	-	0	transcript_id "file_1_file_1_jg14293.t1"; gene_id "file_1_file_1_jg14293";
dsanSTOCAGO1482_1	AUGUSTUS	start_codon	15042933	15042935	.	+	0	transcript_id "file_1_file_1_jg11510.t1"; gene_id "file_1_file_1_jg11510";
dsanSTOCAGO1482_1	AUGUSTUS	CDS	15042933	15043685	0.72	+	0	transcript_id "file_1_file_1_jg11510.t1"; gene_id "file_1_file_1_jg11510";
dsanSTOCAGO1482_1	AUGUSTUS	exon	15042933	15043685	.	+	.	transcript_id "file_1_file_1_jg11510.t1"; gene_id "file_1_file_1_jg11510";
dsanSTOCAGO1482_1	AUGUSTUS	transcript	15042933	15043685	.	+	.	transcript_id "file_1_file_1_jg11510.t1"; gene_id "file_1_file_1_jg11510"
dsanSTOCAGO1482_1	AUGUSTUS	gene	15042933	15043685	.	+	.	jg11510
dsanSTOCAGO1482_1	AUGUSTUS	stop_codon	15043683	15043685	.	+	0	transcript_id "file_1_file_1_jg11510.t1"; gene_id "file_1_file_1_jg11510";
dsanSTOCAGO1482_3	AUGUSTUS	start_codon	4753895	4753897	.	+	0	transcript_id "file_1_file_1_jg3113.t1"; gene_id "file_1_file_1_jg3113";
dsanSTOCAGO1482_3	AUGUSTUS	CDS	4753895	4756030	1	+	0	transcript_id "file_1_file_1_jg3113.t1"; gene_id "file_1_file_1_jg3113";
dsanSTOCAGO1482_3	AUGUSTUS	exon	4753895	4756030	.	+	.	transcript_id "file_1_file_1_jg3113.t1"; gene_id "file_1_file_1_jg3113";
dsanSTOCAGO1482_3	AUGUSTUS	transcript	4753895	4756030	.	+	.	transcript_id "file_1_file_1_jg3113.t1"; gene_id "file_1_file_1_jg3113"
dsanSTOCAGO1482_3	AUGUSTUS	gene	4753895	4756030	.	+	.	jg3113
dsanSTOCAGO1482_3	AUGUSTUS	stop_codon	4756028	4756030	.	+	0	transcript_id "file_1_file_1_jg3113.t1"; gene_id "file_1_file_1_jg3113";
dsanSTOCAGO1482_3	AUGUSTUS	start_codon	7008269	7008271	.	+	0	transcript_id "file_1_file_1_jg3390.t1"; gene_id "file_1_file_1_jg3390";
dsanSTOCAGO1482_3	AUGUSTUS	CDS	7008269	7008496	0.62	+	0	transcript_id "file_1_file_1_jg3390.t1"; gene_id "file_1_file_1_jg3390";
dsanSTOCAGO1482_3	AUGUSTUS	exon	7008269	7008496	.	+	.	transcript_id "file_1_file_1_jg3390.t1"; gene_id "file_1_file_1_jg3390";
dsanSTOCAGO1482_3	AUGUSTUS	transcript	7008269	7008496	.	+	.	transcript_id "file_1_file_1_jg3390.t1"; gene_id "file_1_file_1_jg3390"
dsanSTOCAGO1482_3	AUGUSTUS	gene	7008269	7008496	.	+	.	jg3390
dsanSTOCAGO1482_3	AUGUSTUS	stop_codon	7008494	7008496	.	+	0	transcript_id "file_1_file_1_jg3390.t1"; gene_id "file_1_file_1_jg3390";
dsanSTOCAGO1482_1	AUGUSTUS	stop_codon	11828897	11828899	.	-	0	transcript_id "file_1_file_1_jg11047.t1"; gene_id "file_1_file_1_jg11047";
dsanSTOCAGO1482_1	AUGUSTUS	CDS	11828897	11829570	1	-	2	transcript_id "file_1_file_1_jg11047.t1"; gene_id "file_1_file_1_jg11047";
dsanSTOCAGO1482_1	AUGUSTUS	exon	11828897	11829570	.	-	.	transcript_id "file_1_file_1_jg11047.t1"; gene_id "file_1_file_1_jg11047";
dsanSTOCAGO1482_1	AUGUSTUS	intron	11829571	11829632	.	-	.	transcript_id "file_1_file_1_jg11047.t1"; gene_id "file_1_file_1_jg11047";
dsanSTOCAGO1482_1	AUGUSTUS	transcript	11828897	11829798	.	-	.	transcript_id "file_1_file_1_jg11047.t1"; gene_id "file_1_file_1_jg11047"
dsanSTOCAGO1482_1	AUGUSTUS	gene	11828897	11829798	.	-	.	jg11047
dsanSTOCAGO1482_1	AUGUSTUS	CDS	11829633	11829798	0.57	-	0	transcript_id "file_1_file_1_jg11047.t1"; gene_id "file_1_file_1_jg11047";
dsanSTOCAGO1482_1	AUGUSTUS	exon	11829633	11829798	.	-	.	transcript_id "file_1_file_1_jg11047.t1"; gene_id "file_1_file_1_jg11047";
dsanSTOCAGO1482_1	AUGUSTUS	start_codon	11829796	11829798	.	-	0	transcript_id "file_1_file_1_jg11047.t1"; gene_id "file_1_file_1_jg11047";
dsanSTOCAGO1482_1	AUGUSTUS	stop_codon	14960842	14960844	.	-	0	transcript_id "file_1_file_1_jg11501.t1"; gene_id "file_1_file_1_jg11501";
dsanSTOCAGO1482_1	AUGUSTUS	CDS	14960842	14961060	0.63	-	0	transcript_id "file_1_file_1_jg11501.t1"; gene_id "file_1_file_1_jg11501";
dsanSTOCAGO1482_1	AUGUSTUS	exon	14960842	14961060	.	-	.	transcript_id "file_1_file_1_jg11501.t1"; gene_id "file_1_file_1_jg11501";
dsanSTOCAGO1482_1	AUGUSTUS	intron	14961061	14965627	.	-	.	transcript_id "file_1_file_1_jg11501.t1"; gene_id "file_1_file_1_jg11501";
dsanSTOCAGO1482_1	AUGUSTUS	transcript	14960842	14965840	.	-	.	transcript_id "file_1_file_1_jg11501.t1"; gene_id "file_1_file_1_jg11501"
dsanSTOCAGO1482_1	AUGUSTUS	gene	14960842	14965840	.	-	.	jg11501
dsanSTOCAGO1482_1	AUGUSTUS	CDS	14965628	14965840	1	-	0	transcript_id "file_1_file_1_jg11501.t1"; gene_id "file_1_file_1_jg11501";
dsanSTOCAGO1482_1	AUGUSTUS	exon	14965628	14965840	.	-	.	transcript_id "file_1_file_1_jg11501.t1"; gene_id "file_1_file_1_jg11501";
dsanSTOCAGO1482_1	AUGUSTUS	start_codon	14965838	14965840	.	-	0	transcript_id "file_1_file_1_jg11501.t1"; gene_id "file_1_file_1_jg11501";
dsanSTOCAGO1482_3	GeneMark.hmm	start_codon	17784427	17784429	.	+	0	gene_id "file_1_file_2_11214_g"; transcript_id "file_1_file_2_11214_t"; count "file_1_file_2_1_1";
dsanSTOCAGO1482_3	GeneMark.hmm	CDS	17784427	17784672	.	+	0	gene_id "file_1_file_2_11214_g"; transcript_id "file_1_file_2_11214_t"; evidence "file_1_file_2_0_1"; cds_type "file_1_file_2_Initial"; count "file_1_file_2_1_4"; anchored "file_1_file_2_1_1";
dsanSTOCAGO1482_3	GeneMark.hmm	exon	17784427	17784672	0	+	.	gene_id "file_1_file_2_11214_g"; transcript_id "file_1_file_2_11214_t"; evidence "file_1_file_2_0_1"; cds_type "file_1_file_2_Initial"; count "file_1_file_2_1_4"; anchored "file_1_file_2_1_1";
dsanSTOCAGO1482_3	GeneMark.hmm	CDS	17784742	17785197	.	+	0	gene_id "file_1_file_2_11214_g"; transcript_id "file_1_file_2_11214_t"; evidence "file_1_file_2_1_1"; cds_type "file_1_file_2_Internal"; count "file_1_file_2_2_4"; anchored "file_1_file_2_1_1";
dsanSTOCAGO1482_3	GeneMark.hmm	exon	17784742	17785197	0	+	.	gene_id "file_1_file_2_11214_g"; transcript_id "file_1_file_2_11214_t"; evidence "file_1_file_2_1_1"; cds_type "file_1_file_2_Internal"; count "file_1_file_2_2_4"; anchored "file_1_file_2_1_1";
dsanSTOCAGO1482_3	GeneMark.hmm	CDS	17785250	17785387	.	+	0	gene_id "file_1_file_2_11214_g"; transcript_id "file_1_file_2_11214_t"; evidence "file_1_file_2_1_1"; cds_type "file_1_file_2_Internal"; count "file_1_file_2_3_4"; anchored "file_1_file_2_1_1";
dsanSTOCAGO1482_3	GeneMark.hmm	exon	17785250	17785387	0	+	.	gene_id "file_1_file_2_11214_g"; transcript_id "file_1_file_2_11214_t"; evidence "file_1_file_2_1_1"; cds_type "file_1_file_2_Internal"; count "file_1_file_2_3_4"; anchored "file_1_file_2_1_1";
dsanSTOCAGO1482_3	GeneMark.hmm	CDS	17785456	17785524	.	+	0	gene_id "file_1_file_2_11214_g"; transcript_id "file_1_file_2_11214_t"; evidence "file_1_file_2_1_0"; cds_type "file_1_file_2_Terminal"; count "file_1_file_2_4_4"; anchored "file_1_file_2_1_0";
dsanSTOCAGO1482_3	GeneMark.hmm	exon	17785456	17785524	0	+	.	gene_id "file_1_file_2_11214_g"; transcript_id "file_1_file_2_11214_t"; evidence "file_1_file_2_1_0"; cds_type "file_1_file_2_Terminal"; count "file_1_file_2_4_4"; anchored "file_1_file_2_1_0";
dsanSTOCAGO1482_3	GeneMark.hmm	stop_codon	17785522	17785524	.	+	0	gene_id "file_1_file_2_11214_g"; transcript_id "file_1_file_2_11214_t"; count "file_1_file_2_1_1";
dsanSTOCAGO1482_1	AUGUSTUS	start_codon	8775340	8775342	.	+	0	transcript_id "file_1_file_1_jg10633.t1"; gene_id "file_1_file_1_jg10633";
dsanSTOCAGO1482_1	AUGUSTUS	CDS	8775340	8776334	1	+	0	transcript_id "file_1_file_1_jg10633.t1"; gene_id "file_1_file_1_jg10633";
dsanSTOCAGO1482_1	AUGUSTUS	exon	8775340	8776334	.	+	.	transcript_id "file_1_file_1_jg10633.t1"; gene_id "file_1_file_1_jg10633";
dsanSTOCAGO1482_1	AUGUSTUS	intron	8776335	8776458	.	+	.	transcript_id "file_1_file_1_jg10633.t1"; gene_id "file_1_file_1_jg10633";
dsanSTOCAGO1482_1	AUGUSTUS	transcript	8775340	8778364	.	+	.	transcript_id "file_1_file_1_jg10633.t1"; gene_id "file_1_file_1_jg10633"
dsanSTOCAGO1482_1	AUGUSTUS	gene	8775340	8778364	.	+	.	jg10633
dsanSTOCAGO1482_1	AUGUSTUS	CDS	8776459	8778364	1	+	1	transcript_id "file_1_file_1_jg10633.t1"; gene_id "file_1_file_1_jg10633";
dsanSTOCAGO1482_1	AUGUSTUS	exon	8776459	8778364	.	+	.	transcript_id "file_1_file_1_jg10633.t1"; gene_id "file_1_file_1_jg10633";
dsanSTOCAGO1482_1	AUGUSTUS	stop_codon	8778362	8778364	.	+	0	transcript_id "file_1_file_1_jg10633.t1"; gene_id "file_1_file_1_jg10633";
dsanSTOCAGO1482_3	AUGUSTUS	stop_codon	8922428	8922430	.	-	0	transcript_id "file_1_file_1_jg3587.t1"; gene_id "file_1_file_1_jg3587";
dsanSTOCAGO1482_3	AUGUSTUS	CDS	8922428	8923567	1	-	0	transcript_id "file_1_file_1_jg3587.t1"; gene_id "file_1_file_1_jg3587";
dsanSTOCAGO1482_3	AUGUSTUS	exon	8922428	8923567	.	-	.	transcript_id "file_1_file_1_jg3587.t1"; gene_id "file_1_file_1_jg3587";
dsanSTOCAGO1482_3	AUGUSTUS	transcript	8922428	8923567	.	-	.	transcript_id "file_1_file_1_jg3587.t1"; gene_id "file_1_file_1_jg3587"
dsanSTOCAGO1482_3	AUGUSTUS	start_codon	8923565	8923567	.	-	0	transcript_id "file_1_file_1_jg3587.t1"; gene_id "file_1_file_1_jg3587";
dsanSTOCAGO1482_1	AUGUSTUS	start_codon	5794821	5794823	.	+	0	transcript_id "file_1_file_1_jg10190.t1"; gene_id "file_1_file_1_jg10190";
dsanSTOCAGO1482_1	AUGUSTUS	CDS	5794821	5795170	1	+	0	transcript_id "file_1_file_1_jg10190.t1"; gene_id "file_1_file_1_jg10190";
dsanSTOCAGO1482_1	AUGUSTUS	exon	5794821	5795170	.	+	.	transcript_id "file_1_file_1_jg10190.t1"; gene_id "file_1_file_1_jg10190";
dsanSTOCAGO1482_1	AUGUSTUS	intron	5795171	5795290	.	+	.	transcript_id "file_1_file_1_jg10190.t1"; gene_id "file_1_file_1_jg10190";
dsanSTOCAGO1482_1	AUGUSTUS	CDS	5795291	5795414	1	+	1	transcript_id "file_1_file_1_jg10190.t1"; gene_id "file_1_file_1_jg10190";
dsanSTOCAGO1482_1	AUGUSTUS	exon	5795291	5795414	.	+	.	transcript_id "file_1_file_1_jg10190.t1"; gene_id "file_1_file_1_jg10190";
dsanSTOCAGO1482_1	AUGUSTUS	intron	5795415	5795468	.	+	.	transcript_id "file_1_file_1_jg10190.t1"; gene_id "file_1_file_1_jg10190";
dsanSTOCAGO1482_1	AUGUSTUS	CDS	5795469	5795818	1	+	0	transcript_id "file_1_file_1_jg10190.t1"; gene_id "file_1_file_1_jg10190";
dsanSTOCAGO1482_1	AUGUSTUS	exon	5795469	5795818	.	+	.	transcript_id "file_1_file_1_jg10190.t1"; gene_id "file_1_file_1_jg10190";
dsanSTOCAGO1482_1	AUGUSTUS	intron	5795819	5795878	.	+	.	transcript_id "file_1_file_1_jg10190.t1"; gene_id "file_1_file_1_jg10190";
dsanSTOCAGO1482_1	AUGUSTUS	transcript	5794821	5795963	.	+	.	transcript_id "file_1_file_1_jg10190.t1"; gene_id "file_1_file_1_jg10190"
dsanSTOCAGO1482_1	AUGUSTUS	gene	5794821	5795963	.	+	.	jg10190
dsanSTOCAGO1482_1	AUGUSTUS	CDS	5795879	5795963	1	+	1	transcript_id "file_1_file_1_jg10190.t1"; gene_id "file_1_file_1_jg10190";
dsanSTOCAGO1482_1	AUGUSTUS	exon	5795879	5795963	.	+	.	transcript_id "file_1_file_1_jg10190.t1"; gene_id "file_1_file_1_jg10190";
dsanSTOCAGO1482_1	AUGUSTUS	stop_codon	5795961	5795963	.	+	0	transcript_id "file_1_file_1_jg10190.t1"; gene_id "file_1_file_1_jg10190";
dsanSTOCAGO1482_4	AUGUSTUS	stop_codon	23447168	23447170	.	-	0	transcript_id "file_1_file_1_jg8309.t1"; gene_id "file_1_file_1_jg8309";
dsanSTOCAGO1482_4	AUGUSTUS	CDS	23447168	23447520	1	-	2	transcript_id "file_1_file_1_jg8309.t1"; gene_id "file_1_file_1_jg8309";
dsanSTOCAGO1482_4	AUGUSTUS	exon	23447168	23447520	.	-	.	transcript_id "file_1_file_1_jg8309.t1"; gene_id "file_1_file_1_jg8309";
dsanSTOCAGO1482_4	AUGUSTUS	intron	23447521	23447597	.	-	.	transcript_id "file_1_file_1_jg8309.t1"; gene_id "file_1_file_1_jg8309";
dsanSTOCAGO1482_4	AUGUSTUS	transcript	23447168	23447652	.	-	.	transcript_id "file_1_file_1_jg8309.t1"; gene_id "file_1_file_1_jg8309"
dsanSTOCAGO1482_4	AUGUSTUS	gene	23447168	23447652	.	-	.	jg8309
dsanSTOCAGO1482_4	AUGUSTUS	CDS	23447598	23447652	1	-	0	transcript_id "file_1_file_1_jg8309.t1"; gene_id "file_1_file_1_jg8309";
dsanSTOCAGO1482_4	AUGUSTUS	exon	23447598	23447652	.	-	.	transcript_id "file_1_file_1_jg8309.t1"; gene_id "file_1_file_1_jg8309";
dsanSTOCAGO1482_4	AUGUSTUS	start_codon	23447650	23447652	.	-	0	transcript_id "file_1_file_1_jg8309.t1"; gene_id "file_1_file_1_jg8309";
dsanSTOCAGO1482_34	AUGUSTUS	start_codon	1237908	1237910	.	+	0	transcript_id "file_1_file_1_jg2366.t1"; gene_id "file_1_file_1_jg2366";
dsanSTOCAGO1482_34	AUGUSTUS	CDS	1237908	1237971	0.99	+	0	transcript_id "file_1_file_1_jg2366.t1"; gene_id "file_1_file_1_jg2366";
dsanSTOCAGO1482_34	AUGUSTUS	exon	1237908	1237971	.	+	.	transcript_id "file_1_file_1_jg2366.t1"; gene_id "file_1_file_1_jg2366";
dsanSTOCAGO1482_34	AUGUSTUS	intron	1237972	1238179	.	+	.	transcript_id "file_1_file_1_jg2366.t1"; gene_id "file_1_file_1_jg2366";
dsanSTOCAGO1482_34	AUGUSTUS	transcript	1237908	1238418	.	+	.	transcript_id "file_1_file_1_jg2366.t1"; gene_id "file_1_file_1_jg2366"
dsanSTOCAGO1482_34	AUGUSTUS	gene	1237908	1238418	.	+	.	jg2366
dsanSTOCAGO1482_34	AUGUSTUS	CDS	1238180	1238418	0.99	+	2	transcript_id "file_1_file_1_jg2366.t1"; gene_id "file_1_file_1_jg2366";
dsanSTOCAGO1482_34	AUGUSTUS	exon	1238180	1238418	.	+	.	transcript_id "file_1_file_1_jg2366.t1"; gene_id "file_1_file_1_jg2366";
dsanSTOCAGO1482_34	AUGUSTUS	stop_codon	1238416	1238418	.	+	0	transcript_id "file_1_file_1_jg2366.t1"; gene_id "file_1_file_1_jg2366";
dsanSTOCAGO1482_4	AUGUSTUS	stop_codon	12177447	12177449	.	-	0	transcript_id "file_1_file_1_jg6859.t1"; gene_id "file_1_file_1_jg6859";
dsanSTOCAGO1482_4	AUGUSTUS	CDS	12177447	12177785	1	-	0	transcript_id "file_1_file_1_jg6859.t1"; gene_id "file_1_file_1_jg6859";
dsanSTOCAGO1482_4	AUGUSTUS	exon	12177447	12177785	.	-	.	transcript_id "file_1_file_1_jg6859.t1"; gene_id "file_1_file_1_jg6859";
dsanSTOCAGO1482_4	AUGUSTUS	intron	12177786	12177850	.	-	.	transcript_id "file_1_file_1_jg6859.t1"; gene_id "file_1_file_1_jg6859";
dsanSTOCAGO1482_4	AUGUSTUS	CDS	12177851	12177967	1	-	0	transcript_id "file_1_file_1_jg6859.t1"; gene_id "file_1_file_1_jg6859";
dsanSTOCAGO1482_4	AUGUSTUS	exon	12177851	12177967	.	-	.	transcript_id "file_1_file_1_jg6859.t1"; gene_id "file_1_file_1_jg6859";
dsanSTOCAGO1482_4	AUGUSTUS	intron	12177968	12178027	.	-	.	transcript_id "file_1_file_1_jg6859.t1"; gene_id "file_1_file_1_jg6859";
dsanSTOCAGO1482_4	AUGUSTUS	CDS	12178028	12178276	1	-	0	transcript_id "file_1_file_1_jg6859.t1"; gene_id "file_1_file_1_jg6859";
dsanSTOCAGO1482_4	AUGUSTUS	exon	12178028	12178276	.	-	.	transcript_id "file_1_file_1_jg6859.t1"; gene_id "file_1_file_1_jg6859";
dsanSTOCAGO1482_4	AUGUSTUS	intron	12178277	12178369	.	-	.	transcript_id "file_1_file_1_jg6859.t1"; gene_id "file_1_file_1_jg6859";
dsanSTOCAGO1482_4	AUGUSTUS	CDS	12178370	12178699	1	-	0	transcript_id "file_1_file_1_jg6859.t1"; gene_id "file_1_file_1_jg6859";
dsanSTOCAGO1482_4	AUGUSTUS	exon	12178370	12178699	.	-	.	transcript_id "file_1_file_1_jg6859.t1"; gene_id "file_1_file_1_jg6859";
dsanSTOCAGO1482_4	AUGUSTUS	intron	12178700	12178755	.	-	.	transcript_id "file_1_file_1_jg6859.t1"; gene_id "file_1_file_1_jg6859";
dsanSTOCAGO1482_4	AUGUSTUS	CDS	12178756	12178979	1	-	2	transcript_id "file_1_file_1_jg6859.t1"; gene_id "file_1_file_1_jg6859";
dsanSTOCAGO1482_4	AUGUSTUS	exon	12178756	12178979	.	-	.	transcript_id "file_1_file_1_jg6859.t1"; gene_id "file_1_file_1_jg6859";
dsanSTOCAGO1482_4	AUGUSTUS	intron	12178980	12179039	.	-	.	transcript_id "file_1_file_1_jg6859.t1"; gene_id "file_1_file_1_jg6859";
dsanSTOCAGO1482_4	AUGUSTUS	CDS	12179040	12179191	1	-	1	transcript_id "file_1_file_1_jg6859.t1"; gene_id "file_1_file_1_jg6859";
dsanSTOCAGO1482_4	AUGUSTUS	exon	12179040	12179191	.	-	.	transcript_id "file_1_file_1_jg6859.t1"; gene_id "file_1_file_1_jg6859";
dsanSTOCAGO1482_4	AUGUSTUS	intron	12179192	12179256	.	-	.	transcript_id "file_1_file_1_jg6859.t1"; gene_id "file_1_file_1_jg6859";
dsanSTOCAGO1482_4	AUGUSTUS	CDS	12179257	12179403	1	-	1	transcript_id "file_1_file_1_jg6859.t1"; gene_id "file_1_file_1_jg6859";
dsanSTOCAGO1482_4	AUGUSTUS	exon	12179257	12179403	.	-	.	transcript_id "file_1_file_1_jg6859.t1"; gene_id "file_1_file_1_jg6859";
dsanSTOCAGO1482_4	AUGUSTUS	intron	12179404	12180157	.	-	.	transcript_id "file_1_file_1_jg6859.t1"; gene_id "file_1_file_1_jg6859";
dsanSTOCAGO1482_4	AUGUSTUS	CDS	12180158	12180344	1	-	2	transcript_id "file_1_file_1_jg6859.t1"; gene_id "file_1_file_1_jg6859";
dsanSTOCAGO1482_4	AUGUSTUS	exon	12180158	12180344	.	-	.	transcript_id "file_1_file_1_jg6859.t1"; gene_id "file_1_file_1_jg6859";
dsanSTOCAGO1482_4	AUGUSTUS	intron	12180345	12180472	.	-	.	transcript_id "file_1_file_1_jg6859.t1"; gene_id "file_1_file_1_jg6859";
dsanSTOCAGO1482_4	AUGUSTUS	CDS	12180473	12180625	1	-	2	transcript_id "file_1_file_1_jg6859.t1"; gene_id "file_1_file_1_jg6859";
dsanSTOCAGO1482_4	AUGUSTUS	exon	12180473	12180625	.	-	.	transcript_id "file_1_file_1_jg6859.t1"; gene_id "file_1_file_1_jg6859";
dsanSTOCAGO1482_4	AUGUSTUS	intron	12180626	12180689	.	-	.	transcript_id "file_1_file_1_jg6859.t1"; gene_id "file_1_file_1_jg6859";
dsanSTOCAGO1482_4	AUGUSTUS	CDS	12180690	12180966	1	-	0	transcript_id "file_1_file_1_jg6859.t1"; gene_id "file_1_file_1_jg6859";
dsanSTOCAGO1482_4	AUGUSTUS	exon	12180690	12180966	.	-	.	transcript_id "file_1_file_1_jg6859.t1"; gene_id "file_1_file_1_jg6859";
dsanSTOCAGO1482_4	AUGUSTUS	intron	12180967	12181026	.	-	.	transcript_id "file_1_file_1_jg6859.t1"; gene_id "file_1_file_1_jg6859";
dsanSTOCAGO1482_4	AUGUSTUS	CDS	12181027	12181200	1	-	0	transcript_id "file_1_file_1_jg6859.t1"; gene_id "file_1_file_1_jg6859";
dsanSTOCAGO1482_4	AUGUSTUS	exon	12181027	12181200	.	-	.	transcript_id "file_1_file_1_jg6859.t1"; gene_id "file_1_file_1_jg6859";
dsanSTOCAGO1482_4	AUGUSTUS	intron	12181201	12181257	.	-	.	transcript_id "file_1_file_1_jg6859.t1"; gene_id "file_1_file_1_jg6859";
dsanSTOCAGO1482_4	AUGUSTUS	CDS	12181258	12181548	1	-	0	transcript_id "file_1_file_1_jg6859.t1"; gene_id "file_1_file_1_jg6859";
dsanSTOCAGO1482_4	AUGUSTUS	exon	12181258	12181548	.	-	.	transcript_id "file_1_file_1_jg6859.t1"; gene_id "file_1_file_1_jg6859";
dsanSTOCAGO1482_4	AUGUSTUS	intron	12181549	12182129	.	-	.	transcript_id "file_1_file_1_jg6859.t1"; gene_id "file_1_file_1_jg6859";
dsanSTOCAGO1482_4	AUGUSTUS	CDS	12182130	12182816	1	-	0	transcript_id "file_1_file_1_jg6859.t1"; gene_id "file_1_file_1_jg6859";
dsanSTOCAGO1482_4	AUGUSTUS	exon	12182130	12182816	.	-	.	transcript_id "file_1_file_1_jg6859.t1"; gene_id "file_1_file_1_jg6859";
dsanSTOCAGO1482_4	AUGUSTUS	intron	12182817	12183099	.	-	.	transcript_id "file_1_file_1_jg6859.t1"; gene_id "file_1_file_1_jg6859";
dsanSTOCAGO1482_4	AUGUSTUS	CDS	12183100	12183348	1	-	0	transcript_id "file_1_file_1_jg6859.t1"; gene_id "file_1_file_1_jg6859";
dsanSTOCAGO1482_4	AUGUSTUS	exon	12183100	12183348	.	-	.	transcript_id "file_1_file_1_jg6859.t1"; gene_id "file_1_file_1_jg6859";
dsanSTOCAGO1482_4	AUGUSTUS	intron	12183349	12183412	.	-	.	transcript_id "file_1_file_1_jg6859.t1"; gene_id "file_1_file_1_jg6859";
dsanSTOCAGO1482_4	AUGUSTUS	CDS	12183413	12183634	1	-	0	transcript_id "file_1_file_1_jg6859.t1"; gene_id "file_1_file_1_jg6859";
dsanSTOCAGO1482_4	AUGUSTUS	exon	12183413	12183634	.	-	.	transcript_id "file_1_file_1_jg6859.t1"; gene_id "file_1_file_1_jg6859";
dsanSTOCAGO1482_4	AUGUSTUS	intron	12183635	12183703	.	-	.	transcript_id "file_1_file_1_jg6859.t1"; gene_id "file_1_file_1_jg6859";
dsanSTOCAGO1482_4	AUGUSTUS	CDS	12183704	12184240	1	-	0	transcript_id "file_1_file_1_jg6859.t1"; gene_id "file_1_file_1_jg6859";
dsanSTOCAGO1482_4	AUGUSTUS	exon	12183704	12184240	.	-	.	transcript_id "file_1_file_1_jg6859.t1"; gene_id "file_1_file_1_jg6859";
dsanSTOCAGO1482_4	AUGUSTUS	intron	12184241	12184297	.	-	.	transcript_id "file_1_file_1_jg6859.t1"; gene_id "file_1_file_1_jg6859";
dsanSTOCAGO1482_4	AUGUSTUS	CDS	12184298	12184510	1	-	0	transcript_id "file_1_file_1_jg6859.t1"; gene_id "file_1_file_1_jg6859";
dsanSTOCAGO1482_4	AUGUSTUS	exon	12184298	12184510	.	-	.	transcript_id "file_1_file_1_jg6859.t1"; gene_id "file_1_file_1_jg6859";
dsanSTOCAGO1482_4	AUGUSTUS	intron	12184511	12184602	.	-	.	transcript_id "file_1_file_1_jg6859.t1"; gene_id "file_1_file_1_jg6859";
dsanSTOCAGO1482_4	AUGUSTUS	CDS	12184603	12184661	1	-	2	transcript_id "file_1_file_1_jg6859.t1"; gene_id "file_1_file_1_jg6859";
dsanSTOCAGO1482_4	AUGUSTUS	exon	12184603	12184661	.	-	.	transcript_id "file_1_file_1_jg6859.t1"; gene_id "file_1_file_1_jg6859";
dsanSTOCAGO1482_4	AUGUSTUS	intron	12184662	12184806	.	-	.	transcript_id "file_1_file_1_jg6859.t1"; gene_id "file_1_file_1_jg6859";
dsanSTOCAGO1482_4	AUGUSTUS	transcript	12177447	12185377	.	-	.	transcript_id "file_1_file_1_jg6859.t1"; gene_id "file_1_file_1_jg6859"
dsanSTOCAGO1482_4	AUGUSTUS	gene	12177447	12185377	.	-	.	jg6859
dsanSTOCAGO1482_4	AUGUSTUS	CDS	12184807	12185377	1	-	0	transcript_id "file_1_file_1_jg6859.t1"; gene_id "file_1_file_1_jg6859";
dsanSTOCAGO1482_4	AUGUSTUS	exon	12184807	12185377	.	-	.	transcript_id "file_1_file_1_jg6859.t1"; gene_id "file_1_file_1_jg6859";
dsanSTOCAGO1482_4	AUGUSTUS	start_codon	12185375	12185377	.	-	0	transcript_id "file_1_file_1_jg6859.t1"; gene_id "file_1_file_1_jg6859";
dsanSTOCAGO1482_0	AUGUSTUS	start_codon	9376150	9376152	.	+	0	transcript_id "file_1_file_1_jg1128.t1"; gene_id "file_1_file_1_jg1128";
dsanSTOCAGO1482_0	AUGUSTUS	CDS	9376150	9376348	1	+	0	transcript_id "file_1_file_1_jg1128.t1"; gene_id "file_1_file_1_jg1128";
dsanSTOCAGO1482_0	AUGUSTUS	exon	9376150	9376348	.	+	.	transcript_id "file_1_file_1_jg1128.t1"; gene_id "file_1_file_1_jg1128";
dsanSTOCAGO1482_0	AUGUSTUS	intron	9376349	9376945	.	+	.	transcript_id "file_1_file_1_jg1128.t1"; gene_id "file_1_file_1_jg1128";
dsanSTOCAGO1482_0	AUGUSTUS	CDS	9376946	9377143	1	+	2	transcript_id "file_1_file_1_jg1128.t1"; gene_id "file_1_file_1_jg1128";
dsanSTOCAGO1482_0	AUGUSTUS	exon	9376946	9377143	.	+	.	transcript_id "file_1_file_1_jg1128.t1"; gene_id "file_1_file_1_jg1128";
dsanSTOCAGO1482_0	AUGUSTUS	intron	9377144	9377597	.	+	.	transcript_id "file_1_file_1_jg1128.t1"; gene_id "file_1_file_1_jg1128";
dsanSTOCAGO1482_0	AUGUSTUS	CDS	9377598	9377780	1	+	2	transcript_id "file_1_file_1_jg1128.t1"; gene_id "file_1_file_1_jg1128";
dsanSTOCAGO1482_0	AUGUSTUS	exon	9377598	9377780	.	+	.	transcript_id "file_1_file_1_jg1128.t1"; gene_id "file_1_file_1_jg1128";
dsanSTOCAGO1482_0	AUGUSTUS	intron	9377781	9380296	.	+	.	transcript_id "file_1_file_1_jg1128.t1"; gene_id "file_1_file_1_jg1128";
dsanSTOCAGO1482_0	AUGUSTUS	CDS	9380297	9381024	1	+	2	transcript_id "file_1_file_1_jg1128.t1"; gene_id "file_1_file_1_jg1128";
dsanSTOCAGO1482_0	AUGUSTUS	exon	9380297	9381024	.	+	.	transcript_id "file_1_file_1_jg1128.t1"; gene_id "file_1_file_1_jg1128";
dsanSTOCAGO1482_0	AUGUSTUS	intron	9381025	9381084	.	+	.	transcript_id "file_1_file_1_jg1128.t1"; gene_id "file_1_file_1_jg1128";
dsanSTOCAGO1482_0	AUGUSTUS	CDS	9381085	9381376	1	+	0	transcript_id "file_1_file_1_jg1128.t1"; gene_id "file_1_file_1_jg1128";
dsanSTOCAGO1482_0	AUGUSTUS	exon	9381085	9381376	.	+	.	transcript_id "file_1_file_1_jg1128.t1"; gene_id "file_1_file_1_jg1128";
dsanSTOCAGO1482_0	AUGUSTUS	intron	9381377	9381477	.	+	.	transcript_id "file_1_file_1_jg1128.t1"; gene_id "file_1_file_1_jg1128";
dsanSTOCAGO1482_0	AUGUSTUS	transcript	9376150	9381641	.	+	.	transcript_id "file_1_file_1_jg1128.t1"; gene_id "file_1_file_1_jg1128"
dsanSTOCAGO1482_0	AUGUSTUS	gene	9376150	9381641	.	+	.	jg1128
dsanSTOCAGO1482_0	AUGUSTUS	CDS	9381478	9381641	1	+	2	transcript_id "file_1_file_1_jg1128.t1"; gene_id "file_1_file_1_jg1128";
dsanSTOCAGO1482_0	AUGUSTUS	exon	9381478	9381641	.	+	.	transcript_id "file_1_file_1_jg1128.t1"; gene_id "file_1_file_1_jg1128";
dsanSTOCAGO1482_0	AUGUSTUS	stop_codon	9381639	9381641	.	+	0	transcript_id "file_1_file_1_jg1128.t1"; gene_id "file_1_file_1_jg1128";
dsanSTOCAGO1482_2	AUGUSTUS	stop_codon	17144215	17144217	.	-	0	transcript_id "file_1_file_1_jg14547.t1"; gene_id "file_1_file_1_jg14547";
dsanSTOCAGO1482_2	AUGUSTUS	CDS	17144215	17144444	0.54	-	2	transcript_id "file_1_file_1_jg14547.t1"; gene_id "file_1_file_1_jg14547";
dsanSTOCAGO1482_2	AUGUSTUS	exon	17144215	17144444	.	-	.	transcript_id "file_1_file_1_jg14547.t1"; gene_id "file_1_file_1_jg14547";
dsanSTOCAGO1482_2	AUGUSTUS	intron	17144445	17145414	.	-	.	transcript_id "file_1_file_1_jg14547.t1"; gene_id "file_1_file_1_jg14547";
dsanSTOCAGO1482_2	AUGUSTUS	CDS	17145415	17145529	0.97	-	0	transcript_id "file_1_file_1_jg14547.t1"; gene_id "file_1_file_1_jg14547";
dsanSTOCAGO1482_2	AUGUSTUS	exon	17145415	17145529	.	-	.	transcript_id "file_1_file_1_jg14547.t1"; gene_id "file_1_file_1_jg14547";
dsanSTOCAGO1482_2	AUGUSTUS	intron	17145530	17145600	.	-	.	transcript_id "file_1_file_1_jg14547.t1"; gene_id "file_1_file_1_jg14547";
dsanSTOCAGO1482_2	AUGUSTUS	transcript	17144215	17145678	.	-	.	transcript_id "file_1_file_1_jg14547.t1"; gene_id "file_1_file_1_jg14547"
dsanSTOCAGO1482_2	AUGUSTUS	gene	17144215	17145678	.	-	.	jg14547
dsanSTOCAGO1482_2	AUGUSTUS	CDS	17145601	17145678	1	-	0	transcript_id "file_1_file_1_jg14547.t1"; gene_id "file_1_file_1_jg14547";
dsanSTOCAGO1482_2	AUGUSTUS	exon	17145601	17145678	.	-	.	transcript_id "file_1_file_1_jg14547.t1"; gene_id "file_1_file_1_jg14547";
dsanSTOCAGO1482_2	AUGUSTUS	start_codon	17145676	17145678	.	-	0	transcript_id "file_1_file_1_jg14547.t1"; gene_id "file_1_file_1_jg14547";
dsanSTOCAGO1482_4	AUGUSTUS	stop_codon	28565263	28565265	.	-	0	transcript_id "file_1_file_1_jg9048.t1"; gene_id "file_1_file_1_jg9048";
dsanSTOCAGO1482_4	AUGUSTUS	CDS	28565263	28565620	1	-	1	transcript_id "file_1_file_1_jg9048.t1"; gene_id "file_1_file_1_jg9048";
dsanSTOCAGO1482_4	AUGUSTUS	exon	28565263	28565620	.	-	.	transcript_id "file_1_file_1_jg9048.t1"; gene_id "file_1_file_1_jg9048";
dsanSTOCAGO1482_4	AUGUSTUS	intron	28565621	28565682	.	-	.	transcript_id "file_1_file_1_jg9048.t1"; gene_id "file_1_file_1_jg9048";
dsanSTOCAGO1482_4	AUGUSTUS	CDS	28565683	28566215	1	-	0	transcript_id "file_1_file_1_jg9048.t1"; gene_id "file_1_file_1_jg9048";
dsanSTOCAGO1482_4	AUGUSTUS	exon	28565683	28566215	.	-	.	transcript_id "file_1_file_1_jg9048.t1"; gene_id "file_1_file_1_jg9048";
dsanSTOCAGO1482_4	AUGUSTUS	intron	28566216	28566285	.	-	.	transcript_id "file_1_file_1_jg9048.t1"; gene_id "file_1_file_1_jg9048";
dsanSTOCAGO1482_4	AUGUSTUS	CDS	28566286	28566394	1	-	1	transcript_id "file_1_file_1_jg9048.t1"; gene_id "file_1_file_1_jg9048";
dsanSTOCAGO1482_4	AUGUSTUS	exon	28566286	28566394	.	-	.	transcript_id "file_1_file_1_jg9048.t1"; gene_id "file_1_file_1_jg9048";
dsanSTOCAGO1482_4	AUGUSTUS	intron	28566395	28566449	.	-	.	transcript_id "file_1_file_1_jg9048.t1"; gene_id "file_1_file_1_jg9048";
dsanSTOCAGO1482_4	AUGUSTUS	CDS	28566450	28566590	1	-	1	transcript_id "file_1_file_1_jg9048.t1"; gene_id "file_1_file_1_jg9048";
dsanSTOCAGO1482_4	AUGUSTUS	exon	28566450	28566590	.	-	.	transcript_id "file_1_file_1_jg9048.t1"; gene_id "file_1_file_1_jg9048";
dsanSTOCAGO1482_4	AUGUSTUS	intron	28566591	28566643	.	-	.	transcript_id "file_1_file_1_jg9048.t1"; gene_id "file_1_file_1_jg9048";
dsanSTOCAGO1482_4	AUGUSTUS	CDS	28566644	28566863	1	-	2	transcript_id "file_1_file_1_jg9048.t1"; gene_id "file_1_file_1_jg9048";
dsanSTOCAGO1482_4	AUGUSTUS	exon	28566644	28566863	.	-	.	transcript_id "file_1_file_1_jg9048.t1"; gene_id "file_1_file_1_jg9048";
dsanSTOCAGO1482_4	AUGUSTUS	intron	28566864	28566919	.	-	.	transcript_id "file_1_file_1_jg9048.t1"; gene_id "file_1_file_1_jg9048";
dsanSTOCAGO1482_4	AUGUSTUS	CDS	28566920	28567037	1	-	0	transcript_id "file_1_file_1_jg9048.t1"; gene_id "file_1_file_1_jg9048";
dsanSTOCAGO1482_4	AUGUSTUS	exon	28566920	28567037	.	-	.	transcript_id "file_1_file_1_jg9048.t1"; gene_id "file_1_file_1_jg9048";
dsanSTOCAGO1482_4	AUGUSTUS	intron	28567038	28567097	.	-	.	transcript_id "file_1_file_1_jg9048.t1"; gene_id "file_1_file_1_jg9048";
dsanSTOCAGO1482_4	AUGUSTUS	CDS	28567098	28567257	1	-	1	transcript_id "file_1_file_1_jg9048.t1"; gene_id "file_1_file_1_jg9048";
dsanSTOCAGO1482_4	AUGUSTUS	exon	28567098	28567257	.	-	.	transcript_id "file_1_file_1_jg9048.t1"; gene_id "file_1_file_1_jg9048";
dsanSTOCAGO1482_4	AUGUSTUS	intron	28567258	28567554	.	-	.	transcript_id "file_1_file_1_jg9048.t1"; gene_id "file_1_file_1_jg9048";
dsanSTOCAGO1482_4	AUGUSTUS	transcript	28565263	28567775	.	-	.	transcript_id "file_1_file_1_jg9048.t1"; gene_id "file_1_file_1_jg9048"
dsanSTOCAGO1482_4	AUGUSTUS	gene	28565263	28567775	.	-	.	jg9048
dsanSTOCAGO1482_4	AUGUSTUS	CDS	28567555	28567775	1	-	0	transcript_id "file_1_file_1_jg9048.t1"; gene_id "file_1_file_1_jg9048";
dsanSTOCAGO1482_4	AUGUSTUS	exon	28567555	28567775	.	-	.	transcript_id "file_1_file_1_jg9048.t1"; gene_id "file_1_file_1_jg9048";
dsanSTOCAGO1482_4	AUGUSTUS	start_codon	28567773	28567775	.	-	0	transcript_id "file_1_file_1_jg9048.t1"; gene_id "file_1_file_1_jg9048";
dsanSTOCAGO1482_2	AUGUSTUS	stop_codon	6741228	6741230	.	-	0	transcript_id "file_1_file_1_jg13082.t1"; gene_id "file_1_file_1_jg13082";
dsanSTOCAGO1482_2	AUGUSTUS	CDS	6741228	6741452	0.83	-	0	transcript_id "file_1_file_1_jg13082.t1"; gene_id "file_1_file_1_jg13082";
dsanSTOCAGO1482_2	AUGUSTUS	exon	6741228	6741452	.	-	.	transcript_id "file_1_file_1_jg13082.t1"; gene_id "file_1_file_1_jg13082";
dsanSTOCAGO1482_2	AUGUSTUS	intron	6741453	6741509	.	-	.	transcript_id "file_1_file_1_jg13082.t1"; gene_id "file_1_file_1_jg13082";
dsanSTOCAGO1482_2	AUGUSTUS	CDS	6741510	6741901	1	-	2	transcript_id "file_1_file_1_jg13082.t1"; gene_id "file_1_file_1_jg13082";
dsanSTOCAGO1482_2	AUGUSTUS	exon	6741510	6741901	.	-	.	transcript_id "file_1_file_1_jg13082.t1"; gene_id "file_1_file_1_jg13082";
dsanSTOCAGO1482_2	AUGUSTUS	intron	6741902	6741952	.	-	.	transcript_id "file_1_file_1_jg13082.t1"; gene_id "file_1_file_1_jg13082";
dsanSTOCAGO1482_2	AUGUSTUS	CDS	6741953	6742116	1	-	1	transcript_id "file_1_file_1_jg13082.t1"; gene_id "file_1_file_1_jg13082";
dsanSTOCAGO1482_2	AUGUSTUS	exon	6741953	6742116	.	-	.	transcript_id "file_1_file_1_jg13082.t1"; gene_id "file_1_file_1_jg13082";
dsanSTOCAGO1482_2	AUGUSTUS	intron	6742117	6742176	.	-	.	transcript_id "file_1_file_1_jg13082.t1"; gene_id "file_1_file_1_jg13082";
dsanSTOCAGO1482_2	AUGUSTUS	transcript	6741228	6742856	.	-	.	transcript_id "file_1_file_1_jg13082.t1"; gene_id "file_1_file_1_jg13082"
dsanSTOCAGO1482_2	AUGUSTUS	gene	6741228	6742856	.	-	.	jg13082
dsanSTOCAGO1482_2	AUGUSTUS	CDS	6742177	6742856	1	-	0	transcript_id "file_1_file_1_jg13082.t1"; gene_id "file_1_file_1_jg13082";
dsanSTOCAGO1482_2	AUGUSTUS	exon	6742177	6742856	.	-	.	transcript_id "file_1_file_1_jg13082.t1"; gene_id "file_1_file_1_jg13082";
dsanSTOCAGO1482_2	AUGUSTUS	start_codon	6742854	6742856	.	-	0	transcript_id "file_1_file_1_jg13082.t1"; gene_id "file_1_file_1_jg13082";
dsanSTOCAGO1482_0	AUGUSTUS	start_codon	13441805	13441807	.	+	0	transcript_id "file_1_file_1_jg1608.t1"; gene_id "file_1_file_1_jg1608";
dsanSTOCAGO1482_0	AUGUSTUS	CDS	13441805	13442043	0.98	+	0	transcript_id "file_1_file_1_jg1608.t1"; gene_id "file_1_file_1_jg1608";
dsanSTOCAGO1482_0	AUGUSTUS	exon	13441805	13442043	.	+	.	transcript_id "file_1_file_1_jg1608.t1"; gene_id "file_1_file_1_jg1608";
dsanSTOCAGO1482_0	AUGUSTUS	intron	13442044	13442113	.	+	.	transcript_id "file_1_file_1_jg1608.t1"; gene_id "file_1_file_1_jg1608";
dsanSTOCAGO1482_0	AUGUSTUS	transcript	13441805	13442621	.	+	.	transcript_id "file_1_file_1_jg1608.t1"; gene_id "file_1_file_1_jg1608"
dsanSTOCAGO1482_0	AUGUSTUS	gene	13441805	13442621	.	+	.	jg1608
dsanSTOCAGO1482_0	AUGUSTUS	CDS	13442114	13442621	1	+	1	transcript_id "file_1_file_1_jg1608.t1"; gene_id "file_1_file_1_jg1608";
dsanSTOCAGO1482_0	AUGUSTUS	exon	13442114	13442621	.	+	.	transcript_id "file_1_file_1_jg1608.t1"; gene_id "file_1_file_1_jg1608";
dsanSTOCAGO1482_0	AUGUSTUS	stop_codon	13442619	13442621	.	+	0	transcript_id "file_1_file_1_jg1608.t1"; gene_id "file_1_file_1_jg1608";
dsanSTOCAGO1482_1	AUGUSTUS	stop_codon	3053545	3053547	.	-	0	transcript_id "file_1_file_1_jg9841.t1"; gene_id "file_1_file_1_jg9841";
dsanSTOCAGO1482_1	AUGUSTUS	CDS	3053545	3053617	1	-	1	transcript_id "file_1_file_1_jg9841.t1"; gene_id "file_1_file_1_jg9841";
dsanSTOCAGO1482_1	AUGUSTUS	exon	3053545	3053617	.	-	.	transcript_id "file_1_file_1_jg9841.t1"; gene_id "file_1_file_1_jg9841";
dsanSTOCAGO1482_1	AUGUSTUS	intron	3053618	3053681	.	-	.	transcript_id "file_1_file_1_jg9841.t1"; gene_id "file_1_file_1_jg9841";
dsanSTOCAGO1482_1	AUGUSTUS	transcript	3053545	3053845	.	-	.	transcript_id "file_1_file_1_jg9841.t1"; gene_id "file_1_file_1_jg9841"
dsanSTOCAGO1482_1	AUGUSTUS	gene	3053545	3053845	.	-	.	jg9841
dsanSTOCAGO1482_1	AUGUSTUS	CDS	3053682	3053845	1	-	0	transcript_id "file_1_file_1_jg9841.t1"; gene_id "file_1_file_1_jg9841";
dsanSTOCAGO1482_1	AUGUSTUS	exon	3053682	3053845	.	-	.	transcript_id "file_1_file_1_jg9841.t1"; gene_id "file_1_file_1_jg9841";
dsanSTOCAGO1482_1	AUGUSTUS	start_codon	3053843	3053845	.	-	0	transcript_id "file_1_file_1_jg9841.t1"; gene_id "file_1_file_1_jg9841";
dsanSTOCAGO1482_0	AUGUSTUS	stop_codon	12403058	12403060	.	-	0	transcript_id "file_1_file_1_jg1506.t1"; gene_id "file_1_file_1_jg1506";
dsanSTOCAGO1482_0	AUGUSTUS	CDS	12403058	12403175	1	-	1	transcript_id "file_1_file_1_jg1506.t1"; gene_id "file_1_file_1_jg1506";
dsanSTOCAGO1482_0	AUGUSTUS	exon	12403058	12403175	.	-	.	transcript_id "file_1_file_1_jg1506.t1"; gene_id "file_1_file_1_jg1506";
dsanSTOCAGO1482_0	AUGUSTUS	intron	12403176	12403236	.	-	.	transcript_id "file_1_file_1_jg1506.t1"; gene_id "file_1_file_1_jg1506";
dsanSTOCAGO1482_0	AUGUSTUS	CDS	12403237	12403376	1	-	0	transcript_id "file_1_file_1_jg1506.t1"; gene_id "file_1_file_1_jg1506";
dsanSTOCAGO1482_0	AUGUSTUS	exon	12403237	12403376	.	-	.	transcript_id "file_1_file_1_jg1506.t1"; gene_id "file_1_file_1_jg1506";
dsanSTOCAGO1482_0	AUGUSTUS	intron	12403377	12403449	.	-	.	transcript_id "file_1_file_1_jg1506.t1"; gene_id "file_1_file_1_jg1506";
dsanSTOCAGO1482_0	AUGUSTUS	CDS	12403450	12403581	1	-	0	transcript_id "file_1_file_1_jg1506.t1"; gene_id "file_1_file_1_jg1506";
dsanSTOCAGO1482_0	AUGUSTUS	exon	12403450	12403581	.	-	.	transcript_id "file_1_file_1_jg1506.t1"; gene_id "file_1_file_1_jg1506";
dsanSTOCAGO1482_0	AUGUSTUS	intron	12403582	12403649	.	-	.	transcript_id "file_1_file_1_jg1506.t1"; gene_id "file_1_file_1_jg1506";
dsanSTOCAGO1482_0	AUGUSTUS	CDS	12403650	12404431	1	-	2	transcript_id "file_1_file_1_jg1506.t1"; gene_id "file_1_file_1_jg1506";
dsanSTOCAGO1482_0	AUGUSTUS	exon	12403650	12404431	.	-	.	transcript_id "file_1_file_1_jg1506.t1"; gene_id "file_1_file_1_jg1506";
dsanSTOCAGO1482_0	AUGUSTUS	intron	12404432	12404505	.	-	.	transcript_id "file_1_file_1_jg1506.t1"; gene_id "file_1_file_1_jg1506";
dsanSTOCAGO1482_0	AUGUSTUS	CDS	12404506	12404926	1	-	0	transcript_id "file_1_file_1_jg1506.t1"; gene_id "file_1_file_1_jg1506";
dsanSTOCAGO1482_0	AUGUSTUS	exon	12404506	12404926	.	-	.	transcript_id "file_1_file_1_jg1506.t1"; gene_id "file_1_file_1_jg1506";
dsanSTOCAGO1482_0	AUGUSTUS	intron	12404927	12404989	.	-	.	transcript_id "file_1_file_1_jg1506.t1"; gene_id "file_1_file_1_jg1506";
dsanSTOCAGO1482_0	AUGUSTUS	CDS	12404990	12407887	0.99	-	0	transcript_id "file_1_file_1_jg1506.t1"; gene_id "file_1_file_1_jg1506";
dsanSTOCAGO1482_0	AUGUSTUS	exon	12404990	12407887	.	-	.	transcript_id "file_1_file_1_jg1506.t1"; gene_id "file_1_file_1_jg1506";
dsanSTOCAGO1482_0	AUGUSTUS	intron	12407888	12408281	.	-	.	transcript_id "file_1_file_1_jg1506.t1"; gene_id "file_1_file_1_jg1506";
dsanSTOCAGO1482_0	AUGUSTUS	transcript	12403058	12408305	.	-	.	transcript_id "file_1_file_1_jg1506.t1"; gene_id "file_1_file_1_jg1506"
dsanSTOCAGO1482_0	AUGUSTUS	gene	12403058	12408305	.	-	.	jg1506
dsanSTOCAGO1482_0	AUGUSTUS	CDS	12408282	12408305	0.86	-	0	transcript_id "file_1_file_1_jg1506.t1"; gene_id "file_1_file_1_jg1506";
dsanSTOCAGO1482_0	AUGUSTUS	exon	12408282	12408305	.	-	.	transcript_id "file_1_file_1_jg1506.t1"; gene_id "file_1_file_1_jg1506";
dsanSTOCAGO1482_0	AUGUSTUS	start_codon	12408303	12408305	.	-	0	transcript_id "file_1_file_1_jg1506.t1"; gene_id "file_1_file_1_jg1506";
dsanSTOCAGO1482_102	AUGUSTUS	start_codon	51237	51239	.	+	0	transcript_id "file_1_file_1_jg2285.t1"; gene_id "file_1_file_1_jg2285";
dsanSTOCAGO1482_102	AUGUSTUS	CDS	51237	51277	0.46	+	0	transcript_id "file_1_file_1_jg2285.t1"; gene_id "file_1_file_1_jg2285";
dsanSTOCAGO1482_102	AUGUSTUS	exon	51237	51277	.	+	.	transcript_id "file_1_file_1_jg2285.t1"; gene_id "file_1_file_1_jg2285";
dsanSTOCAGO1482_102	AUGUSTUS	intron	51278	51340	.	+	.	transcript_id "file_1_file_1_jg2285.t1"; gene_id "file_1_file_1_jg2285";
dsanSTOCAGO1482_102	AUGUSTUS	CDS	51341	51527	0.68	+	1	transcript_id "file_1_file_1_jg2285.t1"; gene_id "file_1_file_1_jg2285";
dsanSTOCAGO1482_102	AUGUSTUS	exon	51341	51527	.	+	.	transcript_id "file_1_file_1_jg2285.t1"; gene_id "file_1_file_1_jg2285";
dsanSTOCAGO1482_102	AUGUSTUS	intron	51528	51701	.	+	.	transcript_id "file_1_file_1_jg2285.t1"; gene_id "file_1_file_1_jg2285";
dsanSTOCAGO1482_102	AUGUSTUS	transcript	51237	52007	.	+	.	transcript_id "file_1_file_1_jg2285.t1"; gene_id "file_1_file_1_jg2285"
dsanSTOCAGO1482_102	AUGUSTUS	gene	51237	52007	.	+	.	jg2285
dsanSTOCAGO1482_102	AUGUSTUS	CDS	51702	52007	0.93	+	0	transcript_id "file_1_file_1_jg2285.t1"; gene_id "file_1_file_1_jg2285";
dsanSTOCAGO1482_102	AUGUSTUS	exon	51702	52007	.	+	.	transcript_id "file_1_file_1_jg2285.t1"; gene_id "file_1_file_1_jg2285";
dsanSTOCAGO1482_102	AUGUSTUS	stop_codon	52005	52007	.	+	0	transcript_id "file_1_file_1_jg2285.t1"; gene_id "file_1_file_1_jg2285";
dsanSTOCAGO1482_5	AUGUSTUS	stop_codon	442505	442507	.	-	0	transcript_id "file_1_file_1_jg12503.t1"; gene_id "file_1_file_1_jg12503";
dsanSTOCAGO1482_5	AUGUSTUS	CDS	442505	442798	0.99	-	0	transcript_id "file_1_file_1_jg12503.t1"; gene_id "file_1_file_1_jg12503";
dsanSTOCAGO1482_5	AUGUSTUS	exon	442505	442798	.	-	.	transcript_id "file_1_file_1_jg12503.t1"; gene_id "file_1_file_1_jg12503";
dsanSTOCAGO1482_5	AUGUSTUS	intron	442799	446574	.	-	.	transcript_id "file_1_file_1_jg12503.t1"; gene_id "file_1_file_1_jg12503";
dsanSTOCAGO1482_5	AUGUSTUS	CDS	446575	446676	1	-	0	transcript_id "file_1_file_1_jg12503.t1"; gene_id "file_1_file_1_jg12503";
dsanSTOCAGO1482_5	AUGUSTUS	exon	446575	446676	.	-	.	transcript_id "file_1_file_1_jg12503.t1"; gene_id "file_1_file_1_jg12503";
dsanSTOCAGO1482_5	AUGUSTUS	intron	446677	449906	.	-	.	transcript_id "file_1_file_1_jg12503.t1"; gene_id "file_1_file_1_jg12503";
dsanSTOCAGO1482_5	AUGUSTUS	transcript	442505	450860	.	-	.	transcript_id "file_1_file_1_jg12503.t1"; gene_id "file_1_file_1_jg12503"
dsanSTOCAGO1482_5	AUGUSTUS	gene	442505	450860	.	-	.	jg12503
dsanSTOCAGO1482_5	AUGUSTUS	CDS	449907	450860	0.92	-	0	transcript_id "file_1_file_1_jg12503.t1"; gene_id "file_1_file_1_jg12503";
dsanSTOCAGO1482_5	AUGUSTUS	exon	449907	450860	.	-	.	transcript_id "file_1_file_1_jg12503.t1"; gene_id "file_1_file_1_jg12503";
dsanSTOCAGO1482_5	AUGUSTUS	start_codon	450858	450860	.	-	0	transcript_id "file_1_file_1_jg12503.t1"; gene_id "file_1_file_1_jg12503";
dsanSTOCAGO1482_12	AUGUSTUS	stop_codon	383961	383963	.	-	0	transcript_id "file_1_file_1_jg2302.t1"; gene_id "file_1_file_1_jg2302";
dsanSTOCAGO1482_12	AUGUSTUS	CDS	383961	384174	0.3	-	1	transcript_id "file_1_file_1_jg2302.t1"; gene_id "file_1_file_1_jg2302";
dsanSTOCAGO1482_12	AUGUSTUS	exon	383961	384174	.	-	.	transcript_id "file_1_file_1_jg2302.t1"; gene_id "file_1_file_1_jg2302";
dsanSTOCAGO1482_12	AUGUSTUS	intron	384175	384425	.	-	.	transcript_id "file_1_file_1_jg2302.t1"; gene_id "file_1_file_1_jg2302";
dsanSTOCAGO1482_12	AUGUSTUS	transcript	383961	384520	.	-	.	transcript_id "file_1_file_1_jg2302.t1"; gene_id "file_1_file_1_jg2302"
dsanSTOCAGO1482_12	AUGUSTUS	gene	383961	384520	.	-	.	jg2302
dsanSTOCAGO1482_12	AUGUSTUS	CDS	384426	384520	0.32	-	0	transcript_id "file_1_file_1_jg2302.t1"; gene_id "file_1_file_1_jg2302";
dsanSTOCAGO1482_12	AUGUSTUS	exon	384426	384520	.	-	.	transcript_id "file_1_file_1_jg2302.t1"; gene_id "file_1_file_1_jg2302";
dsanSTOCAGO1482_12	AUGUSTUS	start_codon	384518	384520	.	-	0	transcript_id "file_1_file_1_jg2302.t1"; gene_id "file_1_file_1_jg2302";
dsanSTOCAGO1482_2	AUGUSTUS	start_codon	3170422	3170424	.	+	0	transcript_id "file_1_file_1_jg12723.t1"; gene_id "file_1_file_1_jg12723";
dsanSTOCAGO1482_2	AUGUSTUS	CDS	3170422	3170510	1	+	0	transcript_id "file_1_file_1_jg12723.t1"; gene_id "file_1_file_1_jg12723";
dsanSTOCAGO1482_2	AUGUSTUS	exon	3170422	3170510	.	+	.	transcript_id "file_1_file_1_jg12723.t1"; gene_id "file_1_file_1_jg12723";
dsanSTOCAGO1482_2	AUGUSTUS	intron	3170511	3170569	.	+	.	transcript_id "file_1_file_1_jg12723.t1"; gene_id "file_1_file_1_jg12723";
dsanSTOCAGO1482_2	AUGUSTUS	CDS	3170570	3170584	1	+	1	transcript_id "file_1_file_1_jg12723.t1"; gene_id "file_1_file_1_jg12723";
dsanSTOCAGO1482_2	AUGUSTUS	exon	3170570	3170584	.	+	.	transcript_id "file_1_file_1_jg12723.t1"; gene_id "file_1_file_1_jg12723";
dsanSTOCAGO1482_2	AUGUSTUS	intron	3170585	3170633	.	+	.	transcript_id "file_1_file_1_jg12723.t1"; gene_id "file_1_file_1_jg12723";
dsanSTOCAGO1482_2	AUGUSTUS	CDS	3170634	3170816	0.9	+	1	transcript_id "file_1_file_1_jg12723.t1"; gene_id "file_1_file_1_jg12723";
dsanSTOCAGO1482_2	AUGUSTUS	exon	3170634	3170816	.	+	.	transcript_id "file_1_file_1_jg12723.t1"; gene_id "file_1_file_1_jg12723";
dsanSTOCAGO1482_2	AUGUSTUS	intron	3170817	3171700	.	+	.	transcript_id "file_1_file_1_jg12723.t1"; gene_id "file_1_file_1_jg12723";
dsanSTOCAGO1482_2	AUGUSTUS	CDS	3171701	3171853	0.59	+	1	transcript_id "file_1_file_1_jg12723.t1"; gene_id "file_1_file_1_jg12723";
dsanSTOCAGO1482_2	AUGUSTUS	exon	3171701	3171853	.	+	.	transcript_id "file_1_file_1_jg12723.t1"; gene_id "file_1_file_1_jg12723";
dsanSTOCAGO1482_2	AUGUSTUS	intron	3171854	3172242	.	+	.	transcript_id "file_1_file_1_jg12723.t1"; gene_id "file_1_file_1_jg12723";
dsanSTOCAGO1482_2	AUGUSTUS	CDS	3172243	3172315	0.83	+	1	transcript_id "file_1_file_1_jg12723.t1"; gene_id "file_1_file_1_jg12723";
dsanSTOCAGO1482_2	AUGUSTUS	exon	3172243	3172315	.	+	.	transcript_id "file_1_file_1_jg12723.t1"; gene_id "file_1_file_1_jg12723";
dsanSTOCAGO1482_2	AUGUSTUS	intron	3172316	3172369	.	+	.	transcript_id "file_1_file_1_jg12723.t1"; gene_id "file_1_file_1_jg12723";
dsanSTOCAGO1482_2	AUGUSTUS	CDS	3172370	3172564	0.98	+	0	transcript_id "file_1_file_1_jg12723.t1"; gene_id "file_1_file_1_jg12723";
dsanSTOCAGO1482_2	AUGUSTUS	exon	3172370	3172564	.	+	.	transcript_id "file_1_file_1_jg12723.t1"; gene_id "file_1_file_1_jg12723";
dsanSTOCAGO1482_2	AUGUSTUS	intron	3172565	3172649	.	+	.	transcript_id "file_1_file_1_jg12723.t1"; gene_id "file_1_file_1_jg12723";
dsanSTOCAGO1482_2	AUGUSTUS	CDS	3172650	3172763	0.92	+	0	transcript_id "file_1_file_1_jg12723.t1"; gene_id "file_1_file_1_jg12723";
dsanSTOCAGO1482_2	AUGUSTUS	exon	3172650	3172763	.	+	.	transcript_id "file_1_file_1_jg12723.t1"; gene_id "file_1_file_1_jg12723";
dsanSTOCAGO1482_2	AUGUSTUS	intron	3172764	3172822	.	+	.	transcript_id "file_1_file_1_jg12723.t1"; gene_id "file_1_file_1_jg12723";
dsanSTOCAGO1482_2	AUGUSTUS	transcript	3170422	3172891	.	+	.	transcript_id "file_1_file_1_jg12723.t1"; gene_id "file_1_file_1_jg12723"
dsanSTOCAGO1482_2	AUGUSTUS	gene	3170422	3172891	.	+	.	jg12723
dsanSTOCAGO1482_2	AUGUSTUS	CDS	3172823	3172891	1	+	0	transcript_id "file_1_file_1_jg12723.t1"; gene_id "file_1_file_1_jg12723";
dsanSTOCAGO1482_2	AUGUSTUS	exon	3172823	3172891	.	+	.	transcript_id "file_1_file_1_jg12723.t1"; gene_id "file_1_file_1_jg12723";
dsanSTOCAGO1482_2	AUGUSTUS	stop_codon	3172889	3172891	.	+	0	transcript_id "file_1_file_1_jg12723.t1"; gene_id "file_1_file_1_jg12723";
dsanSTOCAGO1482_1	AUGUSTUS	stop_codon	5543528	5543530	.	-	0	transcript_id "file_1_file_1_jg10162.t1"; gene_id "file_1_file_1_jg10162";
dsanSTOCAGO1482_1	AUGUSTUS	CDS	5543528	5543574	1	-	2	transcript_id "file_1_file_1_jg10162.t1"; gene_id "file_1_file_1_jg10162";
dsanSTOCAGO1482_1	AUGUSTUS	exon	5543528	5543574	.	-	.	transcript_id "file_1_file_1_jg10162.t1"; gene_id "file_1_file_1_jg10162";
dsanSTOCAGO1482_1	AUGUSTUS	intron	5543575	5543634	.	-	.	transcript_id "file_1_file_1_jg10162.t1"; gene_id "file_1_file_1_jg10162";
dsanSTOCAGO1482_1	AUGUSTUS	CDS	5543635	5543785	1	-	0	transcript_id "file_1_file_1_jg10162.t1"; gene_id "file_1_file_1_jg10162";
dsanSTOCAGO1482_1	AUGUSTUS	exon	5543635	5543785	.	-	.	transcript_id "file_1_file_1_jg10162.t1"; gene_id "file_1_file_1_jg10162";
dsanSTOCAGO1482_1	AUGUSTUS	intron	5543786	5543850	.	-	.	transcript_id "file_1_file_1_jg10162.t1"; gene_id "file_1_file_1_jg10162";
dsanSTOCAGO1482_1	AUGUSTUS	CDS	5543851	5543862	0.49	-	0	transcript_id "file_1_file_1_jg10162.t1"; gene_id "file_1_file_1_jg10162";
dsanSTOCAGO1482_1	AUGUSTUS	exon	5543851	5543862	.	-	.	transcript_id "file_1_file_1_jg10162.t1"; gene_id "file_1_file_1_jg10162";
dsanSTOCAGO1482_1	AUGUSTUS	intron	5543863	5543924	.	-	.	transcript_id "file_1_file_1_jg10162.t1"; gene_id "file_1_file_1_jg10162";
dsanSTOCAGO1482_1	AUGUSTUS	CDS	5543925	5544028	0.49	-	2	transcript_id "file_1_file_1_jg10162.t1"; gene_id "file_1_file_1_jg10162";
dsanSTOCAGO1482_1	AUGUSTUS	exon	5543925	5544028	.	-	.	transcript_id "file_1_file_1_jg10162.t1"; gene_id "file_1_file_1_jg10162";
dsanSTOCAGO1482_1	AUGUSTUS	intron	5544029	5544093	.	-	.	transcript_id "file_1_file_1_jg10162.t1"; gene_id "file_1_file_1_jg10162";
dsanSTOCAGO1482_1	AUGUSTUS	CDS	5544094	5544219	1	-	2	transcript_id "file_1_file_1_jg10162.t1"; gene_id "file_1_file_1_jg10162";
dsanSTOCAGO1482_1	AUGUSTUS	exon	5544094	5544219	.	-	.	transcript_id "file_1_file_1_jg10162.t1"; gene_id "file_1_file_1_jg10162";
dsanSTOCAGO1482_1	AUGUSTUS	intron	5544220	5544276	.	-	.	transcript_id "file_1_file_1_jg10162.t1"; gene_id "file_1_file_1_jg10162";
dsanSTOCAGO1482_1	AUGUSTUS	CDS	5544277	5544430	1	-	0	transcript_id "file_1_file_1_jg10162.t1"; gene_id "file_1_file_1_jg10162";
dsanSTOCAGO1482_1	AUGUSTUS	exon	5544277	5544430	.	-	.	transcript_id "file_1_file_1_jg10162.t1"; gene_id "file_1_file_1_jg10162";
dsanSTOCAGO1482_1	AUGUSTUS	intron	5544431	5544497	.	-	.	transcript_id "file_1_file_1_jg10162.t1"; gene_id "file_1_file_1_jg10162";
dsanSTOCAGO1482_1	AUGUSTUS	CDS	5544498	5544589	1	-	2	transcript_id "file_1_file_1_jg10162.t1"; gene_id "file_1_file_1_jg10162";
dsanSTOCAGO1482_1	AUGUSTUS	exon	5544498	5544589	.	-	.	transcript_id "file_1_file_1_jg10162.t1"; gene_id "file_1_file_1_jg10162";
dsanSTOCAGO1482_1	AUGUSTUS	intron	5544590	5544650	.	-	.	transcript_id "file_1_file_1_jg10162.t1"; gene_id "file_1_file_1_jg10162";
dsanSTOCAGO1482_1	AUGUSTUS	transcript	5543528	5544837	.	-	.	transcript_id "file_1_file_1_jg10162.t1"; gene_id "file_1_file_1_jg10162"
dsanSTOCAGO1482_1	AUGUSTUS	gene	5543528	5544837	.	-	.	jg10162
dsanSTOCAGO1482_1	AUGUSTUS	CDS	5544651	5544837	1	-	0	transcript_id "file_1_file_1_jg10162.t1"; gene_id "file_1_file_1_jg10162";
dsanSTOCAGO1482_1	AUGUSTUS	exon	5544651	5544837	.	-	.	transcript_id "file_1_file_1_jg10162.t1"; gene_id "file_1_file_1_jg10162";
dsanSTOCAGO1482_1	AUGUSTUS	start_codon	5544835	5544837	.	-	0	transcript_id "file_1_file_1_jg10162.t1"; gene_id "file_1_file_1_jg10162";
dsanSTOCAGO1482_1	AUGUSTUS	start_codon	13177813	13177815	.	+	0	transcript_id "file_1_file_1_jg11233.t1"; gene_id "file_1_file_1_jg11233";
dsanSTOCAGO1482_1	AUGUSTUS	CDS	13177813	13177896	1	+	0	transcript_id "file_1_file_1_jg11233.t1"; gene_id "file_1_file_1_jg11233";
dsanSTOCAGO1482_1	AUGUSTUS	exon	13177813	13177896	.	+	.	transcript_id "file_1_file_1_jg11233.t1"; gene_id "file_1_file_1_jg11233";
dsanSTOCAGO1482_1	AUGUSTUS	intron	13177897	13177952	.	+	.	transcript_id "file_1_file_1_jg11233.t1"; gene_id "file_1_file_1_jg11233";
dsanSTOCAGO1482_1	AUGUSTUS	CDS	13177953	13178063	1	+	0	transcript_id "file_1_file_1_jg11233.t1"; gene_id "file_1_file_1_jg11233";
dsanSTOCAGO1482_1	AUGUSTUS	exon	13177953	13178063	.	+	.	transcript_id "file_1_file_1_jg11233.t1"; gene_id "file_1_file_1_jg11233";
dsanSTOCAGO1482_1	AUGUSTUS	intron	13178064	13178276	.	+	.	transcript_id "file_1_file_1_jg11233.t1"; gene_id "file_1_file_1_jg11233";
dsanSTOCAGO1482_1	AUGUSTUS	CDS	13178277	13178360	1	+	0	transcript_id "file_1_file_1_jg11233.t1"; gene_id "file_1_file_1_jg11233";
dsanSTOCAGO1482_1	AUGUSTUS	exon	13178277	13178360	.	+	.	transcript_id "file_1_file_1_jg11233.t1"; gene_id "file_1_file_1_jg11233";
dsanSTOCAGO1482_1	AUGUSTUS	intron	13178361	13178412	.	+	.	transcript_id "file_1_file_1_jg11233.t1"; gene_id "file_1_file_1_jg11233";
dsanSTOCAGO1482_1	AUGUSTUS	transcript	13177813	13178499	.	+	.	transcript_id "file_1_file_1_jg11233.t1"; gene_id "file_1_file_1_jg11233"
dsanSTOCAGO1482_1	AUGUSTUS	gene	13177813	13178499	.	+	.	jg11233
dsanSTOCAGO1482_1	AUGUSTUS	CDS	13178413	13178499	0.92	+	0	transcript_id "file_1_file_1_jg11233.t1"; gene_id "file_1_file_1_jg11233";
dsanSTOCAGO1482_1	AUGUSTUS	exon	13178413	13178499	.	+	.	transcript_id "file_1_file_1_jg11233.t1"; gene_id "file_1_file_1_jg11233";
dsanSTOCAGO1482_1	AUGUSTUS	stop_codon	13178497	13178499	.	+	0	transcript_id "file_1_file_1_jg11233.t1"; gene_id "file_1_file_1_jg11233";
dsanSTOCAGO1482_3	AUGUSTUS	start_codon	20455889	20455891	.	+	0	transcript_id "file_1_file_1_jg5000.t1"; gene_id "file_1_file_1_jg5000";
dsanSTOCAGO1482_3	AUGUSTUS	CDS	20455889	20456027	1	+	0	transcript_id "file_1_file_1_jg5000.t1"; gene_id "file_1_file_1_jg5000";
dsanSTOCAGO1482_3	AUGUSTUS	exon	20455889	20456027	.	+	.	transcript_id "file_1_file_1_jg5000.t1"; gene_id "file_1_file_1_jg5000";
dsanSTOCAGO1482_3	AUGUSTUS	intron	20456028	20456885	.	+	.	transcript_id "file_1_file_1_jg5000.t1"; gene_id "file_1_file_1_jg5000";
dsanSTOCAGO1482_3	AUGUSTUS	CDS	20456886	20458103	1	+	2	transcript_id "file_1_file_1_jg5000.t1"; gene_id "file_1_file_1_jg5000";
dsanSTOCAGO1482_3	AUGUSTUS	exon	20456886	20458103	.	+	.	transcript_id "file_1_file_1_jg5000.t1"; gene_id "file_1_file_1_jg5000";
dsanSTOCAGO1482_3	AUGUSTUS	intron	20458104	20458609	.	+	.	transcript_id "file_1_file_1_jg5000.t1"; gene_id "file_1_file_1_jg5000";
dsanSTOCAGO1482_3	AUGUSTUS	CDS	20458610	20458740	1	+	2	transcript_id "file_1_file_1_jg5000.t1"; gene_id "file_1_file_1_jg5000";
dsanSTOCAGO1482_3	AUGUSTUS	exon	20458610	20458740	.	+	.	transcript_id "file_1_file_1_jg5000.t1"; gene_id "file_1_file_1_jg5000";
dsanSTOCAGO1482_3	AUGUSTUS	intron	20458741	20462707	.	+	.	transcript_id "file_1_file_1_jg5000.t1"; gene_id "file_1_file_1_jg5000";
dsanSTOCAGO1482_3	AUGUSTUS	CDS	20462708	20462938	1	+	0	transcript_id "file_1_file_1_jg5000.t1"; gene_id "file_1_file_1_jg5000";
dsanSTOCAGO1482_3	AUGUSTUS	exon	20462708	20462938	.	+	.	transcript_id "file_1_file_1_jg5000.t1"; gene_id "file_1_file_1_jg5000";
dsanSTOCAGO1482_3	AUGUSTUS	intron	20462939	20463962	.	+	.	transcript_id "file_1_file_1_jg5000.t1"; gene_id "file_1_file_1_jg5000";
dsanSTOCAGO1482_3	AUGUSTUS	CDS	20463963	20464251	1	+	0	transcript_id "file_1_file_1_jg5000.t1"; gene_id "file_1_file_1_jg5000";
dsanSTOCAGO1482_3	AUGUSTUS	exon	20463963	20464251	.	+	.	transcript_id "file_1_file_1_jg5000.t1"; gene_id "file_1_file_1_jg5000";
dsanSTOCAGO1482_3	AUGUSTUS	intron	20464252	20464316	.	+	.	transcript_id "file_1_file_1_jg5000.t1"; gene_id "file_1_file_1_jg5000";
dsanSTOCAGO1482_3	AUGUSTUS	CDS	20464317	20464481	1	+	2	transcript_id "file_1_file_1_jg5000.t1"; gene_id "file_1_file_1_jg5000";
dsanSTOCAGO1482_3	AUGUSTUS	exon	20464317	20464481	.	+	.	transcript_id "file_1_file_1_jg5000.t1"; gene_id "file_1_file_1_jg5000";
dsanSTOCAGO1482_3	AUGUSTUS	intron	20464482	20464544	.	+	.	transcript_id "file_1_file_1_jg5000.t1"; gene_id "file_1_file_1_jg5000";
dsanSTOCAGO1482_3	AUGUSTUS	CDS	20464545	20464830	1	+	2	transcript_id "file_1_file_1_jg5000.t1"; gene_id "file_1_file_1_jg5000";
dsanSTOCAGO1482_3	AUGUSTUS	exon	20464545	20464830	.	+	.	transcript_id "file_1_file_1_jg5000.t1"; gene_id "file_1_file_1_jg5000";
dsanSTOCAGO1482_3	AUGUSTUS	intron	20464831	20464885	.	+	.	transcript_id "file_1_file_1_jg5000.t1"; gene_id "file_1_file_1_jg5000";
dsanSTOCAGO1482_3	AUGUSTUS	CDS	20464886	20465324	1	+	1	transcript_id "file_1_file_1_jg5000.t1"; gene_id "file_1_file_1_jg5000";
dsanSTOCAGO1482_3	AUGUSTUS	exon	20464886	20465324	.	+	.	transcript_id "file_1_file_1_jg5000.t1"; gene_id "file_1_file_1_jg5000";
dsanSTOCAGO1482_3	AUGUSTUS	intron	20465325	20465406	.	+	.	transcript_id "file_1_file_1_jg5000.t1"; gene_id "file_1_file_1_jg5000";
dsanSTOCAGO1482_3	AUGUSTUS	transcript	20455889	20466333	.	+	.	transcript_id "file_1_file_1_jg5000.t1"; gene_id "file_1_file_1_jg5000"
dsanSTOCAGO1482_3	AUGUSTUS	gene	20455889	20466333	.	+	.	jg5000
dsanSTOCAGO1482_3	AUGUSTUS	CDS	20465407	20466333	1	+	0	transcript_id "file_1_file_1_jg5000.t1"; gene_id "file_1_file_1_jg5000";
dsanSTOCAGO1482_3	AUGUSTUS	exon	20465407	20466333	.	+	.	transcript_id "file_1_file_1_jg5000.t1"; gene_id "file_1_file_1_jg5000";
dsanSTOCAGO1482_3	AUGUSTUS	stop_codon	20466331	20466333	.	+	0	transcript_id "file_1_file_1_jg5000.t1"; gene_id "file_1_file_1_jg5000";
dsanSTOCAGO1482_1	AUGUSTUS	stop_codon	16185648	16185650	.	-	0	transcript_id "file_1_file_1_jg11619.t1"; gene_id "file_1_file_1_jg11619";
dsanSTOCAGO1482_1	AUGUSTUS	CDS	16185648	16185771	1	-	1	transcript_id "file_1_file_1_jg11619.t1"; gene_id "file_1_file_1_jg11619";
dsanSTOCAGO1482_1	AUGUSTUS	exon	16185648	16185771	.	-	.	transcript_id "file_1_file_1_jg11619.t1"; gene_id "file_1_file_1_jg11619";
dsanSTOCAGO1482_1	AUGUSTUS	intron	16185772	16185829	.	-	.	transcript_id "file_1_file_1_jg11619.t1"; gene_id "file_1_file_1_jg11619";
dsanSTOCAGO1482_1	AUGUSTUS	CDS	16185830	16185923	1	-	2	transcript_id "file_1_file_1_jg11619.t1"; gene_id "file_1_file_1_jg11619";
dsanSTOCAGO1482_1	AUGUSTUS	exon	16185830	16185923	.	-	.	transcript_id "file_1_file_1_jg11619.t1"; gene_id "file_1_file_1_jg11619";
dsanSTOCAGO1482_1	AUGUSTUS	intron	16185924	16186003	.	-	.	transcript_id "file_1_file_1_jg11619.t1"; gene_id "file_1_file_1_jg11619";
dsanSTOCAGO1482_1	AUGUSTUS	CDS	16186004	16186146	1	-	1	transcript_id "file_1_file_1_jg11619.t1"; gene_id "file_1_file_1_jg11619";
dsanSTOCAGO1482_1	AUGUSTUS	exon	16186004	16186146	.	-	.	transcript_id "file_1_file_1_jg11619.t1"; gene_id "file_1_file_1_jg11619";
dsanSTOCAGO1482_1	AUGUSTUS	intron	16186147	16186206	.	-	.	transcript_id "file_1_file_1_jg11619.t1"; gene_id "file_1_file_1_jg11619";
dsanSTOCAGO1482_1	AUGUSTUS	CDS	16186207	16186227	1	-	1	transcript_id "file_1_file_1_jg11619.t1"; gene_id "file_1_file_1_jg11619";
dsanSTOCAGO1482_1	AUGUSTUS	exon	16186207	16186227	.	-	.	transcript_id "file_1_file_1_jg11619.t1"; gene_id "file_1_file_1_jg11619";
dsanSTOCAGO1482_1	AUGUSTUS	intron	16186228	16186698	.	-	.	transcript_id "file_1_file_1_jg11619.t1"; gene_id "file_1_file_1_jg11619";
dsanSTOCAGO1482_1	AUGUSTUS	transcript	16185648	16186730	.	-	.	transcript_id "file_1_file_1_jg11619.t1"; gene_id "file_1_file_1_jg11619"
dsanSTOCAGO1482_1	AUGUSTUS	gene	16185648	16186730	.	-	.	jg11619
dsanSTOCAGO1482_1	AUGUSTUS	CDS	16186699	16186730	0.66	-	0	transcript_id "file_1_file_1_jg11619.t1"; gene_id "file_1_file_1_jg11619";
dsanSTOCAGO1482_1	AUGUSTUS	exon	16186699	16186730	.	-	.	transcript_id "file_1_file_1_jg11619.t1"; gene_id "file_1_file_1_jg11619";
dsanSTOCAGO1482_1	AUGUSTUS	start_codon	16186728	16186730	.	-	0	transcript_id "file_1_file_1_jg11619.t1"; gene_id "file_1_file_1_jg11619";
dsanSTOCAGO1482_4	AUGUSTUS	start_codon	9916149	9916151	.	+	0	transcript_id "file_1_file_1_jg6589.t1"; gene_id "file_1_file_1_jg6589";
dsanSTOCAGO1482_4	AUGUSTUS	CDS	9916149	9916298	0.32	+	0	transcript_id "file_1_file_1_jg6589.t1"; gene_id "file_1_file_1_jg6589";
dsanSTOCAGO1482_4	AUGUSTUS	exon	9916149	9916298	.	+	.	transcript_id "file_1_file_1_jg6589.t1"; gene_id "file_1_file_1_jg6589";
dsanSTOCAGO1482_4	AUGUSTUS	intron	9916299	9916567	.	+	.	transcript_id "file_1_file_1_jg6589.t1"; gene_id "file_1_file_1_jg6589";
dsanSTOCAGO1482_4	AUGUSTUS	CDS	9916568	9916735	0.83	+	0	transcript_id "file_1_file_1_jg6589.t1"; gene_id "file_1_file_1_jg6589";
dsanSTOCAGO1482_4	AUGUSTUS	exon	9916568	9916735	.	+	.	transcript_id "file_1_file_1_jg6589.t1"; gene_id "file_1_file_1_jg6589";
dsanSTOCAGO1482_4	AUGUSTUS	intron	9916736	9916811	.	+	.	transcript_id "file_1_file_1_jg6589.t1"; gene_id "file_1_file_1_jg6589";
dsanSTOCAGO1482_4	AUGUSTUS	transcript	9916149	9916973	.	+	.	transcript_id "file_1_file_1_jg6589.t1"; gene_id "file_1_file_1_jg6589"
dsanSTOCAGO1482_4	AUGUSTUS	gene	9916149	9916973	.	+	.	jg6589
dsanSTOCAGO1482_4	AUGUSTUS	CDS	9916812	9916973	1	+	0	transcript_id "file_1_file_1_jg6589.t1"; gene_id "file_1_file_1_jg6589";
dsanSTOCAGO1482_4	AUGUSTUS	exon	9916812	9916973	.	+	.	transcript_id "file_1_file_1_jg6589.t1"; gene_id "file_1_file_1_jg6589";
dsanSTOCAGO1482_4	AUGUSTUS	stop_codon	9916971	9916973	.	+	0	transcript_id "file_1_file_1_jg6589.t1"; gene_id "file_1_file_1_jg6589";
dsanSTOCAGO1482_0	AUGUSTUS	stop_codon	3998027	3998029	.	-	0	transcript_id "file_1_file_1_jg519.t1"; gene_id "file_1_file_1_jg519";
dsanSTOCAGO1482_0	AUGUSTUS	CDS	3998027	3998073	0.99	-	2	transcript_id "file_1_file_1_jg519.t1"; gene_id "file_1_file_1_jg519";
dsanSTOCAGO1482_0	AUGUSTUS	exon	3998027	3998073	.	-	.	transcript_id "file_1_file_1_jg519.t1"; gene_id "file_1_file_1_jg519";
dsanSTOCAGO1482_0	AUGUSTUS	intron	3998074	4001110	.	-	.	transcript_id "file_1_file_1_jg519.t1"; gene_id "file_1_file_1_jg519";
dsanSTOCAGO1482_0	AUGUSTUS	transcript	3998027	4001285	.	-	.	transcript_id "file_1_file_1_jg519.t1"; gene_id "file_1_file_1_jg519"
dsanSTOCAGO1482_0	AUGUSTUS	gene	3998027	4001285	.	-	.	jg519
dsanSTOCAGO1482_0	AUGUSTUS	CDS	4001111	4001285	0.96	-	0	transcript_id "file_1_file_1_jg519.t1"; gene_id "file_1_file_1_jg519";
dsanSTOCAGO1482_0	AUGUSTUS	exon	4001111	4001285	.	-	.	transcript_id "file_1_file_1_jg519.t1"; gene_id "file_1_file_1_jg519";
dsanSTOCAGO1482_0	AUGUSTUS	start_codon	4001283	4001285	.	-	0	transcript_id "file_1_file_1_jg519.t1"; gene_id "file_1_file_1_jg519";
dsanSTOCAGO1482_1	AUGUSTUS	start_codon	7572595	7572597	.	+	0	transcript_id "file_1_file_1_jg10480.t1"; gene_id "file_1_file_1_jg10480";
dsanSTOCAGO1482_1	AUGUSTUS	CDS	7572595	7572906	1	+	0	transcript_id "file_1_file_1_jg10480.t1"; gene_id "file_1_file_1_jg10480";
dsanSTOCAGO1482_1	AUGUSTUS	exon	7572595	7572906	.	+	.	transcript_id "file_1_file_1_jg10480.t1"; gene_id "file_1_file_1_jg10480";
dsanSTOCAGO1482_1	AUGUSTUS	intron	7572907	7572969	.	+	.	transcript_id "file_1_file_1_jg10480.t1"; gene_id "file_1_file_1_jg10480";
dsanSTOCAGO1482_1	AUGUSTUS	CDS	7572970	7573180	1	+	0	transcript_id "file_1_file_1_jg10480.t1"; gene_id "file_1_file_1_jg10480";
dsanSTOCAGO1482_1	AUGUSTUS	exon	7572970	7573180	.	+	.	transcript_id "file_1_file_1_jg10480.t1"; gene_id "file_1_file_1_jg10480";
dsanSTOCAGO1482_1	AUGUSTUS	intron	7573181	7573236	.	+	.	transcript_id "file_1_file_1_jg10480.t1"; gene_id "file_1_file_1_jg10480";
dsanSTOCAGO1482_1	AUGUSTUS	CDS	7573237	7573520	1	+	2	transcript_id "file_1_file_1_jg10480.t1"; gene_id "file_1_file_1_jg10480";
dsanSTOCAGO1482_1	AUGUSTUS	exon	7573237	7573520	.	+	.	transcript_id "file_1_file_1_jg10480.t1"; gene_id "file_1_file_1_jg10480";
dsanSTOCAGO1482_1	AUGUSTUS	intron	7573521	7573575	.	+	.	transcript_id "file_1_file_1_jg10480.t1"; gene_id "file_1_file_1_jg10480";
dsanSTOCAGO1482_1	AUGUSTUS	CDS	7573576	7573749	1	+	0	transcript_id "file_1_file_1_jg10480.t1"; gene_id "file_1_file_1_jg10480";
dsanSTOCAGO1482_1	AUGUSTUS	exon	7573576	7573749	.	+	.	transcript_id "file_1_file_1_jg10480.t1"; gene_id "file_1_file_1_jg10480";
dsanSTOCAGO1482_1	AUGUSTUS	intron	7573750	7573806	.	+	.	transcript_id "file_1_file_1_jg10480.t1"; gene_id "file_1_file_1_jg10480";
dsanSTOCAGO1482_1	AUGUSTUS	CDS	7573807	7575660	1	+	0	transcript_id "file_1_file_1_jg10480.t1"; gene_id "file_1_file_1_jg10480";
dsanSTOCAGO1482_1	AUGUSTUS	exon	7573807	7575660	.	+	.	transcript_id "file_1_file_1_jg10480.t1"; gene_id "file_1_file_1_jg10480";
dsanSTOCAGO1482_1	AUGUSTUS	intron	7575661	7575795	.	+	.	transcript_id "file_1_file_1_jg10480.t1"; gene_id "file_1_file_1_jg10480";
dsanSTOCAGO1482_1	AUGUSTUS	transcript	7572595	7575870	.	+	.	transcript_id "file_1_file_1_jg10480.t1"; gene_id "file_1_file_1_jg10480"
dsanSTOCAGO1482_1	AUGUSTUS	gene	7572595	7575870	.	+	.	jg10480
dsanSTOCAGO1482_1	AUGUSTUS	CDS	7575796	7575870	1	+	0	transcript_id "file_1_file_1_jg10480.t1"; gene_id "file_1_file_1_jg10480";
dsanSTOCAGO1482_1	AUGUSTUS	exon	7575796	7575870	.	+	.	transcript_id "file_1_file_1_jg10480.t1"; gene_id "file_1_file_1_jg10480";
dsanSTOCAGO1482_1	AUGUSTUS	stop_codon	7575868	7575870	.	+	0	transcript_id "file_1_file_1_jg10480.t1"; gene_id "file_1_file_1_jg10480";
dsanSTOCAGO1482_3	AUGUSTUS	stop_codon	9627008	9627010	.	-	0	transcript_id "file_1_file_1_jg3665.t3"; gene_id "file_1_file_1_jg3665";
dsanSTOCAGO1482_3	AUGUSTUS	CDS	9627008	9628272	1	-	2	transcript_id "file_1_file_1_jg3665.t3"; gene_id "file_1_file_1_jg3665";
dsanSTOCAGO1482_3	AUGUSTUS	exon	9627008	9628272	.	-	.	transcript_id "file_1_file_1_jg3665.t3"; gene_id "file_1_file_1_jg3665";
dsanSTOCAGO1482_3	AUGUSTUS	intron	9628273	9630129	.	-	.	transcript_id "file_1_file_1_jg3665.t3"; gene_id "file_1_file_1_jg3665";
dsanSTOCAGO1482_3	AUGUSTUS	CDS	9630130	9630243	1	-	2	transcript_id "file_1_file_1_jg3665.t3"; gene_id "file_1_file_1_jg3665";
dsanSTOCAGO1482_3	AUGUSTUS	exon	9630130	9630243	.	-	.	transcript_id "file_1_file_1_jg3665.t3"; gene_id "file_1_file_1_jg3665";
dsanSTOCAGO1482_3	AUGUSTUS	intron	9630244	9631276	.	-	.	transcript_id "file_1_file_1_jg3665.t3"; gene_id "file_1_file_1_jg3665";
dsanSTOCAGO1482_3	AUGUSTUS	CDS	9631277	9631866	1	-	1	transcript_id "file_1_file_1_jg3665.t3"; gene_id "file_1_file_1_jg3665";
dsanSTOCAGO1482_3	AUGUSTUS	exon	9631277	9631866	.	-	.	transcript_id "file_1_file_1_jg3665.t3"; gene_id "file_1_file_1_jg3665";
dsanSTOCAGO1482_3	AUGUSTUS	intron	9631867	9636311	.	-	.	transcript_id "file_1_file_1_jg3665.t3"; gene_id "file_1_file_1_jg3665";
dsanSTOCAGO1482_3	AUGUSTUS	CDS	9636312	9637917	1	-	2	transcript_id "file_1_file_1_jg3665.t3"; gene_id "file_1_file_1_jg3665";
dsanSTOCAGO1482_3	AUGUSTUS	exon	9636312	9637917	.	-	.	transcript_id "file_1_file_1_jg3665.t3"; gene_id "file_1_file_1_jg3665";
dsanSTOCAGO1482_3	AUGUSTUS	intron	9637918	9638316	.	-	.	transcript_id "file_1_file_1_jg3665.t3"; gene_id "file_1_file_1_jg3665";
dsanSTOCAGO1482_3	AUGUSTUS	CDS	9638317	9638416	1	-	0	transcript_id "file_1_file_1_jg3665.t3"; gene_id "file_1_file_1_jg3665";
dsanSTOCAGO1482_3	AUGUSTUS	exon	9638317	9638416	.	-	.	transcript_id "file_1_file_1_jg3665.t3"; gene_id "file_1_file_1_jg3665";
dsanSTOCAGO1482_3	AUGUSTUS	intron	9638417	9638555	.	-	.	transcript_id "file_1_file_1_jg3665.t3"; gene_id "file_1_file_1_jg3665";
dsanSTOCAGO1482_3	AUGUSTUS	CDS	9638556	9639016	1	-	2	transcript_id "file_1_file_1_jg3665.t3"; gene_id "file_1_file_1_jg3665";
dsanSTOCAGO1482_3	AUGUSTUS	exon	9638556	9639016	.	-	.	transcript_id "file_1_file_1_jg3665.t3"; gene_id "file_1_file_1_jg3665";
dsanSTOCAGO1482_3	AUGUSTUS	intron	9639017	9639669	.	-	.	transcript_id "file_1_file_1_jg3665.t3"; gene_id "file_1_file_1_jg3665";
dsanSTOCAGO1482_3	AUGUSTUS	CDS	9639670	9639921	0.34	-	2	transcript_id "file_1_file_1_jg3665.t3"; gene_id "file_1_file_1_jg3665";
dsanSTOCAGO1482_3	AUGUSTUS	exon	9639670	9639921	.	-	.	transcript_id "file_1_file_1_jg3665.t3"; gene_id "file_1_file_1_jg3665";
dsanSTOCAGO1482_3	AUGUSTUS	intron	9639922	9642877	.	-	.	transcript_id "file_1_file_1_jg3665.t3"; gene_id "file_1_file_1_jg3665";
dsanSTOCAGO1482_3	AUGUSTUS	CDS	9642878	9643206	1	-	1	transcript_id "file_1_file_1_jg3665.t3"; gene_id "file_1_file_1_jg3665";
dsanSTOCAGO1482_3	AUGUSTUS	exon	9642878	9643206	.	-	.	transcript_id "file_1_file_1_jg3665.t3"; gene_id "file_1_file_1_jg3665";
dsanSTOCAGO1482_3	AUGUSTUS	intron	9643207	9646645	.	-	.	transcript_id "file_1_file_1_jg3665.t3"; gene_id "file_1_file_1_jg3665";
dsanSTOCAGO1482_3	AUGUSTUS	CDS	9646646	9648308	1	-	2	transcript_id "file_1_file_1_jg3665.t3"; gene_id "file_1_file_1_jg3665";
dsanSTOCAGO1482_3	AUGUSTUS	exon	9646646	9648308	.	-	.	transcript_id "file_1_file_1_jg3665.t3"; gene_id "file_1_file_1_jg3665";
dsanSTOCAGO1482_3	AUGUSTUS	intron	9648309	9653757	.	-	.	transcript_id "file_1_file_1_jg3665.t3"; gene_id "file_1_file_1_jg3665";
dsanSTOCAGO1482_3	AUGUSTUS	transcript	9627008	9653884	.	-	.	transcript_id "file_1_file_1_jg3665.t3"; gene_id "file_1_file_1_jg3665"
dsanSTOCAGO1482_3	AUGUSTUS	CDS	9653758	9653884	1	-	0	transcript_id "file_1_file_1_jg3665.t3"; gene_id "file_1_file_1_jg3665";
dsanSTOCAGO1482_3	AUGUSTUS	exon	9653758	9653884	.	-	.	transcript_id "file_1_file_1_jg3665.t3"; gene_id "file_1_file_1_jg3665";
dsanSTOCAGO1482_3	AUGUSTUS	start_codon	9653882	9653884	.	-	0	transcript_id "file_1_file_1_jg3665.t3"; gene_id "file_1_file_1_jg3665";
dsanSTOCAGO1482_4	AUGUSTUS	stop_codon	25023542	25023544	.	-	0	transcript_id "file_1_file_1_jg8514.t1"; gene_id "file_1_file_1_jg8514";
dsanSTOCAGO1482_4	AUGUSTUS	CDS	25023542	25023572	1	-	1	transcript_id "file_1_file_1_jg8514.t1"; gene_id "file_1_file_1_jg8514";
dsanSTOCAGO1482_4	AUGUSTUS	exon	25023542	25023572	.	-	.	transcript_id "file_1_file_1_jg8514.t1"; gene_id "file_1_file_1_jg8514";
dsanSTOCAGO1482_4	AUGUSTUS	intron	25023573	25024199	.	-	.	transcript_id "file_1_file_1_jg8514.t1"; gene_id "file_1_file_1_jg8514";
dsanSTOCAGO1482_4	AUGUSTUS	CDS	25024200	25024275	1	-	2	transcript_id "file_1_file_1_jg8514.t1"; gene_id "file_1_file_1_jg8514";
dsanSTOCAGO1482_4	AUGUSTUS	exon	25024200	25024275	.	-	.	transcript_id "file_1_file_1_jg8514.t1"; gene_id "file_1_file_1_jg8514";
dsanSTOCAGO1482_4	AUGUSTUS	intron	25024276	25024339	.	-	.	transcript_id "file_1_file_1_jg8514.t1"; gene_id "file_1_file_1_jg8514";
dsanSTOCAGO1482_4	AUGUSTUS	CDS	25024340	25024526	1	-	0	transcript_id "file_1_file_1_jg8514.t1"; gene_id "file_1_file_1_jg8514";
dsanSTOCAGO1482_4	AUGUSTUS	exon	25024340	25024526	.	-	.	transcript_id "file_1_file_1_jg8514.t1"; gene_id "file_1_file_1_jg8514";
dsanSTOCAGO1482_4	AUGUSTUS	intron	25024527	25024587	.	-	.	transcript_id "file_1_file_1_jg8514.t1"; gene_id "file_1_file_1_jg8514";
dsanSTOCAGO1482_4	AUGUSTUS	CDS	25024588	25025367	1	-	0	transcript_id "file_1_file_1_jg8514.t1"; gene_id "file_1_file_1_jg8514";
dsanSTOCAGO1482_4	AUGUSTUS	exon	25024588	25025367	.	-	.	transcript_id "file_1_file_1_jg8514.t1"; gene_id "file_1_file_1_jg8514";
dsanSTOCAGO1482_4	AUGUSTUS	intron	25025368	25025434	.	-	.	transcript_id "file_1_file_1_jg8514.t1"; gene_id "file_1_file_1_jg8514";
dsanSTOCAGO1482_4	AUGUSTUS	CDS	25025435	25025512	1	-	0	transcript_id "file_1_file_1_jg8514.t1"; gene_id "file_1_file_1_jg8514";
dsanSTOCAGO1482_4	AUGUSTUS	exon	25025435	25025512	.	-	.	transcript_id "file_1_file_1_jg8514.t1"; gene_id "file_1_file_1_jg8514";
dsanSTOCAGO1482_4	AUGUSTUS	intron	25025513	25025609	.	-	.	transcript_id "file_1_file_1_jg8514.t1"; gene_id "file_1_file_1_jg8514";
dsanSTOCAGO1482_4	AUGUSTUS	transcript	25023542	25025666	.	-	.	transcript_id "file_1_file_1_jg8514.t1"; gene_id "file_1_file_1_jg8514"
dsanSTOCAGO1482_4	AUGUSTUS	gene	25023542	25025666	.	-	.	jg8514
dsanSTOCAGO1482_4	AUGUSTUS	CDS	25025610	25025666	1	-	0	transcript_id "file_1_file_1_jg8514.t1"; gene_id "file_1_file_1_jg8514";
dsanSTOCAGO1482_4	AUGUSTUS	exon	25025610	25025666	.	-	.	transcript_id "file_1_file_1_jg8514.t1"; gene_id "file_1_file_1_jg8514";
dsanSTOCAGO1482_4	AUGUSTUS	start_codon	25025664	25025666	.	-	0	transcript_id "file_1_file_1_jg8514.t1"; gene_id "file_1_file_1_jg8514";
dsanSTOCAGO1482_0	GeneMark.hmm	stop_codon	14408459	14408461	.	-	0	gene_id "file_1_file_2_1851_g"; transcript_id "file_1_file_2_1851_t"; count "file_1_file_2_1_1";
dsanSTOCAGO1482_0	GeneMark.hmm	CDS	14408459	14408805	.	-	2	gene_id "file_1_file_2_1851_g"; transcript_id "file_1_file_2_1851_t"; evidence "file_1_file_2_1_1"; cds_type "file_1_file_2_Terminal"; count "file_1_file_2_9_9"; anchored "file_1_file_2_1_1";
dsanSTOCAGO1482_0	GeneMark.hmm	exon	14408459	14408805	0	-	.	gene_id "file_1_file_2_1851_g"; transcript_id "file_1_file_2_1851_t"; evidence "file_1_file_2_1_1"; cds_type "file_1_file_2_Terminal"; count "file_1_file_2_9_9"; anchored "file_1_file_2_1_1";
dsanSTOCAGO1482_0	GeneMark.hmm	CDS	14408871	14409031	.	-	1	gene_id "file_1_file_2_1851_g"; transcript_id "file_1_file_2_1851_t"; evidence "file_1_file_2_1_1"; cds_type "file_1_file_2_Internal"; count "file_1_file_2_8_9"; anchored "file_1_file_2_1_1";
dsanSTOCAGO1482_0	GeneMark.hmm	exon	14408871	14409031	0	-	.	gene_id "file_1_file_2_1851_g"; transcript_id "file_1_file_2_1851_t"; evidence "file_1_file_2_1_1"; cds_type "file_1_file_2_Internal"; count "file_1_file_2_8_9"; anchored "file_1_file_2_1_1";
dsanSTOCAGO1482_0	GeneMark.hmm	CDS	14409091	14409285	.	-	1	gene_id "file_1_file_2_1851_g"; transcript_id "file_1_file_2_1851_t"; evidence "file_1_file_2_1_1"; cds_type "file_1_file_2_Internal"; count "file_1_file_2_7_9"; anchored "file_1_file_2_1_1";
dsanSTOCAGO1482_0	GeneMark.hmm	exon	14409091	14409285	0	-	.	gene_id "file_1_file_2_1851_g"; transcript_id "file_1_file_2_1851_t"; evidence "file_1_file_2_1_1"; cds_type "file_1_file_2_Internal"; count "file_1_file_2_7_9"; anchored "file_1_file_2_1_1";
dsanSTOCAGO1482_0	GeneMark.hmm	CDS	14409351	14410517	.	-	1	gene_id "file_1_file_2_1851_g"; transcript_id "file_1_file_2_1851_t"; evidence "file_1_file_2_1_1"; cds_type "file_1_file_2_Internal"; count "file_1_file_2_6_9"; anchored "file_1_file_2_1_1";
dsanSTOCAGO1482_0	GeneMark.hmm	exon	14409351	14410517	0	-	.	gene_id "file_1_file_2_1851_g"; transcript_id "file_1_file_2_1851_t"; evidence "file_1_file_2_1_1"; cds_type "file_1_file_2_Internal"; count "file_1_file_2_6_9"; anchored "file_1_file_2_1_1";
dsanSTOCAGO1482_0	GeneMark.hmm	CDS	14410601	14411176	.	-	1	gene_id "file_1_file_2_1851_g"; transcript_id "file_1_file_2_1851_t"; evidence "file_1_file_2_1_1"; cds_type "file_1_file_2_Internal"; count "file_1_file_2_5_9"; anchored "file_1_file_2_1_1";
dsanSTOCAGO1482_0	GeneMark.hmm	exon	14410601	14411176	0	-	.	gene_id "file_1_file_2_1851_g"; transcript_id "file_1_file_2_1851_t"; evidence "file_1_file_2_1_1"; cds_type "file_1_file_2_Internal"; count "file_1_file_2_5_9"; anchored "file_1_file_2_1_1";
dsanSTOCAGO1482_0	GeneMark.hmm	CDS	14411541	14411626	.	-	0	gene_id "file_1_file_2_1851_g"; transcript_id "file_1_file_2_1851_t"; evidence "file_1_file_2_1_1"; cds_type "file_1_file_2_Internal"; count "file_1_file_2_4_9"; anchored "file_1_file_2_1_1";
dsanSTOCAGO1482_0	GeneMark.hmm	exon	14411541	14411626	0	-	.	gene_id "file_1_file_2_1851_g"; transcript_id "file_1_file_2_1851_t"; evidence "file_1_file_2_1_1"; cds_type "file_1_file_2_Internal"; count "file_1_file_2_4_9"; anchored "file_1_file_2_1_1";
dsanSTOCAGO1482_0	GeneMark.hmm	CDS	14411697	14411791	.	-	2	gene_id "file_1_file_2_1851_g"; transcript_id "file_1_file_2_1851_t"; evidence "file_1_file_2_1_1"; cds_type "file_1_file_2_Internal"; count "file_1_file_2_3_9"; anchored "file_1_file_2_1_1";
dsanSTOCAGO1482_0	GeneMark.hmm	exon	14411697	14411791	0	-	.	gene_id "file_1_file_2_1851_g"; transcript_id "file_1_file_2_1851_t"; evidence "file_1_file_2_1_1"; cds_type "file_1_file_2_Internal"; count "file_1_file_2_3_9"; anchored "file_1_file_2_1_1";
dsanSTOCAGO1482_0	GeneMark.hmm	CDS	14411849	14412062	.	-	0	gene_id "file_1_file_2_1851_g"; transcript_id "file_1_file_2_1851_t"; evidence "file_1_file_2_1_1"; cds_type "file_1_file_2_Internal"; count "file_1_file_2_2_9"; anchored "file_1_file_2_1_1";
dsanSTOCAGO1482_0	GeneMark.hmm	exon	14411849	14412062	0	-	.	gene_id "file_1_file_2_1851_g"; transcript_id "file_1_file_2_1851_t"; evidence "file_1_file_2_1_1"; cds_type "file_1_file_2_Internal"; count "file_1_file_2_2_9"; anchored "file_1_file_2_1_1";
dsanSTOCAGO1482_0	GeneMark.hmm	CDS	14419016	14419135	.	-	0	gene_id "file_1_file_2_1851_g"; transcript_id "file_1_file_2_1851_t"; evidence "file_1_file_2_1_1"; cds_type "file_1_file_2_Initial"; count "file_1_file_2_1_9"; anchored "file_1_file_2_1_1";
dsanSTOCAGO1482_0	GeneMark.hmm	exon	14419016	14419135	0	-	.	gene_id "file_1_file_2_1851_g"; transcript_id "file_1_file_2_1851_t"; evidence "file_1_file_2_1_1"; cds_type "file_1_file_2_Initial"; count "file_1_file_2_1_9"; anchored "file_1_file_2_1_1";
dsanSTOCAGO1482_0	GeneMark.hmm	start_codon	14419133	14419135	.	-	0	gene_id "file_1_file_2_1851_g"; transcript_id "file_1_file_2_1851_t"; count "file_1_file_2_1_1";
dsanSTOCAGO1482_2	AUGUSTUS	stop_codon	15301825	15301827	.	-	0	transcript_id "file_1_file_1_jg14261.t1"; gene_id "file_1_file_1_jg14261";
dsanSTOCAGO1482_2	AUGUSTUS	CDS	15301825	15301999	1	-	1	transcript_id "file_1_file_1_jg14261.t1"; gene_id "file_1_file_1_jg14261";
dsanSTOCAGO1482_2	AUGUSTUS	exon	15301825	15301999	.	-	.	transcript_id "file_1_file_1_jg14261.t1"; gene_id "file_1_file_1_jg14261";
dsanSTOCAGO1482_2	AUGUSTUS	intron	15302000	15302061	.	-	.	transcript_id "file_1_file_1_jg14261.t1"; gene_id "file_1_file_1_jg14261";
dsanSTOCAGO1482_2	AUGUSTUS	CDS	15302062	15302355	1	-	1	transcript_id "file_1_file_1_jg14261.t1"; gene_id "file_1_file_1_jg14261";
dsanSTOCAGO1482_2	AUGUSTUS	exon	15302062	15302355	.	-	.	transcript_id "file_1_file_1_jg14261.t1"; gene_id "file_1_file_1_jg14261";
dsanSTOCAGO1482_2	AUGUSTUS	intron	15302356	15302413	.	-	.	transcript_id "file_1_file_1_jg14261.t1"; gene_id "file_1_file_1_jg14261";
dsanSTOCAGO1482_2	AUGUSTUS	CDS	15302414	15302593	1	-	1	transcript_id "file_1_file_1_jg14261.t1"; gene_id "file_1_file_1_jg14261";
dsanSTOCAGO1482_2	AUGUSTUS	exon	15302414	15302593	.	-	.	transcript_id "file_1_file_1_jg14261.t1"; gene_id "file_1_file_1_jg14261";
dsanSTOCAGO1482_2	AUGUSTUS	intron	15302594	15302659	.	-	.	transcript_id "file_1_file_1_jg14261.t1"; gene_id "file_1_file_1_jg14261";
dsanSTOCAGO1482_2	AUGUSTUS	CDS	15302660	15304310	1	-	2	transcript_id "file_1_file_1_jg14261.t1"; gene_id "file_1_file_1_jg14261";
dsanSTOCAGO1482_2	AUGUSTUS	exon	15302660	15304310	.	-	.	transcript_id "file_1_file_1_jg14261.t1"; gene_id "file_1_file_1_jg14261";
dsanSTOCAGO1482_2	AUGUSTUS	intron	15304311	15304461	.	-	.	transcript_id "file_1_file_1_jg14261.t1"; gene_id "file_1_file_1_jg14261";
dsanSTOCAGO1482_2	AUGUSTUS	CDS	15304462	15304570	1	-	0	transcript_id "file_1_file_1_jg14261.t1"; gene_id "file_1_file_1_jg14261";
dsanSTOCAGO1482_2	AUGUSTUS	exon	15304462	15304570	.	-	.	transcript_id "file_1_file_1_jg14261.t1"; gene_id "file_1_file_1_jg14261";
dsanSTOCAGO1482_2	AUGUSTUS	intron	15304571	15304641	.	-	.	transcript_id "file_1_file_1_jg14261.t1"; gene_id "file_1_file_1_jg14261";
dsanSTOCAGO1482_2	AUGUSTUS	transcript	15301825	15304755	.	-	.	transcript_id "file_1_file_1_jg14261.t1"; gene_id "file_1_file_1_jg14261"
dsanSTOCAGO1482_2	AUGUSTUS	gene	15301825	15304755	.	-	.	jg14261
dsanSTOCAGO1482_2	AUGUSTUS	CDS	15304642	15304755	1	-	0	transcript_id "file_1_file_1_jg14261.t1"; gene_id "file_1_file_1_jg14261";
dsanSTOCAGO1482_2	AUGUSTUS	exon	15304642	15304755	.	-	.	transcript_id "file_1_file_1_jg14261.t1"; gene_id "file_1_file_1_jg14261";
dsanSTOCAGO1482_2	AUGUSTUS	start_codon	15304753	15304755	.	-	0	transcript_id "file_1_file_1_jg14261.t1"; gene_id "file_1_file_1_jg14261";
dsanSTOCAGO1482_4	AUGUSTUS	stop_codon	20003802	20003804	.	-	0	transcript_id "file_1_file_1_jg7894.t2"; gene_id "file_1_file_1_jg7894";
dsanSTOCAGO1482_4	AUGUSTUS	CDS	20003802	20004159	1	-	1	transcript_id "file_1_file_1_jg7894.t2"; gene_id "file_1_file_1_jg7894";
dsanSTOCAGO1482_4	AUGUSTUS	exon	20003802	20004159	.	-	.	transcript_id "file_1_file_1_jg7894.t2"; gene_id "file_1_file_1_jg7894";
dsanSTOCAGO1482_4	AUGUSTUS	intron	20004160	20004221	.	-	.	transcript_id "file_1_file_1_jg7894.t2"; gene_id "file_1_file_1_jg7894";
dsanSTOCAGO1482_4	AUGUSTUS	CDS	20004222	20004607	1	-	0	transcript_id "file_1_file_1_jg7894.t2"; gene_id "file_1_file_1_jg7894";
dsanSTOCAGO1482_4	AUGUSTUS	exon	20004222	20004607	.	-	.	transcript_id "file_1_file_1_jg7894.t2"; gene_id "file_1_file_1_jg7894";
dsanSTOCAGO1482_4	AUGUSTUS	intron	20004608	20004663	.	-	.	transcript_id "file_1_file_1_jg7894.t2"; gene_id "file_1_file_1_jg7894";
dsanSTOCAGO1482_4	AUGUSTUS	CDS	20004664	20004844	1	-	1	transcript_id "file_1_file_1_jg7894.t2"; gene_id "file_1_file_1_jg7894";
dsanSTOCAGO1482_4	AUGUSTUS	exon	20004664	20004844	.	-	.	transcript_id "file_1_file_1_jg7894.t2"; gene_id "file_1_file_1_jg7894";
dsanSTOCAGO1482_4	AUGUSTUS	intron	20004845	20004906	.	-	.	transcript_id "file_1_file_1_jg7894.t2"; gene_id "file_1_file_1_jg7894";
dsanSTOCAGO1482_4	AUGUSTUS	CDS	20004907	20005607	1	-	0	transcript_id "file_1_file_1_jg7894.t2"; gene_id "file_1_file_1_jg7894";
dsanSTOCAGO1482_4	AUGUSTUS	exon	20004907	20005607	.	-	.	transcript_id "file_1_file_1_jg7894.t2"; gene_id "file_1_file_1_jg7894";
dsanSTOCAGO1482_4	AUGUSTUS	intron	20005608	20005955	.	-	.	transcript_id "file_1_file_1_jg7894.t2"; gene_id "file_1_file_1_jg7894";
dsanSTOCAGO1482_4	AUGUSTUS	CDS	20005956	20006184	1	-	1	transcript_id "file_1_file_1_jg7894.t2"; gene_id "file_1_file_1_jg7894";
dsanSTOCAGO1482_4	AUGUSTUS	exon	20005956	20006184	.	-	.	transcript_id "file_1_file_1_jg7894.t2"; gene_id "file_1_file_1_jg7894";
dsanSTOCAGO1482_4	AUGUSTUS	intron	20006185	20006272	.	-	.	transcript_id "file_1_file_1_jg7894.t2"; gene_id "file_1_file_1_jg7894";
dsanSTOCAGO1482_4	AUGUSTUS	CDS	20006273	20006409	1	-	0	transcript_id "file_1_file_1_jg7894.t2"; gene_id "file_1_file_1_jg7894";
dsanSTOCAGO1482_4	AUGUSTUS	exon	20006273	20006409	.	-	.	transcript_id "file_1_file_1_jg7894.t2"; gene_id "file_1_file_1_jg7894";
dsanSTOCAGO1482_4	AUGUSTUS	intron	20006410	20007059	.	-	.	transcript_id "file_1_file_1_jg7894.t2"; gene_id "file_1_file_1_jg7894";
dsanSTOCAGO1482_4	AUGUSTUS	CDS	20007060	20007556	1	-	2	transcript_id "file_1_file_1_jg7894.t2"; gene_id "file_1_file_1_jg7894";
dsanSTOCAGO1482_4	AUGUSTUS	exon	20007060	20007556	.	-	.	transcript_id "file_1_file_1_jg7894.t2"; gene_id "file_1_file_1_jg7894";
dsanSTOCAGO1482_4	AUGUSTUS	intron	20007557	20008511	.	-	.	transcript_id "file_1_file_1_jg7894.t2"; gene_id "file_1_file_1_jg7894";
dsanSTOCAGO1482_4	AUGUSTUS	CDS	20008512	20008746	1	-	0	transcript_id "file_1_file_1_jg7894.t2"; gene_id "file_1_file_1_jg7894";
dsanSTOCAGO1482_4	AUGUSTUS	exon	20008512	20008746	.	-	.	transcript_id "file_1_file_1_jg7894.t2"; gene_id "file_1_file_1_jg7894";
dsanSTOCAGO1482_4	AUGUSTUS	intron	20008747	20017556	.	-	.	transcript_id "file_1_file_1_jg7894.t2"; gene_id "file_1_file_1_jg7894";
dsanSTOCAGO1482_4	AUGUSTUS	transcript	20003802	20017574	.	-	.	transcript_id "file_1_file_1_jg7894.t2"; gene_id "file_1_file_1_jg7894"
dsanSTOCAGO1482_4	AUGUSTUS	gene	20003802	20017574	.	-	.	jg7894
dsanSTOCAGO1482_4	AUGUSTUS	CDS	20017557	20017574	1	-	0	transcript_id "file_1_file_1_jg7894.t2"; gene_id "file_1_file_1_jg7894";
dsanSTOCAGO1482_4	AUGUSTUS	exon	20017557	20017574	.	-	.	transcript_id "file_1_file_1_jg7894.t2"; gene_id "file_1_file_1_jg7894";
dsanSTOCAGO1482_4	AUGUSTUS	start_codon	20017572	20017574	.	-	0	transcript_id "file_1_file_1_jg7894.t2"; gene_id "file_1_file_1_jg7894";
dsanSTOCAGO1482_3	AUGUSTUS	start_codon	18403907	18403909	.	+	0	transcript_id "file_1_file_1_jg4690.t1"; gene_id "file_1_file_1_jg4690";
dsanSTOCAGO1482_3	AUGUSTUS	CDS	18403907	18404237	1	+	0	transcript_id "file_1_file_1_jg4690.t1"; gene_id "file_1_file_1_jg4690";
dsanSTOCAGO1482_3	AUGUSTUS	exon	18403907	18404237	.	+	.	transcript_id "file_1_file_1_jg4690.t1"; gene_id "file_1_file_1_jg4690";
dsanSTOCAGO1482_3	AUGUSTUS	intron	18404238	18404287	.	+	.	transcript_id "file_1_file_1_jg4690.t1"; gene_id "file_1_file_1_jg4690";
dsanSTOCAGO1482_3	AUGUSTUS	CDS	18404288	18404332	0.84	+	2	transcript_id "file_1_file_1_jg4690.t1"; gene_id "file_1_file_1_jg4690";
dsanSTOCAGO1482_3	AUGUSTUS	exon	18404288	18404332	.	+	.	transcript_id "file_1_file_1_jg4690.t1"; gene_id "file_1_file_1_jg4690";
dsanSTOCAGO1482_3	AUGUSTUS	intron	18404333	18405692	.	+	.	transcript_id "file_1_file_1_jg4690.t1"; gene_id "file_1_file_1_jg4690";
dsanSTOCAGO1482_3	AUGUSTUS	transcript	18403907	18406153	.	+	.	transcript_id "file_1_file_1_jg4690.t1"; gene_id "file_1_file_1_jg4690"
dsanSTOCAGO1482_3	AUGUSTUS	gene	18403907	18406153	.	+	.	jg4690
dsanSTOCAGO1482_3	AUGUSTUS	CDS	18405693	18406153	1	+	2	transcript_id "file_1_file_1_jg4690.t1"; gene_id "file_1_file_1_jg4690";
dsanSTOCAGO1482_3	AUGUSTUS	exon	18405693	18406153	.	+	.	transcript_id "file_1_file_1_jg4690.t1"; gene_id "file_1_file_1_jg4690";
dsanSTOCAGO1482_3	AUGUSTUS	stop_codon	18406151	18406153	.	+	0	transcript_id "file_1_file_1_jg4690.t1"; gene_id "file_1_file_1_jg4690";
dsanSTOCAGO1482_2	AUGUSTUS	start_codon	8079184	8079186	.	+	0	transcript_id "file_1_file_1_jg13269.t1"; gene_id "file_1_file_1_jg13269";
dsanSTOCAGO1482_2	AUGUSTUS	CDS	8079184	8079370	1	+	0	transcript_id "file_1_file_1_jg13269.t1"; gene_id "file_1_file_1_jg13269";
dsanSTOCAGO1482_2	AUGUSTUS	exon	8079184	8079370	.	+	.	transcript_id "file_1_file_1_jg13269.t1"; gene_id "file_1_file_1_jg13269";
dsanSTOCAGO1482_2	AUGUSTUS	intron	8079371	8079454	.	+	.	transcript_id "file_1_file_1_jg13269.t1"; gene_id "file_1_file_1_jg13269";
dsanSTOCAGO1482_2	AUGUSTUS	CDS	8079455	8079612	1	+	2	transcript_id "file_1_file_1_jg13269.t1"; gene_id "file_1_file_1_jg13269";
dsanSTOCAGO1482_2	AUGUSTUS	exon	8079455	8079612	.	+	.	transcript_id "file_1_file_1_jg13269.t1"; gene_id "file_1_file_1_jg13269";
dsanSTOCAGO1482_2	AUGUSTUS	intron	8079613	8079892	.	+	.	transcript_id "file_1_file_1_jg13269.t1"; gene_id "file_1_file_1_jg13269";
dsanSTOCAGO1482_2	AUGUSTUS	CDS	8079893	8080001	1	+	0	transcript_id "file_1_file_1_jg13269.t1"; gene_id "file_1_file_1_jg13269";
dsanSTOCAGO1482_2	AUGUSTUS	exon	8079893	8080001	.	+	.	transcript_id "file_1_file_1_jg13269.t1"; gene_id "file_1_file_1_jg13269";
dsanSTOCAGO1482_2	AUGUSTUS	intron	8080002	8080079	.	+	.	transcript_id "file_1_file_1_jg13269.t1"; gene_id "file_1_file_1_jg13269";
dsanSTOCAGO1482_2	AUGUSTUS	CDS	8080080	8080517	1	+	2	transcript_id "file_1_file_1_jg13269.t1"; gene_id "file_1_file_1_jg13269";
dsanSTOCAGO1482_2	AUGUSTUS	exon	8080080	8080517	.	+	.	transcript_id "file_1_file_1_jg13269.t1"; gene_id "file_1_file_1_jg13269";
dsanSTOCAGO1482_2	AUGUSTUS	intron	8080518	8080712	.	+	.	transcript_id "file_1_file_1_jg13269.t1"; gene_id "file_1_file_1_jg13269";
dsanSTOCAGO1482_2	AUGUSTUS	CDS	8080713	8080947	1	+	2	transcript_id "file_1_file_1_jg13269.t1"; gene_id "file_1_file_1_jg13269";
dsanSTOCAGO1482_2	AUGUSTUS	exon	8080713	8080947	.	+	.	transcript_id "file_1_file_1_jg13269.t1"; gene_id "file_1_file_1_jg13269";
dsanSTOCAGO1482_2	AUGUSTUS	intron	8080948	8081005	.	+	.	transcript_id "file_1_file_1_jg13269.t1"; gene_id "file_1_file_1_jg13269";
dsanSTOCAGO1482_2	AUGUSTUS	transcript	8079184	8081309	.	+	.	transcript_id "file_1_file_1_jg13269.t1"; gene_id "file_1_file_1_jg13269"
dsanSTOCAGO1482_2	AUGUSTUS	gene	8079184	8081309	.	+	.	jg13269
dsanSTOCAGO1482_2	AUGUSTUS	CDS	8081006	8081309	1	+	1	transcript_id "file_1_file_1_jg13269.t1"; gene_id "file_1_file_1_jg13269";
dsanSTOCAGO1482_2	AUGUSTUS	exon	8081006	8081309	.	+	.	transcript_id "file_1_file_1_jg13269.t1"; gene_id "file_1_file_1_jg13269";
dsanSTOCAGO1482_2	AUGUSTUS	stop_codon	8081307	8081309	.	+	0	transcript_id "file_1_file_1_jg13269.t1"; gene_id "file_1_file_1_jg13269";
dsanSTOCAGO1482_4	AUGUSTUS	stop_codon	22988119	22988121	.	-	0	transcript_id "file_1_file_1_jg8255.t1"; gene_id "file_1_file_1_jg8255";
dsanSTOCAGO1482_4	AUGUSTUS	CDS	22988119	22988280	0.97	-	0	transcript_id "file_1_file_1_jg8255.t1"; gene_id "file_1_file_1_jg8255";
dsanSTOCAGO1482_4	AUGUSTUS	exon	22988119	22988280	.	-	.	transcript_id "file_1_file_1_jg8255.t1"; gene_id "file_1_file_1_jg8255";
dsanSTOCAGO1482_4	AUGUSTUS	intron	22988281	22990974	.	-	.	transcript_id "file_1_file_1_jg8255.t1"; gene_id "file_1_file_1_jg8255";
dsanSTOCAGO1482_4	AUGUSTUS	CDS	22990975	22991152	0.86	-	1	transcript_id "file_1_file_1_jg8255.t1"; gene_id "file_1_file_1_jg8255";
dsanSTOCAGO1482_4	AUGUSTUS	exon	22990975	22991152	.	-	.	transcript_id "file_1_file_1_jg8255.t1"; gene_id "file_1_file_1_jg8255";
dsanSTOCAGO1482_4	AUGUSTUS	intron	22991153	22992054	.	-	.	transcript_id "file_1_file_1_jg8255.t1"; gene_id "file_1_file_1_jg8255";
dsanSTOCAGO1482_4	AUGUSTUS	transcript	22988119	22992140	.	-	.	transcript_id "file_1_file_1_jg8255.t1"; gene_id "file_1_file_1_jg8255"
dsanSTOCAGO1482_4	AUGUSTUS	gene	22988119	22992140	.	-	.	jg8255
dsanSTOCAGO1482_4	AUGUSTUS	CDS	22992055	22992140	0.47	-	0	transcript_id "file_1_file_1_jg8255.t1"; gene_id "file_1_file_1_jg8255";
dsanSTOCAGO1482_4	AUGUSTUS	exon	22992055	22992140	.	-	.	transcript_id "file_1_file_1_jg8255.t1"; gene_id "file_1_file_1_jg8255";
dsanSTOCAGO1482_4	AUGUSTUS	start_codon	22992138	22992140	.	-	0	transcript_id "file_1_file_1_jg8255.t1"; gene_id "file_1_file_1_jg8255";
dsanSTOCAGO1482_1	AUGUSTUS	start_codon	21440963	21440965	.	+	0	transcript_id "file_1_file_1_jg12363.t1"; gene_id "file_1_file_1_jg12363";
dsanSTOCAGO1482_1	AUGUSTUS	CDS	21440963	21442093	1	+	0	transcript_id "file_1_file_1_jg12363.t1"; gene_id "file_1_file_1_jg12363";
dsanSTOCAGO1482_1	AUGUSTUS	exon	21440963	21442093	.	+	.	transcript_id "file_1_file_1_jg12363.t1"; gene_id "file_1_file_1_jg12363";
dsanSTOCAGO1482_1	AUGUSTUS	transcript	21440963	21442093	.	+	.	transcript_id "file_1_file_1_jg12363.t1"; gene_id "file_1_file_1_jg12363"
dsanSTOCAGO1482_1	AUGUSTUS	gene	21440963	21442093	.	+	.	jg12363
dsanSTOCAGO1482_1	AUGUSTUS	stop_codon	21442091	21442093	.	+	0	transcript_id "file_1_file_1_jg12363.t1"; gene_id "file_1_file_1_jg12363";
dsanSTOCAGO1482_3	AUGUSTUS	start_codon	20891611	20891613	.	+	0	transcript_id "file_1_file_1_jg5064.t1"; gene_id "file_1_file_1_jg5064";
dsanSTOCAGO1482_3	AUGUSTUS	CDS	20891611	20891704	1	+	0	transcript_id "file_1_file_1_jg5064.t1"; gene_id "file_1_file_1_jg5064";
dsanSTOCAGO1482_3	AUGUSTUS	exon	20891611	20891704	.	+	.	transcript_id "file_1_file_1_jg5064.t1"; gene_id "file_1_file_1_jg5064";
dsanSTOCAGO1482_3	AUGUSTUS	intron	20891705	20892644	.	+	.	transcript_id "file_1_file_1_jg5064.t1"; gene_id "file_1_file_1_jg5064";
dsanSTOCAGO1482_3	AUGUSTUS	CDS	20892645	20892682	1	+	2	transcript_id "file_1_file_1_jg5064.t1"; gene_id "file_1_file_1_jg5064";
dsanSTOCAGO1482_3	AUGUSTUS	exon	20892645	20892682	.	+	.	transcript_id "file_1_file_1_jg5064.t1"; gene_id "file_1_file_1_jg5064";
dsanSTOCAGO1482_3	AUGUSTUS	intron	20892683	20892923	.	+	.	transcript_id "file_1_file_1_jg5064.t1"; gene_id "file_1_file_1_jg5064";
dsanSTOCAGO1482_3	AUGUSTUS	transcript	20891611	20894306	.	+	.	transcript_id "file_1_file_1_jg5064.t1"; gene_id "file_1_file_1_jg5064"
dsanSTOCAGO1482_3	AUGUSTUS	gene	20891611	20894306	.	+	.	jg5064
dsanSTOCAGO1482_3	AUGUSTUS	CDS	20892924	20894306	1	+	0	transcript_id "file_1_file_1_jg5064.t1"; gene_id "file_1_file_1_jg5064";
dsanSTOCAGO1482_3	AUGUSTUS	exon	20892924	20894306	.	+	.	transcript_id "file_1_file_1_jg5064.t1"; gene_id "file_1_file_1_jg5064";
dsanSTOCAGO1482_3	AUGUSTUS	stop_codon	20894304	20894306	.	+	0	transcript_id "file_1_file_1_jg5064.t1"; gene_id "file_1_file_1_jg5064";
dsanSTOCAGO1482_1	AUGUSTUS	start_codon	8364262	8364264	.	+	0	transcript_id "file_1_file_1_jg10553.t1"; gene_id "file_1_file_1_jg10553";
dsanSTOCAGO1482_1	AUGUSTUS	CDS	8364262	8364462	0.98	+	0	transcript_id "file_1_file_1_jg10553.t1"; gene_id "file_1_file_1_jg10553";
dsanSTOCAGO1482_1	AUGUSTUS	exon	8364262	8364462	.	+	.	transcript_id "file_1_file_1_jg10553.t1"; gene_id "file_1_file_1_jg10553";
dsanSTOCAGO1482_1	AUGUSTUS	transcript	8364262	8364462	.	+	.	transcript_id "file_1_file_1_jg10553.t1"; gene_id "file_1_file_1_jg10553"
dsanSTOCAGO1482_1	AUGUSTUS	gene	8364262	8364462	.	+	.	jg10553
dsanSTOCAGO1482_1	AUGUSTUS	stop_codon	8364460	8364462	.	+	0	transcript_id "file_1_file_1_jg10553.t1"; gene_id "file_1_file_1_jg10553";
dsanSTOCAGO1482_2	AUGUSTUS	start_codon	16477903	16477905	.	+	0	transcript_id "file_1_file_1_jg14451.t1"; gene_id "file_1_file_1_jg14451";
dsanSTOCAGO1482_2	AUGUSTUS	CDS	16477903	16477981	1	+	0	transcript_id "file_1_file_1_jg14451.t1"; gene_id "file_1_file_1_jg14451";
dsanSTOCAGO1482_2	AUGUSTUS	exon	16477903	16477981	.	+	.	transcript_id "file_1_file_1_jg14451.t1"; gene_id "file_1_file_1_jg14451";
dsanSTOCAGO1482_2	AUGUSTUS	intron	16477982	16478087	.	+	.	transcript_id "file_1_file_1_jg14451.t1"; gene_id "file_1_file_1_jg14451";
dsanSTOCAGO1482_2	AUGUSTUS	CDS	16478088	16478584	1	+	2	transcript_id "file_1_file_1_jg14451.t1"; gene_id "file_1_file_1_jg14451";
dsanSTOCAGO1482_2	AUGUSTUS	exon	16478088	16478584	.	+	.	transcript_id "file_1_file_1_jg14451.t1"; gene_id "file_1_file_1_jg14451";
dsanSTOCAGO1482_2	AUGUSTUS	intron	16478585	16478656	.	+	.	transcript_id "file_1_file_1_jg14451.t1"; gene_id "file_1_file_1_jg14451";
dsanSTOCAGO1482_2	AUGUSTUS	CDS	16478657	16479178	1	+	0	transcript_id "file_1_file_1_jg14451.t1"; gene_id "file_1_file_1_jg14451";
dsanSTOCAGO1482_2	AUGUSTUS	exon	16478657	16479178	.	+	.	transcript_id "file_1_file_1_jg14451.t1"; gene_id "file_1_file_1_jg14451";
dsanSTOCAGO1482_2	AUGUSTUS	intron	16479179	16479238	.	+	.	transcript_id "file_1_file_1_jg14451.t1"; gene_id "file_1_file_1_jg14451";
dsanSTOCAGO1482_2	AUGUSTUS	CDS	16479239	16480460	1	+	0	transcript_id "file_1_file_1_jg14451.t1"; gene_id "file_1_file_1_jg14451";
dsanSTOCAGO1482_2	AUGUSTUS	exon	16479239	16480460	.	+	.	transcript_id "file_1_file_1_jg14451.t1"; gene_id "file_1_file_1_jg14451";
dsanSTOCAGO1482_2	AUGUSTUS	intron	16480461	16480518	.	+	.	transcript_id "file_1_file_1_jg14451.t1"; gene_id "file_1_file_1_jg14451";
dsanSTOCAGO1482_2	AUGUSTUS	transcript	16477903	16481012	.	+	.	transcript_id "file_1_file_1_jg14451.t1"; gene_id "file_1_file_1_jg14451"
dsanSTOCAGO1482_2	AUGUSTUS	gene	16477903	16481012	.	+	.	jg14451
dsanSTOCAGO1482_2	AUGUSTUS	CDS	16480519	16481012	1	+	2	transcript_id "file_1_file_1_jg14451.t1"; gene_id "file_1_file_1_jg14451";
dsanSTOCAGO1482_2	AUGUSTUS	exon	16480519	16481012	.	+	.	transcript_id "file_1_file_1_jg14451.t1"; gene_id "file_1_file_1_jg14451";
dsanSTOCAGO1482_2	AUGUSTUS	stop_codon	16481010	16481012	.	+	0	transcript_id "file_1_file_1_jg14451.t1"; gene_id "file_1_file_1_jg14451";
dsanSTOCAGO1482_4	AUGUSTUS	stop_codon	12470837	12470839	.	-	0	transcript_id "file_1_file_1_jg6889.t1"; gene_id "file_1_file_1_jg6889";
dsanSTOCAGO1482_4	AUGUSTUS	CDS	12470837	12471046	1	-	0	transcript_id "file_1_file_1_jg6889.t1"; gene_id "file_1_file_1_jg6889";
dsanSTOCAGO1482_4	AUGUSTUS	exon	12470837	12471046	.	-	.	transcript_id "file_1_file_1_jg6889.t1"; gene_id "file_1_file_1_jg6889";
dsanSTOCAGO1482_4	AUGUSTUS	intron	12471047	12471790	.	-	.	transcript_id "file_1_file_1_jg6889.t1"; gene_id "file_1_file_1_jg6889";
dsanSTOCAGO1482_4	AUGUSTUS	transcript	12470837	12472447	.	-	.	transcript_id "file_1_file_1_jg6889.t1"; gene_id "file_1_file_1_jg6889"
dsanSTOCAGO1482_4	AUGUSTUS	gene	12470837	12472447	.	-	.	jg6889
dsanSTOCAGO1482_4	AUGUSTUS	CDS	12471791	12472447	0.83	-	0	transcript_id "file_1_file_1_jg6889.t1"; gene_id "file_1_file_1_jg6889";
dsanSTOCAGO1482_4	AUGUSTUS	exon	12471791	12472447	.	-	.	transcript_id "file_1_file_1_jg6889.t1"; gene_id "file_1_file_1_jg6889";
dsanSTOCAGO1482_4	AUGUSTUS	start_codon	12472445	12472447	.	-	0	transcript_id "file_1_file_1_jg6889.t1"; gene_id "file_1_file_1_jg6889";
dsanSTOCAGO1482_0	AUGUSTUS	stop_codon	7503501	7503503	.	-	0	transcript_id "file_1_file_1_jg885.t1"; gene_id "file_1_file_1_jg885";
dsanSTOCAGO1482_0	AUGUSTUS	CDS	7503501	7503926	1	-	0	transcript_id "file_1_file_1_jg885.t1"; gene_id "file_1_file_1_jg885";
dsanSTOCAGO1482_0	AUGUSTUS	exon	7503501	7503926	.	-	.	transcript_id "file_1_file_1_jg885.t1"; gene_id "file_1_file_1_jg885";
dsanSTOCAGO1482_0	AUGUSTUS	intron	7503927	7503982	.	-	.	transcript_id "file_1_file_1_jg885.t1"; gene_id "file_1_file_1_jg885";
dsanSTOCAGO1482_0	AUGUSTUS	transcript	7503501	7504117	.	-	.	transcript_id "file_1_file_1_jg885.t1"; gene_id "file_1_file_1_jg885"
dsanSTOCAGO1482_0	AUGUSTUS	gene	7503501	7504117	.	-	.	jg885
dsanSTOCAGO1482_0	AUGUSTUS	CDS	7503983	7504117	1	-	0	transcript_id "file_1_file_1_jg885.t1"; gene_id "file_1_file_1_jg885";
dsanSTOCAGO1482_0	AUGUSTUS	exon	7503983	7504117	.	-	.	transcript_id "file_1_file_1_jg885.t1"; gene_id "file_1_file_1_jg885";
dsanSTOCAGO1482_0	AUGUSTUS	start_codon	7504115	7504117	.	-	0	transcript_id "file_1_file_1_jg885.t1"; gene_id "file_1_file_1_jg885";
dsanSTOCAGO1482_4	AUGUSTUS	stop_codon	2992832	2992834	.	-	0	transcript_id "file_1_file_1_jg5706.t1"; gene_id "file_1_file_1_jg5706";
dsanSTOCAGO1482_4	AUGUSTUS	CDS	2992832	2992858	0.82	-	0	transcript_id "file_1_file_1_jg5706.t1"; gene_id "file_1_file_1_jg5706";
dsanSTOCAGO1482_4	AUGUSTUS	exon	2992832	2992858	.	-	.	transcript_id "file_1_file_1_jg5706.t1"; gene_id "file_1_file_1_jg5706";
dsanSTOCAGO1482_4	AUGUSTUS	intron	2992859	2992989	.	-	.	transcript_id "file_1_file_1_jg5706.t1"; gene_id "file_1_file_1_jg5706";
dsanSTOCAGO1482_4	AUGUSTUS	CDS	2992990	2993144	1	-	2	transcript_id "file_1_file_1_jg5706.t1"; gene_id "file_1_file_1_jg5706";
dsanSTOCAGO1482_4	AUGUSTUS	exon	2992990	2993144	.	-	.	transcript_id "file_1_file_1_jg5706.t1"; gene_id "file_1_file_1_jg5706";
dsanSTOCAGO1482_4	AUGUSTUS	intron	2993145	2993206	.	-	.	transcript_id "file_1_file_1_jg5706.t1"; gene_id "file_1_file_1_jg5706";
dsanSTOCAGO1482_4	AUGUSTUS	transcript	2992832	2993645	.	-	.	transcript_id "file_1_file_1_jg5706.t1"; gene_id "file_1_file_1_jg5706"
dsanSTOCAGO1482_4	AUGUSTUS	gene	2992832	2993645	.	-	.	jg5706
dsanSTOCAGO1482_4	AUGUSTUS	CDS	2993207	2993645	1	-	0	transcript_id "file_1_file_1_jg5706.t1"; gene_id "file_1_file_1_jg5706";
dsanSTOCAGO1482_4	AUGUSTUS	exon	2993207	2993645	.	-	.	transcript_id "file_1_file_1_jg5706.t1"; gene_id "file_1_file_1_jg5706";
dsanSTOCAGO1482_4	AUGUSTUS	start_codon	2993643	2993645	.	-	0	transcript_id "file_1_file_1_jg5706.t1"; gene_id "file_1_file_1_jg5706";
dsanSTOCAGO1482_4	AUGUSTUS	start_codon	16517326	16517328	.	+	0	transcript_id "file_1_file_1_jg7423.t1"; gene_id "file_1_file_1_jg7423";
dsanSTOCAGO1482_4	AUGUSTUS	CDS	16517326	16517671	1	+	0	transcript_id "file_1_file_1_jg7423.t1"; gene_id "file_1_file_1_jg7423";
dsanSTOCAGO1482_4	AUGUSTUS	exon	16517326	16517671	.	+	.	transcript_id "file_1_file_1_jg7423.t1"; gene_id "file_1_file_1_jg7423";
dsanSTOCAGO1482_4	AUGUSTUS	intron	16517672	16517727	.	+	.	transcript_id "file_1_file_1_jg7423.t1"; gene_id "file_1_file_1_jg7423";
dsanSTOCAGO1482_4	AUGUSTUS	transcript	16517326	16518368	.	+	.	transcript_id "file_1_file_1_jg7423.t1"; gene_id "file_1_file_1_jg7423"
dsanSTOCAGO1482_4	AUGUSTUS	gene	16517326	16518368	.	+	.	jg7423
dsanSTOCAGO1482_4	AUGUSTUS	CDS	16517728	16518368	1	+	2	transcript_id "file_1_file_1_jg7423.t1"; gene_id "file_1_file_1_jg7423";
dsanSTOCAGO1482_4	AUGUSTUS	exon	16517728	16518368	.	+	.	transcript_id "file_1_file_1_jg7423.t1"; gene_id "file_1_file_1_jg7423";
dsanSTOCAGO1482_4	AUGUSTUS	stop_codon	16518366	16518368	.	+	0	transcript_id "file_1_file_1_jg7423.t1"; gene_id "file_1_file_1_jg7423";
dsanSTOCAGO1482_4	AUGUSTUS	start_codon	12443411	12443413	.	+	0	transcript_id "file_1_file_1_jg6887.t1"; gene_id "file_1_file_1_jg6887";
dsanSTOCAGO1482_4	AUGUSTUS	CDS	12443411	12444799	1	+	0	transcript_id "file_1_file_1_jg6887.t1"; gene_id "file_1_file_1_jg6887";
dsanSTOCAGO1482_4	AUGUSTUS	exon	12443411	12444799	.	+	.	transcript_id "file_1_file_1_jg6887.t1"; gene_id "file_1_file_1_jg6887";
dsanSTOCAGO1482_4	AUGUSTUS	transcript	12443411	12444799	.	+	.	transcript_id "file_1_file_1_jg6887.t1"; gene_id "file_1_file_1_jg6887"
dsanSTOCAGO1482_4	AUGUSTUS	gene	12443411	12444799	.	+	.	jg6887
dsanSTOCAGO1482_4	AUGUSTUS	stop_codon	12444797	12444799	.	+	0	transcript_id "file_1_file_1_jg6887.t1"; gene_id "file_1_file_1_jg6887";
dsanSTOCAGO1482_2	AUGUSTUS	CDS	19997323	19997325	1	+	0	transcript_id "file_1_file_1_jg14927.t1"; gene_id "file_1_file_1_jg14927";
dsanSTOCAGO1482_2	AUGUSTUS	exon	19997323	19997325	.	+	.	transcript_id "file_1_file_1_jg14927.t1"; gene_id "file_1_file_1_jg14927";
dsanSTOCAGO1482_2	AUGUSTUS	start_codon	19997323	19997325	.	+	0	transcript_id "file_1_file_1_jg14927.t1"; gene_id "file_1_file_1_jg14927";
dsanSTOCAGO1482_2	AUGUSTUS	intron	19997326	19997390	.	+	.	transcript_id "file_1_file_1_jg14927.t1"; gene_id "file_1_file_1_jg14927";
dsanSTOCAGO1482_2	AUGUSTUS	CDS	19997391	19997951	0.53	+	0	transcript_id "file_1_file_1_jg14927.t1"; gene_id "file_1_file_1_jg14927";
dsanSTOCAGO1482_2	AUGUSTUS	exon	19997391	19997951	.	+	.	transcript_id "file_1_file_1_jg14927.t1"; gene_id "file_1_file_1_jg14927";
dsanSTOCAGO1482_2	AUGUSTUS	intron	19997952	19999302	.	+	.	transcript_id "file_1_file_1_jg14927.t1"; gene_id "file_1_file_1_jg14927";
dsanSTOCAGO1482_2	AUGUSTUS	CDS	19999303	19999407	0.91	+	0	transcript_id "file_1_file_1_jg14927.t1"; gene_id "file_1_file_1_jg14927";
dsanSTOCAGO1482_2	AUGUSTUS	exon	19999303	19999407	.	+	.	transcript_id "file_1_file_1_jg14927.t1"; gene_id "file_1_file_1_jg14927";
dsanSTOCAGO1482_2	AUGUSTUS	intron	19999408	19999658	.	+	.	transcript_id "file_1_file_1_jg14927.t1"; gene_id "file_1_file_1_jg14927";
dsanSTOCAGO1482_2	AUGUSTUS	transcript	19997323	19999754	.	+	.	transcript_id "file_1_file_1_jg14927.t1"; gene_id "file_1_file_1_jg14927"
dsanSTOCAGO1482_2	AUGUSTUS	gene	19997323	19999754	.	+	.	jg14927
dsanSTOCAGO1482_2	AUGUSTUS	CDS	19999659	19999754	0.95	+	0	transcript_id "file_1_file_1_jg14927.t1"; gene_id "file_1_file_1_jg14927";
dsanSTOCAGO1482_2	AUGUSTUS	exon	19999659	19999754	.	+	.	transcript_id "file_1_file_1_jg14927.t1"; gene_id "file_1_file_1_jg14927";
dsanSTOCAGO1482_2	AUGUSTUS	stop_codon	19999752	19999754	.	+	0	transcript_id "file_1_file_1_jg14927.t1"; gene_id "file_1_file_1_jg14927";
dsanSTOCAGO1482_2	AUGUSTUS	stop_codon	17653651	17653653	.	-	0	transcript_id "file_1_file_1_jg14608.t2"; gene_id "file_1_file_1_jg14608";
dsanSTOCAGO1482_2	AUGUSTUS	CDS	17653651	17653659	1	-	0	transcript_id "file_1_file_1_jg14608.t2"; gene_id "file_1_file_1_jg14608";
dsanSTOCAGO1482_2	AUGUSTUS	exon	17653651	17653659	.	-	.	transcript_id "file_1_file_1_jg14608.t2"; gene_id "file_1_file_1_jg14608";
dsanSTOCAGO1482_2	AUGUSTUS	intron	17653660	17653893	.	-	.	transcript_id "file_1_file_1_jg14608.t2"; gene_id "file_1_file_1_jg14608";
dsanSTOCAGO1482_2	AUGUSTUS	CDS	17653894	17654277	1	-	0	transcript_id "file_1_file_1_jg14608.t2"; gene_id "file_1_file_1_jg14608";
dsanSTOCAGO1482_2	AUGUSTUS	exon	17653894	17654277	.	-	.	transcript_id "file_1_file_1_jg14608.t2"; gene_id "file_1_file_1_jg14608";
dsanSTOCAGO1482_2	AUGUSTUS	intron	17654278	17654364	.	-	.	transcript_id "file_1_file_1_jg14608.t2"; gene_id "file_1_file_1_jg14608";
dsanSTOCAGO1482_2	AUGUSTUS	CDS	17654365	17655167	1	-	2	transcript_id "file_1_file_1_jg14608.t2"; gene_id "file_1_file_1_jg14608";
dsanSTOCAGO1482_2	AUGUSTUS	exon	17654365	17655167	.	-	.	transcript_id "file_1_file_1_jg14608.t2"; gene_id "file_1_file_1_jg14608";
dsanSTOCAGO1482_2	AUGUSTUS	intron	17655168	17655266	.	-	.	transcript_id "file_1_file_1_jg14608.t2"; gene_id "file_1_file_1_jg14608";
dsanSTOCAGO1482_2	AUGUSTUS	CDS	17655267	17655548	1	-	2	transcript_id "file_1_file_1_jg14608.t2"; gene_id "file_1_file_1_jg14608";
dsanSTOCAGO1482_2	AUGUSTUS	exon	17655267	17655548	.	-	.	transcript_id "file_1_file_1_jg14608.t2"; gene_id "file_1_file_1_jg14608";
dsanSTOCAGO1482_2	AUGUSTUS	intron	17655549	17655631	.	-	.	transcript_id "file_1_file_1_jg14608.t2"; gene_id "file_1_file_1_jg14608";
dsanSTOCAGO1482_2	AUGUSTUS	CDS	17655632	17655916	1	-	2	transcript_id "file_1_file_1_jg14608.t2"; gene_id "file_1_file_1_jg14608";
dsanSTOCAGO1482_2	AUGUSTUS	exon	17655632	17655916	.	-	.	transcript_id "file_1_file_1_jg14608.t2"; gene_id "file_1_file_1_jg14608";
dsanSTOCAGO1482_2	AUGUSTUS	intron	17655917	17655988	.	-	.	transcript_id "file_1_file_1_jg14608.t2"; gene_id "file_1_file_1_jg14608";
dsanSTOCAGO1482_2	AUGUSTUS	CDS	17655989	17656291	1	-	2	transcript_id "file_1_file_1_jg14608.t2"; gene_id "file_1_file_1_jg14608";
dsanSTOCAGO1482_2	AUGUSTUS	exon	17655989	17656291	.	-	.	transcript_id "file_1_file_1_jg14608.t2"; gene_id "file_1_file_1_jg14608";
dsanSTOCAGO1482_2	AUGUSTUS	intron	17656292	17656352	.	-	.	transcript_id "file_1_file_1_jg14608.t2"; gene_id "file_1_file_1_jg14608";
dsanSTOCAGO1482_2	AUGUSTUS	CDS	17656353	17656643	1	-	2	transcript_id "file_1_file_1_jg14608.t2"; gene_id "file_1_file_1_jg14608";
dsanSTOCAGO1482_2	AUGUSTUS	exon	17656353	17656643	.	-	.	transcript_id "file_1_file_1_jg14608.t2"; gene_id "file_1_file_1_jg14608";
dsanSTOCAGO1482_2	AUGUSTUS	intron	17656644	17656767	.	-	.	transcript_id "file_1_file_1_jg14608.t2"; gene_id "file_1_file_1_jg14608";
dsanSTOCAGO1482_2	AUGUSTUS	CDS	17656768	17657067	1	-	2	transcript_id "file_1_file_1_jg14608.t2"; gene_id "file_1_file_1_jg14608";
dsanSTOCAGO1482_2	AUGUSTUS	exon	17656768	17657067	.	-	.	transcript_id "file_1_file_1_jg14608.t2"; gene_id "file_1_file_1_jg14608";
dsanSTOCAGO1482_2	AUGUSTUS	intron	17657068	17657335	.	-	.	transcript_id "file_1_file_1_jg14608.t2"; gene_id "file_1_file_1_jg14608";
dsanSTOCAGO1482_2	AUGUSTUS	CDS	17657336	17657626	1	-	2	transcript_id "file_1_file_1_jg14608.t2"; gene_id "file_1_file_1_jg14608";
dsanSTOCAGO1482_2	AUGUSTUS	exon	17657336	17657626	.	-	.	transcript_id "file_1_file_1_jg14608.t2"; gene_id "file_1_file_1_jg14608";
dsanSTOCAGO1482_2	AUGUSTUS	intron	17657627	17657707	.	-	.	transcript_id "file_1_file_1_jg14608.t2"; gene_id "file_1_file_1_jg14608";
dsanSTOCAGO1482_2	AUGUSTUS	CDS	17657708	17657878	1	-	2	transcript_id "file_1_file_1_jg14608.t2"; gene_id "file_1_file_1_jg14608";
dsanSTOCAGO1482_2	AUGUSTUS	exon	17657708	17657878	.	-	.	transcript_id "file_1_file_1_jg14608.t2"; gene_id "file_1_file_1_jg14608";
dsanSTOCAGO1482_2	AUGUSTUS	intron	17657879	17658021	.	-	.	transcript_id "file_1_file_1_jg14608.t2"; gene_id "file_1_file_1_jg14608";
dsanSTOCAGO1482_2	AUGUSTUS	CDS	17658022	17658549	1	-	2	transcript_id "file_1_file_1_jg14608.t2"; gene_id "file_1_file_1_jg14608";
dsanSTOCAGO1482_2	AUGUSTUS	exon	17658022	17658549	.	-	.	transcript_id "file_1_file_1_jg14608.t2"; gene_id "file_1_file_1_jg14608";
dsanSTOCAGO1482_2	AUGUSTUS	intron	17658550	17659513	.	-	.	transcript_id "file_1_file_1_jg14608.t2"; gene_id "file_1_file_1_jg14608";
dsanSTOCAGO1482_2	AUGUSTUS	transcript	17653651	17659583	.	-	.	transcript_id "file_1_file_1_jg14608.t2"; gene_id "file_1_file_1_jg14608"
dsanSTOCAGO1482_2	AUGUSTUS	CDS	17659514	17659583	1	-	0	transcript_id "file_1_file_1_jg14608.t2"; gene_id "file_1_file_1_jg14608";
dsanSTOCAGO1482_2	AUGUSTUS	exon	17659514	17659583	.	-	.	transcript_id "file_1_file_1_jg14608.t2"; gene_id "file_1_file_1_jg14608";
dsanSTOCAGO1482_2	AUGUSTUS	start_codon	17659581	17659583	.	-	0	transcript_id "file_1_file_1_jg14608.t2"; gene_id "file_1_file_1_jg14608";
dsanSTOCAGO1482_4	AUGUSTUS	stop_codon	8488768	8488770	.	-	0	transcript_id "file_1_file_1_jg6359.t1"; gene_id "file_1_file_1_jg6359";
dsanSTOCAGO1482_4	AUGUSTUS	CDS	8488768	8488942	1	-	1	transcript_id "file_1_file_1_jg6359.t1"; gene_id "file_1_file_1_jg6359";
dsanSTOCAGO1482_4	AUGUSTUS	exon	8488768	8488942	.	-	.	transcript_id "file_1_file_1_jg6359.t1"; gene_id "file_1_file_1_jg6359";
dsanSTOCAGO1482_4	AUGUSTUS	intron	8488943	8489013	.	-	.	transcript_id "file_1_file_1_jg6359.t1"; gene_id "file_1_file_1_jg6359";
dsanSTOCAGO1482_4	AUGUSTUS	CDS	8489014	8489099	1	-	0	transcript_id "file_1_file_1_jg6359.t1"; gene_id "file_1_file_1_jg6359";
dsanSTOCAGO1482_4	AUGUSTUS	exon	8489014	8489099	.	-	.	transcript_id "file_1_file_1_jg6359.t1"; gene_id "file_1_file_1_jg6359";
dsanSTOCAGO1482_4	AUGUSTUS	intron	8489100	8489381	.	-	.	transcript_id "file_1_file_1_jg6359.t1"; gene_id "file_1_file_1_jg6359";
dsanSTOCAGO1482_4	AUGUSTUS	CDS	8489382	8489522	1	-	0	transcript_id "file_1_file_1_jg6359.t1"; gene_id "file_1_file_1_jg6359";
dsanSTOCAGO1482_4	AUGUSTUS	exon	8489382	8489522	.	-	.	transcript_id "file_1_file_1_jg6359.t1"; gene_id "file_1_file_1_jg6359";
dsanSTOCAGO1482_4	AUGUSTUS	intron	8489523	8489579	.	-	.	transcript_id "file_1_file_1_jg6359.t1"; gene_id "file_1_file_1_jg6359";
dsanSTOCAGO1482_4	AUGUSTUS	CDS	8489580	8490421	1	-	2	transcript_id "file_1_file_1_jg6359.t1"; gene_id "file_1_file_1_jg6359";
dsanSTOCAGO1482_4	AUGUSTUS	exon	8489580	8490421	.	-	.	transcript_id "file_1_file_1_jg6359.t1"; gene_id "file_1_file_1_jg6359";
dsanSTOCAGO1482_4	AUGUSTUS	intron	8490422	8490582	.	-	.	transcript_id "file_1_file_1_jg6359.t1"; gene_id "file_1_file_1_jg6359";
dsanSTOCAGO1482_4	AUGUSTUS	transcript	8488768	8490613	.	-	.	transcript_id "file_1_file_1_jg6359.t1"; gene_id "file_1_file_1_jg6359"
dsanSTOCAGO1482_4	AUGUSTUS	gene	8488768	8490613	.	-	.	jg6359
dsanSTOCAGO1482_4	AUGUSTUS	CDS	8490583	8490613	1	-	0	transcript_id "file_1_file_1_jg6359.t1"; gene_id "file_1_file_1_jg6359";
dsanSTOCAGO1482_4	AUGUSTUS	exon	8490583	8490613	.	-	.	transcript_id "file_1_file_1_jg6359.t1"; gene_id "file_1_file_1_jg6359";
dsanSTOCAGO1482_4	AUGUSTUS	start_codon	8490611	8490613	.	-	0	transcript_id "file_1_file_1_jg6359.t1"; gene_id "file_1_file_1_jg6359";
dsanSTOCAGO1482_4	AUGUSTUS	stop_codon	20469039	20469041	.	-	0	transcript_id "file_1_file_1_jg7947.t1"; gene_id "file_1_file_1_jg7947";
dsanSTOCAGO1482_4	AUGUSTUS	CDS	20469039	20469262	1	-	2	transcript_id "file_1_file_1_jg7947.t1"; gene_id "file_1_file_1_jg7947";
dsanSTOCAGO1482_4	AUGUSTUS	exon	20469039	20469262	.	-	.	transcript_id "file_1_file_1_jg7947.t1"; gene_id "file_1_file_1_jg7947";
dsanSTOCAGO1482_4	AUGUSTUS	intron	20469263	20469448	.	-	.	transcript_id "file_1_file_1_jg7947.t1"; gene_id "file_1_file_1_jg7947";
dsanSTOCAGO1482_4	AUGUSTUS	transcript	20469039	20469503	.	-	.	transcript_id "file_1_file_1_jg7947.t1"; gene_id "file_1_file_1_jg7947"
dsanSTOCAGO1482_4	AUGUSTUS	gene	20469039	20469503	.	-	.	jg7947
dsanSTOCAGO1482_4	AUGUSTUS	CDS	20469449	20469503	1	-	0	transcript_id "file_1_file_1_jg7947.t1"; gene_id "file_1_file_1_jg7947";
dsanSTOCAGO1482_4	AUGUSTUS	exon	20469449	20469503	.	-	.	transcript_id "file_1_file_1_jg7947.t1"; gene_id "file_1_file_1_jg7947";
dsanSTOCAGO1482_4	AUGUSTUS	start_codon	20469501	20469503	.	-	0	transcript_id "file_1_file_1_jg7947.t1"; gene_id "file_1_file_1_jg7947";
dsanSTOCAGO1482_1	AUGUSTUS	stop_codon	15260269	15260271	.	-	0	transcript_id "file_1_file_1_jg11525.t1"; gene_id "file_1_file_1_jg11525";
dsanSTOCAGO1482_1	AUGUSTUS	CDS	15260269	15260311	1	-	1	transcript_id "file_1_file_1_jg11525.t1"; gene_id "file_1_file_1_jg11525";
dsanSTOCAGO1482_1	AUGUSTUS	exon	15260269	15260311	.	-	.	transcript_id "file_1_file_1_jg11525.t1"; gene_id "file_1_file_1_jg11525";
dsanSTOCAGO1482_1	AUGUSTUS	intron	15260312	15260443	.	-	.	transcript_id "file_1_file_1_jg11525.t1"; gene_id "file_1_file_1_jg11525";
dsanSTOCAGO1482_1	AUGUSTUS	CDS	15260444	15261035	1	-	2	transcript_id "file_1_file_1_jg11525.t1"; gene_id "file_1_file_1_jg11525";
dsanSTOCAGO1482_1	AUGUSTUS	exon	15260444	15261035	.	-	.	transcript_id "file_1_file_1_jg11525.t1"; gene_id "file_1_file_1_jg11525";
dsanSTOCAGO1482_1	AUGUSTUS	intron	15261036	15261181	.	-	.	transcript_id "file_1_file_1_jg11525.t1"; gene_id "file_1_file_1_jg11525";
dsanSTOCAGO1482_1	AUGUSTUS	CDS	15261182	15261613	1	-	2	transcript_id "file_1_file_1_jg11525.t1"; gene_id "file_1_file_1_jg11525";
dsanSTOCAGO1482_1	AUGUSTUS	exon	15261182	15261613	.	-	.	transcript_id "file_1_file_1_jg11525.t1"; gene_id "file_1_file_1_jg11525";
dsanSTOCAGO1482_1	AUGUSTUS	intron	15261614	15267819	.	-	.	transcript_id "file_1_file_1_jg11525.t1"; gene_id "file_1_file_1_jg11525";
dsanSTOCAGO1482_1	AUGUSTUS	CDS	15267820	15267954	1	-	2	transcript_id "file_1_file_1_jg11525.t1"; gene_id "file_1_file_1_jg11525";
dsanSTOCAGO1482_1	AUGUSTUS	exon	15267820	15267954	.	-	.	transcript_id "file_1_file_1_jg11525.t1"; gene_id "file_1_file_1_jg11525";
dsanSTOCAGO1482_1	AUGUSTUS	intron	15267955	15268066	.	-	.	transcript_id "file_1_file_1_jg11525.t1"; gene_id "file_1_file_1_jg11525";
dsanSTOCAGO1482_1	AUGUSTUS	CDS	15268067	15268124	1	-	0	transcript_id "file_1_file_1_jg11525.t1"; gene_id "file_1_file_1_jg11525";
dsanSTOCAGO1482_1	AUGUSTUS	exon	15268067	15268124	.	-	.	transcript_id "file_1_file_1_jg11525.t1"; gene_id "file_1_file_1_jg11525";
dsanSTOCAGO1482_1	AUGUSTUS	intron	15268125	15268669	.	-	.	transcript_id "file_1_file_1_jg11525.t1"; gene_id "file_1_file_1_jg11525";
dsanSTOCAGO1482_1	AUGUSTUS	transcript	15260269	15268834	.	-	.	transcript_id "file_1_file_1_jg11525.t1"; gene_id "file_1_file_1_jg11525"
dsanSTOCAGO1482_1	AUGUSTUS	gene	15260269	15268834	.	-	.	jg11525
dsanSTOCAGO1482_1	AUGUSTUS	CDS	15268670	15268834	1	-	0	transcript_id "file_1_file_1_jg11525.t1"; gene_id "file_1_file_1_jg11525";
dsanSTOCAGO1482_1	AUGUSTUS	exon	15268670	15268834	.	-	.	transcript_id "file_1_file_1_jg11525.t1"; gene_id "file_1_file_1_jg11525";
dsanSTOCAGO1482_1	AUGUSTUS	start_codon	15268832	15268834	.	-	0	transcript_id "file_1_file_1_jg11525.t1"; gene_id "file_1_file_1_jg11525";
dsanSTOCAGO1482_2	AUGUSTUS	start_codon	7510172	7510174	.	+	0	transcript_id "file_1_file_1_jg13201.t1"; gene_id "file_1_file_1_jg13201";
dsanSTOCAGO1482_2	AUGUSTUS	CDS	7510172	7510307	1	+	0	transcript_id "file_1_file_1_jg13201.t1"; gene_id "file_1_file_1_jg13201";
dsanSTOCAGO1482_2	AUGUSTUS	exon	7510172	7510307	.	+	.	transcript_id "file_1_file_1_jg13201.t1"; gene_id "file_1_file_1_jg13201";
dsanSTOCAGO1482_2	AUGUSTUS	intron	7510308	7510362	.	+	.	transcript_id "file_1_file_1_jg13201.t1"; gene_id "file_1_file_1_jg13201";
dsanSTOCAGO1482_2	AUGUSTUS	CDS	7510363	7510457	1	+	2	transcript_id "file_1_file_1_jg13201.t1"; gene_id "file_1_file_1_jg13201";
dsanSTOCAGO1482_2	AUGUSTUS	exon	7510363	7510457	.	+	.	transcript_id "file_1_file_1_jg13201.t1"; gene_id "file_1_file_1_jg13201";
dsanSTOCAGO1482_2	AUGUSTUS	intron	7510458	7510525	.	+	.	transcript_id "file_1_file_1_jg13201.t1"; gene_id "file_1_file_1_jg13201";
dsanSTOCAGO1482_2	AUGUSTUS	CDS	7510526	7510867	1	+	0	transcript_id "file_1_file_1_jg13201.t1"; gene_id "file_1_file_1_jg13201";
dsanSTOCAGO1482_2	AUGUSTUS	exon	7510526	7510867	.	+	.	transcript_id "file_1_file_1_jg13201.t1"; gene_id "file_1_file_1_jg13201";
dsanSTOCAGO1482_2	AUGUSTUS	intron	7510868	7510961	.	+	.	transcript_id "file_1_file_1_jg13201.t1"; gene_id "file_1_file_1_jg13201";
dsanSTOCAGO1482_2	AUGUSTUS	CDS	7510962	7511140	1	+	0	transcript_id "file_1_file_1_jg13201.t1"; gene_id "file_1_file_1_jg13201";
dsanSTOCAGO1482_2	AUGUSTUS	exon	7510962	7511140	.	+	.	transcript_id "file_1_file_1_jg13201.t1"; gene_id "file_1_file_1_jg13201";
dsanSTOCAGO1482_2	AUGUSTUS	intron	7511141	7511207	.	+	.	transcript_id "file_1_file_1_jg13201.t1"; gene_id "file_1_file_1_jg13201";
dsanSTOCAGO1482_2	AUGUSTUS	transcript	7510172	7511331	.	+	.	transcript_id "file_1_file_1_jg13201.t1"; gene_id "file_1_file_1_jg13201"
dsanSTOCAGO1482_2	AUGUSTUS	gene	7510172	7511331	.	+	.	jg13201
dsanSTOCAGO1482_2	AUGUSTUS	CDS	7511208	7511331	1	+	1	transcript_id "file_1_file_1_jg13201.t1"; gene_id "file_1_file_1_jg13201";
dsanSTOCAGO1482_2	AUGUSTUS	exon	7511208	7511331	.	+	.	transcript_id "file_1_file_1_jg13201.t1"; gene_id "file_1_file_1_jg13201";
dsanSTOCAGO1482_2	AUGUSTUS	stop_codon	7511329	7511331	.	+	0	transcript_id "file_1_file_1_jg13201.t1"; gene_id "file_1_file_1_jg13201";
dsanSTOCAGO1482_4	AUGUSTUS	stop_codon	24798900	24798902	.	-	0	transcript_id "file_1_file_1_jg8484.t1"; gene_id "file_1_file_1_jg8484";
dsanSTOCAGO1482_4	AUGUSTUS	CDS	24798900	24799143	1	-	1	transcript_id "file_1_file_1_jg8484.t1"; gene_id "file_1_file_1_jg8484";
dsanSTOCAGO1482_4	AUGUSTUS	exon	24798900	24799143	.	-	.	transcript_id "file_1_file_1_jg8484.t1"; gene_id "file_1_file_1_jg8484";
dsanSTOCAGO1482_4	AUGUSTUS	intron	24799144	24799202	.	-	.	transcript_id "file_1_file_1_jg8484.t1"; gene_id "file_1_file_1_jg8484";
dsanSTOCAGO1482_4	AUGUSTUS	CDS	24799203	24799375	1	-	0	transcript_id "file_1_file_1_jg8484.t1"; gene_id "file_1_file_1_jg8484";
dsanSTOCAGO1482_4	AUGUSTUS	exon	24799203	24799375	.	-	.	transcript_id "file_1_file_1_jg8484.t1"; gene_id "file_1_file_1_jg8484";
dsanSTOCAGO1482_4	AUGUSTUS	intron	24799376	24799432	.	-	.	transcript_id "file_1_file_1_jg8484.t1"; gene_id "file_1_file_1_jg8484";
dsanSTOCAGO1482_4	AUGUSTUS	CDS	24799433	24799813	1	-	0	transcript_id "file_1_file_1_jg8484.t1"; gene_id "file_1_file_1_jg8484";
dsanSTOCAGO1482_4	AUGUSTUS	exon	24799433	24799813	.	-	.	transcript_id "file_1_file_1_jg8484.t1"; gene_id "file_1_file_1_jg8484";
dsanSTOCAGO1482_4	AUGUSTUS	intron	24799814	24799899	.	-	.	transcript_id "file_1_file_1_jg8484.t1"; gene_id "file_1_file_1_jg8484";
dsanSTOCAGO1482_4	AUGUSTUS	CDS	24799900	24800149	1	-	1	transcript_id "file_1_file_1_jg8484.t1"; gene_id "file_1_file_1_jg8484";
dsanSTOCAGO1482_4	AUGUSTUS	exon	24799900	24800149	.	-	.	transcript_id "file_1_file_1_jg8484.t1"; gene_id "file_1_file_1_jg8484";
dsanSTOCAGO1482_4	AUGUSTUS	intron	24800150	24800206	.	-	.	transcript_id "file_1_file_1_jg8484.t1"; gene_id "file_1_file_1_jg8484";
dsanSTOCAGO1482_4	AUGUSTUS	CDS	24800207	24800361	1	-	0	transcript_id "file_1_file_1_jg8484.t1"; gene_id "file_1_file_1_jg8484";
dsanSTOCAGO1482_4	AUGUSTUS	exon	24800207	24800361	.	-	.	transcript_id "file_1_file_1_jg8484.t1"; gene_id "file_1_file_1_jg8484";
dsanSTOCAGO1482_4	AUGUSTUS	intron	24800362	24800424	.	-	.	transcript_id "file_1_file_1_jg8484.t1"; gene_id "file_1_file_1_jg8484";
dsanSTOCAGO1482_4	AUGUSTUS	CDS	24800425	24800492	1	-	2	transcript_id "file_1_file_1_jg8484.t1"; gene_id "file_1_file_1_jg8484";
dsanSTOCAGO1482_4	AUGUSTUS	exon	24800425	24800492	.	-	.	transcript_id "file_1_file_1_jg8484.t1"; gene_id "file_1_file_1_jg8484";
dsanSTOCAGO1482_4	AUGUSTUS	intron	24800493	24800735	.	-	.	transcript_id "file_1_file_1_jg8484.t1"; gene_id "file_1_file_1_jg8484";
dsanSTOCAGO1482_4	AUGUSTUS	CDS	24800736	24800787	1	-	0	transcript_id "file_1_file_1_jg8484.t1"; gene_id "file_1_file_1_jg8484";
dsanSTOCAGO1482_4	AUGUSTUS	exon	24800736	24800787	.	-	.	transcript_id "file_1_file_1_jg8484.t1"; gene_id "file_1_file_1_jg8484";
dsanSTOCAGO1482_4	AUGUSTUS	intron	24800788	24800844	.	-	.	transcript_id "file_1_file_1_jg8484.t1"; gene_id "file_1_file_1_jg8484";
dsanSTOCAGO1482_4	AUGUSTUS	CDS	24800845	24800910	1	-	0	transcript_id "file_1_file_1_jg8484.t1"; gene_id "file_1_file_1_jg8484";
dsanSTOCAGO1482_4	AUGUSTUS	exon	24800845	24800910	.	-	.	transcript_id "file_1_file_1_jg8484.t1"; gene_id "file_1_file_1_jg8484";
dsanSTOCAGO1482_4	AUGUSTUS	intron	24800911	24801058	.	-	.	transcript_id "file_1_file_1_jg8484.t1"; gene_id "file_1_file_1_jg8484";
dsanSTOCAGO1482_4	AUGUSTUS	transcript	24798900	24801103	.	-	.	transcript_id "file_1_file_1_jg8484.t1"; gene_id "file_1_file_1_jg8484"
dsanSTOCAGO1482_4	AUGUSTUS	CDS	24801059	24801103	1	-	0	transcript_id "file_1_file_1_jg8484.t1"; gene_id "file_1_file_1_jg8484";
dsanSTOCAGO1482_4	AUGUSTUS	exon	24801059	24801103	.	-	.	transcript_id "file_1_file_1_jg8484.t1"; gene_id "file_1_file_1_jg8484";
dsanSTOCAGO1482_4	AUGUSTUS	start_codon	24801101	24801103	.	-	0	transcript_id "file_1_file_1_jg8484.t1"; gene_id "file_1_file_1_jg8484";
dsanSTOCAGO1482_3	AUGUSTUS	stop_codon	11865240	11865242	.	-	0	transcript_id "file_1_file_1_jg3890.t1"; gene_id "file_1_file_1_jg3890";
dsanSTOCAGO1482_3	AUGUSTUS	CDS	11865240	11865335	1	-	0	transcript_id "file_1_file_1_jg3890.t1"; gene_id "file_1_file_1_jg3890";
dsanSTOCAGO1482_3	AUGUSTUS	exon	11865240	11865335	.	-	.	transcript_id "file_1_file_1_jg3890.t1"; gene_id "file_1_file_1_jg3890";
dsanSTOCAGO1482_3	AUGUSTUS	intron	11865336	11865451	.	-	.	transcript_id "file_1_file_1_jg3890.t1"; gene_id "file_1_file_1_jg3890";
dsanSTOCAGO1482_3	AUGUSTUS	CDS	11865452	11865538	1	-	0	transcript_id "file_1_file_1_jg3890.t1"; gene_id "file_1_file_1_jg3890";
dsanSTOCAGO1482_3	AUGUSTUS	exon	11865452	11865538	.	-	.	transcript_id "file_1_file_1_jg3890.t1"; gene_id "file_1_file_1_jg3890";
dsanSTOCAGO1482_3	AUGUSTUS	intron	11865539	11866154	.	-	.	transcript_id "file_1_file_1_jg3890.t1"; gene_id "file_1_file_1_jg3890";
dsanSTOCAGO1482_3	AUGUSTUS	CDS	11866155	11866239	1	-	1	transcript_id "file_1_file_1_jg3890.t1"; gene_id "file_1_file_1_jg3890";
dsanSTOCAGO1482_3	AUGUSTUS	exon	11866155	11866239	.	-	.	transcript_id "file_1_file_1_jg3890.t1"; gene_id "file_1_file_1_jg3890";
dsanSTOCAGO1482_3	AUGUSTUS	intron	11866240	11866297	.	-	.	transcript_id "file_1_file_1_jg3890.t1"; gene_id "file_1_file_1_jg3890";
dsanSTOCAGO1482_3	AUGUSTUS	CDS	11866298	11866507	1	-	1	transcript_id "file_1_file_1_jg3890.t1"; gene_id "file_1_file_1_jg3890";
dsanSTOCAGO1482_3	AUGUSTUS	exon	11866298	11866507	.	-	.	transcript_id "file_1_file_1_jg3890.t1"; gene_id "file_1_file_1_jg3890";
dsanSTOCAGO1482_3	AUGUSTUS	intron	11866508	11866566	.	-	.	transcript_id "file_1_file_1_jg3890.t1"; gene_id "file_1_file_1_jg3890";
dsanSTOCAGO1482_3	AUGUSTUS	transcript	11865240	11866592	.	-	.	transcript_id "file_1_file_1_jg3890.t1"; gene_id "file_1_file_1_jg3890"
dsanSTOCAGO1482_3	AUGUSTUS	gene	11865240	11866592	.	-	.	jg3890
dsanSTOCAGO1482_3	AUGUSTUS	CDS	11866567	11866592	1	-	0	transcript_id "file_1_file_1_jg3890.t1"; gene_id "file_1_file_1_jg3890";
dsanSTOCAGO1482_3	AUGUSTUS	exon	11866567	11866592	.	-	.	transcript_id "file_1_file_1_jg3890.t1"; gene_id "file_1_file_1_jg3890";
dsanSTOCAGO1482_3	AUGUSTUS	start_codon	11866590	11866592	.	-	0	transcript_id "file_1_file_1_jg3890.t1"; gene_id "file_1_file_1_jg3890";
dsanSTOCAGO1482_1	GeneMark.hmm	stop_codon	13403576	13403578	.	-	0	gene_id "file_1_file_2_4456_g"; transcript_id "file_1_file_2_4456_t"; count "file_1_file_2_1_1";
dsanSTOCAGO1482_1	GeneMark.hmm	CDS	13403576	13403609	.	-	1	gene_id "file_1_file_2_4456_g"; transcript_id "file_1_file_2_4456_t"; evidence "file_1_file_2_1_1"; cds_type "file_1_file_2_Terminal"; count "file_1_file_2_4_4"; anchored "file_1_file_2_1_1";
dsanSTOCAGO1482_1	GeneMark.hmm	exon	13403576	13403609	0	-	.	gene_id "file_1_file_2_4456_g"; transcript_id "file_1_file_2_4456_t"; evidence "file_1_file_2_1_1"; cds_type "file_1_file_2_Terminal"; count "file_1_file_2_4_4"; anchored "file_1_file_2_1_1";
dsanSTOCAGO1482_1	GeneMark.hmm	CDS	13404147	13404239	.	-	1	gene_id "file_1_file_2_4456_g"; transcript_id "file_1_file_2_4456_t"; evidence "file_1_file_2_1_1"; cds_type "file_1_file_2_Internal"; count "file_1_file_2_3_4"; anchored "file_1_file_2_1_1";
dsanSTOCAGO1482_1	GeneMark.hmm	exon	13404147	13404239	0	-	.	gene_id "file_1_file_2_4456_g"; transcript_id "file_1_file_2_4456_t"; evidence "file_1_file_2_1_1"; cds_type "file_1_file_2_Internal"; count "file_1_file_2_3_4"; anchored "file_1_file_2_1_1";
dsanSTOCAGO1482_1	GeneMark.hmm	CDS	13404303	13404456	.	-	2	gene_id "file_1_file_2_4456_g"; transcript_id "file_1_file_2_4456_t"; evidence "file_1_file_2_1_1"; cds_type "file_1_file_2_Internal"; count "file_1_file_2_2_4"; anchored "file_1_file_2_1_1";
dsanSTOCAGO1482_1	GeneMark.hmm	exon	13404303	13404456	0	-	.	gene_id "file_1_file_2_4456_g"; transcript_id "file_1_file_2_4456_t"; evidence "file_1_file_2_1_1"; cds_type "file_1_file_2_Internal"; count "file_1_file_2_2_4"; anchored "file_1_file_2_1_1";
dsanSTOCAGO1482_1	GeneMark.hmm	CDS	13404744	13404837	.	-	0	gene_id "file_1_file_2_4456_g"; transcript_id "file_1_file_2_4456_t"; evidence "file_1_file_2_1_0"; cds_type "file_1_file_2_Initial"; count "file_1_file_2_1_4"; anchored "file_1_file_2_1_0";
dsanSTOCAGO1482_1	GeneMark.hmm	exon	13404744	13404837	0	-	.	gene_id "file_1_file_2_4456_g"; transcript_id "file_1_file_2_4456_t"; evidence "file_1_file_2_1_0"; cds_type "file_1_file_2_Initial"; count "file_1_file_2_1_4"; anchored "file_1_file_2_1_0";
dsanSTOCAGO1482_1	GeneMark.hmm	start_codon	13404835	13404837	.	-	0	gene_id "file_1_file_2_4456_g"; transcript_id "file_1_file_2_4456_t"; count "file_1_file_2_1_1";
dsanSTOCAGO1482_1	AUGUSTUS	stop_codon	7829881	7829883	.	-	0	transcript_id "file_1_file_1_jg10511.t1"; gene_id "file_1_file_1_jg10511";
dsanSTOCAGO1482_1	AUGUSTUS	CDS	7829881	7830099	0.97	-	0	transcript_id "file_1_file_1_jg10511.t1"; gene_id "file_1_file_1_jg10511";
dsanSTOCAGO1482_1	AUGUSTUS	exon	7829881	7830099	.	-	.	transcript_id "file_1_file_1_jg10511.t1"; gene_id "file_1_file_1_jg10511";
dsanSTOCAGO1482_1	AUGUSTUS	transcript	7829881	7830099	.	-	.	transcript_id "file_1_file_1_jg10511.t1"; gene_id "file_1_file_1_jg10511"
dsanSTOCAGO1482_1	AUGUSTUS	gene	7829881	7830099	.	-	.	jg10511
dsanSTOCAGO1482_1	AUGUSTUS	start_codon	7830097	7830099	.	-	0	transcript_id "file_1_file_1_jg10511.t1"; gene_id "file_1_file_1_jg10511";
dsanSTOCAGO1482_0	AUGUSTUS	start_codon	13325330	13325332	.	+	0	transcript_id "file_1_file_1_jg1590.t1"; gene_id "file_1_file_1_jg1590";
dsanSTOCAGO1482_0	AUGUSTUS	CDS	13325330	13326331	1	+	0	transcript_id "file_1_file_1_jg1590.t1"; gene_id "file_1_file_1_jg1590";
dsanSTOCAGO1482_0	AUGUSTUS	exon	13325330	13326331	.	+	.	transcript_id "file_1_file_1_jg1590.t1"; gene_id "file_1_file_1_jg1590";
dsanSTOCAGO1482_0	AUGUSTUS	transcript	13325330	13326331	.	+	.	transcript_id "file_1_file_1_jg1590.t1"; gene_id "file_1_file_1_jg1590"
dsanSTOCAGO1482_0	AUGUSTUS	gene	13325330	13326331	.	+	.	jg1590
dsanSTOCAGO1482_0	AUGUSTUS	stop_codon	13326329	13326331	.	+	0	transcript_id "file_1_file_1_jg1590.t1"; gene_id "file_1_file_1_jg1590";
dsanSTOCAGO1482_4	AUGUSTUS	stop_codon	18542141	18542143	.	-	0	transcript_id "file_1_file_1_jg7699.t1"; gene_id "file_1_file_1_jg7699";
dsanSTOCAGO1482_4	AUGUSTUS	CDS	18542141	18542333	1	-	1	transcript_id "file_1_file_1_jg7699.t1"; gene_id "file_1_file_1_jg7699";
dsanSTOCAGO1482_4	AUGUSTUS	exon	18542141	18542333	.	-	.	transcript_id "file_1_file_1_jg7699.t1"; gene_id "file_1_file_1_jg7699";
dsanSTOCAGO1482_4	AUGUSTUS	intron	18542334	18542391	.	-	.	transcript_id "file_1_file_1_jg7699.t1"; gene_id "file_1_file_1_jg7699";
dsanSTOCAGO1482_4	AUGUSTUS	CDS	18542392	18542514	1	-	1	transcript_id "file_1_file_1_jg7699.t1"; gene_id "file_1_file_1_jg7699";
dsanSTOCAGO1482_4	AUGUSTUS	exon	18542392	18542514	.	-	.	transcript_id "file_1_file_1_jg7699.t1"; gene_id "file_1_file_1_jg7699";
dsanSTOCAGO1482_4	AUGUSTUS	intron	18542515	18542568	.	-	.	transcript_id "file_1_file_1_jg7699.t1"; gene_id "file_1_file_1_jg7699";
dsanSTOCAGO1482_4	AUGUSTUS	transcript	18542141	18542864	.	-	.	transcript_id "file_1_file_1_jg7699.t1"; gene_id "file_1_file_1_jg7699"
dsanSTOCAGO1482_4	AUGUSTUS	gene	18542141	18542864	.	-	.	jg7699
dsanSTOCAGO1482_4	AUGUSTUS	CDS	18542569	18542864	0.86	-	0	transcript_id "file_1_file_1_jg7699.t1"; gene_id "file_1_file_1_jg7699";
dsanSTOCAGO1482_4	AUGUSTUS	exon	18542569	18542864	.	-	.	transcript_id "file_1_file_1_jg7699.t1"; gene_id "file_1_file_1_jg7699";
dsanSTOCAGO1482_4	AUGUSTUS	start_codon	18542862	18542864	.	-	0	transcript_id "file_1_file_1_jg7699.t1"; gene_id "file_1_file_1_jg7699";
dsanSTOCAGO1482_3	AUGUSTUS	stop_codon	15394064	15394066	.	-	0	transcript_id "file_1_file_1_jg4278.t1"; gene_id "file_1_file_1_jg4278";
dsanSTOCAGO1482_3	AUGUSTUS	CDS	15394064	15394088	1	-	1	transcript_id "file_1_file_1_jg4278.t1"; gene_id "file_1_file_1_jg4278";
dsanSTOCAGO1482_3	AUGUSTUS	exon	15394064	15394088	.	-	.	transcript_id "file_1_file_1_jg4278.t1"; gene_id "file_1_file_1_jg4278";
dsanSTOCAGO1482_3	AUGUSTUS	intron	15394089	15394340	.	-	.	transcript_id "file_1_file_1_jg4278.t1"; gene_id "file_1_file_1_jg4278";
dsanSTOCAGO1482_3	AUGUSTUS	CDS	15394341	15394711	0.72	-	0	transcript_id "file_1_file_1_jg4278.t1"; gene_id "file_1_file_1_jg4278";
dsanSTOCAGO1482_3	AUGUSTUS	exon	15394341	15394711	.	-	.	transcript_id "file_1_file_1_jg4278.t1"; gene_id "file_1_file_1_jg4278";
dsanSTOCAGO1482_3	AUGUSTUS	intron	15394712	15394821	.	-	.	transcript_id "file_1_file_1_jg4278.t1"; gene_id "file_1_file_1_jg4278";
dsanSTOCAGO1482_3	AUGUSTUS	CDS	15394822	15395009	0.72	-	2	transcript_id "file_1_file_1_jg4278.t1"; gene_id "file_1_file_1_jg4278";
dsanSTOCAGO1482_3	AUGUSTUS	exon	15394822	15395009	.	-	.	transcript_id "file_1_file_1_jg4278.t1"; gene_id "file_1_file_1_jg4278";
dsanSTOCAGO1482_3	AUGUSTUS	intron	15395010	15395160	.	-	.	transcript_id "file_1_file_1_jg4278.t1"; gene_id "file_1_file_1_jg4278";
dsanSTOCAGO1482_3	AUGUSTUS	transcript	15394064	15395446	.	-	.	transcript_id "file_1_file_1_jg4278.t1"; gene_id "file_1_file_1_jg4278"
dsanSTOCAGO1482_3	AUGUSTUS	gene	15394064	15395446	.	-	.	jg4278
dsanSTOCAGO1482_3	AUGUSTUS	CDS	15395161	15395446	0.52	-	0	transcript_id "file_1_file_1_jg4278.t1"; gene_id "file_1_file_1_jg4278";
dsanSTOCAGO1482_3	AUGUSTUS	exon	15395161	15395446	.	-	.	transcript_id "file_1_file_1_jg4278.t1"; gene_id "file_1_file_1_jg4278";
dsanSTOCAGO1482_3	AUGUSTUS	start_codon	15395444	15395446	.	-	0	transcript_id "file_1_file_1_jg4278.t1"; gene_id "file_1_file_1_jg4278";
dsanSTOCAGO1482_4	AUGUSTUS	stop_codon	26858640	26858642	.	-	0	transcript_id "file_1_file_1_jg8844.t1"; gene_id "file_1_file_1_jg8844";
dsanSTOCAGO1482_4	AUGUSTUS	CDS	26858640	26859015	1	-	1	transcript_id "file_1_file_1_jg8844.t1"; gene_id "file_1_file_1_jg8844";
dsanSTOCAGO1482_4	AUGUSTUS	exon	26858640	26859015	.	-	.	transcript_id "file_1_file_1_jg8844.t1"; gene_id "file_1_file_1_jg8844";
dsanSTOCAGO1482_4	AUGUSTUS	intron	26859016	26859068	.	-	.	transcript_id "file_1_file_1_jg8844.t1"; gene_id "file_1_file_1_jg8844";
dsanSTOCAGO1482_4	AUGUSTUS	CDS	26859069	26859625	1	-	0	transcript_id "file_1_file_1_jg8844.t1"; gene_id "file_1_file_1_jg8844";
dsanSTOCAGO1482_4	AUGUSTUS	exon	26859069	26859625	.	-	.	transcript_id "file_1_file_1_jg8844.t1"; gene_id "file_1_file_1_jg8844";
dsanSTOCAGO1482_4	AUGUSTUS	intron	26859626	26859683	.	-	.	transcript_id "file_1_file_1_jg8844.t1"; gene_id "file_1_file_1_jg8844";
dsanSTOCAGO1482_4	AUGUSTUS	transcript	26858640	26859758	.	-	.	transcript_id "file_1_file_1_jg8844.t1"; gene_id "file_1_file_1_jg8844"
dsanSTOCAGO1482_4	AUGUSTUS	gene	26858640	26859758	.	-	.	jg8844
dsanSTOCAGO1482_4	AUGUSTUS	CDS	26859684	26859758	1	-	0	transcript_id "file_1_file_1_jg8844.t1"; gene_id "file_1_file_1_jg8844";
dsanSTOCAGO1482_4	AUGUSTUS	exon	26859684	26859758	.	-	.	transcript_id "file_1_file_1_jg8844.t1"; gene_id "file_1_file_1_jg8844";
dsanSTOCAGO1482_4	AUGUSTUS	start_codon	26859756	26859758	.	-	0	transcript_id "file_1_file_1_jg8844.t1"; gene_id "file_1_file_1_jg8844";
dsanSTOCAGO1482_0	AUGUSTUS	start_codon	4945977	4945979	.	+	0	transcript_id "file_1_file_1_jg607.t1"; gene_id "file_1_file_1_jg607";
dsanSTOCAGO1482_0	AUGUSTUS	CDS	4945977	4946129	1	+	0	transcript_id "file_1_file_1_jg607.t1"; gene_id "file_1_file_1_jg607";
dsanSTOCAGO1482_0	AUGUSTUS	exon	4945977	4946129	.	+	.	transcript_id "file_1_file_1_jg607.t1"; gene_id "file_1_file_1_jg607";
dsanSTOCAGO1482_0	AUGUSTUS	intron	4946130	4946198	.	+	.	transcript_id "file_1_file_1_jg607.t1"; gene_id "file_1_file_1_jg607";
dsanSTOCAGO1482_0	AUGUSTUS	CDS	4946199	4946359	1	+	0	transcript_id "file_1_file_1_jg607.t1"; gene_id "file_1_file_1_jg607";
dsanSTOCAGO1482_0	AUGUSTUS	exon	4946199	4946359	.	+	.	transcript_id "file_1_file_1_jg607.t1"; gene_id "file_1_file_1_jg607";
dsanSTOCAGO1482_0	AUGUSTUS	intron	4946360	4947214	.	+	.	transcript_id "file_1_file_1_jg607.t1"; gene_id "file_1_file_1_jg607";
dsanSTOCAGO1482_0	AUGUSTUS	CDS	4947215	4947389	1	+	1	transcript_id "file_1_file_1_jg607.t1"; gene_id "file_1_file_1_jg607";
dsanSTOCAGO1482_0	AUGUSTUS	exon	4947215	4947389	.	+	.	transcript_id "file_1_file_1_jg607.t1"; gene_id "file_1_file_1_jg607";
dsanSTOCAGO1482_0	AUGUSTUS	intron	4947390	4948802	.	+	.	transcript_id "file_1_file_1_jg607.t1"; gene_id "file_1_file_1_jg607";
dsanSTOCAGO1482_0	AUGUSTUS	transcript	4945977	4948919	.	+	.	transcript_id "file_1_file_1_jg607.t1"; gene_id "file_1_file_1_jg607"
dsanSTOCAGO1482_0	AUGUSTUS	gene	4945977	4948919	.	+	.	jg607
dsanSTOCAGO1482_0	AUGUSTUS	CDS	4948803	4948919	1	+	0	transcript_id "file_1_file_1_jg607.t1"; gene_id "file_1_file_1_jg607";
dsanSTOCAGO1482_0	AUGUSTUS	exon	4948803	4948919	.	+	.	transcript_id "file_1_file_1_jg607.t1"; gene_id "file_1_file_1_jg607";
dsanSTOCAGO1482_0	AUGUSTUS	stop_codon	4948917	4948919	.	+	0	transcript_id "file_1_file_1_jg607.t1"; gene_id "file_1_file_1_jg607";
dsanSTOCAGO1482_3	AUGUSTUS	stop_codon	2891148	2891150	.	-	0	transcript_id "file_1_file_1_jg2842.t1"; gene_id "file_1_file_1_jg2842";
dsanSTOCAGO1482_3	AUGUSTUS	CDS	2891148	2891738	1	-	0	transcript_id "file_1_file_1_jg2842.t1"; gene_id "file_1_file_1_jg2842";
dsanSTOCAGO1482_3	AUGUSTUS	exon	2891148	2891738	.	-	.	transcript_id "file_1_file_1_jg2842.t1"; gene_id "file_1_file_1_jg2842";
dsanSTOCAGO1482_3	AUGUSTUS	intron	2891739	2891792	.	-	.	transcript_id "file_1_file_1_jg2842.t1"; gene_id "file_1_file_1_jg2842";
dsanSTOCAGO1482_3	AUGUSTUS	transcript	2891148	2892257	.	-	.	transcript_id "file_1_file_1_jg2842.t1"; gene_id "file_1_file_1_jg2842"
dsanSTOCAGO1482_3	AUGUSTUS	gene	2891148	2892257	.	-	.	jg2842
dsanSTOCAGO1482_3	AUGUSTUS	CDS	2891793	2892257	1	-	0	transcript_id "file_1_file_1_jg2842.t1"; gene_id "file_1_file_1_jg2842";
dsanSTOCAGO1482_3	AUGUSTUS	exon	2891793	2892257	.	-	.	transcript_id "file_1_file_1_jg2842.t1"; gene_id "file_1_file_1_jg2842";
dsanSTOCAGO1482_3	AUGUSTUS	start_codon	2892255	2892257	.	-	0	transcript_id "file_1_file_1_jg2842.t1"; gene_id "file_1_file_1_jg2842";
dsanSTOCAGO1482_1	AUGUSTUS	stop_codon	19435011	19435013	.	-	0	transcript_id "file_1_file_1_jg12175.t1"; gene_id "file_1_file_1_jg12175";
dsanSTOCAGO1482_1	AUGUSTUS	CDS	19435011	19435890	1	-	1	transcript_id "file_1_file_1_jg12175.t1"; gene_id "file_1_file_1_jg12175";
dsanSTOCAGO1482_1	AUGUSTUS	exon	19435011	19435890	.	-	.	transcript_id "file_1_file_1_jg12175.t1"; gene_id "file_1_file_1_jg12175";
dsanSTOCAGO1482_1	AUGUSTUS	intron	19435891	19435945	.	-	.	transcript_id "file_1_file_1_jg12175.t1"; gene_id "file_1_file_1_jg12175";
dsanSTOCAGO1482_1	AUGUSTUS	CDS	19435946	19436910	1	-	0	transcript_id "file_1_file_1_jg12175.t1"; gene_id "file_1_file_1_jg12175";
dsanSTOCAGO1482_1	AUGUSTUS	exon	19435946	19436910	.	-	.	transcript_id "file_1_file_1_jg12175.t1"; gene_id "file_1_file_1_jg12175";
dsanSTOCAGO1482_1	AUGUSTUS	intron	19436911	19436967	.	-	.	transcript_id "file_1_file_1_jg12175.t1"; gene_id "file_1_file_1_jg12175";
dsanSTOCAGO1482_1	AUGUSTUS	CDS	19436968	19437146	1	-	2	transcript_id "file_1_file_1_jg12175.t1"; gene_id "file_1_file_1_jg12175";
dsanSTOCAGO1482_1	AUGUSTUS	exon	19436968	19437146	.	-	.	transcript_id "file_1_file_1_jg12175.t1"; gene_id "file_1_file_1_jg12175";
dsanSTOCAGO1482_1	AUGUSTUS	intron	19437147	19437519	.	-	.	transcript_id "file_1_file_1_jg12175.t1"; gene_id "file_1_file_1_jg12175";
dsanSTOCAGO1482_1	AUGUSTUS	CDS	19437520	19438405	1	-	0	transcript_id "file_1_file_1_jg12175.t1"; gene_id "file_1_file_1_jg12175";
dsanSTOCAGO1482_1	AUGUSTUS	exon	19437520	19438405	.	-	.	transcript_id "file_1_file_1_jg12175.t1"; gene_id "file_1_file_1_jg12175";
dsanSTOCAGO1482_1	AUGUSTUS	intron	19438406	19438562	.	-	.	transcript_id "file_1_file_1_jg12175.t1"; gene_id "file_1_file_1_jg12175";
dsanSTOCAGO1482_1	AUGUSTUS	CDS	19438563	19439109	1	-	1	transcript_id "file_1_file_1_jg12175.t1"; gene_id "file_1_file_1_jg12175";
dsanSTOCAGO1482_1	AUGUSTUS	exon	19438563	19439109	.	-	.	transcript_id "file_1_file_1_jg12175.t1"; gene_id "file_1_file_1_jg12175";
dsanSTOCAGO1482_1	AUGUSTUS	intron	19439110	19439228	.	-	.	transcript_id "file_1_file_1_jg12175.t1"; gene_id "file_1_file_1_jg12175";
dsanSTOCAGO1482_1	AUGUSTUS	transcript	19435011	19439371	.	-	.	transcript_id "file_1_file_1_jg12175.t1"; gene_id "file_1_file_1_jg12175"
dsanSTOCAGO1482_1	AUGUSTUS	gene	19435011	19439371	.	-	.	jg12175
dsanSTOCAGO1482_1	AUGUSTUS	CDS	19439229	19439371	1	-	0	transcript_id "file_1_file_1_jg12175.t1"; gene_id "file_1_file_1_jg12175";
dsanSTOCAGO1482_1	AUGUSTUS	exon	19439229	19439371	.	-	.	transcript_id "file_1_file_1_jg12175.t1"; gene_id "file_1_file_1_jg12175";
dsanSTOCAGO1482_1	AUGUSTUS	start_codon	19439369	19439371	.	-	0	transcript_id "file_1_file_1_jg12175.t1"; gene_id "file_1_file_1_jg12175";
dsanSTOCAGO1482_2	AUGUSTUS	stop_codon	14426515	14426517	.	-	0	transcript_id "file_1_file_1_jg14114.t1"; gene_id "file_1_file_1_jg14114";
dsanSTOCAGO1482_2	AUGUSTUS	CDS	14426515	14426946	1	-	0	transcript_id "file_1_file_1_jg14114.t1"; gene_id "file_1_file_1_jg14114";
dsanSTOCAGO1482_2	AUGUSTUS	exon	14426515	14426946	.	-	.	transcript_id "file_1_file_1_jg14114.t1"; gene_id "file_1_file_1_jg14114";
dsanSTOCAGO1482_2	AUGUSTUS	intron	14426947	14427080	.	-	.	transcript_id "file_1_file_1_jg14114.t1"; gene_id "file_1_file_1_jg14114";
dsanSTOCAGO1482_2	AUGUSTUS	CDS	14427081	14427638	1	-	0	transcript_id "file_1_file_1_jg14114.t1"; gene_id "file_1_file_1_jg14114";
dsanSTOCAGO1482_2	AUGUSTUS	exon	14427081	14427638	.	-	.	transcript_id "file_1_file_1_jg14114.t1"; gene_id "file_1_file_1_jg14114";
dsanSTOCAGO1482_2	AUGUSTUS	intron	14427639	14429036	.	-	.	transcript_id "file_1_file_1_jg14114.t1"; gene_id "file_1_file_1_jg14114";
dsanSTOCAGO1482_2	AUGUSTUS	transcript	14426515	14429870	.	-	.	transcript_id "file_1_file_1_jg14114.t1"; gene_id "file_1_file_1_jg14114"
dsanSTOCAGO1482_2	AUGUSTUS	gene	14426515	14429870	.	-	.	jg14114
dsanSTOCAGO1482_2	AUGUSTUS	CDS	14429037	14429870	1	-	0	transcript_id "file_1_file_1_jg14114.t1"; gene_id "file_1_file_1_jg14114";
dsanSTOCAGO1482_2	AUGUSTUS	exon	14429037	14429870	.	-	.	transcript_id "file_1_file_1_jg14114.t1"; gene_id "file_1_file_1_jg14114";
dsanSTOCAGO1482_2	AUGUSTUS	start_codon	14429868	14429870	.	-	0	transcript_id "file_1_file_1_jg14114.t1"; gene_id "file_1_file_1_jg14114";
dsanSTOCAGO1482_1	AUGUSTUS	stop_codon	8749549	8749551	.	-	0	transcript_id "file_1_file_1_jg10620.t1"; gene_id "file_1_file_1_jg10620";
dsanSTOCAGO1482_1	AUGUSTUS	CDS	8749549	8749698	1	-	0	transcript_id "file_1_file_1_jg10620.t1"; gene_id "file_1_file_1_jg10620";
dsanSTOCAGO1482_1	AUGUSTUS	exon	8749549	8749698	.	-	.	transcript_id "file_1_file_1_jg10620.t1"; gene_id "file_1_file_1_jg10620";
dsanSTOCAGO1482_1	AUGUSTUS	intron	8749699	8749812	.	-	.	transcript_id "file_1_file_1_jg10620.t1"; gene_id "file_1_file_1_jg10620";
dsanSTOCAGO1482_1	AUGUSTUS	CDS	8749813	8750178	1	-	0	transcript_id "file_1_file_1_jg10620.t1"; gene_id "file_1_file_1_jg10620";
dsanSTOCAGO1482_1	AUGUSTUS	exon	8749813	8750178	.	-	.	transcript_id "file_1_file_1_jg10620.t1"; gene_id "file_1_file_1_jg10620";
dsanSTOCAGO1482_1	AUGUSTUS	intron	8750179	8750236	.	-	.	transcript_id "file_1_file_1_jg10620.t1"; gene_id "file_1_file_1_jg10620";
dsanSTOCAGO1482_1	AUGUSTUS	CDS	8750237	8750569	1	-	0	transcript_id "file_1_file_1_jg10620.t1"; gene_id "file_1_file_1_jg10620";
dsanSTOCAGO1482_1	AUGUSTUS	exon	8750237	8750569	.	-	.	transcript_id "file_1_file_1_jg10620.t1"; gene_id "file_1_file_1_jg10620";
dsanSTOCAGO1482_1	AUGUSTUS	intron	8750570	8750659	.	-	.	transcript_id "file_1_file_1_jg10620.t1"; gene_id "file_1_file_1_jg10620";
dsanSTOCAGO1482_1	AUGUSTUS	CDS	8750660	8751139	1	-	0	transcript_id "file_1_file_1_jg10620.t1"; gene_id "file_1_file_1_jg10620";
dsanSTOCAGO1482_1	AUGUSTUS	exon	8750660	8751139	.	-	.	transcript_id "file_1_file_1_jg10620.t1"; gene_id "file_1_file_1_jg10620";
dsanSTOCAGO1482_1	AUGUSTUS	intron	8751140	8751202	.	-	.	transcript_id "file_1_file_1_jg10620.t1"; gene_id "file_1_file_1_jg10620";
dsanSTOCAGO1482_1	AUGUSTUS	CDS	8751203	8751573	1	-	2	transcript_id "file_1_file_1_jg10620.t1"; gene_id "file_1_file_1_jg10620";
dsanSTOCAGO1482_1	AUGUSTUS	exon	8751203	8751573	.	-	.	transcript_id "file_1_file_1_jg10620.t1"; gene_id "file_1_file_1_jg10620";
dsanSTOCAGO1482_1	AUGUSTUS	intron	8751574	8751691	.	-	.	transcript_id "file_1_file_1_jg10620.t1"; gene_id "file_1_file_1_jg10620";
dsanSTOCAGO1482_1	AUGUSTUS	transcript	8749549	8753183	.	-	.	transcript_id "file_1_file_1_jg10620.t1"; gene_id "file_1_file_1_jg10620"
dsanSTOCAGO1482_1	AUGUSTUS	gene	8749549	8753183	.	-	.	jg10620
dsanSTOCAGO1482_1	AUGUSTUS	CDS	8751692	8753183	1	-	0	transcript_id "file_1_file_1_jg10620.t1"; gene_id "file_1_file_1_jg10620";
dsanSTOCAGO1482_1	AUGUSTUS	exon	8751692	8753183	.	-	.	transcript_id "file_1_file_1_jg10620.t1"; gene_id "file_1_file_1_jg10620";
dsanSTOCAGO1482_1	AUGUSTUS	start_codon	8753181	8753183	.	-	0	transcript_id "file_1_file_1_jg10620.t1"; gene_id "file_1_file_1_jg10620";
dsanSTOCAGO1482_0	AUGUSTUS	stop_codon	6591052	6591054	.	-	0	transcript_id "file_1_file_1_jg790.t2"; gene_id "file_1_file_1_jg790";
dsanSTOCAGO1482_0	AUGUSTUS	CDS	6591052	6593695	1	-	1	transcript_id "file_1_file_1_jg790.t2"; gene_id "file_1_file_1_jg790";
dsanSTOCAGO1482_0	AUGUSTUS	exon	6591052	6593695	.	-	.	transcript_id "file_1_file_1_jg790.t2"; gene_id "file_1_file_1_jg790";
dsanSTOCAGO1482_0	AUGUSTUS	intron	6593696	6593793	.	-	.	transcript_id "file_1_file_1_jg790.t2"; gene_id "file_1_file_1_jg790";
dsanSTOCAGO1482_0	AUGUSTUS	CDS	6593794	6593960	1	-	0	transcript_id "file_1_file_1_jg790.t2"; gene_id "file_1_file_1_jg790";
dsanSTOCAGO1482_0	AUGUSTUS	exon	6593794	6593960	.	-	.	transcript_id "file_1_file_1_jg790.t2"; gene_id "file_1_file_1_jg790";
dsanSTOCAGO1482_0	AUGUSTUS	intron	6593961	6594024	.	-	.	transcript_id "file_1_file_1_jg790.t2"; gene_id "file_1_file_1_jg790";
dsanSTOCAGO1482_0	AUGUSTUS	CDS	6594025	6594473	1	-	2	transcript_id "file_1_file_1_jg790.t2"; gene_id "file_1_file_1_jg790";
dsanSTOCAGO1482_0	AUGUSTUS	exon	6594025	6594473	.	-	.	transcript_id "file_1_file_1_jg790.t2"; gene_id "file_1_file_1_jg790";
dsanSTOCAGO1482_0	AUGUSTUS	intron	6594474	6594602	.	-	.	transcript_id "file_1_file_1_jg790.t2"; gene_id "file_1_file_1_jg790";
dsanSTOCAGO1482_0	AUGUSTUS	CDS	6594603	6594836	1	-	2	transcript_id "file_1_file_1_jg790.t2"; gene_id "file_1_file_1_jg790";
dsanSTOCAGO1482_0	AUGUSTUS	exon	6594603	6594836	.	-	.	transcript_id "file_1_file_1_jg790.t2"; gene_id "file_1_file_1_jg790";
dsanSTOCAGO1482_0	AUGUSTUS	intron	6594837	6595371	.	-	.	transcript_id "file_1_file_1_jg790.t2"; gene_id "file_1_file_1_jg790";
dsanSTOCAGO1482_0	AUGUSTUS	CDS	6595372	6595501	1	-	0	transcript_id "file_1_file_1_jg790.t2"; gene_id "file_1_file_1_jg790";
dsanSTOCAGO1482_0	AUGUSTUS	exon	6595372	6595501	.	-	.	transcript_id "file_1_file_1_jg790.t2"; gene_id "file_1_file_1_jg790";
dsanSTOCAGO1482_0	AUGUSTUS	intron	6595502	6595581	.	-	.	transcript_id "file_1_file_1_jg790.t2"; gene_id "file_1_file_1_jg790";
dsanSTOCAGO1482_0	AUGUSTUS	transcript	6591052	6599127	.	-	.	transcript_id "file_1_file_1_jg790.t2"; gene_id "file_1_file_1_jg790"
dsanSTOCAGO1482_0	AUGUSTUS	CDS	6595582	6599127	1	-	0	transcript_id "file_1_file_1_jg790.t2"; gene_id "file_1_file_1_jg790";
dsanSTOCAGO1482_0	AUGUSTUS	exon	6595582	6599127	.	-	.	transcript_id "file_1_file_1_jg790.t2"; gene_id "file_1_file_1_jg790";
dsanSTOCAGO1482_0	AUGUSTUS	start_codon	6599125	6599127	.	-	0	transcript_id "file_1_file_1_jg790.t2"; gene_id "file_1_file_1_jg790";
dsanSTOCAGO1482_1	AUGUSTUS	stop_codon	19387675	19387677	.	-	0	transcript_id "file_1_file_1_jg12160.t1"; gene_id "file_1_file_1_jg12160";
dsanSTOCAGO1482_1	AUGUSTUS	CDS	19387675	19388128	1	-	1	transcript_id "file_1_file_1_jg12160.t1"; gene_id "file_1_file_1_jg12160";
dsanSTOCAGO1482_1	AUGUSTUS	exon	19387675	19388128	.	-	.	transcript_id "file_1_file_1_jg12160.t1"; gene_id "file_1_file_1_jg12160";
dsanSTOCAGO1482_1	AUGUSTUS	intron	19388129	19388971	.	-	.	transcript_id "file_1_file_1_jg12160.t1"; gene_id "file_1_file_1_jg12160";
dsanSTOCAGO1482_1	AUGUSTUS	CDS	19388972	19389101	1	-	2	transcript_id "file_1_file_1_jg12160.t1"; gene_id "file_1_file_1_jg12160";
dsanSTOCAGO1482_1	AUGUSTUS	exon	19388972	19389101	.	-	.	transcript_id "file_1_file_1_jg12160.t1"; gene_id "file_1_file_1_jg12160";
dsanSTOCAGO1482_1	AUGUSTUS	intron	19389102	19389165	.	-	.	transcript_id "file_1_file_1_jg12160.t1"; gene_id "file_1_file_1_jg12160";
dsanSTOCAGO1482_1	AUGUSTUS	CDS	19389166	19389328	1	-	0	transcript_id "file_1_file_1_jg12160.t1"; gene_id "file_1_file_1_jg12160";
dsanSTOCAGO1482_1	AUGUSTUS	exon	19389166	19389328	.	-	.	transcript_id "file_1_file_1_jg12160.t1"; gene_id "file_1_file_1_jg12160";
dsanSTOCAGO1482_1	AUGUSTUS	intron	19389329	19389461	.	-	.	transcript_id "file_1_file_1_jg12160.t1"; gene_id "file_1_file_1_jg12160";
dsanSTOCAGO1482_1	AUGUSTUS	CDS	19389462	19389708	1	-	1	transcript_id "file_1_file_1_jg12160.t1"; gene_id "file_1_file_1_jg12160";
dsanSTOCAGO1482_1	AUGUSTUS	exon	19389462	19389708	.	-	.	transcript_id "file_1_file_1_jg12160.t1"; gene_id "file_1_file_1_jg12160";
dsanSTOCAGO1482_1	AUGUSTUS	intron	19389709	19389927	.	-	.	transcript_id "file_1_file_1_jg12160.t1"; gene_id "file_1_file_1_jg12160";
dsanSTOCAGO1482_1	AUGUSTUS	CDS	19389928	19390034	1	-	0	transcript_id "file_1_file_1_jg12160.t1"; gene_id "file_1_file_1_jg12160";
dsanSTOCAGO1482_1	AUGUSTUS	exon	19389928	19390034	.	-	.	transcript_id "file_1_file_1_jg12160.t1"; gene_id "file_1_file_1_jg12160";
dsanSTOCAGO1482_1	AUGUSTUS	intron	19390035	19390122	.	-	.	transcript_id "file_1_file_1_jg12160.t1"; gene_id "file_1_file_1_jg12160";
dsanSTOCAGO1482_1	AUGUSTUS	CDS	19390123	19390244	1	-	2	transcript_id "file_1_file_1_jg12160.t1"; gene_id "file_1_file_1_jg12160";
dsanSTOCAGO1482_1	AUGUSTUS	exon	19390123	19390244	.	-	.	transcript_id "file_1_file_1_jg12160.t1"; gene_id "file_1_file_1_jg12160";
dsanSTOCAGO1482_1	AUGUSTUS	intron	19390245	19390306	.	-	.	transcript_id "file_1_file_1_jg12160.t1"; gene_id "file_1_file_1_jg12160";
dsanSTOCAGO1482_1	AUGUSTUS	transcript	19387675	19390442	.	-	.	transcript_id "file_1_file_1_jg12160.t1"; gene_id "file_1_file_1_jg12160"
dsanSTOCAGO1482_1	AUGUSTUS	CDS	19390307	19390442	1	-	0	transcript_id "file_1_file_1_jg12160.t1"; gene_id "file_1_file_1_jg12160";
dsanSTOCAGO1482_1	AUGUSTUS	exon	19390307	19390442	.	-	.	transcript_id "file_1_file_1_jg12160.t1"; gene_id "file_1_file_1_jg12160";
dsanSTOCAGO1482_1	AUGUSTUS	start_codon	19390440	19390442	.	-	0	transcript_id "file_1_file_1_jg12160.t1"; gene_id "file_1_file_1_jg12160";
dsanSTOCAGO1482_2	AUGUSTUS	start_codon	11555592	11555594	.	+	0	transcript_id "file_1_file_1_jg13763.t1"; gene_id "file_1_file_1_jg13763";
dsanSTOCAGO1482_2	AUGUSTUS	CDS	11555592	11555853	1	+	0	transcript_id "file_1_file_1_jg13763.t1"; gene_id "file_1_file_1_jg13763";
dsanSTOCAGO1482_2	AUGUSTUS	exon	11555592	11555853	.	+	.	transcript_id "file_1_file_1_jg13763.t1"; gene_id "file_1_file_1_jg13763";
dsanSTOCAGO1482_2	AUGUSTUS	intron	11555854	11555909	.	+	.	transcript_id "file_1_file_1_jg13763.t1"; gene_id "file_1_file_1_jg13763";
dsanSTOCAGO1482_2	AUGUSTUS	transcript	11555592	11556685	.	+	.	transcript_id "file_1_file_1_jg13763.t1"; gene_id "file_1_file_1_jg13763"
dsanSTOCAGO1482_2	AUGUSTUS	gene	11555592	11556685	.	+	.	jg13763
dsanSTOCAGO1482_2	AUGUSTUS	CDS	11555910	11556685	1	+	2	transcript_id "file_1_file_1_jg13763.t1"; gene_id "file_1_file_1_jg13763";
dsanSTOCAGO1482_2	AUGUSTUS	exon	11555910	11556685	.	+	.	transcript_id "file_1_file_1_jg13763.t1"; gene_id "file_1_file_1_jg13763";
dsanSTOCAGO1482_2	AUGUSTUS	stop_codon	11556683	11556685	.	+	0	transcript_id "file_1_file_1_jg13763.t1"; gene_id "file_1_file_1_jg13763";
dsanSTOCAGO1482_2	AUGUSTUS	stop_codon	4494940	4494942	.	-	0	transcript_id "file_1_file_1_jg12911.t1"; gene_id "file_1_file_1_jg12911";
dsanSTOCAGO1482_2	AUGUSTUS	CDS	4494940	4495073	1	-	2	transcript_id "file_1_file_1_jg12911.t1"; gene_id "file_1_file_1_jg12911";
dsanSTOCAGO1482_2	AUGUSTUS	exon	4494940	4495073	.	-	.	transcript_id "file_1_file_1_jg12911.t1"; gene_id "file_1_file_1_jg12911";
dsanSTOCAGO1482_2	AUGUSTUS	intron	4495074	4495351	.	-	.	transcript_id "file_1_file_1_jg12911.t1"; gene_id "file_1_file_1_jg12911";
dsanSTOCAGO1482_2	AUGUSTUS	CDS	4495352	4495545	1	-	1	transcript_id "file_1_file_1_jg12911.t1"; gene_id "file_1_file_1_jg12911";
dsanSTOCAGO1482_2	AUGUSTUS	exon	4495352	4495545	.	-	.	transcript_id "file_1_file_1_jg12911.t1"; gene_id "file_1_file_1_jg12911";
dsanSTOCAGO1482_2	AUGUSTUS	intron	4495546	4495722	.	-	.	transcript_id "file_1_file_1_jg12911.t1"; gene_id "file_1_file_1_jg12911";
dsanSTOCAGO1482_2	AUGUSTUS	CDS	4495723	4495960	1	-	2	transcript_id "file_1_file_1_jg12911.t1"; gene_id "file_1_file_1_jg12911";
dsanSTOCAGO1482_2	AUGUSTUS	exon	4495723	4495960	.	-	.	transcript_id "file_1_file_1_jg12911.t1"; gene_id "file_1_file_1_jg12911";
dsanSTOCAGO1482_2	AUGUSTUS	intron	4495961	4496359	.	-	.	transcript_id "file_1_file_1_jg12911.t1"; gene_id "file_1_file_1_jg12911";
dsanSTOCAGO1482_2	AUGUSTUS	CDS	4496360	4496629	1	-	2	transcript_id "file_1_file_1_jg12911.t1"; gene_id "file_1_file_1_jg12911";
dsanSTOCAGO1482_2	AUGUSTUS	exon	4496360	4496629	.	-	.	transcript_id "file_1_file_1_jg12911.t1"; gene_id "file_1_file_1_jg12911";
dsanSTOCAGO1482_2	AUGUSTUS	intron	4496630	4499201	.	-	.	transcript_id "file_1_file_1_jg12911.t1"; gene_id "file_1_file_1_jg12911";
dsanSTOCAGO1482_2	AUGUSTUS	CDS	4499202	4499285	1	-	2	transcript_id "file_1_file_1_jg12911.t1"; gene_id "file_1_file_1_jg12911";
dsanSTOCAGO1482_2	AUGUSTUS	exon	4499202	4499285	.	-	.	transcript_id "file_1_file_1_jg12911.t1"; gene_id "file_1_file_1_jg12911";
dsanSTOCAGO1482_2	AUGUSTUS	intron	4499286	4499452	.	-	.	transcript_id "file_1_file_1_jg12911.t1"; gene_id "file_1_file_1_jg12911";
dsanSTOCAGO1482_2	AUGUSTUS	CDS	4499453	4499968	1	-	2	transcript_id "file_1_file_1_jg12911.t1"; gene_id "file_1_file_1_jg12911";
dsanSTOCAGO1482_2	AUGUSTUS	exon	4499453	4499968	.	-	.	transcript_id "file_1_file_1_jg12911.t1"; gene_id "file_1_file_1_jg12911";
dsanSTOCAGO1482_2	AUGUSTUS	intron	4499969	4500097	.	-	.	transcript_id "file_1_file_1_jg12911.t1"; gene_id "file_1_file_1_jg12911";
dsanSTOCAGO1482_2	AUGUSTUS	CDS	4500098	4500400	1	-	2	transcript_id "file_1_file_1_jg12911.t1"; gene_id "file_1_file_1_jg12911";
dsanSTOCAGO1482_2	AUGUSTUS	exon	4500098	4500400	.	-	.	transcript_id "file_1_file_1_jg12911.t1"; gene_id "file_1_file_1_jg12911";
dsanSTOCAGO1482_2	AUGUSTUS	intron	4500401	4500576	.	-	.	transcript_id "file_1_file_1_jg12911.t1"; gene_id "file_1_file_1_jg12911";
dsanSTOCAGO1482_2	AUGUSTUS	CDS	4500577	4500972	1	-	2	transcript_id "file_1_file_1_jg12911.t1"; gene_id "file_1_file_1_jg12911";
dsanSTOCAGO1482_2	AUGUSTUS	exon	4500577	4500972	.	-	.	transcript_id "file_1_file_1_jg12911.t1"; gene_id "file_1_file_1_jg12911";
dsanSTOCAGO1482_2	AUGUSTUS	intron	4500973	4502736	.	-	.	transcript_id "file_1_file_1_jg12911.t1"; gene_id "file_1_file_1_jg12911";
dsanSTOCAGO1482_2	AUGUSTUS	CDS	4502737	4502873	1	-	1	transcript_id "file_1_file_1_jg12911.t1"; gene_id "file_1_file_1_jg12911";
dsanSTOCAGO1482_2	AUGUSTUS	exon	4502737	4502873	.	-	.	transcript_id "file_1_file_1_jg12911.t1"; gene_id "file_1_file_1_jg12911";
dsanSTOCAGO1482_2	AUGUSTUS	intron	4502874	4508871	.	-	.	transcript_id "file_1_file_1_jg12911.t1"; gene_id "file_1_file_1_jg12911";
dsanSTOCAGO1482_2	AUGUSTUS	CDS	4508872	4508898	1	-	1	transcript_id "file_1_file_1_jg12911.t1"; gene_id "file_1_file_1_jg12911";
dsanSTOCAGO1482_2	AUGUSTUS	exon	4508872	4508898	.	-	.	transcript_id "file_1_file_1_jg12911.t1"; gene_id "file_1_file_1_jg12911";
dsanSTOCAGO1482_2	AUGUSTUS	intron	4508899	4511250	.	-	.	transcript_id "file_1_file_1_jg12911.t1"; gene_id "file_1_file_1_jg12911";
dsanSTOCAGO1482_2	AUGUSTUS	transcript	4494940	4512071	.	-	.	transcript_id "file_1_file_1_jg12911.t1"; gene_id "file_1_file_1_jg12911"
dsanSTOCAGO1482_2	AUGUSTUS	gene	4494940	4512071	.	-	.	jg12911
dsanSTOCAGO1482_2	AUGUSTUS	CDS	4511251	4512071	0.71	-	0	transcript_id "file_1_file_1_jg12911.t1"; gene_id "file_1_file_1_jg12911";
dsanSTOCAGO1482_2	AUGUSTUS	exon	4511251	4512071	.	-	.	transcript_id "file_1_file_1_jg12911.t1"; gene_id "file_1_file_1_jg12911";
dsanSTOCAGO1482_2	AUGUSTUS	start_codon	4512069	4512071	.	-	0	transcript_id "file_1_file_1_jg12911.t1"; gene_id "file_1_file_1_jg12911";
dsanSTOCAGO1482_0	AUGUSTUS	stop_codon	9387422	9387424	.	-	0	transcript_id "file_1_file_1_jg1132.t1"; gene_id "file_1_file_1_jg1132";
dsanSTOCAGO1482_0	AUGUSTUS	CDS	9387422	9388846	1	-	0	transcript_id "file_1_file_1_jg1132.t1"; gene_id "file_1_file_1_jg1132";
dsanSTOCAGO1482_0	AUGUSTUS	exon	9387422	9388846	.	-	.	transcript_id "file_1_file_1_jg1132.t1"; gene_id "file_1_file_1_jg1132";
dsanSTOCAGO1482_0	AUGUSTUS	transcript	9387422	9388846	.	-	.	transcript_id "file_1_file_1_jg1132.t1"; gene_id "file_1_file_1_jg1132"
dsanSTOCAGO1482_0	AUGUSTUS	gene	9387422	9388846	.	-	.	jg1132
dsanSTOCAGO1482_0	AUGUSTUS	start_codon	9388844	9388846	.	-	0	transcript_id "file_1_file_1_jg1132.t1"; gene_id "file_1_file_1_jg1132";
dsanSTOCAGO1482_2	AUGUSTUS	start_codon	21592662	21592664	.	+	0	transcript_id "file_1_file_1_jg15252.t1"; gene_id "file_1_file_1_jg15252";
dsanSTOCAGO1482_2	AUGUSTUS	CDS	21592662	21592686	0.63	+	0	transcript_id "file_1_file_1_jg15252.t1"; gene_id "file_1_file_1_jg15252";
dsanSTOCAGO1482_2	AUGUSTUS	exon	21592662	21592686	.	+	.	transcript_id "file_1_file_1_jg15252.t1"; gene_id "file_1_file_1_jg15252";
dsanSTOCAGO1482_2	AUGUSTUS	intron	21592687	21592790	.	+	.	transcript_id "file_1_file_1_jg15252.t1"; gene_id "file_1_file_1_jg15252";
dsanSTOCAGO1482_2	AUGUSTUS	CDS	21592791	21592848	0.63	+	2	transcript_id "file_1_file_1_jg15252.t1"; gene_id "file_1_file_1_jg15252";
dsanSTOCAGO1482_2	AUGUSTUS	exon	21592791	21592848	.	+	.	transcript_id "file_1_file_1_jg15252.t1"; gene_id "file_1_file_1_jg15252";
dsanSTOCAGO1482_2	AUGUSTUS	intron	21592849	21594379	.	+	.	transcript_id "file_1_file_1_jg15252.t1"; gene_id "file_1_file_1_jg15252";
dsanSTOCAGO1482_2	AUGUSTUS	CDS	21594380	21595733	1	+	1	transcript_id "file_1_file_1_jg15252.t1"; gene_id "file_1_file_1_jg15252";
dsanSTOCAGO1482_2	AUGUSTUS	exon	21594380	21595733	.	+	.	transcript_id "file_1_file_1_jg15252.t1"; gene_id "file_1_file_1_jg15252";
dsanSTOCAGO1482_2	AUGUSTUS	intron	21595734	21595792	.	+	.	transcript_id "file_1_file_1_jg15252.t1"; gene_id "file_1_file_1_jg15252";
dsanSTOCAGO1482_2	AUGUSTUS	CDS	21595793	21596762	1	+	0	transcript_id "file_1_file_1_jg15252.t1"; gene_id "file_1_file_1_jg15252";
dsanSTOCAGO1482_2	AUGUSTUS	exon	21595793	21596762	.	+	.	transcript_id "file_1_file_1_jg15252.t1"; gene_id "file_1_file_1_jg15252";
dsanSTOCAGO1482_2	AUGUSTUS	intron	21596763	21596822	.	+	.	transcript_id "file_1_file_1_jg15252.t1"; gene_id "file_1_file_1_jg15252";
dsanSTOCAGO1482_2	AUGUSTUS	CDS	21596823	21596989	1	+	2	transcript_id "file_1_file_1_jg15252.t1"; gene_id "file_1_file_1_jg15252";
dsanSTOCAGO1482_2	AUGUSTUS	exon	21596823	21596989	.	+	.	transcript_id "file_1_file_1_jg15252.t1"; gene_id "file_1_file_1_jg15252";
dsanSTOCAGO1482_2	AUGUSTUS	intron	21596990	21597051	.	+	.	transcript_id "file_1_file_1_jg15252.t1"; gene_id "file_1_file_1_jg15252";
dsanSTOCAGO1482_2	AUGUSTUS	CDS	21597052	21600938	1	+	0	transcript_id "file_1_file_1_jg15252.t1"; gene_id "file_1_file_1_jg15252";
dsanSTOCAGO1482_2	AUGUSTUS	exon	21597052	21600938	.	+	.	transcript_id "file_1_file_1_jg15252.t1"; gene_id "file_1_file_1_jg15252";
dsanSTOCAGO1482_2	AUGUSTUS	intron	21600939	21601004	.	+	.	transcript_id "file_1_file_1_jg15252.t1"; gene_id "file_1_file_1_jg15252";
dsanSTOCAGO1482_2	AUGUSTUS	transcript	21592662	21601137	.	+	.	transcript_id "file_1_file_1_jg15252.t1"; gene_id "file_1_file_1_jg15252"
dsanSTOCAGO1482_2	AUGUSTUS	gene	21592662	21601137	.	+	.	jg15252
dsanSTOCAGO1482_2	AUGUSTUS	CDS	21601005	21601137	1	+	1	transcript_id "file_1_file_1_jg15252.t1"; gene_id "file_1_file_1_jg15252";
dsanSTOCAGO1482_2	AUGUSTUS	exon	21601005	21601137	.	+	.	transcript_id "file_1_file_1_jg15252.t1"; gene_id "file_1_file_1_jg15252";
dsanSTOCAGO1482_2	AUGUSTUS	stop_codon	21601135	21601137	.	+	0	transcript_id "file_1_file_1_jg15252.t1"; gene_id "file_1_file_1_jg15252";
dsanSTOCAGO1482_2	AUGUSTUS	stop_codon	3165579	3165581	.	-	0	transcript_id "file_1_file_1_jg12722.t1"; gene_id "file_1_file_1_jg12722";
dsanSTOCAGO1482_2	AUGUSTUS	CDS	3165579	3165592	0.87	-	2	transcript_id "file_1_file_1_jg12722.t1"; gene_id "file_1_file_1_jg12722";
dsanSTOCAGO1482_2	AUGUSTUS	exon	3165579	3165592	.	-	.	transcript_id "file_1_file_1_jg12722.t1"; gene_id "file_1_file_1_jg12722";
dsanSTOCAGO1482_2	AUGUSTUS	intron	3165593	3165818	.	-	.	transcript_id "file_1_file_1_jg12722.t1"; gene_id "file_1_file_1_jg12722";
dsanSTOCAGO1482_2	AUGUSTUS	CDS	3165819	3166227	0.86	-	0	transcript_id "file_1_file_1_jg12722.t1"; gene_id "file_1_file_1_jg12722";
dsanSTOCAGO1482_2	AUGUSTUS	exon	3165819	3166227	.	-	.	transcript_id "file_1_file_1_jg12722.t1"; gene_id "file_1_file_1_jg12722";
dsanSTOCAGO1482_2	AUGUSTUS	intron	3166228	3166707	.	-	.	transcript_id "file_1_file_1_jg12722.t1"; gene_id "file_1_file_1_jg12722";
dsanSTOCAGO1482_2	AUGUSTUS	CDS	3166708	3166717	1	-	1	transcript_id "file_1_file_1_jg12722.t1"; gene_id "file_1_file_1_jg12722";
dsanSTOCAGO1482_2	AUGUSTUS	exon	3166708	3166717	.	-	.	transcript_id "file_1_file_1_jg12722.t1"; gene_id "file_1_file_1_jg12722";
dsanSTOCAGO1482_2	AUGUSTUS	intron	3166718	3166773	.	-	.	transcript_id "file_1_file_1_jg12722.t1"; gene_id "file_1_file_1_jg12722";
dsanSTOCAGO1482_2	AUGUSTUS	CDS	3166774	3166865	0.59	-	0	transcript_id "file_1_file_1_jg12722.t1"; gene_id "file_1_file_1_jg12722";
dsanSTOCAGO1482_2	AUGUSTUS	exon	3166774	3166865	.	-	.	transcript_id "file_1_file_1_jg12722.t1"; gene_id "file_1_file_1_jg12722";
dsanSTOCAGO1482_2	AUGUSTUS	intron	3166866	3167250	.	-	.	transcript_id "file_1_file_1_jg12722.t1"; gene_id "file_1_file_1_jg12722";
dsanSTOCAGO1482_2	AUGUSTUS	CDS	3167251	3167447	0.54	-	2	transcript_id "file_1_file_1_jg12722.t1"; gene_id "file_1_file_1_jg12722";
dsanSTOCAGO1482_2	AUGUSTUS	exon	3167251	3167447	.	-	.	transcript_id "file_1_file_1_jg12722.t1"; gene_id "file_1_file_1_jg12722";
dsanSTOCAGO1482_2	AUGUSTUS	intron	3167448	3167566	.	-	.	transcript_id "file_1_file_1_jg12722.t1"; gene_id "file_1_file_1_jg12722";
dsanSTOCAGO1482_2	AUGUSTUS	CDS	3167567	3167676	0.43	-	1	transcript_id "file_1_file_1_jg12722.t1"; gene_id "file_1_file_1_jg12722";
dsanSTOCAGO1482_2	AUGUSTUS	exon	3167567	3167676	.	-	.	transcript_id "file_1_file_1_jg12722.t1"; gene_id "file_1_file_1_jg12722";
dsanSTOCAGO1482_2	AUGUSTUS	intron	3167677	3167786	.	-	.	transcript_id "file_1_file_1_jg12722.t1"; gene_id "file_1_file_1_jg12722";
dsanSTOCAGO1482_2	AUGUSTUS	transcript	3165579	3167932	.	-	.	transcript_id "file_1_file_1_jg12722.t1"; gene_id "file_1_file_1_jg12722"
dsanSTOCAGO1482_2	AUGUSTUS	gene	3165579	3167932	.	-	.	jg12722
dsanSTOCAGO1482_2	AUGUSTUS	CDS	3167787	3167932	0.87	-	0	transcript_id "file_1_file_1_jg12722.t1"; gene_id "file_1_file_1_jg12722";
dsanSTOCAGO1482_2	AUGUSTUS	exon	3167787	3167932	.	-	.	transcript_id "file_1_file_1_jg12722.t1"; gene_id "file_1_file_1_jg12722";
dsanSTOCAGO1482_2	AUGUSTUS	start_codon	3167930	3167932	.	-	0	transcript_id "file_1_file_1_jg12722.t1"; gene_id "file_1_file_1_jg12722";
dsanSTOCAGO1482_1	AUGUSTUS	stop_codon	9033222	9033224	.	-	0	transcript_id "file_1_file_1_jg10686.t1"; gene_id "file_1_file_1_jg10686";
dsanSTOCAGO1482_1	AUGUSTUS	CDS	9033222	9034276	1	-	2	transcript_id "file_1_file_1_jg10686.t1"; gene_id "file_1_file_1_jg10686";
dsanSTOCAGO1482_1	AUGUSTUS	exon	9033222	9034276	.	-	.	transcript_id "file_1_file_1_jg10686.t1"; gene_id "file_1_file_1_jg10686";
dsanSTOCAGO1482_1	AUGUSTUS	intron	9034277	9034732	.	-	.	transcript_id "file_1_file_1_jg10686.t1"; gene_id "file_1_file_1_jg10686";
dsanSTOCAGO1482_1	AUGUSTUS	CDS	9034733	9034951	1	-	2	transcript_id "file_1_file_1_jg10686.t1"; gene_id "file_1_file_1_jg10686";
dsanSTOCAGO1482_1	AUGUSTUS	exon	9034733	9034951	.	-	.	transcript_id "file_1_file_1_jg10686.t1"; gene_id "file_1_file_1_jg10686";
dsanSTOCAGO1482_1	AUGUSTUS	intron	9034952	9035008	.	-	.	transcript_id "file_1_file_1_jg10686.t1"; gene_id "file_1_file_1_jg10686";
dsanSTOCAGO1482_1	AUGUSTUS	transcript	9033222	9035495	.	-	.	transcript_id "file_1_file_1_jg10686.t1"; gene_id "file_1_file_1_jg10686"
dsanSTOCAGO1482_1	AUGUSTUS	gene	9033222	9035495	.	-	.	jg10686
dsanSTOCAGO1482_1	AUGUSTUS	CDS	9035009	9035495	1	-	0	transcript_id "file_1_file_1_jg10686.t1"; gene_id "file_1_file_1_jg10686";
dsanSTOCAGO1482_1	AUGUSTUS	exon	9035009	9035495	.	-	.	transcript_id "file_1_file_1_jg10686.t1"; gene_id "file_1_file_1_jg10686";
dsanSTOCAGO1482_1	AUGUSTUS	start_codon	9035493	9035495	.	-	0	transcript_id "file_1_file_1_jg10686.t1"; gene_id "file_1_file_1_jg10686";
dsanSTOCAGO1482_3	AUGUSTUS	stop_codon	3247681	3247683	.	-	0	transcript_id "file_1_file_1_jg2899.t1"; gene_id "file_1_file_1_jg2899";
dsanSTOCAGO1482_3	AUGUSTUS	CDS	3247681	3248066	1	-	2	transcript_id "file_1_file_1_jg2899.t1"; gene_id "file_1_file_1_jg2899";
dsanSTOCAGO1482_3	AUGUSTUS	exon	3247681	3248066	.	-	.	transcript_id "file_1_file_1_jg2899.t1"; gene_id "file_1_file_1_jg2899";
dsanSTOCAGO1482_3	AUGUSTUS	intron	3248067	3248129	.	-	.	transcript_id "file_1_file_1_jg2899.t1"; gene_id "file_1_file_1_jg2899";
dsanSTOCAGO1482_3	AUGUSTUS	CDS	3248130	3248323	1	-	1	transcript_id "file_1_file_1_jg2899.t1"; gene_id "file_1_file_1_jg2899";
dsanSTOCAGO1482_3	AUGUSTUS	exon	3248130	3248323	.	-	.	transcript_id "file_1_file_1_jg2899.t1"; gene_id "file_1_file_1_jg2899";
dsanSTOCAGO1482_3	AUGUSTUS	intron	3248324	3248386	.	-	.	transcript_id "file_1_file_1_jg2899.t1"; gene_id "file_1_file_1_jg2899";
dsanSTOCAGO1482_3	AUGUSTUS	CDS	3248387	3248698	1	-	1	transcript_id "file_1_file_1_jg2899.t1"; gene_id "file_1_file_1_jg2899";
dsanSTOCAGO1482_3	AUGUSTUS	exon	3248387	3248698	.	-	.	transcript_id "file_1_file_1_jg2899.t1"; gene_id "file_1_file_1_jg2899";
dsanSTOCAGO1482_3	AUGUSTUS	intron	3248699	3248757	.	-	.	transcript_id "file_1_file_1_jg2899.t1"; gene_id "file_1_file_1_jg2899";
dsanSTOCAGO1482_3	AUGUSTUS	CDS	3248758	3249007	1	-	2	transcript_id "file_1_file_1_jg2899.t1"; gene_id "file_1_file_1_jg2899";
dsanSTOCAGO1482_3	AUGUSTUS	exon	3248758	3249007	.	-	.	transcript_id "file_1_file_1_jg2899.t1"; gene_id "file_1_file_1_jg2899";
dsanSTOCAGO1482_3	AUGUSTUS	intron	3249008	3249063	.	-	.	transcript_id "file_1_file_1_jg2899.t1"; gene_id "file_1_file_1_jg2899";
dsanSTOCAGO1482_3	AUGUSTUS	CDS	3249064	3251530	1	-	0	transcript_id "file_1_file_1_jg2899.t1"; gene_id "file_1_file_1_jg2899";
dsanSTOCAGO1482_3	AUGUSTUS	exon	3249064	3251530	.	-	.	transcript_id "file_1_file_1_jg2899.t1"; gene_id "file_1_file_1_jg2899";
dsanSTOCAGO1482_3	AUGUSTUS	intron	3251531	3251581	.	-	.	transcript_id "file_1_file_1_jg2899.t1"; gene_id "file_1_file_1_jg2899";
dsanSTOCAGO1482_3	AUGUSTUS	transcript	3247681	3251602	.	-	.	transcript_id "file_1_file_1_jg2899.t1"; gene_id "file_1_file_1_jg2899"
dsanSTOCAGO1482_3	AUGUSTUS	gene	3247681	3251602	.	-	.	jg2899
dsanSTOCAGO1482_3	AUGUSTUS	CDS	3251582	3251602	1	-	0	transcript_id "file_1_file_1_jg2899.t1"; gene_id "file_1_file_1_jg2899";
dsanSTOCAGO1482_3	AUGUSTUS	exon	3251582	3251602	.	-	.	transcript_id "file_1_file_1_jg2899.t1"; gene_id "file_1_file_1_jg2899";
dsanSTOCAGO1482_3	AUGUSTUS	start_codon	3251600	3251602	.	-	0	transcript_id "file_1_file_1_jg2899.t1"; gene_id "file_1_file_1_jg2899";
dsanSTOCAGO1482_2	AUGUSTUS	stop_codon	10675419	10675421	.	-	0	transcript_id "file_1_file_1_jg13649.t1"; gene_id "file_1_file_1_jg13649";
dsanSTOCAGO1482_2	AUGUSTUS	CDS	10675419	10675449	1	-	1	transcript_id "file_1_file_1_jg13649.t1"; gene_id "file_1_file_1_jg13649";
dsanSTOCAGO1482_2	AUGUSTUS	exon	10675419	10675449	.	-	.	transcript_id "file_1_file_1_jg13649.t1"; gene_id "file_1_file_1_jg13649";
dsanSTOCAGO1482_2	AUGUSTUS	intron	10675450	10675512	.	-	.	transcript_id "file_1_file_1_jg13649.t1"; gene_id "file_1_file_1_jg13649";
dsanSTOCAGO1482_2	AUGUSTUS	CDS	10675513	10675630	1	-	2	transcript_id "file_1_file_1_jg13649.t1"; gene_id "file_1_file_1_jg13649";
dsanSTOCAGO1482_2	AUGUSTUS	exon	10675513	10675630	.	-	.	transcript_id "file_1_file_1_jg13649.t1"; gene_id "file_1_file_1_jg13649";
dsanSTOCAGO1482_2	AUGUSTUS	intron	10675631	10675689	.	-	.	transcript_id "file_1_file_1_jg13649.t1"; gene_id "file_1_file_1_jg13649";
dsanSTOCAGO1482_2	AUGUSTUS	CDS	10675690	10675860	1	-	2	transcript_id "file_1_file_1_jg13649.t1"; gene_id "file_1_file_1_jg13649";
dsanSTOCAGO1482_2	AUGUSTUS	exon	10675690	10675860	.	-	.	transcript_id "file_1_file_1_jg13649.t1"; gene_id "file_1_file_1_jg13649";
dsanSTOCAGO1482_2	AUGUSTUS	intron	10675861	10675956	.	-	.	transcript_id "file_1_file_1_jg13649.t1"; gene_id "file_1_file_1_jg13649";
dsanSTOCAGO1482_2	AUGUSTUS	CDS	10675957	10677167	1	-	1	transcript_id "file_1_file_1_jg13649.t1"; gene_id "file_1_file_1_jg13649";
dsanSTOCAGO1482_2	AUGUSTUS	exon	10675957	10677167	.	-	.	transcript_id "file_1_file_1_jg13649.t1"; gene_id "file_1_file_1_jg13649";
dsanSTOCAGO1482_2	AUGUSTUS	intron	10677168	10677226	.	-	.	transcript_id "file_1_file_1_jg13649.t1"; gene_id "file_1_file_1_jg13649";
dsanSTOCAGO1482_2	AUGUSTUS	CDS	10677227	10678700	1	-	2	transcript_id "file_1_file_1_jg13649.t1"; gene_id "file_1_file_1_jg13649";
dsanSTOCAGO1482_2	AUGUSTUS	exon	10677227	10678700	.	-	.	transcript_id "file_1_file_1_jg13649.t1"; gene_id "file_1_file_1_jg13649";
dsanSTOCAGO1482_2	AUGUSTUS	intron	10678701	10683063	.	-	.	transcript_id "file_1_file_1_jg13649.t1"; gene_id "file_1_file_1_jg13649";
dsanSTOCAGO1482_2	AUGUSTUS	CDS	10683064	10683279	1	-	2	transcript_id "file_1_file_1_jg13649.t1"; gene_id "file_1_file_1_jg13649";
dsanSTOCAGO1482_2	AUGUSTUS	exon	10683064	10683279	.	-	.	transcript_id "file_1_file_1_jg13649.t1"; gene_id "file_1_file_1_jg13649";
dsanSTOCAGO1482_2	AUGUSTUS	intron	10683280	10684302	.	-	.	transcript_id "file_1_file_1_jg13649.t1"; gene_id "file_1_file_1_jg13649";
dsanSTOCAGO1482_2	AUGUSTUS	transcript	10675419	10685077	.	-	.	transcript_id "file_1_file_1_jg13649.t1"; gene_id "file_1_file_1_jg13649"
dsanSTOCAGO1482_2	AUGUSTUS	gene	10675419	10685077	.	-	.	jg13649
dsanSTOCAGO1482_2	AUGUSTUS	CDS	10684303	10685077	1	-	0	transcript_id "file_1_file_1_jg13649.t1"; gene_id "file_1_file_1_jg13649";
dsanSTOCAGO1482_2	AUGUSTUS	exon	10684303	10685077	.	-	.	transcript_id "file_1_file_1_jg13649.t1"; gene_id "file_1_file_1_jg13649";
dsanSTOCAGO1482_2	AUGUSTUS	start_codon	10685075	10685077	.	-	0	transcript_id "file_1_file_1_jg13649.t1"; gene_id "file_1_file_1_jg13649";
dsanSTOCAGO1482_0	AUGUSTUS	stop_codon	9471014	9471016	.	-	0	transcript_id "file_1_file_1_jg1144.t1"; gene_id "file_1_file_1_jg1144";
dsanSTOCAGO1482_0	AUGUSTUS	CDS	9471014	9471293	1	-	1	transcript_id "file_1_file_1_jg1144.t1"; gene_id "file_1_file_1_jg1144";
dsanSTOCAGO1482_0	AUGUSTUS	exon	9471014	9471293	.	-	.	transcript_id "file_1_file_1_jg1144.t1"; gene_id "file_1_file_1_jg1144";
dsanSTOCAGO1482_0	AUGUSTUS	intron	9471294	9471356	.	-	.	transcript_id "file_1_file_1_jg1144.t1"; gene_id "file_1_file_1_jg1144";
dsanSTOCAGO1482_0	AUGUSTUS	transcript	9471014	9473044	.	-	.	transcript_id "file_1_file_1_jg1144.t1"; gene_id "file_1_file_1_jg1144"
dsanSTOCAGO1482_0	AUGUSTUS	gene	9471014	9473044	.	-	.	jg1144
dsanSTOCAGO1482_0	AUGUSTUS	CDS	9471357	9473044	1	-	0	transcript_id "file_1_file_1_jg1144.t1"; gene_id "file_1_file_1_jg1144";
dsanSTOCAGO1482_0	AUGUSTUS	exon	9471357	9473044	.	-	.	transcript_id "file_1_file_1_jg1144.t1"; gene_id "file_1_file_1_jg1144";
dsanSTOCAGO1482_0	AUGUSTUS	start_codon	9473042	9473044	.	-	0	transcript_id "file_1_file_1_jg1144.t1"; gene_id "file_1_file_1_jg1144";
dsanSTOCAGO1482_4	AUGUSTUS	start_codon	3344566	3344568	.	+	0	transcript_id "file_1_file_1_jg5742.t1"; gene_id "file_1_file_1_jg5742";
dsanSTOCAGO1482_4	AUGUSTUS	CDS	3344566	3344847	1	+	0	transcript_id "file_1_file_1_jg5742.t1"; gene_id "file_1_file_1_jg5742";
dsanSTOCAGO1482_4	AUGUSTUS	exon	3344566	3344847	.	+	.	transcript_id "file_1_file_1_jg5742.t1"; gene_id "file_1_file_1_jg5742";
dsanSTOCAGO1482_4	AUGUSTUS	intron	3344848	3344913	.	+	.	transcript_id "file_1_file_1_jg5742.t1"; gene_id "file_1_file_1_jg5742";
dsanSTOCAGO1482_4	AUGUSTUS	CDS	3344914	3345065	1	+	0	transcript_id "file_1_file_1_jg5742.t1"; gene_id "file_1_file_1_jg5742";
dsanSTOCAGO1482_4	AUGUSTUS	exon	3344914	3345065	.	+	.	transcript_id "file_1_file_1_jg5742.t1"; gene_id "file_1_file_1_jg5742";
dsanSTOCAGO1482_4	AUGUSTUS	intron	3345066	3345131	.	+	.	transcript_id "file_1_file_1_jg5742.t1"; gene_id "file_1_file_1_jg5742";
dsanSTOCAGO1482_4	AUGUSTUS	CDS	3345132	3345678	0.97	+	1	transcript_id "file_1_file_1_jg5742.t1"; gene_id "file_1_file_1_jg5742";
dsanSTOCAGO1482_4	AUGUSTUS	exon	3345132	3345678	.	+	.	transcript_id "file_1_file_1_jg5742.t1"; gene_id "file_1_file_1_jg5742";
dsanSTOCAGO1482_4	AUGUSTUS	intron	3345679	3345740	.	+	.	transcript_id "file_1_file_1_jg5742.t1"; gene_id "file_1_file_1_jg5742";
dsanSTOCAGO1482_4	AUGUSTUS	CDS	3345741	3345817	0.99	+	0	transcript_id "file_1_file_1_jg5742.t1"; gene_id "file_1_file_1_jg5742";
dsanSTOCAGO1482_4	AUGUSTUS	exon	3345741	3345817	.	+	.	transcript_id "file_1_file_1_jg5742.t1"; gene_id "file_1_file_1_jg5742";
dsanSTOCAGO1482_4	AUGUSTUS	intron	3345818	3345871	.	+	.	transcript_id "file_1_file_1_jg5742.t1"; gene_id "file_1_file_1_jg5742";
dsanSTOCAGO1482_4	AUGUSTUS	CDS	3345872	3346009	0.99	+	1	transcript_id "file_1_file_1_jg5742.t1"; gene_id "file_1_file_1_jg5742";
dsanSTOCAGO1482_4	AUGUSTUS	exon	3345872	3346009	.	+	.	transcript_id "file_1_file_1_jg5742.t1"; gene_id "file_1_file_1_jg5742";
dsanSTOCAGO1482_4	AUGUSTUS	intron	3346010	3346065	.	+	.	transcript_id "file_1_file_1_jg5742.t1"; gene_id "file_1_file_1_jg5742";
dsanSTOCAGO1482_4	AUGUSTUS	CDS	3346066	3346204	0.91	+	1	transcript_id "file_1_file_1_jg5742.t1"; gene_id "file_1_file_1_jg5742";
dsanSTOCAGO1482_4	AUGUSTUS	exon	3346066	3346204	.	+	.	transcript_id "file_1_file_1_jg5742.t1"; gene_id "file_1_file_1_jg5742";
dsanSTOCAGO1482_4	AUGUSTUS	intron	3346205	3346302	.	+	.	transcript_id "file_1_file_1_jg5742.t1"; gene_id "file_1_file_1_jg5742";
dsanSTOCAGO1482_4	AUGUSTUS	CDS	3346303	3346516	0.93	+	0	transcript_id "file_1_file_1_jg5742.t1"; gene_id "file_1_file_1_jg5742";
dsanSTOCAGO1482_4	AUGUSTUS	exon	3346303	3346516	.	+	.	transcript_id "file_1_file_1_jg5742.t1"; gene_id "file_1_file_1_jg5742";
dsanSTOCAGO1482_4	AUGUSTUS	intron	3346517	3346597	.	+	.	transcript_id "file_1_file_1_jg5742.t1"; gene_id "file_1_file_1_jg5742";
dsanSTOCAGO1482_4	AUGUSTUS	CDS	3346598	3349044	0.84	+	2	transcript_id "file_1_file_1_jg5742.t1"; gene_id "file_1_file_1_jg5742";
dsanSTOCAGO1482_4	AUGUSTUS	exon	3346598	3349044	.	+	.	transcript_id "file_1_file_1_jg5742.t1"; gene_id "file_1_file_1_jg5742";
dsanSTOCAGO1482_4	AUGUSTUS	intron	3349045	3349113	.	+	.	transcript_id "file_1_file_1_jg5742.t1"; gene_id "file_1_file_1_jg5742";
dsanSTOCAGO1482_4	AUGUSTUS	transcript	3344566	3349824	.	+	.	transcript_id "file_1_file_1_jg5742.t1"; gene_id "file_1_file_1_jg5742"
dsanSTOCAGO1482_4	AUGUSTUS	gene	3344566	3349824	.	+	.	jg5742
dsanSTOCAGO1482_4	AUGUSTUS	CDS	3349114	3349824	1	+	0	transcript_id "file_1_file_1_jg5742.t1"; gene_id "file_1_file_1_jg5742";
dsanSTOCAGO1482_4	AUGUSTUS	exon	3349114	3349824	.	+	.	transcript_id "file_1_file_1_jg5742.t1"; gene_id "file_1_file_1_jg5742";
dsanSTOCAGO1482_4	AUGUSTUS	stop_codon	3349822	3349824	.	+	0	transcript_id "file_1_file_1_jg5742.t1"; gene_id "file_1_file_1_jg5742";
dsanSTOCAGO1482_3	AUGUSTUS	start_codon	17877917	17877919	.	+	0	transcript_id "file_1_file_1_jg4625.t1"; gene_id "file_1_file_1_jg4625";
dsanSTOCAGO1482_3	AUGUSTUS	CDS	17877917	17878266	0.77	+	0	transcript_id "file_1_file_1_jg4625.t1"; gene_id "file_1_file_1_jg4625";
dsanSTOCAGO1482_3	AUGUSTUS	exon	17877917	17878266	.	+	.	transcript_id "file_1_file_1_jg4625.t1"; gene_id "file_1_file_1_jg4625";
dsanSTOCAGO1482_3	AUGUSTUS	intron	17878267	17878327	.	+	.	transcript_id "file_1_file_1_jg4625.t1"; gene_id "file_1_file_1_jg4625";
dsanSTOCAGO1482_3	AUGUSTUS	CDS	17878328	17878376	0.82	+	1	transcript_id "file_1_file_1_jg4625.t1"; gene_id "file_1_file_1_jg4625";
dsanSTOCAGO1482_3	AUGUSTUS	exon	17878328	17878376	.	+	.	transcript_id "file_1_file_1_jg4625.t1"; gene_id "file_1_file_1_jg4625";
dsanSTOCAGO1482_3	AUGUSTUS	intron	17878377	17888604	.	+	.	transcript_id "file_1_file_1_jg4625.t1"; gene_id "file_1_file_1_jg4625";
dsanSTOCAGO1482_3	AUGUSTUS	CDS	17888605	17889158	0.99	+	0	transcript_id "file_1_file_1_jg4625.t1"; gene_id "file_1_file_1_jg4625";
dsanSTOCAGO1482_3	AUGUSTUS	exon	17888605	17889158	.	+	.	transcript_id "file_1_file_1_jg4625.t1"; gene_id "file_1_file_1_jg4625";
dsanSTOCAGO1482_3	AUGUSTUS	intron	17889159	17889272	.	+	.	transcript_id "file_1_file_1_jg4625.t1"; gene_id "file_1_file_1_jg4625";
dsanSTOCAGO1482_3	AUGUSTUS	CDS	17889273	17889280	1	+	1	transcript_id "file_1_file_1_jg4625.t1"; gene_id "file_1_file_1_jg4625";
dsanSTOCAGO1482_3	AUGUSTUS	exon	17889273	17889280	.	+	.	transcript_id "file_1_file_1_jg4625.t1"; gene_id "file_1_file_1_jg4625";
dsanSTOCAGO1482_3	AUGUSTUS	intron	17889281	17889336	.	+	.	transcript_id "file_1_file_1_jg4625.t1"; gene_id "file_1_file_1_jg4625";
dsanSTOCAGO1482_3	AUGUSTUS	CDS	17889337	17889443	1	+	2	transcript_id "file_1_file_1_jg4625.t1"; gene_id "file_1_file_1_jg4625";
dsanSTOCAGO1482_3	AUGUSTUS	exon	17889337	17889443	.	+	.	transcript_id "file_1_file_1_jg4625.t1"; gene_id "file_1_file_1_jg4625";
dsanSTOCAGO1482_3	AUGUSTUS	intron	17889444	17889511	.	+	.	transcript_id "file_1_file_1_jg4625.t1"; gene_id "file_1_file_1_jg4625";
dsanSTOCAGO1482_3	AUGUSTUS	transcript	17877917	17889724	.	+	.	transcript_id "file_1_file_1_jg4625.t1"; gene_id "file_1_file_1_jg4625"
dsanSTOCAGO1482_3	AUGUSTUS	gene	17877917	17889724	.	+	.	jg4625
dsanSTOCAGO1482_3	AUGUSTUS	CDS	17889512	17889724	1	+	0	transcript_id "file_1_file_1_jg4625.t1"; gene_id "file_1_file_1_jg4625";
dsanSTOCAGO1482_3	AUGUSTUS	exon	17889512	17889724	.	+	.	transcript_id "file_1_file_1_jg4625.t1"; gene_id "file_1_file_1_jg4625";
dsanSTOCAGO1482_3	AUGUSTUS	stop_codon	17889722	17889724	.	+	0	transcript_id "file_1_file_1_jg4625.t1"; gene_id "file_1_file_1_jg4625";
dsanSTOCAGO1482_4	AUGUSTUS	start_codon	28180928	28180930	.	+	0	transcript_id "file_1_file_1_jg9005.t1"; gene_id "file_1_file_1_jg9005";
dsanSTOCAGO1482_4	AUGUSTUS	CDS	28180928	28182421	1	+	0	transcript_id "file_1_file_1_jg9005.t1"; gene_id "file_1_file_1_jg9005";
dsanSTOCAGO1482_4	AUGUSTUS	exon	28180928	28182421	.	+	.	transcript_id "file_1_file_1_jg9005.t1"; gene_id "file_1_file_1_jg9005";
dsanSTOCAGO1482_4	AUGUSTUS	transcript	28180928	28182421	.	+	.	transcript_id "file_1_file_1_jg9005.t1"; gene_id "file_1_file_1_jg9005"
dsanSTOCAGO1482_4	AUGUSTUS	gene	28180928	28182421	.	+	.	jg9005
dsanSTOCAGO1482_4	AUGUSTUS	stop_codon	28182419	28182421	.	+	0	transcript_id "file_1_file_1_jg9005.t1"; gene_id "file_1_file_1_jg9005";
dsanSTOCAGO1482_2	GeneMark.hmm	start_codon	7041484	7041486	.	+	0	gene_id "file_1_file_2_6428_g"; transcript_id "file_1_file_2_6428_t"; count "file_1_file_2_1_1";
dsanSTOCAGO1482_2	GeneMark.hmm	CDS	7041484	7041595	.	+	0	gene_id "file_1_file_2_6428_g"; transcript_id "file_1_file_2_6428_t"; evidence "file_1_file_2_0_1"; cds_type "file_1_file_2_Initial"; count "file_1_file_2_1_2"; anchored "file_1_file_2_0_1";
dsanSTOCAGO1482_2	GeneMark.hmm	exon	7041484	7041595	0	+	.	gene_id "file_1_file_2_6428_g"; transcript_id "file_1_file_2_6428_t"; evidence "file_1_file_2_0_1"; cds_type "file_1_file_2_Initial"; count "file_1_file_2_1_2"; anchored "file_1_file_2_0_1";
dsanSTOCAGO1482_2	GeneMark.hmm	CDS	7041656	7042158	.	+	2	gene_id "file_1_file_2_6428_g"; transcript_id "file_1_file_2_6428_t"; evidence "file_1_file_2_1_1"; cds_type "file_1_file_2_Terminal"; count "file_1_file_2_2_2"; anchored "file_1_file_2_1_1";
dsanSTOCAGO1482_2	GeneMark.hmm	exon	7041656	7042158	0	+	.	gene_id "file_1_file_2_6428_g"; transcript_id "file_1_file_2_6428_t"; evidence "file_1_file_2_1_1"; cds_type "file_1_file_2_Terminal"; count "file_1_file_2_2_2"; anchored "file_1_file_2_1_1";
dsanSTOCAGO1482_2	GeneMark.hmm	stop_codon	7042156	7042158	.	+	0	gene_id "file_1_file_2_6428_g"; transcript_id "file_1_file_2_6428_t"; count "file_1_file_2_1_1";
dsanSTOCAGO1482_0	AUGUSTUS	stop_codon	8321211	8321213	.	-	0	transcript_id "file_1_file_1_jg994.t1"; gene_id "file_1_file_1_jg994";
dsanSTOCAGO1482_0	AUGUSTUS	CDS	8321211	8322137	1	-	0	transcript_id "file_1_file_1_jg994.t1"; gene_id "file_1_file_1_jg994";
dsanSTOCAGO1482_0	AUGUSTUS	exon	8321211	8322137	.	-	.	transcript_id "file_1_file_1_jg994.t1"; gene_id "file_1_file_1_jg994";
dsanSTOCAGO1482_0	AUGUSTUS	transcript	8321211	8322137	.	-	.	transcript_id "file_1_file_1_jg994.t1"; gene_id "file_1_file_1_jg994"
dsanSTOCAGO1482_0	AUGUSTUS	gene	8321211	8322137	.	-	.	jg994
dsanSTOCAGO1482_0	AUGUSTUS	start_codon	8322135	8322137	.	-	0	transcript_id "file_1_file_1_jg994.t1"; gene_id "file_1_file_1_jg994";
dsanSTOCAGO1482_4	AUGUSTUS	start_codon	19480935	19480937	.	+	0	transcript_id "file_1_file_1_jg7839.t1"; gene_id "file_1_file_1_jg7839";
dsanSTOCAGO1482_4	AUGUSTUS	CDS	19480935	19482209	1	+	0	transcript_id "file_1_file_1_jg7839.t1"; gene_id "file_1_file_1_jg7839";
dsanSTOCAGO1482_4	AUGUSTUS	exon	19480935	19482209	.	+	.	transcript_id "file_1_file_1_jg7839.t1"; gene_id "file_1_file_1_jg7839";
dsanSTOCAGO1482_4	AUGUSTUS	transcript	19480935	19482209	.	+	.	transcript_id "file_1_file_1_jg7839.t1"; gene_id "file_1_file_1_jg7839"
dsanSTOCAGO1482_4	AUGUSTUS	gene	19480935	19482209	.	+	.	jg7839
dsanSTOCAGO1482_4	AUGUSTUS	stop_codon	19482207	19482209	.	+	0	transcript_id "file_1_file_1_jg7839.t1"; gene_id "file_1_file_1_jg7839";
dsanSTOCAGO1482_4	AUGUSTUS	start_codon	8138274	8138276	.	+	0	transcript_id "file_1_file_1_jg6313.t1"; gene_id "file_1_file_1_jg6313";
dsanSTOCAGO1482_4	AUGUSTUS	CDS	8138274	8138475	1	+	0	transcript_id "file_1_file_1_jg6313.t1"; gene_id "file_1_file_1_jg6313";
dsanSTOCAGO1482_4	AUGUSTUS	exon	8138274	8138475	.	+	.	transcript_id "file_1_file_1_jg6313.t1"; gene_id "file_1_file_1_jg6313";
dsanSTOCAGO1482_4	AUGUSTUS	intron	8138476	8138532	.	+	.	transcript_id "file_1_file_1_jg6313.t1"; gene_id "file_1_file_1_jg6313";
dsanSTOCAGO1482_4	AUGUSTUS	transcript	8138274	8138753	.	+	.	transcript_id "file_1_file_1_jg6313.t1"; gene_id "file_1_file_1_jg6313"
dsanSTOCAGO1482_4	AUGUSTUS	gene	8138274	8138753	.	+	.	jg6313
dsanSTOCAGO1482_4	AUGUSTUS	CDS	8138533	8138753	1	+	2	transcript_id "file_1_file_1_jg6313.t1"; gene_id "file_1_file_1_jg6313";
dsanSTOCAGO1482_4	AUGUSTUS	exon	8138533	8138753	.	+	.	transcript_id "file_1_file_1_jg6313.t1"; gene_id "file_1_file_1_jg6313";
dsanSTOCAGO1482_4	AUGUSTUS	stop_codon	8138751	8138753	.	+	0	transcript_id "file_1_file_1_jg6313.t1"; gene_id "file_1_file_1_jg6313";
dsanSTOCAGO1482_4	AUGUSTUS	start_codon	25394127	25394129	.	+	0	transcript_id "file_1_file_1_jg8555.t1"; gene_id "file_1_file_1_jg8555";
dsanSTOCAGO1482_4	AUGUSTUS	CDS	25394127	25394301	1	+	0	transcript_id "file_1_file_1_jg8555.t1"; gene_id "file_1_file_1_jg8555";
dsanSTOCAGO1482_4	AUGUSTUS	exon	25394127	25394301	.	+	.	transcript_id "file_1_file_1_jg8555.t1"; gene_id "file_1_file_1_jg8555";
dsanSTOCAGO1482_4	AUGUSTUS	intron	25394302	25394355	.	+	.	transcript_id "file_1_file_1_jg8555.t1"; gene_id "file_1_file_1_jg8555";
dsanSTOCAGO1482_4	AUGUSTUS	CDS	25394356	25394852	1	+	2	transcript_id "file_1_file_1_jg8555.t1"; gene_id "file_1_file_1_jg8555";
dsanSTOCAGO1482_4	AUGUSTUS	exon	25394356	25394852	.	+	.	transcript_id "file_1_file_1_jg8555.t1"; gene_id "file_1_file_1_jg8555";
dsanSTOCAGO1482_4	AUGUSTUS	intron	25394853	25394902	.	+	.	transcript_id "file_1_file_1_jg8555.t1"; gene_id "file_1_file_1_jg8555";
dsanSTOCAGO1482_4	AUGUSTUS	CDS	25394903	25395077	1	+	0	transcript_id "file_1_file_1_jg8555.t1"; gene_id "file_1_file_1_jg8555";
dsanSTOCAGO1482_4	AUGUSTUS	exon	25394903	25395077	.	+	.	transcript_id "file_1_file_1_jg8555.t1"; gene_id "file_1_file_1_jg8555";
dsanSTOCAGO1482_4	AUGUSTUS	intron	25395078	25395130	.	+	.	transcript_id "file_1_file_1_jg8555.t1"; gene_id "file_1_file_1_jg8555";
dsanSTOCAGO1482_4	AUGUSTUS	CDS	25395131	25395322	1	+	2	transcript_id "file_1_file_1_jg8555.t1"; gene_id "file_1_file_1_jg8555";
dsanSTOCAGO1482_4	AUGUSTUS	exon	25395131	25395322	.	+	.	transcript_id "file_1_file_1_jg8555.t1"; gene_id "file_1_file_1_jg8555";
dsanSTOCAGO1482_4	AUGUSTUS	intron	25395323	25395402	.	+	.	transcript_id "file_1_file_1_jg8555.t1"; gene_id "file_1_file_1_jg8555";
dsanSTOCAGO1482_4	AUGUSTUS	transcript	25394127	25395593	.	+	.	transcript_id "file_1_file_1_jg8555.t1"; gene_id "file_1_file_1_jg8555"
dsanSTOCAGO1482_4	AUGUSTUS	gene	25394127	25395593	.	+	.	jg8555
dsanSTOCAGO1482_4	AUGUSTUS	CDS	25395403	25395593	1	+	2	transcript_id "file_1_file_1_jg8555.t1"; gene_id "file_1_file_1_jg8555";
dsanSTOCAGO1482_4	AUGUSTUS	exon	25395403	25395593	.	+	.	transcript_id "file_1_file_1_jg8555.t1"; gene_id "file_1_file_1_jg8555";
dsanSTOCAGO1482_4	AUGUSTUS	stop_codon	25395591	25395593	.	+	0	transcript_id "file_1_file_1_jg8555.t1"; gene_id "file_1_file_1_jg8555";
dsanSTOCAGO1482_2	AUGUSTUS	start_codon	18410178	18410180	.	+	0	transcript_id "file_1_file_1_jg14715.t1"; gene_id "file_1_file_1_jg14715";
dsanSTOCAGO1482_2	AUGUSTUS	CDS	18410178	18411374	1	+	0	transcript_id "file_1_file_1_jg14715.t1"; gene_id "file_1_file_1_jg14715";
dsanSTOCAGO1482_2	AUGUSTUS	exon	18410178	18411374	.	+	.	transcript_id "file_1_file_1_jg14715.t1"; gene_id "file_1_file_1_jg14715";
dsanSTOCAGO1482_2	AUGUSTUS	transcript	18410178	18411374	.	+	.	transcript_id "file_1_file_1_jg14715.t1"; gene_id "file_1_file_1_jg14715"
dsanSTOCAGO1482_2	AUGUSTUS	gene	18410178	18411374	.	+	.	jg14715
dsanSTOCAGO1482_2	AUGUSTUS	stop_codon	18411372	18411374	.	+	0	transcript_id "file_1_file_1_jg14715.t1"; gene_id "file_1_file_1_jg14715";
dsanSTOCAGO1482_1	AUGUSTUS	stop_codon	22021694	22021696	.	-	0	transcript_id "file_1_file_1_jg12386.t1"; gene_id "file_1_file_1_jg12386";
dsanSTOCAGO1482_1	AUGUSTUS	CDS	22021694	22022172	0.89	-	2	transcript_id "file_1_file_1_jg12386.t1"; gene_id "file_1_file_1_jg12386";
dsanSTOCAGO1482_1	AUGUSTUS	exon	22021694	22022172	.	-	.	transcript_id "file_1_file_1_jg12386.t1"; gene_id "file_1_file_1_jg12386";
dsanSTOCAGO1482_1	AUGUSTUS	intron	22022173	22022224	.	-	.	transcript_id "file_1_file_1_jg12386.t1"; gene_id "file_1_file_1_jg12386";
dsanSTOCAGO1482_1	AUGUSTUS	CDS	22022225	22022321	1	-	0	transcript_id "file_1_file_1_jg12386.t1"; gene_id "file_1_file_1_jg12386";
dsanSTOCAGO1482_1	AUGUSTUS	exon	22022225	22022321	.	-	.	transcript_id "file_1_file_1_jg12386.t1"; gene_id "file_1_file_1_jg12386";
dsanSTOCAGO1482_1	AUGUSTUS	intron	22022322	22022388	.	-	.	transcript_id "file_1_file_1_jg12386.t1"; gene_id "file_1_file_1_jg12386";
dsanSTOCAGO1482_1	AUGUSTUS	CDS	22022389	22023551	0.77	-	2	transcript_id "file_1_file_1_jg12386.t1"; gene_id "file_1_file_1_jg12386";
dsanSTOCAGO1482_1	AUGUSTUS	exon	22022389	22023551	.	-	.	transcript_id "file_1_file_1_jg12386.t1"; gene_id "file_1_file_1_jg12386";
dsanSTOCAGO1482_1	AUGUSTUS	intron	22023552	22023603	.	-	.	transcript_id "file_1_file_1_jg12386.t1"; gene_id "file_1_file_1_jg12386";
dsanSTOCAGO1482_1	AUGUSTUS	transcript	22021694	22023673	.	-	.	transcript_id "file_1_file_1_jg12386.t1"; gene_id "file_1_file_1_jg12386"
dsanSTOCAGO1482_1	AUGUSTUS	gene	22021694	22023673	.	-	.	jg12386
dsanSTOCAGO1482_1	AUGUSTUS	CDS	22023604	22023673	1	-	0	transcript_id "file_1_file_1_jg12386.t1"; gene_id "file_1_file_1_jg12386";
dsanSTOCAGO1482_1	AUGUSTUS	exon	22023604	22023673	.	-	.	transcript_id "file_1_file_1_jg12386.t1"; gene_id "file_1_file_1_jg12386";
dsanSTOCAGO1482_1	AUGUSTUS	start_codon	22023671	22023673	.	-	0	transcript_id "file_1_file_1_jg12386.t1"; gene_id "file_1_file_1_jg12386";
dsanSTOCAGO1482_0	AUGUSTUS	stop_codon	3221356	3221358	.	-	0	transcript_id "file_1_file_1_jg460.t1"; gene_id "file_1_file_1_jg460";
dsanSTOCAGO1482_0	AUGUSTUS	CDS	3221356	3221583	1	-	0	transcript_id "file_1_file_1_jg460.t1"; gene_id "file_1_file_1_jg460";
dsanSTOCAGO1482_0	AUGUSTUS	exon	3221356	3221583	.	-	.	transcript_id "file_1_file_1_jg460.t1"; gene_id "file_1_file_1_jg460";
dsanSTOCAGO1482_0	AUGUSTUS	transcript	3221356	3221583	.	-	.	transcript_id "file_1_file_1_jg460.t1"; gene_id "file_1_file_1_jg460"
dsanSTOCAGO1482_0	AUGUSTUS	gene	3221356	3221583	.	-	.	jg460
dsanSTOCAGO1482_0	AUGUSTUS	start_codon	3221581	3221583	.	-	0	transcript_id "file_1_file_1_jg460.t1"; gene_id "file_1_file_1_jg460";
dsanSTOCAGO1482_2	AUGUSTUS	stop_codon	3187143	3187145	.	-	0	transcript_id "file_1_file_1_jg12734.t1"; gene_id "file_1_file_1_jg12734";
dsanSTOCAGO1482_2	AUGUSTUS	CDS	3187143	3187181	0.96	-	0	transcript_id "file_1_file_1_jg12734.t1"; gene_id "file_1_file_1_jg12734";
dsanSTOCAGO1482_2	AUGUSTUS	exon	3187143	3187181	.	-	.	transcript_id "file_1_file_1_jg12734.t1"; gene_id "file_1_file_1_jg12734";
dsanSTOCAGO1482_2	AUGUSTUS	intron	3187182	3187249	.	-	.	transcript_id "file_1_file_1_jg12734.t1"; gene_id "file_1_file_1_jg12734";
dsanSTOCAGO1482_2	AUGUSTUS	CDS	3187250	3187389	0.79	-	2	transcript_id "file_1_file_1_jg12734.t1"; gene_id "file_1_file_1_jg12734";
dsanSTOCAGO1482_2	AUGUSTUS	exon	3187250	3187389	.	-	.	transcript_id "file_1_file_1_jg12734.t1"; gene_id "file_1_file_1_jg12734";
dsanSTOCAGO1482_2	AUGUSTUS	intron	3187390	3187468	.	-	.	transcript_id "file_1_file_1_jg12734.t1"; gene_id "file_1_file_1_jg12734";
dsanSTOCAGO1482_2	AUGUSTUS	CDS	3187469	3188060	0.73	-	0	transcript_id "file_1_file_1_jg12734.t1"; gene_id "file_1_file_1_jg12734";
dsanSTOCAGO1482_2	AUGUSTUS	exon	3187469	3188060	.	-	.	transcript_id "file_1_file_1_jg12734.t1"; gene_id "file_1_file_1_jg12734";
dsanSTOCAGO1482_2	AUGUSTUS	intron	3188061	3188130	.	-	.	transcript_id "file_1_file_1_jg12734.t1"; gene_id "file_1_file_1_jg12734";
dsanSTOCAGO1482_2	AUGUSTUS	CDS	3188131	3188316	0.94	-	0	transcript_id "file_1_file_1_jg12734.t1"; gene_id "file_1_file_1_jg12734";
dsanSTOCAGO1482_2	AUGUSTUS	exon	3188131	3188316	.	-	.	transcript_id "file_1_file_1_jg12734.t1"; gene_id "file_1_file_1_jg12734";
dsanSTOCAGO1482_2	AUGUSTUS	intron	3188317	3188403	.	-	.	transcript_id "file_1_file_1_jg12734.t1"; gene_id "file_1_file_1_jg12734";
dsanSTOCAGO1482_2	AUGUSTUS	CDS	3188404	3188433	1	-	0	transcript_id "file_1_file_1_jg12734.t1"; gene_id "file_1_file_1_jg12734";
dsanSTOCAGO1482_2	AUGUSTUS	exon	3188404	3188433	.	-	.	transcript_id "file_1_file_1_jg12734.t1"; gene_id "file_1_file_1_jg12734";
dsanSTOCAGO1482_2	AUGUSTUS	intron	3188434	3188519	.	-	.	transcript_id "file_1_file_1_jg12734.t1"; gene_id "file_1_file_1_jg12734";
dsanSTOCAGO1482_2	AUGUSTUS	transcript	3187143	3188705	.	-	.	transcript_id "file_1_file_1_jg12734.t1"; gene_id "file_1_file_1_jg12734"
dsanSTOCAGO1482_2	AUGUSTUS	gene	3187143	3188705	.	-	.	jg12734
dsanSTOCAGO1482_2	AUGUSTUS	CDS	3188520	3188705	1	-	0	transcript_id "file_1_file_1_jg12734.t1"; gene_id "file_1_file_1_jg12734";
dsanSTOCAGO1482_2	AUGUSTUS	exon	3188520	3188705	.	-	.	transcript_id "file_1_file_1_jg12734.t1"; gene_id "file_1_file_1_jg12734";
dsanSTOCAGO1482_2	AUGUSTUS	start_codon	3188703	3188705	.	-	0	transcript_id "file_1_file_1_jg12734.t1"; gene_id "file_1_file_1_jg12734";
dsanSTOCAGO1482_1	AUGUSTUS	stop_codon	12072181	12072183	.	-	0	transcript_id "file_1_file_1_jg11060.t1"; gene_id "file_1_file_1_jg11060";
dsanSTOCAGO1482_1	AUGUSTUS	CDS	12072181	12072379	1	-	1	transcript_id "file_1_file_1_jg11060.t1"; gene_id "file_1_file_1_jg11060";
dsanSTOCAGO1482_1	AUGUSTUS	exon	12072181	12072379	.	-	.	transcript_id "file_1_file_1_jg11060.t1"; gene_id "file_1_file_1_jg11060";
dsanSTOCAGO1482_1	AUGUSTUS	intron	12072380	12072447	.	-	.	transcript_id "file_1_file_1_jg11060.t1"; gene_id "file_1_file_1_jg11060";
dsanSTOCAGO1482_1	AUGUSTUS	CDS	12072448	12072850	1	-	2	transcript_id "file_1_file_1_jg11060.t1"; gene_id "file_1_file_1_jg11060";
dsanSTOCAGO1482_1	AUGUSTUS	exon	12072448	12072850	.	-	.	transcript_id "file_1_file_1_jg11060.t1"; gene_id "file_1_file_1_jg11060";
dsanSTOCAGO1482_1	AUGUSTUS	intron	12072851	12073283	.	-	.	transcript_id "file_1_file_1_jg11060.t1"; gene_id "file_1_file_1_jg11060";
dsanSTOCAGO1482_1	AUGUSTUS	transcript	12072181	12073635	.	-	.	transcript_id "file_1_file_1_jg11060.t1"; gene_id "file_1_file_1_jg11060"
dsanSTOCAGO1482_1	AUGUSTUS	gene	12072181	12073635	.	-	.	jg11060
dsanSTOCAGO1482_1	AUGUSTUS	CDS	12073284	12073635	1	-	0	transcript_id "file_1_file_1_jg11060.t1"; gene_id "file_1_file_1_jg11060";
dsanSTOCAGO1482_1	AUGUSTUS	exon	12073284	12073635	.	-	.	transcript_id "file_1_file_1_jg11060.t1"; gene_id "file_1_file_1_jg11060";
dsanSTOCAGO1482_1	AUGUSTUS	start_codon	12073633	12073635	.	-	0	transcript_id "file_1_file_1_jg11060.t1"; gene_id "file_1_file_1_jg11060";
dsanSTOCAGO1482_3	AUGUSTUS	start_codon	3603835	3603837	.	+	0	transcript_id "file_1_file_1_jg2948.t1"; gene_id "file_1_file_1_jg2948";
dsanSTOCAGO1482_3	AUGUSTUS	CDS	3603835	3603936	1	+	0	transcript_id "file_1_file_1_jg2948.t1"; gene_id "file_1_file_1_jg2948";
dsanSTOCAGO1482_3	AUGUSTUS	exon	3603835	3603936	.	+	.	transcript_id "file_1_file_1_jg2948.t1"; gene_id "file_1_file_1_jg2948";
dsanSTOCAGO1482_3	AUGUSTUS	intron	3603937	3604394	.	+	.	transcript_id "file_1_file_1_jg2948.t1"; gene_id "file_1_file_1_jg2948";
dsanSTOCAGO1482_3	AUGUSTUS	CDS	3604395	3604451	1	+	0	transcript_id "file_1_file_1_jg2948.t1"; gene_id "file_1_file_1_jg2948";
dsanSTOCAGO1482_3	AUGUSTUS	exon	3604395	3604451	.	+	.	transcript_id "file_1_file_1_jg2948.t1"; gene_id "file_1_file_1_jg2948";
dsanSTOCAGO1482_3	AUGUSTUS	intron	3604452	3604531	.	+	.	transcript_id "file_1_file_1_jg2948.t1"; gene_id "file_1_file_1_jg2948";
dsanSTOCAGO1482_3	AUGUSTUS	transcript	3603835	3605812	.	+	.	transcript_id "file_1_file_1_jg2948.t1"; gene_id "file_1_file_1_jg2948"
dsanSTOCAGO1482_3	AUGUSTUS	gene	3603835	3605812	.	+	.	jg2948
dsanSTOCAGO1482_3	AUGUSTUS	CDS	3604532	3605812	1	+	0	transcript_id "file_1_file_1_jg2948.t1"; gene_id "file_1_file_1_jg2948";
dsanSTOCAGO1482_3	AUGUSTUS	exon	3604532	3605812	.	+	.	transcript_id "file_1_file_1_jg2948.t1"; gene_id "file_1_file_1_jg2948";
dsanSTOCAGO1482_3	AUGUSTUS	stop_codon	3605810	3605812	.	+	0	transcript_id "file_1_file_1_jg2948.t1"; gene_id "file_1_file_1_jg2948";
dsanSTOCAGO1482_1	AUGUSTUS	stop_codon	1590140	1590142	.	-	0	transcript_id "file_1_file_1_jg9609.t1"; gene_id "file_1_file_1_jg9609";
dsanSTOCAGO1482_1	AUGUSTUS	CDS	1590140	1591944	1	-	2	transcript_id "file_1_file_1_jg9609.t1"; gene_id "file_1_file_1_jg9609";
dsanSTOCAGO1482_1	AUGUSTUS	exon	1590140	1591944	.	-	.	transcript_id "file_1_file_1_jg9609.t1"; gene_id "file_1_file_1_jg9609";
dsanSTOCAGO1482_1	AUGUSTUS	intron	1591945	1592002	.	-	.	transcript_id "file_1_file_1_jg9609.t1"; gene_id "file_1_file_1_jg9609";
dsanSTOCAGO1482_1	AUGUSTUS	transcript	1590140	1592183	.	-	.	transcript_id "file_1_file_1_jg9609.t1"; gene_id "file_1_file_1_jg9609"
dsanSTOCAGO1482_1	AUGUSTUS	gene	1590140	1592183	.	-	.	jg9609
dsanSTOCAGO1482_1	AUGUSTUS	CDS	1592003	1592183	1	-	0	transcript_id "file_1_file_1_jg9609.t1"; gene_id "file_1_file_1_jg9609";
dsanSTOCAGO1482_1	AUGUSTUS	exon	1592003	1592183	.	-	.	transcript_id "file_1_file_1_jg9609.t1"; gene_id "file_1_file_1_jg9609";
dsanSTOCAGO1482_1	AUGUSTUS	start_codon	1592181	1592183	.	-	0	transcript_id "file_1_file_1_jg9609.t1"; gene_id "file_1_file_1_jg9609";
dsanSTOCAGO1482_3	AUGUSTUS	start_codon	4949699	4949701	.	+	0	transcript_id "file_1_file_1_jg3158.t1"; gene_id "file_1_file_1_jg3158";
dsanSTOCAGO1482_3	AUGUSTUS	CDS	4949699	4949817	1	+	0	transcript_id "file_1_file_1_jg3158.t1"; gene_id "file_1_file_1_jg3158";
dsanSTOCAGO1482_3	AUGUSTUS	exon	4949699	4949817	.	+	.	transcript_id "file_1_file_1_jg3158.t1"; gene_id "file_1_file_1_jg3158";
dsanSTOCAGO1482_3	AUGUSTUS	intron	4949818	4949902	.	+	.	transcript_id "file_1_file_1_jg3158.t1"; gene_id "file_1_file_1_jg3158";
dsanSTOCAGO1482_3	AUGUSTUS	transcript	4949699	4950242	.	+	.	transcript_id "file_1_file_1_jg3158.t1"; gene_id "file_1_file_1_jg3158"
dsanSTOCAGO1482_3	AUGUSTUS	gene	4949699	4950242	.	+	.	jg3158
dsanSTOCAGO1482_3	AUGUSTUS	CDS	4949903	4950242	1	+	1	transcript_id "file_1_file_1_jg3158.t1"; gene_id "file_1_file_1_jg3158";
dsanSTOCAGO1482_3	AUGUSTUS	exon	4949903	4950242	.	+	.	transcript_id "file_1_file_1_jg3158.t1"; gene_id "file_1_file_1_jg3158";
dsanSTOCAGO1482_3	AUGUSTUS	stop_codon	4950240	4950242	.	+	0	transcript_id "file_1_file_1_jg3158.t1"; gene_id "file_1_file_1_jg3158";
dsanSTOCAGO1482_2	AUGUSTUS	stop_codon	21587197	21587199	.	-	0	transcript_id "file_1_file_1_jg15250.t1"; gene_id "file_1_file_1_jg15250";
dsanSTOCAGO1482_2	AUGUSTUS	CDS	21587197	21587556	1	-	0	transcript_id "file_1_file_1_jg15250.t1"; gene_id "file_1_file_1_jg15250";
dsanSTOCAGO1482_2	AUGUSTUS	exon	21587197	21587556	.	-	.	transcript_id "file_1_file_1_jg15250.t1"; gene_id "file_1_file_1_jg15250";
dsanSTOCAGO1482_2	AUGUSTUS	intron	21587557	21587623	.	-	.	transcript_id "file_1_file_1_jg15250.t1"; gene_id "file_1_file_1_jg15250";
dsanSTOCAGO1482_2	AUGUSTUS	transcript	21587197	21587731	.	-	.	transcript_id "file_1_file_1_jg15250.t1"; gene_id "file_1_file_1_jg15250"
dsanSTOCAGO1482_2	AUGUSTUS	gene	21587197	21587731	.	-	.	jg15250
dsanSTOCAGO1482_2	AUGUSTUS	CDS	21587624	21587731	1	-	0	transcript_id "file_1_file_1_jg15250.t1"; gene_id "file_1_file_1_jg15250";
dsanSTOCAGO1482_2	AUGUSTUS	exon	21587624	21587731	.	-	.	transcript_id "file_1_file_1_jg15250.t1"; gene_id "file_1_file_1_jg15250";
dsanSTOCAGO1482_2	AUGUSTUS	start_codon	21587729	21587731	.	-	0	transcript_id "file_1_file_1_jg15250.t1"; gene_id "file_1_file_1_jg15250";
dsanSTOCAGO1482_3	AUGUSTUS	start_codon	14981769	14981771	.	+	0	transcript_id "file_1_file_1_jg4227.t1"; gene_id "file_1_file_1_jg4227";
dsanSTOCAGO1482_3	AUGUSTUS	CDS	14981769	14982230	1	+	0	transcript_id "file_1_file_1_jg4227.t1"; gene_id "file_1_file_1_jg4227";
dsanSTOCAGO1482_3	AUGUSTUS	exon	14981769	14982230	.	+	.	transcript_id "file_1_file_1_jg4227.t1"; gene_id "file_1_file_1_jg4227";
dsanSTOCAGO1482_3	AUGUSTUS	transcript	14981769	14982230	.	+	.	transcript_id "file_1_file_1_jg4227.t1"; gene_id "file_1_file_1_jg4227"
dsanSTOCAGO1482_3	AUGUSTUS	gene	14981769	14982230	.	+	.	jg4227
dsanSTOCAGO1482_3	AUGUSTUS	stop_codon	14982228	14982230	.	+	0	transcript_id "file_1_file_1_jg4227.t1"; gene_id "file_1_file_1_jg4227";
dsanSTOCAGO1482_0	AUGUSTUS	start_codon	14545703	14545705	.	+	0	transcript_id "file_1_file_1_jg1754.t1"; gene_id "file_1_file_1_jg1754";
dsanSTOCAGO1482_0	AUGUSTUS	CDS	14545703	14546224	1	+	0	transcript_id "file_1_file_1_jg1754.t1"; gene_id "file_1_file_1_jg1754";
dsanSTOCAGO1482_0	AUGUSTUS	exon	14545703	14546224	.	+	.	transcript_id "file_1_file_1_jg1754.t1"; gene_id "file_1_file_1_jg1754";
dsanSTOCAGO1482_0	AUGUSTUS	intron	14546225	14546649	.	+	.	transcript_id "file_1_file_1_jg1754.t1"; gene_id "file_1_file_1_jg1754";
dsanSTOCAGO1482_0	AUGUSTUS	CDS	14546650	14547107	1	+	0	transcript_id "file_1_file_1_jg1754.t1"; gene_id "file_1_file_1_jg1754";
dsanSTOCAGO1482_0	AUGUSTUS	exon	14546650	14547107	.	+	.	transcript_id "file_1_file_1_jg1754.t1"; gene_id "file_1_file_1_jg1754";
dsanSTOCAGO1482_0	AUGUSTUS	intron	14547108	14547193	.	+	.	transcript_id "file_1_file_1_jg1754.t1"; gene_id "file_1_file_1_jg1754";
dsanSTOCAGO1482_0	AUGUSTUS	CDS	14547194	14547369	1	+	1	transcript_id "file_1_file_1_jg1754.t1"; gene_id "file_1_file_1_jg1754";
dsanSTOCAGO1482_0	AUGUSTUS	exon	14547194	14547369	.	+	.	transcript_id "file_1_file_1_jg1754.t1"; gene_id "file_1_file_1_jg1754";
dsanSTOCAGO1482_0	AUGUSTUS	intron	14547370	14547473	.	+	.	transcript_id "file_1_file_1_jg1754.t1"; gene_id "file_1_file_1_jg1754";
dsanSTOCAGO1482_0	AUGUSTUS	transcript	14545703	14547715	.	+	.	transcript_id "file_1_file_1_jg1754.t1"; gene_id "file_1_file_1_jg1754"
dsanSTOCAGO1482_0	AUGUSTUS	gene	14545703	14547715	.	+	.	jg1754
dsanSTOCAGO1482_0	AUGUSTUS	CDS	14547474	14547715	1	+	2	transcript_id "file_1_file_1_jg1754.t1"; gene_id "file_1_file_1_jg1754";
dsanSTOCAGO1482_0	AUGUSTUS	exon	14547474	14547715	.	+	.	transcript_id "file_1_file_1_jg1754.t1"; gene_id "file_1_file_1_jg1754";
dsanSTOCAGO1482_0	AUGUSTUS	stop_codon	14547713	14547715	.	+	0	transcript_id "file_1_file_1_jg1754.t1"; gene_id "file_1_file_1_jg1754";
dsanSTOCAGO1482_2	AUGUSTUS	stop_codon	22347867	22347869	.	-	0	transcript_id "file_1_file_1_jg15392.t1"; gene_id "file_1_file_1_jg15392";
dsanSTOCAGO1482_2	AUGUSTUS	CDS	22347867	22347909	1	-	1	transcript_id "file_1_file_1_jg15392.t1"; gene_id "file_1_file_1_jg15392";
dsanSTOCAGO1482_2	AUGUSTUS	exon	22347867	22347909	.	-	.	transcript_id "file_1_file_1_jg15392.t1"; gene_id "file_1_file_1_jg15392";
dsanSTOCAGO1482_2	AUGUSTUS	intron	22347910	22347960	.	-	.	transcript_id "file_1_file_1_jg15392.t1"; gene_id "file_1_file_1_jg15392";
dsanSTOCAGO1482_2	AUGUSTUS	CDS	22347961	22348068	1	-	1	transcript_id "file_1_file_1_jg15392.t1"; gene_id "file_1_file_1_jg15392";
dsanSTOCAGO1482_2	AUGUSTUS	exon	22347961	22348068	.	-	.	transcript_id "file_1_file_1_jg15392.t1"; gene_id "file_1_file_1_jg15392";
dsanSTOCAGO1482_2	AUGUSTUS	intron	22348069	22348126	.	-	.	transcript_id "file_1_file_1_jg15392.t1"; gene_id "file_1_file_1_jg15392";
dsanSTOCAGO1482_2	AUGUSTUS	transcript	22347867	22348449	.	-	.	transcript_id "file_1_file_1_jg15392.t1"; gene_id "file_1_file_1_jg15392"
dsanSTOCAGO1482_2	AUGUSTUS	gene	22347867	22348449	.	-	.	jg15392
dsanSTOCAGO1482_2	AUGUSTUS	CDS	22348127	22348449	1	-	0	transcript_id "file_1_file_1_jg15392.t1"; gene_id "file_1_file_1_jg15392";
dsanSTOCAGO1482_2	AUGUSTUS	exon	22348127	22348449	.	-	.	transcript_id "file_1_file_1_jg15392.t1"; gene_id "file_1_file_1_jg15392";
dsanSTOCAGO1482_2	AUGUSTUS	start_codon	22348447	22348449	.	-	0	transcript_id "file_1_file_1_jg15392.t1"; gene_id "file_1_file_1_jg15392";
dsanSTOCAGO1482_2	AUGUSTUS	stop_codon	20197117	20197119	.	-	0	transcript_id "file_1_file_1_jg14966.t1"; gene_id "file_1_file_1_jg14966";
dsanSTOCAGO1482_2	AUGUSTUS	CDS	20197117	20198466	1	-	0	transcript_id "file_1_file_1_jg14966.t1"; gene_id "file_1_file_1_jg14966";
dsanSTOCAGO1482_2	AUGUSTUS	exon	20197117	20198466	.	-	.	transcript_id "file_1_file_1_jg14966.t1"; gene_id "file_1_file_1_jg14966";
dsanSTOCAGO1482_2	AUGUSTUS	transcript	20197117	20198466	.	-	.	transcript_id "file_1_file_1_jg14966.t1"; gene_id "file_1_file_1_jg14966"
dsanSTOCAGO1482_2	AUGUSTUS	gene	20197117	20198466	.	-	.	jg14966
dsanSTOCAGO1482_2	AUGUSTUS	start_codon	20198464	20198466	.	-	0	transcript_id "file_1_file_1_jg14966.t1"; gene_id "file_1_file_1_jg14966";
dsanSTOCAGO1482_2	AUGUSTUS	stop_codon	110212	110214	.	-	0	transcript_id "file_1_file_1_jg12625.t1"; gene_id "file_1_file_1_jg12625";
dsanSTOCAGO1482_2	AUGUSTUS	CDS	110212	110756	0.94	-	2	transcript_id "file_1_file_1_jg12625.t1"; gene_id "file_1_file_1_jg12625";
dsanSTOCAGO1482_2	AUGUSTUS	exon	110212	110756	.	-	.	transcript_id "file_1_file_1_jg12625.t1"; gene_id "file_1_file_1_jg12625";
dsanSTOCAGO1482_2	AUGUSTUS	intron	110757	113282	.	-	.	transcript_id "file_1_file_1_jg12625.t1"; gene_id "file_1_file_1_jg12625";
dsanSTOCAGO1482_2	AUGUSTUS	transcript	110212	113355	.	-	.	transcript_id "file_1_file_1_jg12625.t1"; gene_id "file_1_file_1_jg12625"
dsanSTOCAGO1482_2	AUGUSTUS	gene	110212	113355	.	-	.	jg12625
dsanSTOCAGO1482_2	AUGUSTUS	CDS	113283	113355	0.81	-	0	transcript_id "file_1_file_1_jg12625.t1"; gene_id "file_1_file_1_jg12625";
dsanSTOCAGO1482_2	AUGUSTUS	exon	113283	113355	.	-	.	transcript_id "file_1_file_1_jg12625.t1"; gene_id "file_1_file_1_jg12625";
dsanSTOCAGO1482_2	AUGUSTUS	start_codon	113353	113355	.	-	0	transcript_id "file_1_file_1_jg12625.t1"; gene_id "file_1_file_1_jg12625";
dsanSTOCAGO1482_3	AUGUSTUS	start_codon	16571474	16571476	.	+	0	transcript_id "file_1_file_1_jg4411.t1"; gene_id "file_1_file_1_jg4411";
dsanSTOCAGO1482_3	AUGUSTUS	CDS	16571474	16571485	1	+	0	transcript_id "file_1_file_1_jg4411.t1"; gene_id "file_1_file_1_jg4411";
dsanSTOCAGO1482_3	AUGUSTUS	exon	16571474	16571485	.	+	.	transcript_id "file_1_file_1_jg4411.t1"; gene_id "file_1_file_1_jg4411";
dsanSTOCAGO1482_3	AUGUSTUS	intron	16571486	16571555	.	+	.	transcript_id "file_1_file_1_jg4411.t1"; gene_id "file_1_file_1_jg4411";
dsanSTOCAGO1482_3	AUGUSTUS	CDS	16571556	16571711	0.95	+	0	transcript_id "file_1_file_1_jg4411.t1"; gene_id "file_1_file_1_jg4411";
dsanSTOCAGO1482_3	AUGUSTUS	exon	16571556	16571711	.	+	.	transcript_id "file_1_file_1_jg4411.t1"; gene_id "file_1_file_1_jg4411";
dsanSTOCAGO1482_3	AUGUSTUS	intron	16571712	16572164	.	+	.	transcript_id "file_1_file_1_jg4411.t1"; gene_id "file_1_file_1_jg4411";
dsanSTOCAGO1482_3	AUGUSTUS	CDS	16572165	16572423	1	+	0	transcript_id "file_1_file_1_jg4411.t1"; gene_id "file_1_file_1_jg4411";
dsanSTOCAGO1482_3	AUGUSTUS	exon	16572165	16572423	.	+	.	transcript_id "file_1_file_1_jg4411.t1"; gene_id "file_1_file_1_jg4411";
dsanSTOCAGO1482_3	AUGUSTUS	intron	16572424	16572476	.	+	.	transcript_id "file_1_file_1_jg4411.t1"; gene_id "file_1_file_1_jg4411";
dsanSTOCAGO1482_3	AUGUSTUS	CDS	16572477	16573549	0.76	+	2	transcript_id "file_1_file_1_jg4411.t1"; gene_id "file_1_file_1_jg4411";
dsanSTOCAGO1482_3	AUGUSTUS	exon	16572477	16573549	.	+	.	transcript_id "file_1_file_1_jg4411.t1"; gene_id "file_1_file_1_jg4411";
dsanSTOCAGO1482_3	AUGUSTUS	intron	16573550	16573611	.	+	.	transcript_id "file_1_file_1_jg4411.t1"; gene_id "file_1_file_1_jg4411";
dsanSTOCAGO1482_3	AUGUSTUS	transcript	16571474	16573620	.	+	.	transcript_id "file_1_file_1_jg4411.t1"; gene_id "file_1_file_1_jg4411"
dsanSTOCAGO1482_3	AUGUSTUS	gene	16571474	16573620	.	+	.	jg4411
dsanSTOCAGO1482_3	AUGUSTUS	CDS	16573612	16573620	0.81	+	0	transcript_id "file_1_file_1_jg4411.t1"; gene_id "file_1_file_1_jg4411";
dsanSTOCAGO1482_3	AUGUSTUS	exon	16573612	16573620	.	+	.	transcript_id "file_1_file_1_jg4411.t1"; gene_id "file_1_file_1_jg4411";
dsanSTOCAGO1482_3	AUGUSTUS	stop_codon	16573618	16573620	.	+	0	transcript_id "file_1_file_1_jg4411.t1"; gene_id "file_1_file_1_jg4411";
dsanSTOCAGO1482_0	AUGUSTUS	stop_codon	19559587	19559589	.	-	0	transcript_id "file_1_file_1_jg2279.t1"; gene_id "file_1_file_1_jg2279";
dsanSTOCAGO1482_0	AUGUSTUS	CDS	19559587	19561182	1	-	0	transcript_id "file_1_file_1_jg2279.t1"; gene_id "file_1_file_1_jg2279";
dsanSTOCAGO1482_0	AUGUSTUS	exon	19559587	19561182	.	-	.	transcript_id "file_1_file_1_jg2279.t1"; gene_id "file_1_file_1_jg2279";
dsanSTOCAGO1482_0	AUGUSTUS	transcript	19559587	19561182	.	-	.	transcript_id "file_1_file_1_jg2279.t1"; gene_id "file_1_file_1_jg2279"
dsanSTOCAGO1482_0	AUGUSTUS	gene	19559587	19561182	.	-	.	jg2279
dsanSTOCAGO1482_0	AUGUSTUS	start_codon	19561180	19561182	.	-	0	transcript_id "file_1_file_1_jg2279.t1"; gene_id "file_1_file_1_jg2279";
dsanSTOCAGO1482_3	AUGUSTUS	start_codon	12808088	12808090	.	+	0	transcript_id "file_1_file_1_jg4037.t1"; gene_id "file_1_file_1_jg4037";
dsanSTOCAGO1482_3	AUGUSTUS	CDS	12808088	12808138	1	+	0	transcript_id "file_1_file_1_jg4037.t1"; gene_id "file_1_file_1_jg4037";
dsanSTOCAGO1482_3	AUGUSTUS	exon	12808088	12808138	.	+	.	transcript_id "file_1_file_1_jg4037.t1"; gene_id "file_1_file_1_jg4037";
dsanSTOCAGO1482_3	AUGUSTUS	intron	12808139	12812897	.	+	.	transcript_id "file_1_file_1_jg4037.t1"; gene_id "file_1_file_1_jg4037";
dsanSTOCAGO1482_3	AUGUSTUS	CDS	12812898	12813458	1	+	0	transcript_id "file_1_file_1_jg4037.t1"; gene_id "file_1_file_1_jg4037";
dsanSTOCAGO1482_3	AUGUSTUS	exon	12812898	12813458	.	+	.	transcript_id "file_1_file_1_jg4037.t1"; gene_id "file_1_file_1_jg4037";
dsanSTOCAGO1482_3	AUGUSTUS	intron	12813459	12816786	.	+	.	transcript_id "file_1_file_1_jg4037.t1"; gene_id "file_1_file_1_jg4037";
dsanSTOCAGO1482_3	AUGUSTUS	CDS	12816787	12816902	1	+	0	transcript_id "file_1_file_1_jg4037.t1"; gene_id "file_1_file_1_jg4037";
dsanSTOCAGO1482_3	AUGUSTUS	exon	12816787	12816902	.	+	.	transcript_id "file_1_file_1_jg4037.t1"; gene_id "file_1_file_1_jg4037";
dsanSTOCAGO1482_3	AUGUSTUS	intron	12816903	12821375	.	+	.	transcript_id "file_1_file_1_jg4037.t1"; gene_id "file_1_file_1_jg4037";
dsanSTOCAGO1482_3	AUGUSTUS	CDS	12821376	12821707	1	+	1	transcript_id "file_1_file_1_jg4037.t1"; gene_id "file_1_file_1_jg4037";
dsanSTOCAGO1482_3	AUGUSTUS	exon	12821376	12821707	.	+	.	transcript_id "file_1_file_1_jg4037.t1"; gene_id "file_1_file_1_jg4037";
dsanSTOCAGO1482_3	AUGUSTUS	intron	12821708	12821773	.	+	.	transcript_id "file_1_file_1_jg4037.t1"; gene_id "file_1_file_1_jg4037";
dsanSTOCAGO1482_3	AUGUSTUS	transcript	12808088	12822879	.	+	.	transcript_id "file_1_file_1_jg4037.t1"; gene_id "file_1_file_1_jg4037"
dsanSTOCAGO1482_3	AUGUSTUS	gene	12808088	12822879	.	+	.	jg4037
dsanSTOCAGO1482_3	AUGUSTUS	CDS	12821774	12822879	1	+	2	transcript_id "file_1_file_1_jg4037.t1"; gene_id "file_1_file_1_jg4037";
dsanSTOCAGO1482_3	AUGUSTUS	exon	12821774	12822879	.	+	.	transcript_id "file_1_file_1_jg4037.t1"; gene_id "file_1_file_1_jg4037";
dsanSTOCAGO1482_3	AUGUSTUS	stop_codon	12822877	12822879	.	+	0	transcript_id "file_1_file_1_jg4037.t1"; gene_id "file_1_file_1_jg4037";
dsanSTOCAGO1482_2	AUGUSTUS	start_codon	5246580	5246582	.	+	0	transcript_id "file_1_file_1_jg12963.t1"; gene_id "file_1_file_1_jg12963";
dsanSTOCAGO1482_2	AUGUSTUS	CDS	5246580	5246927	1	+	0	transcript_id "file_1_file_1_jg12963.t1"; gene_id "file_1_file_1_jg12963";
dsanSTOCAGO1482_2	AUGUSTUS	exon	5246580	5246927	.	+	.	transcript_id "file_1_file_1_jg12963.t1"; gene_id "file_1_file_1_jg12963";
dsanSTOCAGO1482_2	AUGUSTUS	intron	5246928	5246981	.	+	.	transcript_id "file_1_file_1_jg12963.t1"; gene_id "file_1_file_1_jg12963";
dsanSTOCAGO1482_2	AUGUSTUS	transcript	5246580	5247479	.	+	.	transcript_id "file_1_file_1_jg12963.t1"; gene_id "file_1_file_1_jg12963"
dsanSTOCAGO1482_2	AUGUSTUS	gene	5246580	5247479	.	+	.	jg12963
dsanSTOCAGO1482_2	AUGUSTUS	CDS	5246982	5247479	1	+	0	transcript_id "file_1_file_1_jg12963.t1"; gene_id "file_1_file_1_jg12963";
dsanSTOCAGO1482_2	AUGUSTUS	exon	5246982	5247479	.	+	.	transcript_id "file_1_file_1_jg12963.t1"; gene_id "file_1_file_1_jg12963";
dsanSTOCAGO1482_2	AUGUSTUS	stop_codon	5247477	5247479	.	+	0	transcript_id "file_1_file_1_jg12963.t1"; gene_id "file_1_file_1_jg12963";
dsanSTOCAGO1482_4	AUGUSTUS	stop_codon	15322839	15322841	.	-	0	transcript_id "file_1_file_1_jg7274.t1"; gene_id "file_1_file_1_jg7274";
dsanSTOCAGO1482_4	AUGUSTUS	CDS	15322839	15323597	1	-	0	transcript_id "file_1_file_1_jg7274.t1"; gene_id "file_1_file_1_jg7274";
dsanSTOCAGO1482_4	AUGUSTUS	exon	15322839	15323597	.	-	.	transcript_id "file_1_file_1_jg7274.t1"; gene_id "file_1_file_1_jg7274";
dsanSTOCAGO1482_4	AUGUSTUS	transcript	15322839	15323597	.	-	.	transcript_id "file_1_file_1_jg7274.t1"; gene_id "file_1_file_1_jg7274"
dsanSTOCAGO1482_4	AUGUSTUS	gene	15322839	15323597	.	-	.	jg7274
dsanSTOCAGO1482_4	AUGUSTUS	start_codon	15323595	15323597	.	-	0	transcript_id "file_1_file_1_jg7274.t1"; gene_id "file_1_file_1_jg7274";
dsanSTOCAGO1482_3	AUGUSTUS	stop_codon	18325373	18325375	.	-	0	transcript_id "file_1_file_1_jg4671.t1"; gene_id "file_1_file_1_jg4671";
dsanSTOCAGO1482_3	AUGUSTUS	CDS	18325373	18325693	0.93	-	0	transcript_id "file_1_file_1_jg4671.t1"; gene_id "file_1_file_1_jg4671";
dsanSTOCAGO1482_3	AUGUSTUS	exon	18325373	18325693	.	-	.	transcript_id "file_1_file_1_jg4671.t1"; gene_id "file_1_file_1_jg4671";
dsanSTOCAGO1482_3	AUGUSTUS	transcript	18325373	18325693	.	-	.	transcript_id "file_1_file_1_jg4671.t1"; gene_id "file_1_file_1_jg4671"
dsanSTOCAGO1482_3	AUGUSTUS	gene	18325373	18325693	.	-	.	jg4671
dsanSTOCAGO1482_3	AUGUSTUS	start_codon	18325691	18325693	.	-	0	transcript_id "file_1_file_1_jg4671.t1"; gene_id "file_1_file_1_jg4671";
dsanSTOCAGO1482_34	AUGUSTUS	stop_codon	224185	224187	.	-	0	transcript_id "file_1_file_1_jg2350.t1"; gene_id "file_1_file_1_jg2350";
dsanSTOCAGO1482_34	AUGUSTUS	CDS	224185	224550	0.98	-	0	transcript_id "file_1_file_1_jg2350.t1"; gene_id "file_1_file_1_jg2350";
dsanSTOCAGO1482_34	AUGUSTUS	exon	224185	224550	.	-	.	transcript_id "file_1_file_1_jg2350.t1"; gene_id "file_1_file_1_jg2350";
dsanSTOCAGO1482_34	AUGUSTUS	transcript	224185	224550	.	-	.	transcript_id "file_1_file_1_jg2350.t1"; gene_id "file_1_file_1_jg2350"
dsanSTOCAGO1482_34	AUGUSTUS	gene	224185	224550	.	-	.	jg2350
dsanSTOCAGO1482_34	AUGUSTUS	start_codon	224548	224550	.	-	0	transcript_id "file_1_file_1_jg2350.t1"; gene_id "file_1_file_1_jg2350";
dsanSTOCAGO1482_1	AUGUSTUS	stop_codon	9126301	9126303	.	-	0	transcript_id "file_1_file_1_jg10697.t1"; gene_id "file_1_file_1_jg10697";
dsanSTOCAGO1482_1	AUGUSTUS	CDS	9126301	9126340	1	-	1	transcript_id "file_1_file_1_jg10697.t1"; gene_id "file_1_file_1_jg10697";
dsanSTOCAGO1482_1	AUGUSTUS	exon	9126301	9126340	.	-	.	transcript_id "file_1_file_1_jg10697.t1"; gene_id "file_1_file_1_jg10697";
dsanSTOCAGO1482_1	AUGUSTUS	intron	9126341	9126396	.	-	.	transcript_id "file_1_file_1_jg10697.t1"; gene_id "file_1_file_1_jg10697";
dsanSTOCAGO1482_1	AUGUSTUS	CDS	9126397	9126851	1	-	0	transcript_id "file_1_file_1_jg10697.t1"; gene_id "file_1_file_1_jg10697";
dsanSTOCAGO1482_1	AUGUSTUS	exon	9126397	9126851	.	-	.	transcript_id "file_1_file_1_jg10697.t1"; gene_id "file_1_file_1_jg10697";
dsanSTOCAGO1482_1	AUGUSTUS	intron	9126852	9126907	.	-	.	transcript_id "file_1_file_1_jg10697.t1"; gene_id "file_1_file_1_jg10697";
dsanSTOCAGO1482_1	AUGUSTUS	transcript	9126301	9126952	.	-	.	transcript_id "file_1_file_1_jg10697.t1"; gene_id "file_1_file_1_jg10697"
dsanSTOCAGO1482_1	AUGUSTUS	gene	9126301	9126952	.	-	.	jg10697
dsanSTOCAGO1482_1	AUGUSTUS	CDS	9126908	9126952	1	-	0	transcript_id "file_1_file_1_jg10697.t1"; gene_id "file_1_file_1_jg10697";
dsanSTOCAGO1482_1	AUGUSTUS	exon	9126908	9126952	.	-	.	transcript_id "file_1_file_1_jg10697.t1"; gene_id "file_1_file_1_jg10697";
dsanSTOCAGO1482_1	AUGUSTUS	start_codon	9126950	9126952	.	-	0	transcript_id "file_1_file_1_jg10697.t1"; gene_id "file_1_file_1_jg10697";
dsanSTOCAGO1482_1	AUGUSTUS	start_codon	7850433	7850435	.	+	0	transcript_id "file_1_file_1_jg10512.t1"; gene_id "file_1_file_1_jg10512";
dsanSTOCAGO1482_1	AUGUSTUS	CDS	7850433	7853067	1	+	0	transcript_id "file_1_file_1_jg10512.t1"; gene_id "file_1_file_1_jg10512";
dsanSTOCAGO1482_1	AUGUSTUS	exon	7850433	7853067	.	+	.	transcript_id "file_1_file_1_jg10512.t1"; gene_id "file_1_file_1_jg10512";
dsanSTOCAGO1482_1	AUGUSTUS	intron	7853068	7853739	.	+	.	transcript_id "file_1_file_1_jg10512.t1"; gene_id "file_1_file_1_jg10512";
dsanSTOCAGO1482_1	AUGUSTUS	CDS	7853740	7853903	1	+	2	transcript_id "file_1_file_1_jg10512.t1"; gene_id "file_1_file_1_jg10512";
dsanSTOCAGO1482_1	AUGUSTUS	exon	7853740	7853903	.	+	.	transcript_id "file_1_file_1_jg10512.t1"; gene_id "file_1_file_1_jg10512";
dsanSTOCAGO1482_1	AUGUSTUS	intron	7853904	7855962	.	+	.	transcript_id "file_1_file_1_jg10512.t1"; gene_id "file_1_file_1_jg10512";
dsanSTOCAGO1482_1	AUGUSTUS	CDS	7855963	7856224	1	+	0	transcript_id "file_1_file_1_jg10512.t1"; gene_id "file_1_file_1_jg10512";
dsanSTOCAGO1482_1	AUGUSTUS	exon	7855963	7856224	.	+	.	transcript_id "file_1_file_1_jg10512.t1"; gene_id "file_1_file_1_jg10512";
dsanSTOCAGO1482_1	AUGUSTUS	intron	7856225	7856286	.	+	.	transcript_id "file_1_file_1_jg10512.t1"; gene_id "file_1_file_1_jg10512";
dsanSTOCAGO1482_1	AUGUSTUS	CDS	7856287	7856519	1	+	2	transcript_id "file_1_file_1_jg10512.t1"; gene_id "file_1_file_1_jg10512";
dsanSTOCAGO1482_1	AUGUSTUS	exon	7856287	7856519	.	+	.	transcript_id "file_1_file_1_jg10512.t1"; gene_id "file_1_file_1_jg10512";
dsanSTOCAGO1482_1	AUGUSTUS	intron	7856520	7856607	.	+	.	transcript_id "file_1_file_1_jg10512.t1"; gene_id "file_1_file_1_jg10512";
dsanSTOCAGO1482_1	AUGUSTUS	CDS	7856608	7856805	1	+	0	transcript_id "file_1_file_1_jg10512.t1"; gene_id "file_1_file_1_jg10512";
dsanSTOCAGO1482_1	AUGUSTUS	exon	7856608	7856805	.	+	.	transcript_id "file_1_file_1_jg10512.t1"; gene_id "file_1_file_1_jg10512";
dsanSTOCAGO1482_1	AUGUSTUS	intron	7856806	7856916	.	+	.	transcript_id "file_1_file_1_jg10512.t1"; gene_id "file_1_file_1_jg10512";
dsanSTOCAGO1482_1	AUGUSTUS	transcript	7850433	7857270	.	+	.	transcript_id "file_1_file_1_jg10512.t1"; gene_id "file_1_file_1_jg10512"
dsanSTOCAGO1482_1	AUGUSTUS	gene	7850433	7857270	.	+	.	jg10512
dsanSTOCAGO1482_1	AUGUSTUS	CDS	7856917	7857270	1	+	0	transcript_id "file_1_file_1_jg10512.t1"; gene_id "file_1_file_1_jg10512";
dsanSTOCAGO1482_1	AUGUSTUS	exon	7856917	7857270	.	+	.	transcript_id "file_1_file_1_jg10512.t1"; gene_id "file_1_file_1_jg10512";
dsanSTOCAGO1482_1	AUGUSTUS	stop_codon	7857268	7857270	.	+	0	transcript_id "file_1_file_1_jg10512.t1"; gene_id "file_1_file_1_jg10512";
dsanSTOCAGO1482_1	AUGUSTUS	start_codon	16935418	16935420	.	+	0	transcript_id "file_1_file_1_jg11754.t1"; gene_id "file_1_file_1_jg11754";
dsanSTOCAGO1482_1	AUGUSTUS	CDS	16935418	16935517	1	+	0	transcript_id "file_1_file_1_jg11754.t1"; gene_id "file_1_file_1_jg11754";
dsanSTOCAGO1482_1	AUGUSTUS	exon	16935418	16935517	.	+	.	transcript_id "file_1_file_1_jg11754.t1"; gene_id "file_1_file_1_jg11754";
dsanSTOCAGO1482_1	AUGUSTUS	intron	16935518	16936943	.	+	.	transcript_id "file_1_file_1_jg11754.t1"; gene_id "file_1_file_1_jg11754";
dsanSTOCAGO1482_1	AUGUSTUS	CDS	16936944	16937030	1	+	2	transcript_id "file_1_file_1_jg11754.t1"; gene_id "file_1_file_1_jg11754";
dsanSTOCAGO1482_1	AUGUSTUS	exon	16936944	16937030	.	+	.	transcript_id "file_1_file_1_jg11754.t1"; gene_id "file_1_file_1_jg11754";
dsanSTOCAGO1482_1	AUGUSTUS	intron	16937031	16937105	.	+	.	transcript_id "file_1_file_1_jg11754.t1"; gene_id "file_1_file_1_jg11754";
dsanSTOCAGO1482_1	AUGUSTUS	CDS	16937106	16937303	1	+	2	transcript_id "file_1_file_1_jg11754.t1"; gene_id "file_1_file_1_jg11754";
dsanSTOCAGO1482_1	AUGUSTUS	exon	16937106	16937303	.	+	.	transcript_id "file_1_file_1_jg11754.t1"; gene_id "file_1_file_1_jg11754";
dsanSTOCAGO1482_1	AUGUSTUS	intron	16937304	16937363	.	+	.	transcript_id "file_1_file_1_jg11754.t1"; gene_id "file_1_file_1_jg11754";
dsanSTOCAGO1482_1	AUGUSTUS	CDS	16937364	16937717	1	+	2	transcript_id "file_1_file_1_jg11754.t1"; gene_id "file_1_file_1_jg11754";
dsanSTOCAGO1482_1	AUGUSTUS	exon	16937364	16937717	.	+	.	transcript_id "file_1_file_1_jg11754.t1"; gene_id "file_1_file_1_jg11754";
dsanSTOCAGO1482_1	AUGUSTUS	intron	16937718	16937773	.	+	.	transcript_id "file_1_file_1_jg11754.t1"; gene_id "file_1_file_1_jg11754";
dsanSTOCAGO1482_1	AUGUSTUS	CDS	16937774	16937995	1	+	2	transcript_id "file_1_file_1_jg11754.t1"; gene_id "file_1_file_1_jg11754";
dsanSTOCAGO1482_1	AUGUSTUS	exon	16937774	16937995	.	+	.	transcript_id "file_1_file_1_jg11754.t1"; gene_id "file_1_file_1_jg11754";
dsanSTOCAGO1482_1	AUGUSTUS	intron	16937996	16938058	.	+	.	transcript_id "file_1_file_1_jg11754.t1"; gene_id "file_1_file_1_jg11754";
dsanSTOCAGO1482_1	AUGUSTUS	CDS	16938059	16938195	1	+	2	transcript_id "file_1_file_1_jg11754.t1"; gene_id "file_1_file_1_jg11754";
dsanSTOCAGO1482_1	AUGUSTUS	exon	16938059	16938195	.	+	.	transcript_id "file_1_file_1_jg11754.t1"; gene_id "file_1_file_1_jg11754";
dsanSTOCAGO1482_1	AUGUSTUS	intron	16938196	16938256	.	+	.	transcript_id "file_1_file_1_jg11754.t1"; gene_id "file_1_file_1_jg11754";
dsanSTOCAGO1482_1	AUGUSTUS	CDS	16938257	16938488	1	+	0	transcript_id "file_1_file_1_jg11754.t1"; gene_id "file_1_file_1_jg11754";
dsanSTOCAGO1482_1	AUGUSTUS	exon	16938257	16938488	.	+	.	transcript_id "file_1_file_1_jg11754.t1"; gene_id "file_1_file_1_jg11754";
dsanSTOCAGO1482_1	AUGUSTUS	intron	16938489	16938553	.	+	.	transcript_id "file_1_file_1_jg11754.t1"; gene_id "file_1_file_1_jg11754";
dsanSTOCAGO1482_1	AUGUSTUS	CDS	16938554	16939818	0.98	+	2	transcript_id "file_1_file_1_jg11754.t1"; gene_id "file_1_file_1_jg11754";
dsanSTOCAGO1482_1	AUGUSTUS	exon	16938554	16939818	.	+	.	transcript_id "file_1_file_1_jg11754.t1"; gene_id "file_1_file_1_jg11754";
dsanSTOCAGO1482_1	AUGUSTUS	intron	16939819	16939938	.	+	.	transcript_id "file_1_file_1_jg11754.t1"; gene_id "file_1_file_1_jg11754";
dsanSTOCAGO1482_1	AUGUSTUS	CDS	16939939	16940069	0.98	+	0	transcript_id "file_1_file_1_jg11754.t1"; gene_id "file_1_file_1_jg11754";
dsanSTOCAGO1482_1	AUGUSTUS	exon	16939939	16940069	.	+	.	transcript_id "file_1_file_1_jg11754.t1"; gene_id "file_1_file_1_jg11754";
dsanSTOCAGO1482_1	AUGUSTUS	intron	16940070	16940130	.	+	.	transcript_id "file_1_file_1_jg11754.t1"; gene_id "file_1_file_1_jg11754";
dsanSTOCAGO1482_1	AUGUSTUS	CDS	16940131	16940761	1	+	1	transcript_id "file_1_file_1_jg11754.t1"; gene_id "file_1_file_1_jg11754";
dsanSTOCAGO1482_1	AUGUSTUS	exon	16940131	16940761	.	+	.	transcript_id "file_1_file_1_jg11754.t1"; gene_id "file_1_file_1_jg11754";
dsanSTOCAGO1482_1	AUGUSTUS	intron	16940762	16940814	.	+	.	transcript_id "file_1_file_1_jg11754.t1"; gene_id "file_1_file_1_jg11754";
dsanSTOCAGO1482_1	AUGUSTUS	CDS	16940815	16940970	1	+	0	transcript_id "file_1_file_1_jg11754.t1"; gene_id "file_1_file_1_jg11754";
dsanSTOCAGO1482_1	AUGUSTUS	exon	16940815	16940970	.	+	.	transcript_id "file_1_file_1_jg11754.t1"; gene_id "file_1_file_1_jg11754";
dsanSTOCAGO1482_1	AUGUSTUS	intron	16940971	16941027	.	+	.	transcript_id "file_1_file_1_jg11754.t1"; gene_id "file_1_file_1_jg11754";
dsanSTOCAGO1482_1	AUGUSTUS	CDS	16941028	16941370	1	+	0	transcript_id "file_1_file_1_jg11754.t1"; gene_id "file_1_file_1_jg11754";
dsanSTOCAGO1482_1	AUGUSTUS	exon	16941028	16941370	.	+	.	transcript_id "file_1_file_1_jg11754.t1"; gene_id "file_1_file_1_jg11754";
dsanSTOCAGO1482_1	AUGUSTUS	intron	16941371	16941441	.	+	.	transcript_id "file_1_file_1_jg11754.t1"; gene_id "file_1_file_1_jg11754";
dsanSTOCAGO1482_1	AUGUSTUS	CDS	16941442	16941587	1	+	2	transcript_id "file_1_file_1_jg11754.t1"; gene_id "file_1_file_1_jg11754";
dsanSTOCAGO1482_1	AUGUSTUS	exon	16941442	16941587	.	+	.	transcript_id "file_1_file_1_jg11754.t1"; gene_id "file_1_file_1_jg11754";
dsanSTOCAGO1482_1	AUGUSTUS	intron	16941588	16941642	.	+	.	transcript_id "file_1_file_1_jg11754.t1"; gene_id "file_1_file_1_jg11754";
dsanSTOCAGO1482_1	AUGUSTUS	CDS	16941643	16941889	1	+	0	transcript_id "file_1_file_1_jg11754.t1"; gene_id "file_1_file_1_jg11754";
dsanSTOCAGO1482_1	AUGUSTUS	exon	16941643	16941889	.	+	.	transcript_id "file_1_file_1_jg11754.t1"; gene_id "file_1_file_1_jg11754";
dsanSTOCAGO1482_1	AUGUSTUS	intron	16941890	16941944	.	+	.	transcript_id "file_1_file_1_jg11754.t1"; gene_id "file_1_file_1_jg11754";
dsanSTOCAGO1482_1	AUGUSTUS	CDS	16941945	16942217	1	+	2	transcript_id "file_1_file_1_jg11754.t1"; gene_id "file_1_file_1_jg11754";
dsanSTOCAGO1482_1	AUGUSTUS	exon	16941945	16942217	.	+	.	transcript_id "file_1_file_1_jg11754.t1"; gene_id "file_1_file_1_jg11754";
dsanSTOCAGO1482_1	AUGUSTUS	intron	16942218	16942276	.	+	.	transcript_id "file_1_file_1_jg11754.t1"; gene_id "file_1_file_1_jg11754";
dsanSTOCAGO1482_1	AUGUSTUS	CDS	16942277	16942489	1	+	2	transcript_id "file_1_file_1_jg11754.t1"; gene_id "file_1_file_1_jg11754";
dsanSTOCAGO1482_1	AUGUSTUS	exon	16942277	16942489	.	+	.	transcript_id "file_1_file_1_jg11754.t1"; gene_id "file_1_file_1_jg11754";
dsanSTOCAGO1482_1	AUGUSTUS	intron	16942490	16942548	.	+	.	transcript_id "file_1_file_1_jg11754.t1"; gene_id "file_1_file_1_jg11754";
dsanSTOCAGO1482_1	AUGUSTUS	CDS	16942549	16942658	1	+	2	transcript_id "file_1_file_1_jg11754.t1"; gene_id "file_1_file_1_jg11754";
dsanSTOCAGO1482_1	AUGUSTUS	exon	16942549	16942658	.	+	.	transcript_id "file_1_file_1_jg11754.t1"; gene_id "file_1_file_1_jg11754";
dsanSTOCAGO1482_1	AUGUSTUS	intron	16942659	16942723	.	+	.	transcript_id "file_1_file_1_jg11754.t1"; gene_id "file_1_file_1_jg11754";
dsanSTOCAGO1482_1	AUGUSTUS	CDS	16942724	16943326	1	+	0	transcript_id "file_1_file_1_jg11754.t1"; gene_id "file_1_file_1_jg11754";
dsanSTOCAGO1482_1	AUGUSTUS	exon	16942724	16943326	.	+	.	transcript_id "file_1_file_1_jg11754.t1"; gene_id "file_1_file_1_jg11754";
dsanSTOCAGO1482_1	AUGUSTUS	intron	16943327	16943439	.	+	.	transcript_id "file_1_file_1_jg11754.t1"; gene_id "file_1_file_1_jg11754";
dsanSTOCAGO1482_1	AUGUSTUS	CDS	16943440	16944000	1	+	0	transcript_id "file_1_file_1_jg11754.t1"; gene_id "file_1_file_1_jg11754";
dsanSTOCAGO1482_1	AUGUSTUS	exon	16943440	16944000	.	+	.	transcript_id "file_1_file_1_jg11754.t1"; gene_id "file_1_file_1_jg11754";
dsanSTOCAGO1482_1	AUGUSTUS	intron	16944001	16944058	.	+	.	transcript_id "file_1_file_1_jg11754.t1"; gene_id "file_1_file_1_jg11754";
dsanSTOCAGO1482_1	AUGUSTUS	CDS	16944059	16944217	1	+	0	transcript_id "file_1_file_1_jg11754.t1"; gene_id "file_1_file_1_jg11754";
dsanSTOCAGO1482_1	AUGUSTUS	exon	16944059	16944217	.	+	.	transcript_id "file_1_file_1_jg11754.t1"; gene_id "file_1_file_1_jg11754";
dsanSTOCAGO1482_1	AUGUSTUS	intron	16944218	16944276	.	+	.	transcript_id "file_1_file_1_jg11754.t1"; gene_id "file_1_file_1_jg11754";
dsanSTOCAGO1482_1	AUGUSTUS	CDS	16944277	16944390	0.86	+	0	transcript_id "file_1_file_1_jg11754.t1"; gene_id "file_1_file_1_jg11754";
dsanSTOCAGO1482_1	AUGUSTUS	exon	16944277	16944390	.	+	.	transcript_id "file_1_file_1_jg11754.t1"; gene_id "file_1_file_1_jg11754";
dsanSTOCAGO1482_1	AUGUSTUS	intron	16944391	16944533	.	+	.	transcript_id "file_1_file_1_jg11754.t1"; gene_id "file_1_file_1_jg11754";
dsanSTOCAGO1482_1	AUGUSTUS	CDS	16944534	16944884	0.79	+	0	transcript_id "file_1_file_1_jg11754.t1"; gene_id "file_1_file_1_jg11754";
dsanSTOCAGO1482_1	AUGUSTUS	exon	16944534	16944884	.	+	.	transcript_id "file_1_file_1_jg11754.t1"; gene_id "file_1_file_1_jg11754";
dsanSTOCAGO1482_1	AUGUSTUS	intron	16944885	16944942	.	+	.	transcript_id "file_1_file_1_jg11754.t1"; gene_id "file_1_file_1_jg11754";
dsanSTOCAGO1482_1	AUGUSTUS	CDS	16944943	16945070	1	+	0	transcript_id "file_1_file_1_jg11754.t1"; gene_id "file_1_file_1_jg11754";
dsanSTOCAGO1482_1	AUGUSTUS	exon	16944943	16945070	.	+	.	transcript_id "file_1_file_1_jg11754.t1"; gene_id "file_1_file_1_jg11754";
dsanSTOCAGO1482_1	AUGUSTUS	intron	16945071	16945124	.	+	.	transcript_id "file_1_file_1_jg11754.t1"; gene_id "file_1_file_1_jg11754";
dsanSTOCAGO1482_1	AUGUSTUS	CDS	16945125	16945967	0.97	+	1	transcript_id "file_1_file_1_jg11754.t1"; gene_id "file_1_file_1_jg11754";
dsanSTOCAGO1482_1	AUGUSTUS	exon	16945125	16945967	.	+	.	transcript_id "file_1_file_1_jg11754.t1"; gene_id "file_1_file_1_jg11754";
dsanSTOCAGO1482_1	AUGUSTUS	intron	16945968	16946037	.	+	.	transcript_id "file_1_file_1_jg11754.t1"; gene_id "file_1_file_1_jg11754";
dsanSTOCAGO1482_1	AUGUSTUS	CDS	16946038	16946410	1	+	1	transcript_id "file_1_file_1_jg11754.t1"; gene_id "file_1_file_1_jg11754";
dsanSTOCAGO1482_1	AUGUSTUS	exon	16946038	16946410	.	+	.	transcript_id "file_1_file_1_jg11754.t1"; gene_id "file_1_file_1_jg11754";
dsanSTOCAGO1482_1	AUGUSTUS	intron	16946411	16946469	.	+	.	transcript_id "file_1_file_1_jg11754.t1"; gene_id "file_1_file_1_jg11754";
dsanSTOCAGO1482_1	AUGUSTUS	CDS	16946470	16947291	1	+	0	transcript_id "file_1_file_1_jg11754.t1"; gene_id "file_1_file_1_jg11754";
dsanSTOCAGO1482_1	AUGUSTUS	exon	16946470	16947291	.	+	.	transcript_id "file_1_file_1_jg11754.t1"; gene_id "file_1_file_1_jg11754";
dsanSTOCAGO1482_1	AUGUSTUS	intron	16947292	16947360	.	+	.	transcript_id "file_1_file_1_jg11754.t1"; gene_id "file_1_file_1_jg11754";
dsanSTOCAGO1482_1	AUGUSTUS	CDS	16947361	16947461	1	+	0	transcript_id "file_1_file_1_jg11754.t1"; gene_id "file_1_file_1_jg11754";
dsanSTOCAGO1482_1	AUGUSTUS	exon	16947361	16947461	.	+	.	transcript_id "file_1_file_1_jg11754.t1"; gene_id "file_1_file_1_jg11754";
dsanSTOCAGO1482_1	AUGUSTUS	intron	16947462	16947524	.	+	.	transcript_id "file_1_file_1_jg11754.t1"; gene_id "file_1_file_1_jg11754";
dsanSTOCAGO1482_1	AUGUSTUS	CDS	16947525	16947663	1	+	1	transcript_id "file_1_file_1_jg11754.t1"; gene_id "file_1_file_1_jg11754";
dsanSTOCAGO1482_1	AUGUSTUS	exon	16947525	16947663	.	+	.	transcript_id "file_1_file_1_jg11754.t1"; gene_id "file_1_file_1_jg11754";
dsanSTOCAGO1482_1	AUGUSTUS	intron	16947664	16947713	.	+	.	transcript_id "file_1_file_1_jg11754.t1"; gene_id "file_1_file_1_jg11754";
dsanSTOCAGO1482_1	AUGUSTUS	CDS	16947714	16947997	1	+	0	transcript_id "file_1_file_1_jg11754.t1"; gene_id "file_1_file_1_jg11754";
dsanSTOCAGO1482_1	AUGUSTUS	exon	16947714	16947997	.	+	.	transcript_id "file_1_file_1_jg11754.t1"; gene_id "file_1_file_1_jg11754";
dsanSTOCAGO1482_1	AUGUSTUS	intron	16947998	16948064	.	+	.	transcript_id "file_1_file_1_jg11754.t1"; gene_id "file_1_file_1_jg11754";
dsanSTOCAGO1482_1	AUGUSTUS	CDS	16948065	16948203	1	+	1	transcript_id "file_1_file_1_jg11754.t1"; gene_id "file_1_file_1_jg11754";
dsanSTOCAGO1482_1	AUGUSTUS	exon	16948065	16948203	.	+	.	transcript_id "file_1_file_1_jg11754.t1"; gene_id "file_1_file_1_jg11754";
dsanSTOCAGO1482_1	AUGUSTUS	intron	16948204	16948263	.	+	.	transcript_id "file_1_file_1_jg11754.t1"; gene_id "file_1_file_1_jg11754";
dsanSTOCAGO1482_1	AUGUSTUS	transcript	16935418	16948506	.	+	.	transcript_id "file_1_file_1_jg11754.t1"; gene_id "file_1_file_1_jg11754"
dsanSTOCAGO1482_1	AUGUSTUS	gene	16935418	16948506	.	+	.	jg11754
dsanSTOCAGO1482_1	AUGUSTUS	CDS	16948264	16948506	1	+	0	transcript_id "file_1_file_1_jg11754.t1"; gene_id "file_1_file_1_jg11754";
dsanSTOCAGO1482_1	AUGUSTUS	exon	16948264	16948506	.	+	.	transcript_id "file_1_file_1_jg11754.t1"; gene_id "file_1_file_1_jg11754";
dsanSTOCAGO1482_1	AUGUSTUS	stop_codon	16948504	16948506	.	+	0	transcript_id "file_1_file_1_jg11754.t1"; gene_id "file_1_file_1_jg11754";
dsanSTOCAGO1482_1	AUGUSTUS	start_codon	9240452	9240454	.	+	0	transcript_id "file_1_file_1_jg10729.t1"; gene_id "file_1_file_1_jg10729";
dsanSTOCAGO1482_1	AUGUSTUS	CDS	9240452	9242236	1	+	0	transcript_id "file_1_file_1_jg10729.t1"; gene_id "file_1_file_1_jg10729";
dsanSTOCAGO1482_1	AUGUSTUS	exon	9240452	9242236	.	+	.	transcript_id "file_1_file_1_jg10729.t1"; gene_id "file_1_file_1_jg10729";
dsanSTOCAGO1482_1	AUGUSTUS	transcript	9240452	9242236	.	+	.	transcript_id "file_1_file_1_jg10729.t1"; gene_id "file_1_file_1_jg10729"
dsanSTOCAGO1482_1	AUGUSTUS	gene	9240452	9242236	.	+	.	jg10729
dsanSTOCAGO1482_1	AUGUSTUS	stop_codon	9242234	9242236	.	+	0	transcript_id "file_1_file_1_jg10729.t1"; gene_id "file_1_file_1_jg10729";
dsanSTOCAGO1482_4	AUGUSTUS	stop_codon	12715159	12715161	.	-	0	transcript_id "file_1_file_1_jg6943.t1"; gene_id "file_1_file_1_jg6943";
dsanSTOCAGO1482_4	AUGUSTUS	CDS	12715159	12715296	1	-	0	transcript_id "file_1_file_1_jg6943.t1"; gene_id "file_1_file_1_jg6943";
dsanSTOCAGO1482_4	AUGUSTUS	exon	12715159	12715296	.	-	.	transcript_id "file_1_file_1_jg6943.t1"; gene_id "file_1_file_1_jg6943";
dsanSTOCAGO1482_4	AUGUSTUS	intron	12715297	12715356	.	-	.	transcript_id "file_1_file_1_jg6943.t1"; gene_id "file_1_file_1_jg6943";
dsanSTOCAGO1482_4	AUGUSTUS	CDS	12715357	12716618	1	-	2	transcript_id "file_1_file_1_jg6943.t1"; gene_id "file_1_file_1_jg6943";
dsanSTOCAGO1482_4	AUGUSTUS	exon	12715357	12716618	.	-	.	transcript_id "file_1_file_1_jg6943.t1"; gene_id "file_1_file_1_jg6943";
dsanSTOCAGO1482_4	AUGUSTUS	intron	12716619	12717973	.	-	.	transcript_id "file_1_file_1_jg6943.t1"; gene_id "file_1_file_1_jg6943";
dsanSTOCAGO1482_4	AUGUSTUS	CDS	12717974	12718025	1	-	0	transcript_id "file_1_file_1_jg6943.t1"; gene_id "file_1_file_1_jg6943";
dsanSTOCAGO1482_4	AUGUSTUS	exon	12717974	12718025	.	-	.	transcript_id "file_1_file_1_jg6943.t1"; gene_id "file_1_file_1_jg6943";
dsanSTOCAGO1482_4	AUGUSTUS	intron	12718026	12718074	.	-	.	transcript_id "file_1_file_1_jg6943.t1"; gene_id "file_1_file_1_jg6943";
dsanSTOCAGO1482_4	AUGUSTUS	CDS	12718075	12718100	0.98	-	2	transcript_id "file_1_file_1_jg6943.t1"; gene_id "file_1_file_1_jg6943";
dsanSTOCAGO1482_4	AUGUSTUS	exon	12718075	12718100	.	-	.	transcript_id "file_1_file_1_jg6943.t1"; gene_id "file_1_file_1_jg6943";
dsanSTOCAGO1482_4	AUGUSTUS	intron	12718101	12718164	.	-	.	transcript_id "file_1_file_1_jg6943.t1"; gene_id "file_1_file_1_jg6943";
dsanSTOCAGO1482_4	AUGUSTUS	CDS	12718165	12718174	0.98	-	0	transcript_id "file_1_file_1_jg6943.t1"; gene_id "file_1_file_1_jg6943";
dsanSTOCAGO1482_4	AUGUSTUS	exon	12718165	12718174	.	-	.	transcript_id "file_1_file_1_jg6943.t1"; gene_id "file_1_file_1_jg6943";
dsanSTOCAGO1482_4	AUGUSTUS	intron	12718175	12718494	.	-	.	transcript_id "file_1_file_1_jg6943.t1"; gene_id "file_1_file_1_jg6943";
dsanSTOCAGO1482_4	AUGUSTUS	transcript	12715159	12718545	.	-	.	transcript_id "file_1_file_1_jg6943.t1"; gene_id "file_1_file_1_jg6943"
dsanSTOCAGO1482_4	AUGUSTUS	gene	12715159	12718545	.	-	.	jg6943
dsanSTOCAGO1482_4	AUGUSTUS	CDS	12718495	12718545	0.68	-	0	transcript_id "file_1_file_1_jg6943.t1"; gene_id "file_1_file_1_jg6943";
dsanSTOCAGO1482_4	AUGUSTUS	exon	12718495	12718545	.	-	.	transcript_id "file_1_file_1_jg6943.t1"; gene_id "file_1_file_1_jg6943";
dsanSTOCAGO1482_4	AUGUSTUS	start_codon	12718543	12718545	.	-	0	transcript_id "file_1_file_1_jg6943.t1"; gene_id "file_1_file_1_jg6943";
dsanSTOCAGO1482_1	AUGUSTUS	start_codon	3398826	3398828	.	+	0	transcript_id "file_1_file_1_jg9895.t1"; gene_id "file_1_file_1_jg9895";
dsanSTOCAGO1482_1	AUGUSTUS	CDS	3398826	3399086	0.91	+	0	transcript_id "file_1_file_1_jg9895.t1"; gene_id "file_1_file_1_jg9895";
dsanSTOCAGO1482_1	AUGUSTUS	exon	3398826	3399086	.	+	.	transcript_id "file_1_file_1_jg9895.t1"; gene_id "file_1_file_1_jg9895";
dsanSTOCAGO1482_1	AUGUSTUS	transcript	3398826	3399086	.	+	.	transcript_id "file_1_file_1_jg9895.t1"; gene_id "file_1_file_1_jg9895"
dsanSTOCAGO1482_1	AUGUSTUS	gene	3398826	3399086	.	+	.	jg9895
dsanSTOCAGO1482_1	AUGUSTUS	stop_codon	3399084	3399086	.	+	0	transcript_id "file_1_file_1_jg9895.t1"; gene_id "file_1_file_1_jg9895";
dsanSTOCAGO1482_0	AUGUSTUS	stop_codon	11831949	11831951	.	-	0	transcript_id "file_1_file_1_jg1431.t1"; gene_id "file_1_file_1_jg1431";
dsanSTOCAGO1482_0	AUGUSTUS	CDS	11831949	11832152	1	-	0	transcript_id "file_1_file_1_jg1431.t1"; gene_id "file_1_file_1_jg1431";
dsanSTOCAGO1482_0	AUGUSTUS	exon	11831949	11832152	.	-	.	transcript_id "file_1_file_1_jg1431.t1"; gene_id "file_1_file_1_jg1431";
dsanSTOCAGO1482_0	AUGUSTUS	intron	11832153	11832235	.	-	.	transcript_id "file_1_file_1_jg1431.t1"; gene_id "file_1_file_1_jg1431";
dsanSTOCAGO1482_0	AUGUSTUS	CDS	11832236	11832384	1	-	2	transcript_id "file_1_file_1_jg1431.t1"; gene_id "file_1_file_1_jg1431";
dsanSTOCAGO1482_0	AUGUSTUS	exon	11832236	11832384	.	-	.	transcript_id "file_1_file_1_jg1431.t1"; gene_id "file_1_file_1_jg1431";
dsanSTOCAGO1482_0	AUGUSTUS	intron	11832385	11832461	.	-	.	transcript_id "file_1_file_1_jg1431.t1"; gene_id "file_1_file_1_jg1431";
dsanSTOCAGO1482_0	AUGUSTUS	CDS	11832462	11832667	1	-	1	transcript_id "file_1_file_1_jg1431.t1"; gene_id "file_1_file_1_jg1431";
dsanSTOCAGO1482_0	AUGUSTUS	exon	11832462	11832667	.	-	.	transcript_id "file_1_file_1_jg1431.t1"; gene_id "file_1_file_1_jg1431";
dsanSTOCAGO1482_0	AUGUSTUS	intron	11832668	11833278	.	-	.	transcript_id "file_1_file_1_jg1431.t1"; gene_id "file_1_file_1_jg1431";
dsanSTOCAGO1482_0	AUGUSTUS	CDS	11833279	11833426	1	-	2	transcript_id "file_1_file_1_jg1431.t1"; gene_id "file_1_file_1_jg1431";
dsanSTOCAGO1482_0	AUGUSTUS	exon	11833279	11833426	.	-	.	transcript_id "file_1_file_1_jg1431.t1"; gene_id "file_1_file_1_jg1431";
dsanSTOCAGO1482_0	AUGUSTUS	intron	11833427	11833487	.	-	.	transcript_id "file_1_file_1_jg1431.t1"; gene_id "file_1_file_1_jg1431";
dsanSTOCAGO1482_0	AUGUSTUS	CDS	11833488	11833634	1	-	2	transcript_id "file_1_file_1_jg1431.t1"; gene_id "file_1_file_1_jg1431";
dsanSTOCAGO1482_0	AUGUSTUS	exon	11833488	11833634	.	-	.	transcript_id "file_1_file_1_jg1431.t1"; gene_id "file_1_file_1_jg1431";
dsanSTOCAGO1482_0	AUGUSTUS	intron	11833635	11833698	.	-	.	transcript_id "file_1_file_1_jg1431.t1"; gene_id "file_1_file_1_jg1431";
dsanSTOCAGO1482_0	AUGUSTUS	CDS	11833699	11834023	1	-	0	transcript_id "file_1_file_1_jg1431.t1"; gene_id "file_1_file_1_jg1431";
dsanSTOCAGO1482_0	AUGUSTUS	exon	11833699	11834023	.	-	.	transcript_id "file_1_file_1_jg1431.t1"; gene_id "file_1_file_1_jg1431";
dsanSTOCAGO1482_0	AUGUSTUS	intron	11834024	11835241	.	-	.	transcript_id "file_1_file_1_jg1431.t1"; gene_id "file_1_file_1_jg1431";
dsanSTOCAGO1482_0	AUGUSTUS	CDS	11835242	11835642	1	-	2	transcript_id "file_1_file_1_jg1431.t1"; gene_id "file_1_file_1_jg1431";
dsanSTOCAGO1482_0	AUGUSTUS	exon	11835242	11835642	.	-	.	transcript_id "file_1_file_1_jg1431.t1"; gene_id "file_1_file_1_jg1431";
dsanSTOCAGO1482_0	AUGUSTUS	intron	11835643	11837150	.	-	.	transcript_id "file_1_file_1_jg1431.t1"; gene_id "file_1_file_1_jg1431";
dsanSTOCAGO1482_0	AUGUSTUS	transcript	11831949	11837661	.	-	.	transcript_id "file_1_file_1_jg1431.t1"; gene_id "file_1_file_1_jg1431"
dsanSTOCAGO1482_0	AUGUSTUS	gene	11831949	11837661	.	-	.	jg1431
dsanSTOCAGO1482_0	AUGUSTUS	CDS	11837151	11837661	1	-	0	transcript_id "file_1_file_1_jg1431.t1"; gene_id "file_1_file_1_jg1431";
dsanSTOCAGO1482_0	AUGUSTUS	exon	11837151	11837661	.	-	.	transcript_id "file_1_file_1_jg1431.t1"; gene_id "file_1_file_1_jg1431";
dsanSTOCAGO1482_0	AUGUSTUS	start_codon	11837659	11837661	.	-	0	transcript_id "file_1_file_1_jg1431.t1"; gene_id "file_1_file_1_jg1431";
dsanSTOCAGO1482_0	GeneMark.hmm	start_codon	11073228	11073230	.	+	0	gene_id "file_1_file_2_1415_g"; transcript_id "file_1_file_2_1415_t"; count "file_1_file_2_1_1";
dsanSTOCAGO1482_0	GeneMark.hmm	CDS	11073228	11073374	.	+	0	gene_id "file_1_file_2_1415_g"; transcript_id "file_1_file_2_1415_t"; evidence "file_1_file_2_0_1"; cds_type "file_1_file_2_Initial"; count "file_1_file_2_1_5"; anchored "file_1_file_2_1_1";
dsanSTOCAGO1482_0	GeneMark.hmm	exon	11073228	11073374	0	+	.	gene_id "file_1_file_2_1415_g"; transcript_id "file_1_file_2_1415_t"; evidence "file_1_file_2_0_1"; cds_type "file_1_file_2_Initial"; count "file_1_file_2_1_5"; anchored "file_1_file_2_1_1";
dsanSTOCAGO1482_0	GeneMark.hmm	CDS	11073702	11074709	.	+	0	gene_id "file_1_file_2_1415_g"; transcript_id "file_1_file_2_1415_t"; evidence "file_1_file_2_1_1"; cds_type "file_1_file_2_Internal"; count "file_1_file_2_2_5"; anchored "file_1_file_2_1_1";
dsanSTOCAGO1482_0	GeneMark.hmm	exon	11073702	11074709	0	+	.	gene_id "file_1_file_2_1415_g"; transcript_id "file_1_file_2_1415_t"; evidence "file_1_file_2_1_1"; cds_type "file_1_file_2_Internal"; count "file_1_file_2_2_5"; anchored "file_1_file_2_1_1";
dsanSTOCAGO1482_0	GeneMark.hmm	CDS	11075500	11075644	.	+	0	gene_id "file_1_file_2_1415_g"; transcript_id "file_1_file_2_1415_t"; evidence "file_1_file_2_1_1"; cds_type "file_1_file_2_Internal"; count "file_1_file_2_3_5"; anchored "file_1_file_2_1_1";
dsanSTOCAGO1482_0	GeneMark.hmm	exon	11075500	11075644	0	+	.	gene_id "file_1_file_2_1415_g"; transcript_id "file_1_file_2_1415_t"; evidence "file_1_file_2_1_1"; cds_type "file_1_file_2_Internal"; count "file_1_file_2_3_5"; anchored "file_1_file_2_1_1";
dsanSTOCAGO1482_0	GeneMark.hmm	CDS	11075702	11075822	.	+	2	gene_id "file_1_file_2_1415_g"; transcript_id "file_1_file_2_1415_t"; evidence "file_1_file_2_1_1"; cds_type "file_1_file_2_Internal"; count "file_1_file_2_4_5"; anchored "file_1_file_2_1_1";
dsanSTOCAGO1482_0	GeneMark.hmm	exon	11075702	11075822	0	+	.	gene_id "file_1_file_2_1415_g"; transcript_id "file_1_file_2_1415_t"; evidence "file_1_file_2_1_1"; cds_type "file_1_file_2_Internal"; count "file_1_file_2_4_5"; anchored "file_1_file_2_1_1";
dsanSTOCAGO1482_0	GeneMark.hmm	CDS	11075881	11076142	.	+	1	gene_id "file_1_file_2_1415_g"; transcript_id "file_1_file_2_1415_t"; evidence "file_1_file_2_1_1"; cds_type "file_1_file_2_Terminal"; count "file_1_file_2_5_5"; anchored "file_1_file_2_1_1";
dsanSTOCAGO1482_0	GeneMark.hmm	exon	11075881	11076142	0	+	.	gene_id "file_1_file_2_1415_g"; transcript_id "file_1_file_2_1415_t"; evidence "file_1_file_2_1_1"; cds_type "file_1_file_2_Terminal"; count "file_1_file_2_5_5"; anchored "file_1_file_2_1_1";
dsanSTOCAGO1482_0	GeneMark.hmm	stop_codon	11076140	11076142	.	+	0	gene_id "file_1_file_2_1415_g"; transcript_id "file_1_file_2_1415_t"; count "file_1_file_2_1_1";
dsanSTOCAGO1482_2	AUGUSTUS	start_codon	3163344	3163346	.	+	0	transcript_id "file_1_file_1_jg12721.t1"; gene_id "file_1_file_1_jg12721";
dsanSTOCAGO1482_2	AUGUSTUS	CDS	3163344	3163411	0.52	+	0	transcript_id "file_1_file_1_jg12721.t1"; gene_id "file_1_file_1_jg12721";
dsanSTOCAGO1482_2	AUGUSTUS	exon	3163344	3163411	.	+	.	transcript_id "file_1_file_1_jg12721.t1"; gene_id "file_1_file_1_jg12721";
dsanSTOCAGO1482_2	AUGUSTUS	intron	3163412	3163522	.	+	.	transcript_id "file_1_file_1_jg12721.t1"; gene_id "file_1_file_1_jg12721";
dsanSTOCAGO1482_2	AUGUSTUS	CDS	3163523	3163643	0.38	+	1	transcript_id "file_1_file_1_jg12721.t1"; gene_id "file_1_file_1_jg12721";
dsanSTOCAGO1482_2	AUGUSTUS	exon	3163523	3163643	.	+	.	transcript_id "file_1_file_1_jg12721.t1"; gene_id "file_1_file_1_jg12721";
dsanSTOCAGO1482_2	AUGUSTUS	intron	3163644	3163698	.	+	.	transcript_id "file_1_file_1_jg12721.t1"; gene_id "file_1_file_1_jg12721";
dsanSTOCAGO1482_2	AUGUSTUS	CDS	3163699	3163708	1	+	0	transcript_id "file_1_file_1_jg12721.t1"; gene_id "file_1_file_1_jg12721";
dsanSTOCAGO1482_2	AUGUSTUS	exon	3163699	3163708	.	+	.	transcript_id "file_1_file_1_jg12721.t1"; gene_id "file_1_file_1_jg12721";
dsanSTOCAGO1482_2	AUGUSTUS	intron	3163709	3163811	.	+	.	transcript_id "file_1_file_1_jg12721.t1"; gene_id "file_1_file_1_jg12721";
dsanSTOCAGO1482_2	AUGUSTUS	CDS	3163812	3163838	1	+	2	transcript_id "file_1_file_1_jg12721.t1"; gene_id "file_1_file_1_jg12721";
dsanSTOCAGO1482_2	AUGUSTUS	exon	3163812	3163838	.	+	.	transcript_id "file_1_file_1_jg12721.t1"; gene_id "file_1_file_1_jg12721";
dsanSTOCAGO1482_2	AUGUSTUS	intron	3163839	3163898	.	+	.	transcript_id "file_1_file_1_jg12721.t1"; gene_id "file_1_file_1_jg12721";
dsanSTOCAGO1482_2	AUGUSTUS	CDS	3163899	3164230	0.91	+	2	transcript_id "file_1_file_1_jg12721.t1"; gene_id "file_1_file_1_jg12721";
dsanSTOCAGO1482_2	AUGUSTUS	exon	3163899	3164230	.	+	.	transcript_id "file_1_file_1_jg12721.t1"; gene_id "file_1_file_1_jg12721";
dsanSTOCAGO1482_2	AUGUSTUS	intron	3164231	3164330	.	+	.	transcript_id "file_1_file_1_jg12721.t1"; gene_id "file_1_file_1_jg12721";
dsanSTOCAGO1482_2	AUGUSTUS	transcript	3163344	3164414	.	+	.	transcript_id "file_1_file_1_jg12721.t1"; gene_id "file_1_file_1_jg12721"
dsanSTOCAGO1482_2	AUGUSTUS	gene	3163344	3164414	.	+	.	jg12721
dsanSTOCAGO1482_2	AUGUSTUS	CDS	3164331	3164414	0.91	+	0	transcript_id "file_1_file_1_jg12721.t1"; gene_id "file_1_file_1_jg12721";
dsanSTOCAGO1482_2	AUGUSTUS	exon	3164331	3164414	.	+	.	transcript_id "file_1_file_1_jg12721.t1"; gene_id "file_1_file_1_jg12721";
dsanSTOCAGO1482_2	AUGUSTUS	stop_codon	3164412	3164414	.	+	0	transcript_id "file_1_file_1_jg12721.t1"; gene_id "file_1_file_1_jg12721";
dsanSTOCAGO1482_3	AUGUSTUS	stop_codon	10209823	10209825	.	-	0	transcript_id "file_1_file_1_jg3725.t1"; gene_id "file_1_file_1_jg3725";
dsanSTOCAGO1482_3	AUGUSTUS	CDS	10209823	10210962	1	-	0	transcript_id "file_1_file_1_jg3725.t1"; gene_id "file_1_file_1_jg3725";
dsanSTOCAGO1482_3	AUGUSTUS	exon	10209823	10210962	.	-	.	transcript_id "file_1_file_1_jg3725.t1"; gene_id "file_1_file_1_jg3725";
dsanSTOCAGO1482_3	AUGUSTUS	intron	10210963	10211028	.	-	.	transcript_id "file_1_file_1_jg3725.t1"; gene_id "file_1_file_1_jg3725";
dsanSTOCAGO1482_3	AUGUSTUS	CDS	10211029	10211201	1	-	2	transcript_id "file_1_file_1_jg3725.t1"; gene_id "file_1_file_1_jg3725";
dsanSTOCAGO1482_3	AUGUSTUS	exon	10211029	10211201	.	-	.	transcript_id "file_1_file_1_jg3725.t1"; gene_id "file_1_file_1_jg3725";
dsanSTOCAGO1482_3	AUGUSTUS	intron	10211202	10211318	.	-	.	transcript_id "file_1_file_1_jg3725.t1"; gene_id "file_1_file_1_jg3725";
dsanSTOCAGO1482_3	AUGUSTUS	transcript	10209823	10211742	.	-	.	transcript_id "file_1_file_1_jg3725.t1"; gene_id "file_1_file_1_jg3725"
dsanSTOCAGO1482_3	AUGUSTUS	gene	10209823	10211742	.	-	.	jg3725
dsanSTOCAGO1482_3	AUGUSTUS	CDS	10211319	10211742	1	-	0	transcript_id "file_1_file_1_jg3725.t1"; gene_id "file_1_file_1_jg3725";
dsanSTOCAGO1482_3	AUGUSTUS	exon	10211319	10211742	.	-	.	transcript_id "file_1_file_1_jg3725.t1"; gene_id "file_1_file_1_jg3725";
dsanSTOCAGO1482_3	AUGUSTUS	start_codon	10211740	10211742	.	-	0	transcript_id "file_1_file_1_jg3725.t1"; gene_id "file_1_file_1_jg3725";
dsanSTOCAGO1482_86	AUGUSTUS	start_codon	322160	322162	.	+	0	transcript_id "file_1_file_1_jg9221.t1"; gene_id "file_1_file_1_jg9221";
dsanSTOCAGO1482_86	AUGUSTUS	CDS	322160	322377	1	+	0	transcript_id "file_1_file_1_jg9221.t1"; gene_id "file_1_file_1_jg9221";
dsanSTOCAGO1482_86	AUGUSTUS	exon	322160	322377	.	+	.	transcript_id "file_1_file_1_jg9221.t1"; gene_id "file_1_file_1_jg9221";
dsanSTOCAGO1482_86	AUGUSTUS	intron	322378	322432	.	+	.	transcript_id "file_1_file_1_jg9221.t1"; gene_id "file_1_file_1_jg9221";
dsanSTOCAGO1482_86	AUGUSTUS	transcript	322160	322766	.	+	.	transcript_id "file_1_file_1_jg9221.t1"; gene_id "file_1_file_1_jg9221"
dsanSTOCAGO1482_86	AUGUSTUS	gene	322160	322766	.	+	.	jg9221
dsanSTOCAGO1482_86	AUGUSTUS	CDS	322433	322766	1	+	1	transcript_id "file_1_file_1_jg9221.t1"; gene_id "file_1_file_1_jg9221";
dsanSTOCAGO1482_86	AUGUSTUS	exon	322433	322766	.	+	.	transcript_id "file_1_file_1_jg9221.t1"; gene_id "file_1_file_1_jg9221";
dsanSTOCAGO1482_86	AUGUSTUS	stop_codon	322764	322766	.	+	0	transcript_id "file_1_file_1_jg9221.t1"; gene_id "file_1_file_1_jg9221";
dsanSTOCAGO1482_4	AUGUSTUS	start_codon	18118388	18118390	.	+	0	transcript_id "file_1_file_1_jg7646.t1"; gene_id "file_1_file_1_jg7646";
dsanSTOCAGO1482_4	AUGUSTUS	CDS	18118388	18118468	1	+	0	transcript_id "file_1_file_1_jg7646.t1"; gene_id "file_1_file_1_jg7646";
dsanSTOCAGO1482_4	AUGUSTUS	exon	18118388	18118468	.	+	.	transcript_id "file_1_file_1_jg7646.t1"; gene_id "file_1_file_1_jg7646";
dsanSTOCAGO1482_4	AUGUSTUS	intron	18118469	18118521	.	+	.	transcript_id "file_1_file_1_jg7646.t1"; gene_id "file_1_file_1_jg7646";
dsanSTOCAGO1482_4	AUGUSTUS	transcript	18118388	18119004	.	+	.	transcript_id "file_1_file_1_jg7646.t1"; gene_id "file_1_file_1_jg7646"
dsanSTOCAGO1482_4	AUGUSTUS	gene	18118388	18119004	.	+	.	jg7646
dsanSTOCAGO1482_4	AUGUSTUS	CDS	18118522	18119004	1	+	0	transcript_id "file_1_file_1_jg7646.t1"; gene_id "file_1_file_1_jg7646";
dsanSTOCAGO1482_4	AUGUSTUS	exon	18118522	18119004	.	+	.	transcript_id "file_1_file_1_jg7646.t1"; gene_id "file_1_file_1_jg7646";
dsanSTOCAGO1482_4	AUGUSTUS	stop_codon	18119002	18119004	.	+	0	transcript_id "file_1_file_1_jg7646.t1"; gene_id "file_1_file_1_jg7646";
dsanSTOCAGO1482_3	AUGUSTUS	start_codon	11994649	11994651	.	+	0	transcript_id "file_1_file_1_jg3919.t1"; gene_id "file_1_file_1_jg3919";
dsanSTOCAGO1482_3	AUGUSTUS	CDS	11994649	11995317	0.6	+	0	transcript_id "file_1_file_1_jg3919.t1"; gene_id "file_1_file_1_jg3919";
dsanSTOCAGO1482_3	AUGUSTUS	exon	11994649	11995317	.	+	.	transcript_id "file_1_file_1_jg3919.t1"; gene_id "file_1_file_1_jg3919";
dsanSTOCAGO1482_3	AUGUSTUS	intron	11995318	11998380	.	+	.	transcript_id "file_1_file_1_jg3919.t1"; gene_id "file_1_file_1_jg3919";
dsanSTOCAGO1482_3	AUGUSTUS	transcript	11994649	11998602	.	+	.	transcript_id "file_1_file_1_jg3919.t1"; gene_id "file_1_file_1_jg3919"
dsanSTOCAGO1482_3	AUGUSTUS	gene	11994649	11998602	.	+	.	jg3919
dsanSTOCAGO1482_3	AUGUSTUS	CDS	11998381	11998602	0.92	+	0	transcript_id "file_1_file_1_jg3919.t1"; gene_id "file_1_file_1_jg3919";
dsanSTOCAGO1482_3	AUGUSTUS	exon	11998381	11998602	.	+	.	transcript_id "file_1_file_1_jg3919.t1"; gene_id "file_1_file_1_jg3919";
dsanSTOCAGO1482_3	AUGUSTUS	stop_codon	11998600	11998602	.	+	0	transcript_id "file_1_file_1_jg3919.t1"; gene_id "file_1_file_1_jg3919";
dsanSTOCAGO1482_4	AUGUSTUS	stop_codon	5107407	5107409	.	-	0	transcript_id "file_1_file_1_jg5948.t1"; gene_id "file_1_file_1_jg5948";
dsanSTOCAGO1482_4	AUGUSTUS	CDS	5107407	5107628	0.87	-	0	transcript_id "file_1_file_1_jg5948.t1"; gene_id "file_1_file_1_jg5948";
dsanSTOCAGO1482_4	AUGUSTUS	exon	5107407	5107628	.	-	.	transcript_id "file_1_file_1_jg5948.t1"; gene_id "file_1_file_1_jg5948";
dsanSTOCAGO1482_4	AUGUSTUS	transcript	5107407	5107628	.	-	.	transcript_id "file_1_file_1_jg5948.t1"; gene_id "file_1_file_1_jg5948"
dsanSTOCAGO1482_4	AUGUSTUS	gene	5107407	5107628	.	-	.	jg5948
dsanSTOCAGO1482_4	AUGUSTUS	start_codon	5107626	5107628	.	-	0	transcript_id "file_1_file_1_jg5948.t1"; gene_id "file_1_file_1_jg5948";
dsanSTOCAGO1482_1	AUGUSTUS	start_codon	5185990	5185992	.	+	0	transcript_id "file_1_file_1_jg10119.t1"; gene_id "file_1_file_1_jg10119";
dsanSTOCAGO1482_1	AUGUSTUS	CDS	5185990	5186046	1	+	0	transcript_id "file_1_file_1_jg10119.t1"; gene_id "file_1_file_1_jg10119";
dsanSTOCAGO1482_1	AUGUSTUS	exon	5185990	5186046	.	+	.	transcript_id "file_1_file_1_jg10119.t1"; gene_id "file_1_file_1_jg10119";
dsanSTOCAGO1482_1	AUGUSTUS	intron	5186047	5187642	.	+	.	transcript_id "file_1_file_1_jg10119.t1"; gene_id "file_1_file_1_jg10119";
dsanSTOCAGO1482_1	AUGUSTUS	CDS	5187643	5187711	1	+	0	transcript_id "file_1_file_1_jg10119.t1"; gene_id "file_1_file_1_jg10119";
dsanSTOCAGO1482_1	AUGUSTUS	exon	5187643	5187711	.	+	.	transcript_id "file_1_file_1_jg10119.t1"; gene_id "file_1_file_1_jg10119";
dsanSTOCAGO1482_1	AUGUSTUS	intron	5187712	5187772	.	+	.	transcript_id "file_1_file_1_jg10119.t1"; gene_id "file_1_file_1_jg10119";
dsanSTOCAGO1482_1	AUGUSTUS	CDS	5187773	5187959	1	+	0	transcript_id "file_1_file_1_jg10119.t1"; gene_id "file_1_file_1_jg10119";
dsanSTOCAGO1482_1	AUGUSTUS	exon	5187773	5187959	.	+	.	transcript_id "file_1_file_1_jg10119.t1"; gene_id "file_1_file_1_jg10119";
dsanSTOCAGO1482_1	AUGUSTUS	intron	5187960	5188027	.	+	.	transcript_id "file_1_file_1_jg10119.t1"; gene_id "file_1_file_1_jg10119";
dsanSTOCAGO1482_1	AUGUSTUS	CDS	5188028	5188284	1	+	2	transcript_id "file_1_file_1_jg10119.t1"; gene_id "file_1_file_1_jg10119";
dsanSTOCAGO1482_1	AUGUSTUS	exon	5188028	5188284	.	+	.	transcript_id "file_1_file_1_jg10119.t1"; gene_id "file_1_file_1_jg10119";
dsanSTOCAGO1482_1	AUGUSTUS	intron	5188285	5188348	.	+	.	transcript_id "file_1_file_1_jg10119.t1"; gene_id "file_1_file_1_jg10119";
dsanSTOCAGO1482_1	AUGUSTUS	CDS	5188349	5188503	1	+	0	transcript_id "file_1_file_1_jg10119.t1"; gene_id "file_1_file_1_jg10119";
dsanSTOCAGO1482_1	AUGUSTUS	exon	5188349	5188503	.	+	.	transcript_id "file_1_file_1_jg10119.t1"; gene_id "file_1_file_1_jg10119";
dsanSTOCAGO1482_1	AUGUSTUS	intron	5188504	5188558	.	+	.	transcript_id "file_1_file_1_jg10119.t1"; gene_id "file_1_file_1_jg10119";
dsanSTOCAGO1482_1	AUGUSTUS	CDS	5188559	5188739	1	+	1	transcript_id "file_1_file_1_jg10119.t1"; gene_id "file_1_file_1_jg10119";
dsanSTOCAGO1482_1	AUGUSTUS	exon	5188559	5188739	.	+	.	transcript_id "file_1_file_1_jg10119.t1"; gene_id "file_1_file_1_jg10119";
dsanSTOCAGO1482_1	AUGUSTUS	intron	5188740	5188805	.	+	.	transcript_id "file_1_file_1_jg10119.t1"; gene_id "file_1_file_1_jg10119";
dsanSTOCAGO1482_1	AUGUSTUS	CDS	5188806	5189015	1	+	0	transcript_id "file_1_file_1_jg10119.t1"; gene_id "file_1_file_1_jg10119";
dsanSTOCAGO1482_1	AUGUSTUS	exon	5188806	5189015	.	+	.	transcript_id "file_1_file_1_jg10119.t1"; gene_id "file_1_file_1_jg10119";
dsanSTOCAGO1482_1	AUGUSTUS	intron	5189016	5189079	.	+	.	transcript_id "file_1_file_1_jg10119.t1"; gene_id "file_1_file_1_jg10119";
dsanSTOCAGO1482_1	AUGUSTUS	CDS	5189080	5189121	1	+	0	transcript_id "file_1_file_1_jg10119.t1"; gene_id "file_1_file_1_jg10119";
dsanSTOCAGO1482_1	AUGUSTUS	exon	5189080	5189121	.	+	.	transcript_id "file_1_file_1_jg10119.t1"; gene_id "file_1_file_1_jg10119";
dsanSTOCAGO1482_1	AUGUSTUS	intron	5189122	5189677	.	+	.	transcript_id "file_1_file_1_jg10119.t1"; gene_id "file_1_file_1_jg10119";
dsanSTOCAGO1482_1	AUGUSTUS	transcript	5185990	5189764	.	+	.	transcript_id "file_1_file_1_jg10119.t1"; gene_id "file_1_file_1_jg10119"
dsanSTOCAGO1482_1	AUGUSTUS	gene	5185990	5189764	.	+	.	jg10119
dsanSTOCAGO1482_1	AUGUSTUS	CDS	5189678	5189764	1	+	0	transcript_id "file_1_file_1_jg10119.t1"; gene_id "file_1_file_1_jg10119";
dsanSTOCAGO1482_1	AUGUSTUS	exon	5189678	5189764	.	+	.	transcript_id "file_1_file_1_jg10119.t1"; gene_id "file_1_file_1_jg10119";
dsanSTOCAGO1482_1	AUGUSTUS	stop_codon	5189762	5189764	.	+	0	transcript_id "file_1_file_1_jg10119.t1"; gene_id "file_1_file_1_jg10119";
dsanSTOCAGO1482_4	AUGUSTUS	start_codon	2297010	2297012	.	+	0	transcript_id "file_1_file_1_jg5619.t1"; gene_id "file_1_file_1_jg5619";
dsanSTOCAGO1482_4	AUGUSTUS	CDS	2297010	2297030	1	+	0	transcript_id "file_1_file_1_jg5619.t1"; gene_id "file_1_file_1_jg5619";
dsanSTOCAGO1482_4	AUGUSTUS	exon	2297010	2297030	.	+	.	transcript_id "file_1_file_1_jg5619.t1"; gene_id "file_1_file_1_jg5619";
dsanSTOCAGO1482_4	AUGUSTUS	intron	2297031	2297095	.	+	.	transcript_id "file_1_file_1_jg5619.t1"; gene_id "file_1_file_1_jg5619";
dsanSTOCAGO1482_4	AUGUSTUS	transcript	2297010	2297488	.	+	.	transcript_id "file_1_file_1_jg5619.t1"; gene_id "file_1_file_1_jg5619"
dsanSTOCAGO1482_4	AUGUSTUS	gene	2297010	2297488	.	+	.	jg5619
dsanSTOCAGO1482_4	AUGUSTUS	CDS	2297096	2297488	1	+	0	transcript_id "file_1_file_1_jg5619.t1"; gene_id "file_1_file_1_jg5619";
dsanSTOCAGO1482_4	AUGUSTUS	exon	2297096	2297488	.	+	.	transcript_id "file_1_file_1_jg5619.t1"; gene_id "file_1_file_1_jg5619";
dsanSTOCAGO1482_4	AUGUSTUS	stop_codon	2297486	2297488	.	+	0	transcript_id "file_1_file_1_jg5619.t1"; gene_id "file_1_file_1_jg5619";
dsanSTOCAGO1482_0	AUGUSTUS	stop_codon	17384075	17384077	.	-	0	transcript_id "file_1_file_1_jg2068.t1"; gene_id "file_1_file_1_jg2068";
dsanSTOCAGO1482_0	AUGUSTUS	CDS	17384075	17384452	1	-	0	transcript_id "file_1_file_1_jg2068.t1"; gene_id "file_1_file_1_jg2068";
dsanSTOCAGO1482_0	AUGUSTUS	exon	17384075	17384452	.	-	.	transcript_id "file_1_file_1_jg2068.t1"; gene_id "file_1_file_1_jg2068";
dsanSTOCAGO1482_0	AUGUSTUS	intron	17384453	17384527	.	-	.	transcript_id "file_1_file_1_jg2068.t1"; gene_id "file_1_file_1_jg2068";
dsanSTOCAGO1482_0	AUGUSTUS	CDS	17384528	17384617	1	-	0	transcript_id "file_1_file_1_jg2068.t1"; gene_id "file_1_file_1_jg2068";
dsanSTOCAGO1482_0	AUGUSTUS	exon	17384528	17384617	.	-	.	transcript_id "file_1_file_1_jg2068.t1"; gene_id "file_1_file_1_jg2068";
dsanSTOCAGO1482_0	AUGUSTUS	intron	17384618	17386859	.	-	.	transcript_id "file_1_file_1_jg2068.t1"; gene_id "file_1_file_1_jg2068";
dsanSTOCAGO1482_0	AUGUSTUS	transcript	17384075	17387018	.	-	.	transcript_id "file_1_file_1_jg2068.t1"; gene_id "file_1_file_1_jg2068"
dsanSTOCAGO1482_0	AUGUSTUS	gene	17384075	17387018	.	-	.	jg2068
dsanSTOCAGO1482_0	AUGUSTUS	CDS	17386860	17387018	1	-	0	transcript_id "file_1_file_1_jg2068.t1"; gene_id "file_1_file_1_jg2068";
dsanSTOCAGO1482_0	AUGUSTUS	exon	17386860	17387018	.	-	.	transcript_id "file_1_file_1_jg2068.t1"; gene_id "file_1_file_1_jg2068";
dsanSTOCAGO1482_0	AUGUSTUS	start_codon	17387016	17387018	.	-	0	transcript_id "file_1_file_1_jg2068.t1"; gene_id "file_1_file_1_jg2068";
dsanSTOCAGO1482_4	AUGUSTUS	start_codon	19288318	19288320	.	+	0	transcript_id "file_1_file_1_jg7802.t2"; gene_id "file_1_file_1_jg7802";
dsanSTOCAGO1482_4	AUGUSTUS	CDS	19288318	19288455	1	+	0	transcript_id "file_1_file_1_jg7802.t2"; gene_id "file_1_file_1_jg7802";
dsanSTOCAGO1482_4	AUGUSTUS	exon	19288318	19288455	.	+	.	transcript_id "file_1_file_1_jg7802.t2"; gene_id "file_1_file_1_jg7802";
dsanSTOCAGO1482_4	AUGUSTUS	intron	19288456	19303468	.	+	.	transcript_id "file_1_file_1_jg7802.t2"; gene_id "file_1_file_1_jg7802";
dsanSTOCAGO1482_4	AUGUSTUS	CDS	19303469	19303535	1	+	0	transcript_id "file_1_file_1_jg7802.t2"; gene_id "file_1_file_1_jg7802";
dsanSTOCAGO1482_4	AUGUSTUS	exon	19303469	19303535	.	+	.	transcript_id "file_1_file_1_jg7802.t2"; gene_id "file_1_file_1_jg7802";
dsanSTOCAGO1482_4	AUGUSTUS	intron	19303536	19303637	.	+	.	transcript_id "file_1_file_1_jg7802.t2"; gene_id "file_1_file_1_jg7802";
dsanSTOCAGO1482_4	AUGUSTUS	CDS	19303638	19303691	1	+	2	transcript_id "file_1_file_1_jg7802.t2"; gene_id "file_1_file_1_jg7802";
dsanSTOCAGO1482_4	AUGUSTUS	exon	19303638	19303691	.	+	.	transcript_id "file_1_file_1_jg7802.t2"; gene_id "file_1_file_1_jg7802";
dsanSTOCAGO1482_4	AUGUSTUS	intron	19303692	19303936	.	+	.	transcript_id "file_1_file_1_jg7802.t2"; gene_id "file_1_file_1_jg7802";
dsanSTOCAGO1482_4	AUGUSTUS	CDS	19303937	19304739	1	+	2	transcript_id "file_1_file_1_jg7802.t2"; gene_id "file_1_file_1_jg7802";
dsanSTOCAGO1482_4	AUGUSTUS	exon	19303937	19304739	.	+	.	transcript_id "file_1_file_1_jg7802.t2"; gene_id "file_1_file_1_jg7802";
dsanSTOCAGO1482_4	AUGUSTUS	intron	19304740	19304806	.	+	.	transcript_id "file_1_file_1_jg7802.t2"; gene_id "file_1_file_1_jg7802";
dsanSTOCAGO1482_4	AUGUSTUS	CDS	19304807	19305925	1	+	0	transcript_id "file_1_file_1_jg7802.t2"; gene_id "file_1_file_1_jg7802";
dsanSTOCAGO1482_4	AUGUSTUS	exon	19304807	19305925	.	+	.	transcript_id "file_1_file_1_jg7802.t2"; gene_id "file_1_file_1_jg7802";
dsanSTOCAGO1482_4	AUGUSTUS	intron	19305926	19306455	.	+	.	transcript_id "file_1_file_1_jg7802.t2"; gene_id "file_1_file_1_jg7802";
dsanSTOCAGO1482_4	AUGUSTUS	CDS	19306456	19306689	1	+	0	transcript_id "file_1_file_1_jg7802.t2"; gene_id "file_1_file_1_jg7802";
dsanSTOCAGO1482_4	AUGUSTUS	exon	19306456	19306689	.	+	.	transcript_id "file_1_file_1_jg7802.t2"; gene_id "file_1_file_1_jg7802";
dsanSTOCAGO1482_4	AUGUSTUS	intron	19306690	19307088	.	+	.	transcript_id "file_1_file_1_jg7802.t2"; gene_id "file_1_file_1_jg7802";
dsanSTOCAGO1482_4	AUGUSTUS	CDS	19307089	19308170	1	+	0	transcript_id "file_1_file_1_jg7802.t2"; gene_id "file_1_file_1_jg7802";
dsanSTOCAGO1482_4	AUGUSTUS	exon	19307089	19308170	.	+	.	transcript_id "file_1_file_1_jg7802.t2"; gene_id "file_1_file_1_jg7802";
dsanSTOCAGO1482_4	AUGUSTUS	intron	19308171	19308235	.	+	.	transcript_id "file_1_file_1_jg7802.t2"; gene_id "file_1_file_1_jg7802";
dsanSTOCAGO1482_4	AUGUSTUS	CDS	19308236	19308622	1	+	1	transcript_id "file_1_file_1_jg7802.t2"; gene_id "file_1_file_1_jg7802";
dsanSTOCAGO1482_4	AUGUSTUS	exon	19308236	19308622	.	+	.	transcript_id "file_1_file_1_jg7802.t2"; gene_id "file_1_file_1_jg7802";
dsanSTOCAGO1482_4	AUGUSTUS	intron	19308623	19308680	.	+	.	transcript_id "file_1_file_1_jg7802.t2"; gene_id "file_1_file_1_jg7802";
dsanSTOCAGO1482_4	AUGUSTUS	CDS	19308681	19308844	1	+	1	transcript_id "file_1_file_1_jg7802.t2"; gene_id "file_1_file_1_jg7802";
dsanSTOCAGO1482_4	AUGUSTUS	exon	19308681	19308844	.	+	.	transcript_id "file_1_file_1_jg7802.t2"; gene_id "file_1_file_1_jg7802";
dsanSTOCAGO1482_4	AUGUSTUS	intron	19308845	19308901	.	+	.	transcript_id "file_1_file_1_jg7802.t2"; gene_id "file_1_file_1_jg7802";
dsanSTOCAGO1482_4	AUGUSTUS	CDS	19308902	19308999	1	+	2	transcript_id "file_1_file_1_jg7802.t2"; gene_id "file_1_file_1_jg7802";
dsanSTOCAGO1482_4	AUGUSTUS	exon	19308902	19308999	.	+	.	transcript_id "file_1_file_1_jg7802.t2"; gene_id "file_1_file_1_jg7802";
dsanSTOCAGO1482_4	AUGUSTUS	intron	19309000	19309070	.	+	.	transcript_id "file_1_file_1_jg7802.t2"; gene_id "file_1_file_1_jg7802";
dsanSTOCAGO1482_4	AUGUSTUS	CDS	19309071	19309346	1	+	0	transcript_id "file_1_file_1_jg7802.t2"; gene_id "file_1_file_1_jg7802";
dsanSTOCAGO1482_4	AUGUSTUS	exon	19309071	19309346	.	+	.	transcript_id "file_1_file_1_jg7802.t2"; gene_id "file_1_file_1_jg7802";
dsanSTOCAGO1482_4	AUGUSTUS	intron	19309347	19309409	.	+	.	transcript_id "file_1_file_1_jg7802.t2"; gene_id "file_1_file_1_jg7802";
dsanSTOCAGO1482_4	AUGUSTUS	CDS	19309410	19309547	1	+	0	transcript_id "file_1_file_1_jg7802.t2"; gene_id "file_1_file_1_jg7802";
dsanSTOCAGO1482_4	AUGUSTUS	exon	19309410	19309547	.	+	.	transcript_id "file_1_file_1_jg7802.t2"; gene_id "file_1_file_1_jg7802";
dsanSTOCAGO1482_4	AUGUSTUS	intron	19309548	19309607	.	+	.	transcript_id "file_1_file_1_jg7802.t2"; gene_id "file_1_file_1_jg7802";
dsanSTOCAGO1482_4	AUGUSTUS	CDS	19309608	19309822	1	+	0	transcript_id "file_1_file_1_jg7802.t2"; gene_id "file_1_file_1_jg7802";
dsanSTOCAGO1482_4	AUGUSTUS	exon	19309608	19309822	.	+	.	transcript_id "file_1_file_1_jg7802.t2"; gene_id "file_1_file_1_jg7802";
dsanSTOCAGO1482_4	AUGUSTUS	intron	19309823	19311462	.	+	.	transcript_id "file_1_file_1_jg7802.t2"; gene_id "file_1_file_1_jg7802";
dsanSTOCAGO1482_4	AUGUSTUS	transcript	19288318	19311484	.	+	.	transcript_id "file_1_file_1_jg7802.t2"; gene_id "file_1_file_1_jg7802"
dsanSTOCAGO1482_4	AUGUSTUS	gene	19288318	19311484	.	+	.	jg7802
dsanSTOCAGO1482_4	AUGUSTUS	CDS	19311463	19311484	1	+	1	transcript_id "file_1_file_1_jg7802.t2"; gene_id "file_1_file_1_jg7802";
dsanSTOCAGO1482_4	AUGUSTUS	exon	19311463	19311484	.	+	.	transcript_id "file_1_file_1_jg7802.t2"; gene_id "file_1_file_1_jg7802";
dsanSTOCAGO1482_4	AUGUSTUS	stop_codon	19311482	19311484	.	+	0	transcript_id "file_1_file_1_jg7802.t2"; gene_id "file_1_file_1_jg7802";
dsanSTOCAGO1482_3	AUGUSTUS	start_codon	2319750	2319752	.	+	0	transcript_id "file_1_file_1_jg2753.t1"; gene_id "file_1_file_1_jg2753";
dsanSTOCAGO1482_3	AUGUSTUS	CDS	2319750	2319789	1	+	0	transcript_id "file_1_file_1_jg2753.t1"; gene_id "file_1_file_1_jg2753";
dsanSTOCAGO1482_3	AUGUSTUS	exon	2319750	2319789	.	+	.	transcript_id "file_1_file_1_jg2753.t1"; gene_id "file_1_file_1_jg2753";
dsanSTOCAGO1482_3	AUGUSTUS	intron	2319790	2322853	.	+	.	transcript_id "file_1_file_1_jg2753.t1"; gene_id "file_1_file_1_jg2753";
dsanSTOCAGO1482_3	AUGUSTUS	CDS	2322854	2324442	1	+	2	transcript_id "file_1_file_1_jg2753.t1"; gene_id "file_1_file_1_jg2753";
dsanSTOCAGO1482_3	AUGUSTUS	exon	2322854	2324442	.	+	.	transcript_id "file_1_file_1_jg2753.t1"; gene_id "file_1_file_1_jg2753";
dsanSTOCAGO1482_3	AUGUSTUS	intron	2324443	2324500	.	+	.	transcript_id "file_1_file_1_jg2753.t1"; gene_id "file_1_file_1_jg2753";
dsanSTOCAGO1482_3	AUGUSTUS	CDS	2324501	2324841	1	+	0	transcript_id "file_1_file_1_jg2753.t1"; gene_id "file_1_file_1_jg2753";
dsanSTOCAGO1482_3	AUGUSTUS	exon	2324501	2324841	.	+	.	transcript_id "file_1_file_1_jg2753.t1"; gene_id "file_1_file_1_jg2753";
dsanSTOCAGO1482_3	AUGUSTUS	intron	2324842	2324921	.	+	.	transcript_id "file_1_file_1_jg2753.t1"; gene_id "file_1_file_1_jg2753";
dsanSTOCAGO1482_3	AUGUSTUS	CDS	2324922	2326309	0.93	+	1	transcript_id "file_1_file_1_jg2753.t1"; gene_id "file_1_file_1_jg2753";
dsanSTOCAGO1482_3	AUGUSTUS	exon	2324922	2326309	.	+	.	transcript_id "file_1_file_1_jg2753.t1"; gene_id "file_1_file_1_jg2753";
dsanSTOCAGO1482_3	AUGUSTUS	intron	2326310	2326375	.	+	.	transcript_id "file_1_file_1_jg2753.t1"; gene_id "file_1_file_1_jg2753";
dsanSTOCAGO1482_3	AUGUSTUS	CDS	2326376	2326607	1	+	2	transcript_id "file_1_file_1_jg2753.t1"; gene_id "file_1_file_1_jg2753";
dsanSTOCAGO1482_3	AUGUSTUS	exon	2326376	2326607	.	+	.	transcript_id "file_1_file_1_jg2753.t1"; gene_id "file_1_file_1_jg2753";
dsanSTOCAGO1482_3	AUGUSTUS	intron	2326608	2326674	.	+	.	transcript_id "file_1_file_1_jg2753.t1"; gene_id "file_1_file_1_jg2753";
dsanSTOCAGO1482_3	AUGUSTUS	CDS	2326675	2326857	1	+	1	transcript_id "file_1_file_1_jg2753.t1"; gene_id "file_1_file_1_jg2753";
dsanSTOCAGO1482_3	AUGUSTUS	exon	2326675	2326857	.	+	.	transcript_id "file_1_file_1_jg2753.t1"; gene_id "file_1_file_1_jg2753";
dsanSTOCAGO1482_3	AUGUSTUS	intron	2326858	2328738	.	+	.	transcript_id "file_1_file_1_jg2753.t1"; gene_id "file_1_file_1_jg2753";
dsanSTOCAGO1482_3	AUGUSTUS	CDS	2328739	2328882	1	+	1	transcript_id "file_1_file_1_jg2753.t1"; gene_id "file_1_file_1_jg2753";
dsanSTOCAGO1482_3	AUGUSTUS	exon	2328739	2328882	.	+	.	transcript_id "file_1_file_1_jg2753.t1"; gene_id "file_1_file_1_jg2753";
dsanSTOCAGO1482_3	AUGUSTUS	intron	2328883	2330141	.	+	.	transcript_id "file_1_file_1_jg2753.t1"; gene_id "file_1_file_1_jg2753";
dsanSTOCAGO1482_3	AUGUSTUS	CDS	2330142	2330309	1	+	1	transcript_id "file_1_file_1_jg2753.t1"; gene_id "file_1_file_1_jg2753";
dsanSTOCAGO1482_3	AUGUSTUS	exon	2330142	2330309	.	+	.	transcript_id "file_1_file_1_jg2753.t1"; gene_id "file_1_file_1_jg2753";
dsanSTOCAGO1482_3	AUGUSTUS	intron	2330310	2330386	.	+	.	transcript_id "file_1_file_1_jg2753.t1"; gene_id "file_1_file_1_jg2753";
dsanSTOCAGO1482_3	AUGUSTUS	CDS	2330387	2330536	1	+	1	transcript_id "file_1_file_1_jg2753.t1"; gene_id "file_1_file_1_jg2753";
dsanSTOCAGO1482_3	AUGUSTUS	exon	2330387	2330536	.	+	.	transcript_id "file_1_file_1_jg2753.t1"; gene_id "file_1_file_1_jg2753";
dsanSTOCAGO1482_3	AUGUSTUS	intron	2330537	2330608	.	+	.	transcript_id "file_1_file_1_jg2753.t1"; gene_id "file_1_file_1_jg2753";
dsanSTOCAGO1482_3	AUGUSTUS	CDS	2330609	2330778	1	+	1	transcript_id "file_1_file_1_jg2753.t1"; gene_id "file_1_file_1_jg2753";
dsanSTOCAGO1482_3	AUGUSTUS	exon	2330609	2330778	.	+	.	transcript_id "file_1_file_1_jg2753.t1"; gene_id "file_1_file_1_jg2753";
dsanSTOCAGO1482_3	AUGUSTUS	intron	2330779	2330866	.	+	.	transcript_id "file_1_file_1_jg2753.t1"; gene_id "file_1_file_1_jg2753";
dsanSTOCAGO1482_3	AUGUSTUS	CDS	2330867	2331021	1	+	2	transcript_id "file_1_file_1_jg2753.t1"; gene_id "file_1_file_1_jg2753";
dsanSTOCAGO1482_3	AUGUSTUS	exon	2330867	2331021	.	+	.	transcript_id "file_1_file_1_jg2753.t1"; gene_id "file_1_file_1_jg2753";
dsanSTOCAGO1482_3	AUGUSTUS	intron	2331022	2331115	.	+	.	transcript_id "file_1_file_1_jg2753.t1"; gene_id "file_1_file_1_jg2753";
dsanSTOCAGO1482_3	AUGUSTUS	CDS	2331116	2331226	1	+	0	transcript_id "file_1_file_1_jg2753.t1"; gene_id "file_1_file_1_jg2753";
dsanSTOCAGO1482_3	AUGUSTUS	exon	2331116	2331226	.	+	.	transcript_id "file_1_file_1_jg2753.t1"; gene_id "file_1_file_1_jg2753";
dsanSTOCAGO1482_3	AUGUSTUS	intron	2331227	2331291	.	+	.	transcript_id "file_1_file_1_jg2753.t1"; gene_id "file_1_file_1_jg2753";
dsanSTOCAGO1482_3	AUGUSTUS	CDS	2331292	2331446	1	+	0	transcript_id "file_1_file_1_jg2753.t1"; gene_id "file_1_file_1_jg2753";
dsanSTOCAGO1482_3	AUGUSTUS	exon	2331292	2331446	.	+	.	transcript_id "file_1_file_1_jg2753.t1"; gene_id "file_1_file_1_jg2753";
dsanSTOCAGO1482_3	AUGUSTUS	intron	2331447	2333747	.	+	.	transcript_id "file_1_file_1_jg2753.t1"; gene_id "file_1_file_1_jg2753";
dsanSTOCAGO1482_3	AUGUSTUS	transcript	2319750	2333931	.	+	.	transcript_id "file_1_file_1_jg2753.t1"; gene_id "file_1_file_1_jg2753"
dsanSTOCAGO1482_3	AUGUSTUS	CDS	2333748	2333931	0.85	+	1	transcript_id "file_1_file_1_jg2753.t1"; gene_id "file_1_file_1_jg2753";
dsanSTOCAGO1482_3	AUGUSTUS	exon	2333748	2333931	.	+	.	transcript_id "file_1_file_1_jg2753.t1"; gene_id "file_1_file_1_jg2753";
dsanSTOCAGO1482_3	AUGUSTUS	stop_codon	2333929	2333931	.	+	0	transcript_id "file_1_file_1_jg2753.t1"; gene_id "file_1_file_1_jg2753";
dsanSTOCAGO1482_3	AUGUSTUS	start_codon	587418	587420	.	+	0	transcript_id "file_1_file_1_jg2503.t1"; gene_id "file_1_file_1_jg2503";
dsanSTOCAGO1482_3	AUGUSTUS	CDS	587418	587454	1	+	0	transcript_id "file_1_file_1_jg2503.t1"; gene_id "file_1_file_1_jg2503";
dsanSTOCAGO1482_3	AUGUSTUS	exon	587418	587454	.	+	.	transcript_id "file_1_file_1_jg2503.t1"; gene_id "file_1_file_1_jg2503";
dsanSTOCAGO1482_3	AUGUSTUS	intron	587455	587531	.	+	.	transcript_id "file_1_file_1_jg2503.t1"; gene_id "file_1_file_1_jg2503";
dsanSTOCAGO1482_3	AUGUSTUS	CDS	587532	587836	1	+	2	transcript_id "file_1_file_1_jg2503.t1"; gene_id "file_1_file_1_jg2503";
dsanSTOCAGO1482_3	AUGUSTUS	exon	587532	587836	.	+	.	transcript_id "file_1_file_1_jg2503.t1"; gene_id "file_1_file_1_jg2503";
dsanSTOCAGO1482_3	AUGUSTUS	intron	587837	587898	.	+	.	transcript_id "file_1_file_1_jg2503.t1"; gene_id "file_1_file_1_jg2503";
dsanSTOCAGO1482_3	AUGUSTUS	CDS	587899	588219	1	+	0	transcript_id "file_1_file_1_jg2503.t1"; gene_id "file_1_file_1_jg2503";
dsanSTOCAGO1482_3	AUGUSTUS	exon	587899	588219	.	+	.	transcript_id "file_1_file_1_jg2503.t1"; gene_id "file_1_file_1_jg2503";
dsanSTOCAGO1482_3	AUGUSTUS	intron	588220	588284	.	+	.	transcript_id "file_1_file_1_jg2503.t1"; gene_id "file_1_file_1_jg2503";
dsanSTOCAGO1482_3	AUGUSTUS	CDS	588285	589036	1	+	0	transcript_id "file_1_file_1_jg2503.t1"; gene_id "file_1_file_1_jg2503";
dsanSTOCAGO1482_3	AUGUSTUS	exon	588285	589036	.	+	.	transcript_id "file_1_file_1_jg2503.t1"; gene_id "file_1_file_1_jg2503";
dsanSTOCAGO1482_3	AUGUSTUS	intron	589037	589102	.	+	.	transcript_id "file_1_file_1_jg2503.t1"; gene_id "file_1_file_1_jg2503";
dsanSTOCAGO1482_3	AUGUSTUS	CDS	589103	589696	1	+	1	transcript_id "file_1_file_1_jg2503.t1"; gene_id "file_1_file_1_jg2503";
dsanSTOCAGO1482_3	AUGUSTUS	exon	589103	589696	.	+	.	transcript_id "file_1_file_1_jg2503.t1"; gene_id "file_1_file_1_jg2503";
dsanSTOCAGO1482_3	AUGUSTUS	intron	589697	589760	.	+	.	transcript_id "file_1_file_1_jg2503.t1"; gene_id "file_1_file_1_jg2503";
dsanSTOCAGO1482_3	AUGUSTUS	CDS	589761	589990	1	+	1	transcript_id "file_1_file_1_jg2503.t1"; gene_id "file_1_file_1_jg2503";
dsanSTOCAGO1482_3	AUGUSTUS	exon	589761	589990	.	+	.	transcript_id "file_1_file_1_jg2503.t1"; gene_id "file_1_file_1_jg2503";
dsanSTOCAGO1482_3	AUGUSTUS	intron	589991	590126	.	+	.	transcript_id "file_1_file_1_jg2503.t1"; gene_id "file_1_file_1_jg2503";
dsanSTOCAGO1482_3	AUGUSTUS	CDS	590127	590606	1	+	2	transcript_id "file_1_file_1_jg2503.t1"; gene_id "file_1_file_1_jg2503";
dsanSTOCAGO1482_3	AUGUSTUS	exon	590127	590606	.	+	.	transcript_id "file_1_file_1_jg2503.t1"; gene_id "file_1_file_1_jg2503";
dsanSTOCAGO1482_3	AUGUSTUS	intron	590607	591134	.	+	.	transcript_id "file_1_file_1_jg2503.t1"; gene_id "file_1_file_1_jg2503";
dsanSTOCAGO1482_3	AUGUSTUS	CDS	591135	592084	1	+	2	transcript_id "file_1_file_1_jg2503.t1"; gene_id "file_1_file_1_jg2503";
dsanSTOCAGO1482_3	AUGUSTUS	exon	591135	592084	.	+	.	transcript_id "file_1_file_1_jg2503.t1"; gene_id "file_1_file_1_jg2503";
dsanSTOCAGO1482_3	AUGUSTUS	intron	592085	592153	.	+	.	transcript_id "file_1_file_1_jg2503.t1"; gene_id "file_1_file_1_jg2503";
dsanSTOCAGO1482_3	AUGUSTUS	transcript	587418	592297	.	+	.	transcript_id "file_1_file_1_jg2503.t1"; gene_id "file_1_file_1_jg2503"
dsanSTOCAGO1482_3	AUGUSTUS	gene	587418	592297	.	+	.	jg2503
dsanSTOCAGO1482_3	AUGUSTUS	CDS	592154	592297	1	+	0	transcript_id "file_1_file_1_jg2503.t1"; gene_id "file_1_file_1_jg2503";
dsanSTOCAGO1482_3	AUGUSTUS	exon	592154	592297	.	+	.	transcript_id "file_1_file_1_jg2503.t1"; gene_id "file_1_file_1_jg2503";
dsanSTOCAGO1482_3	AUGUSTUS	stop_codon	592295	592297	.	+	0	transcript_id "file_1_file_1_jg2503.t1"; gene_id "file_1_file_1_jg2503";
dsanSTOCAGO1482_0	AUGUSTUS	start_codon	15159399	15159401	.	+	0	transcript_id "file_1_file_1_jg1818.t1"; gene_id "file_1_file_1_jg1818";
dsanSTOCAGO1482_0	AUGUSTUS	CDS	15159399	15159477	1	+	0	transcript_id "file_1_file_1_jg1818.t1"; gene_id "file_1_file_1_jg1818";
dsanSTOCAGO1482_0	AUGUSTUS	exon	15159399	15159477	.	+	.	transcript_id "file_1_file_1_jg1818.t1"; gene_id "file_1_file_1_jg1818";
dsanSTOCAGO1482_0	AUGUSTUS	intron	15159478	15169040	.	+	.	transcript_id "file_1_file_1_jg1818.t1"; gene_id "file_1_file_1_jg1818";
dsanSTOCAGO1482_0	AUGUSTUS	CDS	15169041	15169153	1	+	2	transcript_id "file_1_file_1_jg1818.t1"; gene_id "file_1_file_1_jg1818";
dsanSTOCAGO1482_0	AUGUSTUS	exon	15169041	15169153	.	+	.	transcript_id "file_1_file_1_jg1818.t1"; gene_id "file_1_file_1_jg1818";
dsanSTOCAGO1482_0	AUGUSTUS	intron	15169154	15169422	.	+	.	transcript_id "file_1_file_1_jg1818.t1"; gene_id "file_1_file_1_jg1818";
dsanSTOCAGO1482_0	AUGUSTUS	CDS	15169423	15169449	1	+	0	transcript_id "file_1_file_1_jg1818.t1"; gene_id "file_1_file_1_jg1818";
dsanSTOCAGO1482_0	AUGUSTUS	exon	15169423	15169449	.	+	.	transcript_id "file_1_file_1_jg1818.t1"; gene_id "file_1_file_1_jg1818";
dsanSTOCAGO1482_0	AUGUSTUS	intron	15169450	15169813	.	+	.	transcript_id "file_1_file_1_jg1818.t1"; gene_id "file_1_file_1_jg1818";
dsanSTOCAGO1482_0	AUGUSTUS	transcript	15159399	15170014	.	+	.	transcript_id "file_1_file_1_jg1818.t1"; gene_id "file_1_file_1_jg1818"
dsanSTOCAGO1482_0	AUGUSTUS	gene	15159399	15170014	.	+	.	jg1818
dsanSTOCAGO1482_0	AUGUSTUS	CDS	15169814	15170014	1	+	0	transcript_id "file_1_file_1_jg1818.t1"; gene_id "file_1_file_1_jg1818";
dsanSTOCAGO1482_0	AUGUSTUS	exon	15169814	15170014	.	+	.	transcript_id "file_1_file_1_jg1818.t1"; gene_id "file_1_file_1_jg1818";
dsanSTOCAGO1482_0	AUGUSTUS	stop_codon	15170012	15170014	.	+	0	transcript_id "file_1_file_1_jg1818.t1"; gene_id "file_1_file_1_jg1818";
dsanSTOCAGO1482_70	AUGUSTUS	start_codon	1133227	1133229	.	+	0	transcript_id "file_1_file_1_jg15441.t1"; gene_id "file_1_file_1_jg15441";
dsanSTOCAGO1482_70	AUGUSTUS	CDS	1133227	1133511	0.71	+	0	transcript_id "file_1_file_1_jg15441.t1"; gene_id "file_1_file_1_jg15441";
dsanSTOCAGO1482_70	AUGUSTUS	exon	1133227	1133511	.	+	.	transcript_id "file_1_file_1_jg15441.t1"; gene_id "file_1_file_1_jg15441";
dsanSTOCAGO1482_70	AUGUSTUS	transcript	1133227	1133511	.	+	.	transcript_id "file_1_file_1_jg15441.t1"; gene_id "file_1_file_1_jg15441"
dsanSTOCAGO1482_70	AUGUSTUS	gene	1133227	1133511	.	+	.	jg15441
dsanSTOCAGO1482_70	AUGUSTUS	stop_codon	1133509	1133511	.	+	0	transcript_id "file_1_file_1_jg15441.t1"; gene_id "file_1_file_1_jg15441";
dsanSTOCAGO1482_1	AUGUSTUS	stop_codon	5377139	5377141	.	-	0	transcript_id "file_1_file_1_jg10145.t1"; gene_id "file_1_file_1_jg10145";
dsanSTOCAGO1482_1	AUGUSTUS	CDS	5377139	5377854	0.64	-	2	transcript_id "file_1_file_1_jg10145.t1"; gene_id "file_1_file_1_jg10145";
dsanSTOCAGO1482_1	AUGUSTUS	exon	5377139	5377854	.	-	.	transcript_id "file_1_file_1_jg10145.t1"; gene_id "file_1_file_1_jg10145";
dsanSTOCAGO1482_1	AUGUSTUS	intron	5377855	5377909	.	-	.	transcript_id "file_1_file_1_jg10145.t1"; gene_id "file_1_file_1_jg10145";
dsanSTOCAGO1482_1	AUGUSTUS	CDS	5377910	5378106	1	-	1	transcript_id "file_1_file_1_jg10145.t1"; gene_id "file_1_file_1_jg10145";
dsanSTOCAGO1482_1	AUGUSTUS	exon	5377910	5378106	.	-	.	transcript_id "file_1_file_1_jg10145.t1"; gene_id "file_1_file_1_jg10145";
dsanSTOCAGO1482_1	AUGUSTUS	intron	5378107	5378164	.	-	.	transcript_id "file_1_file_1_jg10145.t1"; gene_id "file_1_file_1_jg10145";
dsanSTOCAGO1482_1	AUGUSTUS	CDS	5378165	5378234	1	-	2	transcript_id "file_1_file_1_jg10145.t1"; gene_id "file_1_file_1_jg10145";
dsanSTOCAGO1482_1	AUGUSTUS	exon	5378165	5378234	.	-	.	transcript_id "file_1_file_1_jg10145.t1"; gene_id "file_1_file_1_jg10145";
dsanSTOCAGO1482_1	AUGUSTUS	intron	5378235	5378291	.	-	.	transcript_id "file_1_file_1_jg10145.t1"; gene_id "file_1_file_1_jg10145";
dsanSTOCAGO1482_1	AUGUSTUS	CDS	5378292	5378678	1	-	2	transcript_id "file_1_file_1_jg10145.t1"; gene_id "file_1_file_1_jg10145";
dsanSTOCAGO1482_1	AUGUSTUS	exon	5378292	5378678	.	-	.	transcript_id "file_1_file_1_jg10145.t1"; gene_id "file_1_file_1_jg10145";
dsanSTOCAGO1482_1	AUGUSTUS	intron	5378679	5378733	.	-	.	transcript_id "file_1_file_1_jg10145.t1"; gene_id "file_1_file_1_jg10145";
dsanSTOCAGO1482_1	AUGUSTUS	transcript	5377139	5378896	.	-	.	transcript_id "file_1_file_1_jg10145.t1"; gene_id "file_1_file_1_jg10145"
dsanSTOCAGO1482_1	AUGUSTUS	gene	5377139	5378896	.	-	.	jg10145
dsanSTOCAGO1482_1	AUGUSTUS	CDS	5378734	5378896	0.95	-	0	transcript_id "file_1_file_1_jg10145.t1"; gene_id "file_1_file_1_jg10145";
dsanSTOCAGO1482_1	AUGUSTUS	exon	5378734	5378896	.	-	.	transcript_id "file_1_file_1_jg10145.t1"; gene_id "file_1_file_1_jg10145";
dsanSTOCAGO1482_1	AUGUSTUS	start_codon	5378894	5378896	.	-	0	transcript_id "file_1_file_1_jg10145.t1"; gene_id "file_1_file_1_jg10145";
dsanSTOCAGO1482_3	AUGUSTUS	start_codon	1260603	1260605	.	+	0	transcript_id "file_1_file_1_jg2587.t1"; gene_id "file_1_file_1_jg2587";
dsanSTOCAGO1482_3	AUGUSTUS	CDS	1260603	1260801	1	+	0	transcript_id "file_1_file_1_jg2587.t1"; gene_id "file_1_file_1_jg2587";
dsanSTOCAGO1482_3	AUGUSTUS	exon	1260603	1260801	.	+	.	transcript_id "file_1_file_1_jg2587.t1"; gene_id "file_1_file_1_jg2587";
dsanSTOCAGO1482_3	AUGUSTUS	intron	1260802	1265171	.	+	.	transcript_id "file_1_file_1_jg2587.t1"; gene_id "file_1_file_1_jg2587";
dsanSTOCAGO1482_3	AUGUSTUS	CDS	1265172	1265651	1	+	2	transcript_id "file_1_file_1_jg2587.t1"; gene_id "file_1_file_1_jg2587";
dsanSTOCAGO1482_3	AUGUSTUS	exon	1265172	1265651	.	+	.	transcript_id "file_1_file_1_jg2587.t1"; gene_id "file_1_file_1_jg2587";
dsanSTOCAGO1482_3	AUGUSTUS	intron	1265652	1272840	.	+	.	transcript_id "file_1_file_1_jg2587.t1"; gene_id "file_1_file_1_jg2587";
dsanSTOCAGO1482_3	AUGUSTUS	CDS	1272841	1272944	1	+	2	transcript_id "file_1_file_1_jg2587.t1"; gene_id "file_1_file_1_jg2587";
dsanSTOCAGO1482_3	AUGUSTUS	exon	1272841	1272944	.	+	.	transcript_id "file_1_file_1_jg2587.t1"; gene_id "file_1_file_1_jg2587";
dsanSTOCAGO1482_3	AUGUSTUS	intron	1272945	1276548	.	+	.	transcript_id "file_1_file_1_jg2587.t1"; gene_id "file_1_file_1_jg2587";
dsanSTOCAGO1482_3	AUGUSTUS	CDS	1276549	1276657	1	+	0	transcript_id "file_1_file_1_jg2587.t1"; gene_id "file_1_file_1_jg2587";
dsanSTOCAGO1482_3	AUGUSTUS	exon	1276549	1276657	.	+	.	transcript_id "file_1_file_1_jg2587.t1"; gene_id "file_1_file_1_jg2587";
dsanSTOCAGO1482_3	AUGUSTUS	intron	1276658	1277431	.	+	.	transcript_id "file_1_file_1_jg2587.t1"; gene_id "file_1_file_1_jg2587";
dsanSTOCAGO1482_3	AUGUSTUS	transcript	1260603	1277682	.	+	.	transcript_id "file_1_file_1_jg2587.t1"; gene_id "file_1_file_1_jg2587"
dsanSTOCAGO1482_3	AUGUSTUS	gene	1260603	1277682	.	+	.	jg2587
dsanSTOCAGO1482_3	AUGUSTUS	CDS	1277432	1277682	1	+	2	transcript_id "file_1_file_1_jg2587.t1"; gene_id "file_1_file_1_jg2587";
dsanSTOCAGO1482_3	AUGUSTUS	exon	1277432	1277682	.	+	.	transcript_id "file_1_file_1_jg2587.t1"; gene_id "file_1_file_1_jg2587";
dsanSTOCAGO1482_3	AUGUSTUS	stop_codon	1277680	1277682	.	+	0	transcript_id "file_1_file_1_jg2587.t1"; gene_id "file_1_file_1_jg2587";
dsanSTOCAGO1482_0	GeneMark.hmm	stop_codon	3287701	3287703	.	-	0	gene_id "file_1_file_2_473_g"; transcript_id "file_1_file_2_473_t"; count "file_1_file_2_1_1";
dsanSTOCAGO1482_0	GeneMark.hmm	CDS	3287701	3288588	.	-	0	gene_id "file_1_file_2_473_g"; transcript_id "file_1_file_2_473_t"; evidence "file_1_file_2_1_1"; cds_type "file_1_file_2_Terminal"; count "file_1_file_2_6_6"; anchored "file_1_file_2_1_1";
dsanSTOCAGO1482_0	GeneMark.hmm	exon	3287701	3288588	0	-	.	gene_id "file_1_file_2_473_g"; transcript_id "file_1_file_2_473_t"; evidence "file_1_file_2_1_1"; cds_type "file_1_file_2_Terminal"; count "file_1_file_2_6_6"; anchored "file_1_file_2_1_1";
dsanSTOCAGO1482_0	GeneMark.hmm	CDS	3288631	3288648	.	-	0	gene_id "file_1_file_2_473_g"; transcript_id "file_1_file_2_473_t"; evidence "file_1_file_2_1_1"; cds_type "file_1_file_2_Internal"; count "file_1_file_2_5_6"; anchored "file_1_file_2_1_1";
dsanSTOCAGO1482_0	GeneMark.hmm	exon	3288631	3288648	0	-	.	gene_id "file_1_file_2_473_g"; transcript_id "file_1_file_2_473_t"; evidence "file_1_file_2_1_1"; cds_type "file_1_file_2_Internal"; count "file_1_file_2_5_6"; anchored "file_1_file_2_1_1";
dsanSTOCAGO1482_0	GeneMark.hmm	CDS	3288739	3288917	.	-	2	gene_id "file_1_file_2_473_g"; transcript_id "file_1_file_2_473_t"; evidence "file_1_file_2_1_1"; cds_type "file_1_file_2_Internal"; count "file_1_file_2_4_6"; anchored "file_1_file_2_1_1";
dsanSTOCAGO1482_0	GeneMark.hmm	exon	3288739	3288917	0	-	.	gene_id "file_1_file_2_473_g"; transcript_id "file_1_file_2_473_t"; evidence "file_1_file_2_1_1"; cds_type "file_1_file_2_Internal"; count "file_1_file_2_4_6"; anchored "file_1_file_2_1_1";
dsanSTOCAGO1482_0	GeneMark.hmm	CDS	3289197	3290359	.	-	1	gene_id "file_1_file_2_473_g"; transcript_id "file_1_file_2_473_t"; evidence "file_1_file_2_1_1"; cds_type "file_1_file_2_Internal"; count "file_1_file_2_3_6"; anchored "file_1_file_2_1_1";
dsanSTOCAGO1482_0	GeneMark.hmm	exon	3289197	3290359	0	-	.	gene_id "file_1_file_2_473_g"; transcript_id "file_1_file_2_473_t"; evidence "file_1_file_2_1_1"; cds_type "file_1_file_2_Internal"; count "file_1_file_2_3_6"; anchored "file_1_file_2_1_1";
dsanSTOCAGO1482_0	GeneMark.hmm	CDS	3290421	3291040	.	-	0	gene_id "file_1_file_2_473_g"; transcript_id "file_1_file_2_473_t"; evidence "file_1_file_2_1_1"; cds_type "file_1_file_2_Internal"; count "file_1_file_2_2_6"; anchored "file_1_file_2_1_1";
dsanSTOCAGO1482_0	GeneMark.hmm	exon	3290421	3291040	0	-	.	gene_id "file_1_file_2_473_g"; transcript_id "file_1_file_2_473_t"; evidence "file_1_file_2_1_1"; cds_type "file_1_file_2_Internal"; count "file_1_file_2_2_6"; anchored "file_1_file_2_1_1";
dsanSTOCAGO1482_0	GeneMark.hmm	CDS	3291135	3291530	.	-	0	gene_id "file_1_file_2_473_g"; transcript_id "file_1_file_2_473_t"; evidence "file_1_file_2_1_1"; cds_type "file_1_file_2_Initial"; count "file_1_file_2_1_6"; anchored "file_1_file_2_1_1";
dsanSTOCAGO1482_0	GeneMark.hmm	exon	3291135	3291530	0	-	.	gene_id "file_1_file_2_473_g"; transcript_id "file_1_file_2_473_t"; evidence "file_1_file_2_1_1"; cds_type "file_1_file_2_Initial"; count "file_1_file_2_1_6"; anchored "file_1_file_2_1_1";
dsanSTOCAGO1482_0	GeneMark.hmm	start_codon	3291528	3291530	.	-	0	gene_id "file_1_file_2_473_g"; transcript_id "file_1_file_2_473_t"; count "file_1_file_2_1_1";
dsanSTOCAGO1482_0	AUGUSTUS	start_codon	210188	210190	.	+	0	transcript_id "file_1_file_1_jg63.t1"; gene_id "file_1_file_1_jg63";
dsanSTOCAGO1482_0	AUGUSTUS	CDS	210188	210799	1	+	0	transcript_id "file_1_file_1_jg63.t1"; gene_id "file_1_file_1_jg63";
dsanSTOCAGO1482_0	AUGUSTUS	exon	210188	210799	.	+	.	transcript_id "file_1_file_1_jg63.t1"; gene_id "file_1_file_1_jg63";
dsanSTOCAGO1482_0	AUGUSTUS	transcript	210188	210799	.	+	.	transcript_id "file_1_file_1_jg63.t1"; gene_id "file_1_file_1_jg63"
dsanSTOCAGO1482_0	AUGUSTUS	gene	210188	210799	.	+	.	jg63
dsanSTOCAGO1482_0	AUGUSTUS	stop_codon	210797	210799	.	+	0	transcript_id "file_1_file_1_jg63.t1"; gene_id "file_1_file_1_jg63";
dsanSTOCAGO1482_4	AUGUSTUS	start_codon	3096066	3096068	.	+	0	transcript_id "file_1_file_1_jg5723.t1"; gene_id "file_1_file_1_jg5723";
dsanSTOCAGO1482_4	AUGUSTUS	CDS	3096066	3096148	1	+	0	transcript_id "file_1_file_1_jg5723.t1"; gene_id "file_1_file_1_jg5723";
dsanSTOCAGO1482_4	AUGUSTUS	exon	3096066	3096148	.	+	.	transcript_id "file_1_file_1_jg5723.t1"; gene_id "file_1_file_1_jg5723";
dsanSTOCAGO1482_4	AUGUSTUS	intron	3096149	3096209	.	+	.	transcript_id "file_1_file_1_jg5723.t1"; gene_id "file_1_file_1_jg5723";
dsanSTOCAGO1482_4	AUGUSTUS	CDS	3096210	3096354	1	+	1	transcript_id "file_1_file_1_jg5723.t1"; gene_id "file_1_file_1_jg5723";
dsanSTOCAGO1482_4	AUGUSTUS	exon	3096210	3096354	.	+	.	transcript_id "file_1_file_1_jg5723.t1"; gene_id "file_1_file_1_jg5723";
dsanSTOCAGO1482_4	AUGUSTUS	intron	3096355	3096416	.	+	.	transcript_id "file_1_file_1_jg5723.t1"; gene_id "file_1_file_1_jg5723";
dsanSTOCAGO1482_4	AUGUSTUS	transcript	3096066	3096968	.	+	.	transcript_id "file_1_file_1_jg5723.t1"; gene_id "file_1_file_1_jg5723"
dsanSTOCAGO1482_4	AUGUSTUS	gene	3096066	3096968	.	+	.	jg5723
dsanSTOCAGO1482_4	AUGUSTUS	CDS	3096417	3096968	1	+	0	transcript_id "file_1_file_1_jg5723.t1"; gene_id "file_1_file_1_jg5723";
dsanSTOCAGO1482_4	AUGUSTUS	exon	3096417	3096968	.	+	.	transcript_id "file_1_file_1_jg5723.t1"; gene_id "file_1_file_1_jg5723";
dsanSTOCAGO1482_4	AUGUSTUS	stop_codon	3096966	3096968	.	+	0	transcript_id "file_1_file_1_jg5723.t1"; gene_id "file_1_file_1_jg5723";
dsanSTOCAGO1482_4	AUGUSTUS	stop_codon	20349785	20349787	.	-	0	transcript_id "file_1_file_1_jg7931.t3"; gene_id "file_1_file_1_jg7931";
dsanSTOCAGO1482_4	AUGUSTUS	CDS	20349785	20350036	1	-	0	transcript_id "file_1_file_1_jg7931.t3"; gene_id "file_1_file_1_jg7931";
dsanSTOCAGO1482_4	AUGUSTUS	exon	20349785	20350036	.	-	.	transcript_id "file_1_file_1_jg7931.t3"; gene_id "file_1_file_1_jg7931";
dsanSTOCAGO1482_4	AUGUSTUS	intron	20350037	20350095	.	-	.	transcript_id "file_1_file_1_jg7931.t3"; gene_id "file_1_file_1_jg7931";
dsanSTOCAGO1482_4	AUGUSTUS	CDS	20350096	20350561	0.99	-	1	transcript_id "file_1_file_1_jg7931.t3"; gene_id "file_1_file_1_jg7931";
dsanSTOCAGO1482_4	AUGUSTUS	exon	20350096	20350561	.	-	.	transcript_id "file_1_file_1_jg7931.t3"; gene_id "file_1_file_1_jg7931";
dsanSTOCAGO1482_4	AUGUSTUS	intron	20350562	20350625	.	-	.	transcript_id "file_1_file_1_jg7931.t3"; gene_id "file_1_file_1_jg7931";
dsanSTOCAGO1482_4	AUGUSTUS	CDS	20350626	20350804	1	-	0	transcript_id "file_1_file_1_jg7931.t3"; gene_id "file_1_file_1_jg7931";
dsanSTOCAGO1482_4	AUGUSTUS	exon	20350626	20350804	.	-	.	transcript_id "file_1_file_1_jg7931.t3"; gene_id "file_1_file_1_jg7931";
dsanSTOCAGO1482_4	AUGUSTUS	intron	20350805	20350874	.	-	.	transcript_id "file_1_file_1_jg7931.t3"; gene_id "file_1_file_1_jg7931";
dsanSTOCAGO1482_4	AUGUSTUS	CDS	20350875	20350984	0.59	-	2	transcript_id "file_1_file_1_jg7931.t3"; gene_id "file_1_file_1_jg7931";
dsanSTOCAGO1482_4	AUGUSTUS	exon	20350875	20350984	.	-	.	transcript_id "file_1_file_1_jg7931.t3"; gene_id "file_1_file_1_jg7931";
dsanSTOCAGO1482_4	AUGUSTUS	intron	20350985	20351128	.	-	.	transcript_id "file_1_file_1_jg7931.t3"; gene_id "file_1_file_1_jg7931";
dsanSTOCAGO1482_4	AUGUSTUS	CDS	20351129	20351198	0.96	-	0	transcript_id "file_1_file_1_jg7931.t3"; gene_id "file_1_file_1_jg7931";
dsanSTOCAGO1482_4	AUGUSTUS	exon	20351129	20351198	.	-	.	transcript_id "file_1_file_1_jg7931.t3"; gene_id "file_1_file_1_jg7931";
dsanSTOCAGO1482_4	AUGUSTUS	intron	20351199	20351275	.	-	.	transcript_id "file_1_file_1_jg7931.t3"; gene_id "file_1_file_1_jg7931";
dsanSTOCAGO1482_4	AUGUSTUS	CDS	20351276	20351478	0.98	-	2	transcript_id "file_1_file_1_jg7931.t3"; gene_id "file_1_file_1_jg7931";
dsanSTOCAGO1482_4	AUGUSTUS	exon	20351276	20351478	.	-	.	transcript_id "file_1_file_1_jg7931.t3"; gene_id "file_1_file_1_jg7931";
dsanSTOCAGO1482_4	AUGUSTUS	intron	20351479	20351548	.	-	.	transcript_id "file_1_file_1_jg7931.t3"; gene_id "file_1_file_1_jg7931";
dsanSTOCAGO1482_4	AUGUSTUS	CDS	20351549	20351622	1	-	1	transcript_id "file_1_file_1_jg7931.t3"; gene_id "file_1_file_1_jg7931";
dsanSTOCAGO1482_4	AUGUSTUS	exon	20351549	20351622	.	-	.	transcript_id "file_1_file_1_jg7931.t3"; gene_id "file_1_file_1_jg7931";
dsanSTOCAGO1482_4	AUGUSTUS	intron	20351623	20351675	.	-	.	transcript_id "file_1_file_1_jg7931.t3"; gene_id "file_1_file_1_jg7931";
dsanSTOCAGO1482_4	AUGUSTUS	CDS	20351676	20352033	1	-	2	transcript_id "file_1_file_1_jg7931.t3"; gene_id "file_1_file_1_jg7931";
dsanSTOCAGO1482_4	AUGUSTUS	exon	20351676	20352033	.	-	.	transcript_id "file_1_file_1_jg7931.t3"; gene_id "file_1_file_1_jg7931";
dsanSTOCAGO1482_4	AUGUSTUS	intron	20352034	20352087	.	-	.	transcript_id "file_1_file_1_jg7931.t3"; gene_id "file_1_file_1_jg7931";
dsanSTOCAGO1482_4	AUGUSTUS	transcript	20349785	20352358	.	-	.	transcript_id "file_1_file_1_jg7931.t3"; gene_id "file_1_file_1_jg7931"
dsanSTOCAGO1482_4	AUGUSTUS	CDS	20352088	20352358	1	-	0	transcript_id "file_1_file_1_jg7931.t3"; gene_id "file_1_file_1_jg7931";
dsanSTOCAGO1482_4	AUGUSTUS	exon	20352088	20352358	.	-	.	transcript_id "file_1_file_1_jg7931.t3"; gene_id "file_1_file_1_jg7931";
dsanSTOCAGO1482_4	AUGUSTUS	start_codon	20352356	20352358	.	-	0	transcript_id "file_1_file_1_jg7931.t3"; gene_id "file_1_file_1_jg7931";
dsanSTOCAGO1482_1	AUGUSTUS	stop_codon	16095083	16095085	.	-	0	transcript_id "file_1_file_1_jg11590.t1"; gene_id "file_1_file_1_jg11590";
dsanSTOCAGO1482_1	AUGUSTUS	CDS	16095083	16095643	1	-	0	transcript_id "file_1_file_1_jg11590.t1"; gene_id "file_1_file_1_jg11590";
dsanSTOCAGO1482_1	AUGUSTUS	exon	16095083	16095643	.	-	.	transcript_id "file_1_file_1_jg11590.t1"; gene_id "file_1_file_1_jg11590";
dsanSTOCAGO1482_1	AUGUSTUS	intron	16095644	16095700	.	-	.	transcript_id "file_1_file_1_jg11590.t1"; gene_id "file_1_file_1_jg11590";
dsanSTOCAGO1482_1	AUGUSTUS	transcript	16095083	16096330	.	-	.	transcript_id "file_1_file_1_jg11590.t1"; gene_id "file_1_file_1_jg11590"
dsanSTOCAGO1482_1	AUGUSTUS	gene	16095083	16096330	.	-	.	jg11590
dsanSTOCAGO1482_1	AUGUSTUS	CDS	16095701	16096330	1	-	0	transcript_id "file_1_file_1_jg11590.t1"; gene_id "file_1_file_1_jg11590";
dsanSTOCAGO1482_1	AUGUSTUS	exon	16095701	16096330	.	-	.	transcript_id "file_1_file_1_jg11590.t1"; gene_id "file_1_file_1_jg11590";
dsanSTOCAGO1482_1	AUGUSTUS	start_codon	16096328	16096330	.	-	0	transcript_id "file_1_file_1_jg11590.t1"; gene_id "file_1_file_1_jg11590";
dsanSTOCAGO1482_3	AUGUSTUS	start_codon	1568194	1568196	.	+	0	transcript_id "file_1_file_1_jg2635.t1"; gene_id "file_1_file_1_jg2635";
dsanSTOCAGO1482_3	AUGUSTUS	CDS	1568194	1568445	1	+	0	transcript_id "file_1_file_1_jg2635.t1"; gene_id "file_1_file_1_jg2635";
dsanSTOCAGO1482_3	AUGUSTUS	exon	1568194	1568445	.	+	.	transcript_id "file_1_file_1_jg2635.t1"; gene_id "file_1_file_1_jg2635";
dsanSTOCAGO1482_3	AUGUSTUS	intron	1568446	1568499	.	+	.	transcript_id "file_1_file_1_jg2635.t1"; gene_id "file_1_file_1_jg2635";
dsanSTOCAGO1482_3	AUGUSTUS	CDS	1568500	1568665	1	+	0	transcript_id "file_1_file_1_jg2635.t1"; gene_id "file_1_file_1_jg2635";
dsanSTOCAGO1482_3	AUGUSTUS	exon	1568500	1568665	.	+	.	transcript_id "file_1_file_1_jg2635.t1"; gene_id "file_1_file_1_jg2635";
dsanSTOCAGO1482_3	AUGUSTUS	intron	1568666	1568728	.	+	.	transcript_id "file_1_file_1_jg2635.t1"; gene_id "file_1_file_1_jg2635";
dsanSTOCAGO1482_3	AUGUSTUS	CDS	1568729	1568987	1	+	2	transcript_id "file_1_file_1_jg2635.t1"; gene_id "file_1_file_1_jg2635";
dsanSTOCAGO1482_3	AUGUSTUS	exon	1568729	1568987	.	+	.	transcript_id "file_1_file_1_jg2635.t1"; gene_id "file_1_file_1_jg2635";
dsanSTOCAGO1482_3	AUGUSTUS	intron	1568988	1569197	.	+	.	transcript_id "file_1_file_1_jg2635.t1"; gene_id "file_1_file_1_jg2635";
dsanSTOCAGO1482_3	AUGUSTUS	CDS	1569198	1569537	1	+	1	transcript_id "file_1_file_1_jg2635.t1"; gene_id "file_1_file_1_jg2635";
dsanSTOCAGO1482_3	AUGUSTUS	exon	1569198	1569537	.	+	.	transcript_id "file_1_file_1_jg2635.t1"; gene_id "file_1_file_1_jg2635";
dsanSTOCAGO1482_3	AUGUSTUS	intron	1569538	1569743	.	+	.	transcript_id "file_1_file_1_jg2635.t1"; gene_id "file_1_file_1_jg2635";
dsanSTOCAGO1482_3	AUGUSTUS	CDS	1569744	1569818	1	+	0	transcript_id "file_1_file_1_jg2635.t1"; gene_id "file_1_file_1_jg2635";
dsanSTOCAGO1482_3	AUGUSTUS	exon	1569744	1569818	.	+	.	transcript_id "file_1_file_1_jg2635.t1"; gene_id "file_1_file_1_jg2635";
dsanSTOCAGO1482_3	AUGUSTUS	intron	1569819	1569874	.	+	.	transcript_id "file_1_file_1_jg2635.t1"; gene_id "file_1_file_1_jg2635";
dsanSTOCAGO1482_3	AUGUSTUS	CDS	1569875	1569959	1	+	0	transcript_id "file_1_file_1_jg2635.t1"; gene_id "file_1_file_1_jg2635";
dsanSTOCAGO1482_3	AUGUSTUS	exon	1569875	1569959	.	+	.	transcript_id "file_1_file_1_jg2635.t1"; gene_id "file_1_file_1_jg2635";
dsanSTOCAGO1482_3	AUGUSTUS	intron	1569960	1570190	.	+	.	transcript_id "file_1_file_1_jg2635.t1"; gene_id "file_1_file_1_jg2635";
dsanSTOCAGO1482_3	AUGUSTUS	CDS	1570191	1570208	0.39	+	2	transcript_id "file_1_file_1_jg2635.t1"; gene_id "file_1_file_1_jg2635";
dsanSTOCAGO1482_3	AUGUSTUS	exon	1570191	1570208	.	+	.	transcript_id "file_1_file_1_jg2635.t1"; gene_id "file_1_file_1_jg2635";
dsanSTOCAGO1482_3	AUGUSTUS	intron	1570209	1571205	.	+	.	transcript_id "file_1_file_1_jg2635.t1"; gene_id "file_1_file_1_jg2635";
dsanSTOCAGO1482_3	AUGUSTUS	transcript	1568194	1571498	.	+	.	transcript_id "file_1_file_1_jg2635.t1"; gene_id "file_1_file_1_jg2635"
dsanSTOCAGO1482_3	AUGUSTUS	gene	1568194	1571498	.	+	.	jg2635
dsanSTOCAGO1482_3	AUGUSTUS	CDS	1571206	1571498	0.78	+	2	transcript_id "file_1_file_1_jg2635.t1"; gene_id "file_1_file_1_jg2635";
dsanSTOCAGO1482_3	AUGUSTUS	exon	1571206	1571498	.	+	.	transcript_id "file_1_file_1_jg2635.t1"; gene_id "file_1_file_1_jg2635";
dsanSTOCAGO1482_3	AUGUSTUS	stop_codon	1571496	1571498	.	+	0	transcript_id "file_1_file_1_jg2635.t1"; gene_id "file_1_file_1_jg2635";
dsanSTOCAGO1482_2	AUGUSTUS	start_codon	14601032	14601034	.	+	0	transcript_id "file_1_file_1_jg14149.t1"; gene_id "file_1_file_1_jg14149";
dsanSTOCAGO1482_2	AUGUSTUS	CDS	14601032	14601403	1	+	0	transcript_id "file_1_file_1_jg14149.t1"; gene_id "file_1_file_1_jg14149";
dsanSTOCAGO1482_2	AUGUSTUS	exon	14601032	14601403	.	+	.	transcript_id "file_1_file_1_jg14149.t1"; gene_id "file_1_file_1_jg14149";
dsanSTOCAGO1482_2	AUGUSTUS	transcript	14601032	14601403	.	+	.	transcript_id "file_1_file_1_jg14149.t1"; gene_id "file_1_file_1_jg14149"
dsanSTOCAGO1482_2	AUGUSTUS	gene	14601032	14601403	.	+	.	jg14149
dsanSTOCAGO1482_2	AUGUSTUS	stop_codon	14601401	14601403	.	+	0	transcript_id "file_1_file_1_jg14149.t1"; gene_id "file_1_file_1_jg14149";
dsanSTOCAGO1482_2	AUGUSTUS	start_codon	3556417	3556419	.	+	0	transcript_id "file_1_file_1_jg12792.t1"; gene_id "file_1_file_1_jg12792";
dsanSTOCAGO1482_2	AUGUSTUS	CDS	3556417	3556431	1	+	0	transcript_id "file_1_file_1_jg12792.t1"; gene_id "file_1_file_1_jg12792";
dsanSTOCAGO1482_2	AUGUSTUS	exon	3556417	3556431	.	+	.	transcript_id "file_1_file_1_jg12792.t1"; gene_id "file_1_file_1_jg12792";
dsanSTOCAGO1482_2	AUGUSTUS	intron	3556432	3558750	.	+	.	transcript_id "file_1_file_1_jg12792.t1"; gene_id "file_1_file_1_jg12792";
dsanSTOCAGO1482_2	AUGUSTUS	CDS	3558751	3559346	1	+	0	transcript_id "file_1_file_1_jg12792.t1"; gene_id "file_1_file_1_jg12792";
dsanSTOCAGO1482_2	AUGUSTUS	exon	3558751	3559346	.	+	.	transcript_id "file_1_file_1_jg12792.t1"; gene_id "file_1_file_1_jg12792";
dsanSTOCAGO1482_2	AUGUSTUS	intron	3559347	3559417	.	+	.	transcript_id "file_1_file_1_jg12792.t1"; gene_id "file_1_file_1_jg12792";
dsanSTOCAGO1482_2	AUGUSTUS	CDS	3559418	3559494	0.87	+	1	transcript_id "file_1_file_1_jg12792.t1"; gene_id "file_1_file_1_jg12792";
dsanSTOCAGO1482_2	AUGUSTUS	exon	3559418	3559494	.	+	.	transcript_id "file_1_file_1_jg12792.t1"; gene_id "file_1_file_1_jg12792";
dsanSTOCAGO1482_2	AUGUSTUS	intron	3559495	3559558	.	+	.	transcript_id "file_1_file_1_jg12792.t1"; gene_id "file_1_file_1_jg12792";
dsanSTOCAGO1482_2	AUGUSTUS	CDS	3559559	3559695	1	+	2	transcript_id "file_1_file_1_jg12792.t1"; gene_id "file_1_file_1_jg12792";
dsanSTOCAGO1482_2	AUGUSTUS	exon	3559559	3559695	.	+	.	transcript_id "file_1_file_1_jg12792.t1"; gene_id "file_1_file_1_jg12792";
dsanSTOCAGO1482_2	AUGUSTUS	intron	3559696	3559771	.	+	.	transcript_id "file_1_file_1_jg12792.t1"; gene_id "file_1_file_1_jg12792";
dsanSTOCAGO1482_2	AUGUSTUS	CDS	3559772	3559810	1	+	0	transcript_id "file_1_file_1_jg12792.t1"; gene_id "file_1_file_1_jg12792";
dsanSTOCAGO1482_2	AUGUSTUS	exon	3559772	3559810	.	+	.	transcript_id "file_1_file_1_jg12792.t1"; gene_id "file_1_file_1_jg12792";
dsanSTOCAGO1482_2	AUGUSTUS	intron	3559811	3559885	.	+	.	transcript_id "file_1_file_1_jg12792.t1"; gene_id "file_1_file_1_jg12792";
dsanSTOCAGO1482_2	AUGUSTUS	CDS	3559886	3559918	1	+	0	transcript_id "file_1_file_1_jg12792.t1"; gene_id "file_1_file_1_jg12792";
dsanSTOCAGO1482_2	AUGUSTUS	exon	3559886	3559918	.	+	.	transcript_id "file_1_file_1_jg12792.t1"; gene_id "file_1_file_1_jg12792";
dsanSTOCAGO1482_2	AUGUSTUS	intron	3559919	3559977	.	+	.	transcript_id "file_1_file_1_jg12792.t1"; gene_id "file_1_file_1_jg12792";
dsanSTOCAGO1482_2	AUGUSTUS	CDS	3559978	3560043	1	+	0	transcript_id "file_1_file_1_jg12792.t1"; gene_id "file_1_file_1_jg12792";
dsanSTOCAGO1482_2	AUGUSTUS	exon	3559978	3560043	.	+	.	transcript_id "file_1_file_1_jg12792.t1"; gene_id "file_1_file_1_jg12792";
dsanSTOCAGO1482_2	AUGUSTUS	intron	3560044	3560135	.	+	.	transcript_id "file_1_file_1_jg12792.t1"; gene_id "file_1_file_1_jg12792";
dsanSTOCAGO1482_2	AUGUSTUS	CDS	3560136	3560246	1	+	0	transcript_id "file_1_file_1_jg12792.t1"; gene_id "file_1_file_1_jg12792";
dsanSTOCAGO1482_2	AUGUSTUS	exon	3560136	3560246	.	+	.	transcript_id "file_1_file_1_jg12792.t1"; gene_id "file_1_file_1_jg12792";
dsanSTOCAGO1482_2	AUGUSTUS	intron	3560247	3560308	.	+	.	transcript_id "file_1_file_1_jg12792.t1"; gene_id "file_1_file_1_jg12792";
dsanSTOCAGO1482_2	AUGUSTUS	CDS	3560309	3560341	1	+	0	transcript_id "file_1_file_1_jg12792.t1"; gene_id "file_1_file_1_jg12792";
dsanSTOCAGO1482_2	AUGUSTUS	exon	3560309	3560341	.	+	.	transcript_id "file_1_file_1_jg12792.t1"; gene_id "file_1_file_1_jg12792";
dsanSTOCAGO1482_2	AUGUSTUS	intron	3560342	3560396	.	+	.	transcript_id "file_1_file_1_jg12792.t1"; gene_id "file_1_file_1_jg12792";
dsanSTOCAGO1482_2	AUGUSTUS	CDS	3560397	3560453	1	+	0	transcript_id "file_1_file_1_jg12792.t1"; gene_id "file_1_file_1_jg12792";
dsanSTOCAGO1482_2	AUGUSTUS	exon	3560397	3560453	.	+	.	transcript_id "file_1_file_1_jg12792.t1"; gene_id "file_1_file_1_jg12792";
dsanSTOCAGO1482_2	AUGUSTUS	intron	3560454	3560509	.	+	.	transcript_id "file_1_file_1_jg12792.t1"; gene_id "file_1_file_1_jg12792";
dsanSTOCAGO1482_2	AUGUSTUS	CDS	3560510	3560647	1	+	0	transcript_id "file_1_file_1_jg12792.t1"; gene_id "file_1_file_1_jg12792";
dsanSTOCAGO1482_2	AUGUSTUS	exon	3560510	3560647	.	+	.	transcript_id "file_1_file_1_jg12792.t1"; gene_id "file_1_file_1_jg12792";
dsanSTOCAGO1482_2	AUGUSTUS	intron	3560648	3560704	.	+	.	transcript_id "file_1_file_1_jg12792.t1"; gene_id "file_1_file_1_jg12792";
dsanSTOCAGO1482_2	AUGUSTUS	CDS	3560705	3560767	1	+	0	transcript_id "file_1_file_1_jg12792.t1"; gene_id "file_1_file_1_jg12792";
dsanSTOCAGO1482_2	AUGUSTUS	exon	3560705	3560767	.	+	.	transcript_id "file_1_file_1_jg12792.t1"; gene_id "file_1_file_1_jg12792";
dsanSTOCAGO1482_2	AUGUSTUS	intron	3560768	3560826	.	+	.	transcript_id "file_1_file_1_jg12792.t1"; gene_id "file_1_file_1_jg12792";
dsanSTOCAGO1482_2	AUGUSTUS	CDS	3560827	3560859	1	+	0	transcript_id "file_1_file_1_jg12792.t1"; gene_id "file_1_file_1_jg12792";
dsanSTOCAGO1482_2	AUGUSTUS	exon	3560827	3560859	.	+	.	transcript_id "file_1_file_1_jg12792.t1"; gene_id "file_1_file_1_jg12792";
dsanSTOCAGO1482_2	AUGUSTUS	intron	3560860	3560919	.	+	.	transcript_id "file_1_file_1_jg12792.t1"; gene_id "file_1_file_1_jg12792";
dsanSTOCAGO1482_2	AUGUSTUS	CDS	3560920	3560973	1	+	0	transcript_id "file_1_file_1_jg12792.t1"; gene_id "file_1_file_1_jg12792";
dsanSTOCAGO1482_2	AUGUSTUS	exon	3560920	3560973	.	+	.	transcript_id "file_1_file_1_jg12792.t1"; gene_id "file_1_file_1_jg12792";
dsanSTOCAGO1482_2	AUGUSTUS	intron	3560974	3561086	.	+	.	transcript_id "file_1_file_1_jg12792.t1"; gene_id "file_1_file_1_jg12792";
dsanSTOCAGO1482_2	AUGUSTUS	CDS	3561087	3561188	1	+	0	transcript_id "file_1_file_1_jg12792.t1"; gene_id "file_1_file_1_jg12792";
dsanSTOCAGO1482_2	AUGUSTUS	exon	3561087	3561188	.	+	.	transcript_id "file_1_file_1_jg12792.t1"; gene_id "file_1_file_1_jg12792";
dsanSTOCAGO1482_2	AUGUSTUS	intron	3561189	3561288	.	+	.	transcript_id "file_1_file_1_jg12792.t1"; gene_id "file_1_file_1_jg12792";
dsanSTOCAGO1482_2	AUGUSTUS	CDS	3561289	3561333	1	+	0	transcript_id "file_1_file_1_jg12792.t1"; gene_id "file_1_file_1_jg12792";
dsanSTOCAGO1482_2	AUGUSTUS	exon	3561289	3561333	.	+	.	transcript_id "file_1_file_1_jg12792.t1"; gene_id "file_1_file_1_jg12792";
dsanSTOCAGO1482_2	AUGUSTUS	intron	3561334	3561670	.	+	.	transcript_id "file_1_file_1_jg12792.t1"; gene_id "file_1_file_1_jg12792";
dsanSTOCAGO1482_2	AUGUSTUS	CDS	3561671	3561716	1	+	0	transcript_id "file_1_file_1_jg12792.t1"; gene_id "file_1_file_1_jg12792";
dsanSTOCAGO1482_2	AUGUSTUS	exon	3561671	3561716	.	+	.	transcript_id "file_1_file_1_jg12792.t1"; gene_id "file_1_file_1_jg12792";
dsanSTOCAGO1482_2	AUGUSTUS	intron	3561717	3561769	.	+	.	transcript_id "file_1_file_1_jg12792.t1"; gene_id "file_1_file_1_jg12792";
dsanSTOCAGO1482_2	AUGUSTUS	transcript	3556417	3561882	.	+	.	transcript_id "file_1_file_1_jg12792.t1"; gene_id "file_1_file_1_jg12792"
dsanSTOCAGO1482_2	AUGUSTUS	gene	3556417	3561882	.	+	.	jg12792
dsanSTOCAGO1482_2	AUGUSTUS	CDS	3561770	3561882	0.52	+	2	transcript_id "file_1_file_1_jg12792.t1"; gene_id "file_1_file_1_jg12792";
dsanSTOCAGO1482_2	AUGUSTUS	exon	3561770	3561882	.	+	.	transcript_id "file_1_file_1_jg12792.t1"; gene_id "file_1_file_1_jg12792";
dsanSTOCAGO1482_2	AUGUSTUS	stop_codon	3561880	3561882	.	+	0	transcript_id "file_1_file_1_jg12792.t1"; gene_id "file_1_file_1_jg12792";
dsanSTOCAGO1482_2	AUGUSTUS	start_codon	6764737	6764739	.	+	0	transcript_id "file_1_file_1_jg13090.t2"; gene_id "file_1_file_1_jg13090";
dsanSTOCAGO1482_2	AUGUSTUS	CDS	6764737	6764878	1	+	0	transcript_id "file_1_file_1_jg13090.t2"; gene_id "file_1_file_1_jg13090";
dsanSTOCAGO1482_2	AUGUSTUS	exon	6764737	6764878	.	+	.	transcript_id "file_1_file_1_jg13090.t2"; gene_id "file_1_file_1_jg13090";
dsanSTOCAGO1482_2	AUGUSTUS	intron	6764879	6764952	.	+	.	transcript_id "file_1_file_1_jg13090.t2"; gene_id "file_1_file_1_jg13090";
dsanSTOCAGO1482_2	AUGUSTUS	transcript	6764737	6766544	.	+	.	transcript_id "file_1_file_1_jg13090.t2"; gene_id "file_1_file_1_jg13090"
dsanSTOCAGO1482_2	AUGUSTUS	CDS	6764953	6766544	0.77	+	2	transcript_id "file_1_file_1_jg13090.t2"; gene_id "file_1_file_1_jg13090";
dsanSTOCAGO1482_2	AUGUSTUS	exon	6764953	6766544	.	+	.	transcript_id "file_1_file_1_jg13090.t2"; gene_id "file_1_file_1_jg13090";
dsanSTOCAGO1482_2	AUGUSTUS	stop_codon	6766542	6766544	.	+	0	transcript_id "file_1_file_1_jg13090.t2"; gene_id "file_1_file_1_jg13090";
dsanSTOCAGO1482_4	AUGUSTUS	stop_codon	4497799	4497801	.	-	0	transcript_id "file_1_file_1_jg5886.t1"; gene_id "file_1_file_1_jg5886";
dsanSTOCAGO1482_4	AUGUSTUS	CDS	4497799	4497853	1	-	1	transcript_id "file_1_file_1_jg5886.t1"; gene_id "file_1_file_1_jg5886";
dsanSTOCAGO1482_4	AUGUSTUS	exon	4497799	4497853	.	-	.	transcript_id "file_1_file_1_jg5886.t1"; gene_id "file_1_file_1_jg5886";
dsanSTOCAGO1482_4	AUGUSTUS	intron	4497854	4499673	.	-	.	transcript_id "file_1_file_1_jg5886.t1"; gene_id "file_1_file_1_jg5886";
dsanSTOCAGO1482_4	AUGUSTUS	CDS	4499674	4500068	0.81	-	0	transcript_id "file_1_file_1_jg5886.t1"; gene_id "file_1_file_1_jg5886";
dsanSTOCAGO1482_4	AUGUSTUS	exon	4499674	4500068	.	-	.	transcript_id "file_1_file_1_jg5886.t1"; gene_id "file_1_file_1_jg5886";
dsanSTOCAGO1482_4	AUGUSTUS	intron	4500069	4500139	.	-	.	transcript_id "file_1_file_1_jg5886.t1"; gene_id "file_1_file_1_jg5886";
dsanSTOCAGO1482_4	AUGUSTUS	CDS	4500140	4500394	0.97	-	0	transcript_id "file_1_file_1_jg5886.t1"; gene_id "file_1_file_1_jg5886";
dsanSTOCAGO1482_4	AUGUSTUS	exon	4500140	4500394	.	-	.	transcript_id "file_1_file_1_jg5886.t1"; gene_id "file_1_file_1_jg5886";
dsanSTOCAGO1482_4	AUGUSTUS	intron	4500395	4500611	.	-	.	transcript_id "file_1_file_1_jg5886.t1"; gene_id "file_1_file_1_jg5886";
dsanSTOCAGO1482_4	AUGUSTUS	CDS	4500612	4501001	0.72	-	0	transcript_id "file_1_file_1_jg5886.t1"; gene_id "file_1_file_1_jg5886";
dsanSTOCAGO1482_4	AUGUSTUS	exon	4500612	4501001	.	-	.	transcript_id "file_1_file_1_jg5886.t1"; gene_id "file_1_file_1_jg5886";
dsanSTOCAGO1482_4	AUGUSTUS	intron	4501002	4503977	.	-	.	transcript_id "file_1_file_1_jg5886.t1"; gene_id "file_1_file_1_jg5886";
dsanSTOCAGO1482_4	AUGUSTUS	CDS	4503978	4504081	0.95	-	2	transcript_id "file_1_file_1_jg5886.t1"; gene_id "file_1_file_1_jg5886";
dsanSTOCAGO1482_4	AUGUSTUS	exon	4503978	4504081	.	-	.	transcript_id "file_1_file_1_jg5886.t1"; gene_id "file_1_file_1_jg5886";
dsanSTOCAGO1482_4	AUGUSTUS	intron	4504082	4509920	.	-	.	transcript_id "file_1_file_1_jg5886.t1"; gene_id "file_1_file_1_jg5886";
dsanSTOCAGO1482_4	AUGUSTUS	transcript	4497799	4509966	.	-	.	transcript_id "file_1_file_1_jg5886.t1"; gene_id "file_1_file_1_jg5886"
dsanSTOCAGO1482_4	AUGUSTUS	gene	4497799	4509966	.	-	.	jg5886
dsanSTOCAGO1482_4	AUGUSTUS	CDS	4509921	4509966	0.56	-	0	transcript_id "file_1_file_1_jg5886.t1"; gene_id "file_1_file_1_jg5886";
dsanSTOCAGO1482_4	AUGUSTUS	exon	4509921	4509966	.	-	.	transcript_id "file_1_file_1_jg5886.t1"; gene_id "file_1_file_1_jg5886";
dsanSTOCAGO1482_4	AUGUSTUS	start_codon	4509964	4509966	.	-	0	transcript_id "file_1_file_1_jg5886.t1"; gene_id "file_1_file_1_jg5886";
dsanSTOCAGO1482_3	AUGUSTUS	start_codon	10598427	10598429	.	+	0	transcript_id "file_1_file_1_jg3746.t1"; gene_id "file_1_file_1_jg3746";
dsanSTOCAGO1482_3	AUGUSTUS	CDS	10598427	10600034	1	+	0	transcript_id "file_1_file_1_jg3746.t1"; gene_id "file_1_file_1_jg3746";
dsanSTOCAGO1482_3	AUGUSTUS	exon	10598427	10600034	.	+	.	transcript_id "file_1_file_1_jg3746.t1"; gene_id "file_1_file_1_jg3746";
dsanSTOCAGO1482_3	AUGUSTUS	transcript	10598427	10600034	.	+	.	transcript_id "file_1_file_1_jg3746.t1"; gene_id "file_1_file_1_jg3746"
dsanSTOCAGO1482_3	AUGUSTUS	gene	10598427	10600034	.	+	.	jg3746
dsanSTOCAGO1482_3	AUGUSTUS	stop_codon	10600032	10600034	.	+	0	transcript_id "file_1_file_1_jg3746.t1"; gene_id "file_1_file_1_jg3746";
dsanSTOCAGO1482_0	AUGUSTUS	start_codon	15084180	15084182	.	+	0	transcript_id "file_1_file_1_jg1809.t1"; gene_id "file_1_file_1_jg1809";
dsanSTOCAGO1482_0	AUGUSTUS	CDS	15084180	15084566	1	+	0	transcript_id "file_1_file_1_jg1809.t1"; gene_id "file_1_file_1_jg1809";
dsanSTOCAGO1482_0	AUGUSTUS	exon	15084180	15084566	.	+	.	transcript_id "file_1_file_1_jg1809.t1"; gene_id "file_1_file_1_jg1809";
dsanSTOCAGO1482_0	AUGUSTUS	intron	15084567	15084640	.	+	.	transcript_id "file_1_file_1_jg1809.t1"; gene_id "file_1_file_1_jg1809";
dsanSTOCAGO1482_0	AUGUSTUS	transcript	15084180	15086725	.	+	.	transcript_id "file_1_file_1_jg1809.t1"; gene_id "file_1_file_1_jg1809"
dsanSTOCAGO1482_0	AUGUSTUS	gene	15084180	15086725	.	+	.	jg1809
dsanSTOCAGO1482_0	AUGUSTUS	CDS	15084641	15086725	1	+	0	transcript_id "file_1_file_1_jg1809.t1"; gene_id "file_1_file_1_jg1809";
dsanSTOCAGO1482_0	AUGUSTUS	exon	15084641	15086725	.	+	.	transcript_id "file_1_file_1_jg1809.t1"; gene_id "file_1_file_1_jg1809";
dsanSTOCAGO1482_0	AUGUSTUS	stop_codon	15086723	15086725	.	+	0	transcript_id "file_1_file_1_jg1809.t1"; gene_id "file_1_file_1_jg1809";
dsanSTOCAGO1482_2	AUGUSTUS	stop_codon	21472556	21472558	.	-	0	transcript_id "file_1_file_1_jg15220.t3"; gene_id "file_1_file_1_jg15220";
dsanSTOCAGO1482_2	AUGUSTUS	CDS	21472556	21472662	1	-	2	transcript_id "file_1_file_1_jg15220.t3"; gene_id "file_1_file_1_jg15220";
dsanSTOCAGO1482_2	AUGUSTUS	exon	21472556	21472662	.	-	.	transcript_id "file_1_file_1_jg15220.t3"; gene_id "file_1_file_1_jg15220";
dsanSTOCAGO1482_2	AUGUSTUS	intron	21472663	21472718	.	-	.	transcript_id "file_1_file_1_jg15220.t3"; gene_id "file_1_file_1_jg15220";
dsanSTOCAGO1482_2	AUGUSTUS	CDS	21472719	21472840	1	-	1	transcript_id "file_1_file_1_jg15220.t3"; gene_id "file_1_file_1_jg15220";
dsanSTOCAGO1482_2	AUGUSTUS	exon	21472719	21472840	.	-	.	transcript_id "file_1_file_1_jg15220.t3"; gene_id "file_1_file_1_jg15220";
dsanSTOCAGO1482_2	AUGUSTUS	intron	21472841	21472897	.	-	.	transcript_id "file_1_file_1_jg15220.t3"; gene_id "file_1_file_1_jg15220";
dsanSTOCAGO1482_2	AUGUSTUS	CDS	21472898	21472985	1	-	2	transcript_id "file_1_file_1_jg15220.t3"; gene_id "file_1_file_1_jg15220";
dsanSTOCAGO1482_2	AUGUSTUS	exon	21472898	21472985	.	-	.	transcript_id "file_1_file_1_jg15220.t3"; gene_id "file_1_file_1_jg15220";
dsanSTOCAGO1482_2	AUGUSTUS	intron	21472986	21473042	.	-	.	transcript_id "file_1_file_1_jg15220.t3"; gene_id "file_1_file_1_jg15220";
dsanSTOCAGO1482_2	AUGUSTUS	CDS	21473043	21473090	1	-	2	transcript_id "file_1_file_1_jg15220.t3"; gene_id "file_1_file_1_jg15220";
dsanSTOCAGO1482_2	AUGUSTUS	exon	21473043	21473090	.	-	.	transcript_id "file_1_file_1_jg15220.t3"; gene_id "file_1_file_1_jg15220";
dsanSTOCAGO1482_2	AUGUSTUS	intron	21473091	21473141	.	-	.	transcript_id "file_1_file_1_jg15220.t3"; gene_id "file_1_file_1_jg15220";
dsanSTOCAGO1482_2	AUGUSTUS	CDS	21473142	21473224	1	-	1	transcript_id "file_1_file_1_jg15220.t3"; gene_id "file_1_file_1_jg15220";
dsanSTOCAGO1482_2	AUGUSTUS	exon	21473142	21473224	.	-	.	transcript_id "file_1_file_1_jg15220.t3"; gene_id "file_1_file_1_jg15220";
dsanSTOCAGO1482_2	AUGUSTUS	intron	21473225	21473280	.	-	.	transcript_id "file_1_file_1_jg15220.t3"; gene_id "file_1_file_1_jg15220";
dsanSTOCAGO1482_2	AUGUSTUS	CDS	21473281	21473328	0.58	-	1	transcript_id "file_1_file_1_jg15220.t3"; gene_id "file_1_file_1_jg15220";
dsanSTOCAGO1482_2	AUGUSTUS	exon	21473281	21473328	.	-	.	transcript_id "file_1_file_1_jg15220.t3"; gene_id "file_1_file_1_jg15220";
dsanSTOCAGO1482_2	AUGUSTUS	intron	21473329	21473396	.	-	.	transcript_id "file_1_file_1_jg15220.t3"; gene_id "file_1_file_1_jg15220";
dsanSTOCAGO1482_2	AUGUSTUS	CDS	21473397	21473468	0.54	-	1	transcript_id "file_1_file_1_jg15220.t3"; gene_id "file_1_file_1_jg15220";
dsanSTOCAGO1482_2	AUGUSTUS	exon	21473397	21473468	.	-	.	transcript_id "file_1_file_1_jg15220.t3"; gene_id "file_1_file_1_jg15220";
dsanSTOCAGO1482_2	AUGUSTUS	intron	21473469	21473538	.	-	.	transcript_id "file_1_file_1_jg15220.t3"; gene_id "file_1_file_1_jg15220";
dsanSTOCAGO1482_2	AUGUSTUS	CDS	21473539	21473628	1	-	1	transcript_id "file_1_file_1_jg15220.t3"; gene_id "file_1_file_1_jg15220";
dsanSTOCAGO1482_2	AUGUSTUS	exon	21473539	21473628	.	-	.	transcript_id "file_1_file_1_jg15220.t3"; gene_id "file_1_file_1_jg15220";
dsanSTOCAGO1482_2	AUGUSTUS	intron	21473629	21473677	.	-	.	transcript_id "file_1_file_1_jg15220.t3"; gene_id "file_1_file_1_jg15220";
dsanSTOCAGO1482_2	AUGUSTUS	CDS	21473678	21473814	1	-	0	transcript_id "file_1_file_1_jg15220.t3"; gene_id "file_1_file_1_jg15220";
dsanSTOCAGO1482_2	AUGUSTUS	exon	21473678	21473814	.	-	.	transcript_id "file_1_file_1_jg15220.t3"; gene_id "file_1_file_1_jg15220";
dsanSTOCAGO1482_2	AUGUSTUS	intron	21473815	21473873	.	-	.	transcript_id "file_1_file_1_jg15220.t3"; gene_id "file_1_file_1_jg15220";
dsanSTOCAGO1482_2	AUGUSTUS	CDS	21473874	21473935	0.48	-	2	transcript_id "file_1_file_1_jg15220.t3"; gene_id "file_1_file_1_jg15220";
dsanSTOCAGO1482_2	AUGUSTUS	exon	21473874	21473935	.	-	.	transcript_id "file_1_file_1_jg15220.t3"; gene_id "file_1_file_1_jg15220";
dsanSTOCAGO1482_2	AUGUSTUS	intron	21473936	21474067	.	-	.	transcript_id "file_1_file_1_jg15220.t3"; gene_id "file_1_file_1_jg15220";
dsanSTOCAGO1482_2	AUGUSTUS	CDS	21474068	21474219	0.45	-	1	transcript_id "file_1_file_1_jg15220.t3"; gene_id "file_1_file_1_jg15220";
dsanSTOCAGO1482_2	AUGUSTUS	exon	21474068	21474219	.	-	.	transcript_id "file_1_file_1_jg15220.t3"; gene_id "file_1_file_1_jg15220";
dsanSTOCAGO1482_2	AUGUSTUS	intron	21474220	21474279	.	-	.	transcript_id "file_1_file_1_jg15220.t3"; gene_id "file_1_file_1_jg15220";
dsanSTOCAGO1482_2	AUGUSTUS	transcript	21472556	21474440	.	-	.	transcript_id "file_1_file_1_jg15220.t3"; gene_id "file_1_file_1_jg15220"
dsanSTOCAGO1482_2	AUGUSTUS	CDS	21474280	21474440	0.99	-	0	transcript_id "file_1_file_1_jg15220.t3"; gene_id "file_1_file_1_jg15220";
dsanSTOCAGO1482_2	AUGUSTUS	exon	21474280	21474440	.	-	.	transcript_id "file_1_file_1_jg15220.t3"; gene_id "file_1_file_1_jg15220";
dsanSTOCAGO1482_2	AUGUSTUS	start_codon	21474438	21474440	.	-	0	transcript_id "file_1_file_1_jg15220.t3"; gene_id "file_1_file_1_jg15220";
dsanSTOCAGO1482_1	AUGUSTUS	start_codon	6530673	6530675	.	+	0	transcript_id "file_1_file_1_jg10322.t1"; gene_id "file_1_file_1_jg10322";
dsanSTOCAGO1482_1	AUGUSTUS	CDS	6530673	6530689	0.86	+	0	transcript_id "file_1_file_1_jg10322.t1"; gene_id "file_1_file_1_jg10322";
dsanSTOCAGO1482_1	AUGUSTUS	exon	6530673	6530689	.	+	.	transcript_id "file_1_file_1_jg10322.t1"; gene_id "file_1_file_1_jg10322";
dsanSTOCAGO1482_1	AUGUSTUS	intron	6530690	6530767	.	+	.	transcript_id "file_1_file_1_jg10322.t1"; gene_id "file_1_file_1_jg10322";
dsanSTOCAGO1482_1	AUGUSTUS	CDS	6530768	6531394	0.51	+	1	transcript_id "file_1_file_1_jg10322.t1"; gene_id "file_1_file_1_jg10322";
dsanSTOCAGO1482_1	AUGUSTUS	exon	6530768	6531394	.	+	.	transcript_id "file_1_file_1_jg10322.t1"; gene_id "file_1_file_1_jg10322";
dsanSTOCAGO1482_1	AUGUSTUS	intron	6531395	6531762	.	+	.	transcript_id "file_1_file_1_jg10322.t1"; gene_id "file_1_file_1_jg10322";
dsanSTOCAGO1482_1	AUGUSTUS	CDS	6531763	6532119	1	+	1	transcript_id "file_1_file_1_jg10322.t1"; gene_id "file_1_file_1_jg10322";
dsanSTOCAGO1482_1	AUGUSTUS	exon	6531763	6532119	.	+	.	transcript_id "file_1_file_1_jg10322.t1"; gene_id "file_1_file_1_jg10322";
dsanSTOCAGO1482_1	AUGUSTUS	intron	6532120	6532344	.	+	.	transcript_id "file_1_file_1_jg10322.t1"; gene_id "file_1_file_1_jg10322";
dsanSTOCAGO1482_1	AUGUSTUS	transcript	6530673	6532801	.	+	.	transcript_id "file_1_file_1_jg10322.t1"; gene_id "file_1_file_1_jg10322"
dsanSTOCAGO1482_1	AUGUSTUS	gene	6530673	6532801	.	+	.	jg10322
dsanSTOCAGO1482_1	AUGUSTUS	CDS	6532345	6532801	1	+	1	transcript_id "file_1_file_1_jg10322.t1"; gene_id "file_1_file_1_jg10322";
dsanSTOCAGO1482_1	AUGUSTUS	exon	6532345	6532801	.	+	.	transcript_id "file_1_file_1_jg10322.t1"; gene_id "file_1_file_1_jg10322";
dsanSTOCAGO1482_1	AUGUSTUS	stop_codon	6532799	6532801	.	+	0	transcript_id "file_1_file_1_jg10322.t1"; gene_id "file_1_file_1_jg10322";
dsanSTOCAGO1482_0	AUGUSTUS	stop_codon	14132782	14132784	.	-	0	transcript_id "file_1_file_1_jg1698.t1"; gene_id "file_1_file_1_jg1698";
dsanSTOCAGO1482_0	AUGUSTUS	CDS	14132782	14133310	1	-	1	transcript_id "file_1_file_1_jg1698.t1"; gene_id "file_1_file_1_jg1698";
dsanSTOCAGO1482_0	AUGUSTUS	exon	14132782	14133310	.	-	.	transcript_id "file_1_file_1_jg1698.t1"; gene_id "file_1_file_1_jg1698";
dsanSTOCAGO1482_0	AUGUSTUS	intron	14133311	14133666	.	-	.	transcript_id "file_1_file_1_jg1698.t1"; gene_id "file_1_file_1_jg1698";
dsanSTOCAGO1482_0	AUGUSTUS	transcript	14132782	14133887	.	-	.	transcript_id "file_1_file_1_jg1698.t1"; gene_id "file_1_file_1_jg1698"
dsanSTOCAGO1482_0	AUGUSTUS	gene	14132782	14133887	.	-	.	jg1698
dsanSTOCAGO1482_0	AUGUSTUS	CDS	14133667	14133887	1	-	0	transcript_id "file_1_file_1_jg1698.t1"; gene_id "file_1_file_1_jg1698";
dsanSTOCAGO1482_0	AUGUSTUS	exon	14133667	14133887	.	-	.	transcript_id "file_1_file_1_jg1698.t1"; gene_id "file_1_file_1_jg1698";
dsanSTOCAGO1482_0	AUGUSTUS	start_codon	14133885	14133887	.	-	0	transcript_id "file_1_file_1_jg1698.t1"; gene_id "file_1_file_1_jg1698";
dsanSTOCAGO1482_1	AUGUSTUS	start_codon	13491357	13491359	.	+	0	transcript_id "file_1_file_1_jg11329.t1"; gene_id "file_1_file_1_jg11329";
dsanSTOCAGO1482_1	AUGUSTUS	CDS	13491357	13491539	1	+	0	transcript_id "file_1_file_1_jg11329.t1"; gene_id "file_1_file_1_jg11329";
dsanSTOCAGO1482_1	AUGUSTUS	exon	13491357	13491539	.	+	.	transcript_id "file_1_file_1_jg11329.t1"; gene_id "file_1_file_1_jg11329";
dsanSTOCAGO1482_1	AUGUSTUS	intron	13491540	13491602	.	+	.	transcript_id "file_1_file_1_jg11329.t1"; gene_id "file_1_file_1_jg11329";
dsanSTOCAGO1482_1	AUGUSTUS	CDS	13491603	13491712	1	+	0	transcript_id "file_1_file_1_jg11329.t1"; gene_id "file_1_file_1_jg11329";
dsanSTOCAGO1482_1	AUGUSTUS	exon	13491603	13491712	.	+	.	transcript_id "file_1_file_1_jg11329.t1"; gene_id "file_1_file_1_jg11329";
dsanSTOCAGO1482_1	AUGUSTUS	intron	13491713	13491783	.	+	.	transcript_id "file_1_file_1_jg11329.t1"; gene_id "file_1_file_1_jg11329";
dsanSTOCAGO1482_1	AUGUSTUS	CDS	13491784	13491842	0.69	+	1	transcript_id "file_1_file_1_jg11329.t1"; gene_id "file_1_file_1_jg11329";
dsanSTOCAGO1482_1	AUGUSTUS	exon	13491784	13491842	.	+	.	transcript_id "file_1_file_1_jg11329.t1"; gene_id "file_1_file_1_jg11329";
dsanSTOCAGO1482_1	AUGUSTUS	intron	13491843	13491903	.	+	.	transcript_id "file_1_file_1_jg11329.t1"; gene_id "file_1_file_1_jg11329";
dsanSTOCAGO1482_1	AUGUSTUS	CDS	13491904	13492437	0.69	+	2	transcript_id "file_1_file_1_jg11329.t1"; gene_id "file_1_file_1_jg11329";
dsanSTOCAGO1482_1	AUGUSTUS	exon	13491904	13492437	.	+	.	transcript_id "file_1_file_1_jg11329.t1"; gene_id "file_1_file_1_jg11329";
dsanSTOCAGO1482_1	AUGUSTUS	intron	13492438	13492490	.	+	.	transcript_id "file_1_file_1_jg11329.t1"; gene_id "file_1_file_1_jg11329";
dsanSTOCAGO1482_1	AUGUSTUS	transcript	13491357	13492870	.	+	.	transcript_id "file_1_file_1_jg11329.t1"; gene_id "file_1_file_1_jg11329"
dsanSTOCAGO1482_1	AUGUSTUS	gene	13491357	13492870	.	+	.	jg11329
dsanSTOCAGO1482_1	AUGUSTUS	CDS	13492491	13492870	0.8	+	2	transcript_id "file_1_file_1_jg11329.t1"; gene_id "file_1_file_1_jg11329";
dsanSTOCAGO1482_1	AUGUSTUS	exon	13492491	13492870	.	+	.	transcript_id "file_1_file_1_jg11329.t1"; gene_id "file_1_file_1_jg11329";
dsanSTOCAGO1482_1	AUGUSTUS	stop_codon	13492868	13492870	.	+	0	transcript_id "file_1_file_1_jg11329.t1"; gene_id "file_1_file_1_jg11329";
dsanSTOCAGO1482_4	AUGUSTUS	start_codon	27540404	27540406	.	+	0	transcript_id "file_1_file_1_jg8933.t1"; gene_id "file_1_file_1_jg8933";
dsanSTOCAGO1482_4	AUGUSTUS	CDS	27540404	27541276	1	+	0	transcript_id "file_1_file_1_jg8933.t1"; gene_id "file_1_file_1_jg8933";
dsanSTOCAGO1482_4	AUGUSTUS	exon	27540404	27541276	.	+	.	transcript_id "file_1_file_1_jg8933.t1"; gene_id "file_1_file_1_jg8933";
dsanSTOCAGO1482_4	AUGUSTUS	transcript	27540404	27541276	.	+	.	transcript_id "file_1_file_1_jg8933.t1"; gene_id "file_1_file_1_jg8933"
dsanSTOCAGO1482_4	AUGUSTUS	gene	27540404	27541276	.	+	.	jg8933
dsanSTOCAGO1482_4	AUGUSTUS	stop_codon	27541274	27541276	.	+	0	transcript_id "file_1_file_1_jg8933.t1"; gene_id "file_1_file_1_jg8933";
dsanSTOCAGO1482_0	AUGUSTUS	start_codon	12462459	12462461	.	+	0	transcript_id "file_1_file_1_jg1523.t1"; gene_id "file_1_file_1_jg1523";
dsanSTOCAGO1482_0	AUGUSTUS	CDS	12462459	12464681	1	+	0	transcript_id "file_1_file_1_jg1523.t1"; gene_id "file_1_file_1_jg1523";
dsanSTOCAGO1482_0	AUGUSTUS	exon	12462459	12464681	.	+	.	transcript_id "file_1_file_1_jg1523.t1"; gene_id "file_1_file_1_jg1523";
dsanSTOCAGO1482_0	AUGUSTUS	transcript	12462459	12464681	.	+	.	transcript_id "file_1_file_1_jg1523.t1"; gene_id "file_1_file_1_jg1523"
dsanSTOCAGO1482_0	AUGUSTUS	gene	12462459	12464681	.	+	.	jg1523
dsanSTOCAGO1482_0	AUGUSTUS	stop_codon	12464679	12464681	.	+	0	transcript_id "file_1_file_1_jg1523.t1"; gene_id "file_1_file_1_jg1523";
dsanSTOCAGO1482_2	AUGUSTUS	start_codon	12230289	12230291	.	+	0	transcript_id "file_1_file_1_jg13872.t1"; gene_id "file_1_file_1_jg13872";
dsanSTOCAGO1482_2	AUGUSTUS	CDS	12230289	12230298	0.88	+	0	transcript_id "file_1_file_1_jg13872.t1"; gene_id "file_1_file_1_jg13872";
dsanSTOCAGO1482_2	AUGUSTUS	exon	12230289	12230298	.	+	.	transcript_id "file_1_file_1_jg13872.t1"; gene_id "file_1_file_1_jg13872";
dsanSTOCAGO1482_2	AUGUSTUS	intron	12230299	12230666	.	+	.	transcript_id "file_1_file_1_jg13872.t1"; gene_id "file_1_file_1_jg13872";
dsanSTOCAGO1482_2	AUGUSTUS	CDS	12230667	12231574	0.95	+	2	transcript_id "file_1_file_1_jg13872.t1"; gene_id "file_1_file_1_jg13872";
dsanSTOCAGO1482_2	AUGUSTUS	exon	12230667	12231574	.	+	.	transcript_id "file_1_file_1_jg13872.t1"; gene_id "file_1_file_1_jg13872";
dsanSTOCAGO1482_2	AUGUSTUS	intron	12231575	12231631	.	+	.	transcript_id "file_1_file_1_jg13872.t1"; gene_id "file_1_file_1_jg13872";
dsanSTOCAGO1482_2	AUGUSTUS	CDS	12231632	12231797	1	+	0	transcript_id "file_1_file_1_jg13872.t1"; gene_id "file_1_file_1_jg13872";
dsanSTOCAGO1482_2	AUGUSTUS	exon	12231632	12231797	.	+	.	transcript_id "file_1_file_1_jg13872.t1"; gene_id "file_1_file_1_jg13872";
dsanSTOCAGO1482_2	AUGUSTUS	intron	12231798	12231856	.	+	.	transcript_id "file_1_file_1_jg13872.t1"; gene_id "file_1_file_1_jg13872";
dsanSTOCAGO1482_2	AUGUSTUS	CDS	12231857	12232007	1	+	2	transcript_id "file_1_file_1_jg13872.t1"; gene_id "file_1_file_1_jg13872";
dsanSTOCAGO1482_2	AUGUSTUS	exon	12231857	12232007	.	+	.	transcript_id "file_1_file_1_jg13872.t1"; gene_id "file_1_file_1_jg13872";
dsanSTOCAGO1482_2	AUGUSTUS	intron	12232008	12232064	.	+	.	transcript_id "file_1_file_1_jg13872.t1"; gene_id "file_1_file_1_jg13872";
dsanSTOCAGO1482_2	AUGUSTUS	CDS	12232065	12232322	1	+	1	transcript_id "file_1_file_1_jg13872.t1"; gene_id "file_1_file_1_jg13872";
dsanSTOCAGO1482_2	AUGUSTUS	exon	12232065	12232322	.	+	.	transcript_id "file_1_file_1_jg13872.t1"; gene_id "file_1_file_1_jg13872";
dsanSTOCAGO1482_2	AUGUSTUS	intron	12232323	12232384	.	+	.	transcript_id "file_1_file_1_jg13872.t1"; gene_id "file_1_file_1_jg13872";
dsanSTOCAGO1482_2	AUGUSTUS	transcript	12230289	12232562	.	+	.	transcript_id "file_1_file_1_jg13872.t1"; gene_id "file_1_file_1_jg13872"
dsanSTOCAGO1482_2	AUGUSTUS	gene	12230289	12232562	.	+	.	jg13872
dsanSTOCAGO1482_2	AUGUSTUS	CDS	12232385	12232562	1	+	1	transcript_id "file_1_file_1_jg13872.t1"; gene_id "file_1_file_1_jg13872";
dsanSTOCAGO1482_2	AUGUSTUS	exon	12232385	12232562	.	+	.	transcript_id "file_1_file_1_jg13872.t1"; gene_id "file_1_file_1_jg13872";
dsanSTOCAGO1482_2	AUGUSTUS	stop_codon	12232560	12232562	.	+	0	transcript_id "file_1_file_1_jg13872.t1"; gene_id "file_1_file_1_jg13872";
dsanSTOCAGO1482_0	AUGUSTUS	start_codon	9055829	9055831	.	+	0	transcript_id "file_1_file_1_jg1082.t1"; gene_id "file_1_file_1_jg1082";
dsanSTOCAGO1482_0	AUGUSTUS	CDS	9055829	9056680	1	+	0	transcript_id "file_1_file_1_jg1082.t1"; gene_id "file_1_file_1_jg1082";
dsanSTOCAGO1482_0	AUGUSTUS	exon	9055829	9056680	.	+	.	transcript_id "file_1_file_1_jg1082.t1"; gene_id "file_1_file_1_jg1082";
dsanSTOCAGO1482_0	AUGUSTUS	transcript	9055829	9056680	.	+	.	transcript_id "file_1_file_1_jg1082.t1"; gene_id "file_1_file_1_jg1082"
dsanSTOCAGO1482_0	AUGUSTUS	gene	9055829	9056680	.	+	.	jg1082
dsanSTOCAGO1482_0	AUGUSTUS	stop_codon	9056678	9056680	.	+	0	transcript_id "file_1_file_1_jg1082.t1"; gene_id "file_1_file_1_jg1082";
dsanSTOCAGO1482_4	AUGUSTUS	start_codon	2283604	2283606	.	+	0	transcript_id "file_1_file_1_jg5614.t1"; gene_id "file_1_file_1_jg5614";
dsanSTOCAGO1482_4	AUGUSTUS	CDS	2283604	2283647	1	+	0	transcript_id "file_1_file_1_jg5614.t1"; gene_id "file_1_file_1_jg5614";
dsanSTOCAGO1482_4	AUGUSTUS	exon	2283604	2283647	.	+	.	transcript_id "file_1_file_1_jg5614.t1"; gene_id "file_1_file_1_jg5614";
dsanSTOCAGO1482_4	AUGUSTUS	intron	2283648	2283708	.	+	.	transcript_id "file_1_file_1_jg5614.t1"; gene_id "file_1_file_1_jg5614";
dsanSTOCAGO1482_4	AUGUSTUS	CDS	2283709	2284762	1	+	1	transcript_id "file_1_file_1_jg5614.t1"; gene_id "file_1_file_1_jg5614";
dsanSTOCAGO1482_4	AUGUSTUS	exon	2283709	2284762	.	+	.	transcript_id "file_1_file_1_jg5614.t1"; gene_id "file_1_file_1_jg5614";
dsanSTOCAGO1482_4	AUGUSTUS	intron	2284763	2285042	.	+	.	transcript_id "file_1_file_1_jg5614.t1"; gene_id "file_1_file_1_jg5614";
dsanSTOCAGO1482_4	AUGUSTUS	CDS	2285043	2285168	1	+	0	transcript_id "file_1_file_1_jg5614.t1"; gene_id "file_1_file_1_jg5614";
dsanSTOCAGO1482_4	AUGUSTUS	exon	2285043	2285168	.	+	.	transcript_id "file_1_file_1_jg5614.t1"; gene_id "file_1_file_1_jg5614";
dsanSTOCAGO1482_4	AUGUSTUS	intron	2285169	2285249	.	+	.	transcript_id "file_1_file_1_jg5614.t1"; gene_id "file_1_file_1_jg5614";
dsanSTOCAGO1482_4	AUGUSTUS	transcript	2283604	2285420	.	+	.	transcript_id "file_1_file_1_jg5614.t1"; gene_id "file_1_file_1_jg5614"
dsanSTOCAGO1482_4	AUGUSTUS	gene	2283604	2285420	.	+	.	jg5614
dsanSTOCAGO1482_4	AUGUSTUS	CDS	2285250	2285420	1	+	0	transcript_id "file_1_file_1_jg5614.t1"; gene_id "file_1_file_1_jg5614";
dsanSTOCAGO1482_4	AUGUSTUS	exon	2285250	2285420	.	+	.	transcript_id "file_1_file_1_jg5614.t1"; gene_id "file_1_file_1_jg5614";
dsanSTOCAGO1482_4	AUGUSTUS	stop_codon	2285418	2285420	.	+	0	transcript_id "file_1_file_1_jg5614.t1"; gene_id "file_1_file_1_jg5614";
dsanSTOCAGO1482_101	AUGUSTUS	stop_codon	607218	607220	.	-	0	transcript_id "file_1_file_1_jg9348.t1"; gene_id "file_1_file_1_jg9348";
dsanSTOCAGO1482_101	AUGUSTUS	CDS	607218	607502	1	-	0	transcript_id "file_1_file_1_jg9348.t1"; gene_id "file_1_file_1_jg9348";
dsanSTOCAGO1482_101	AUGUSTUS	exon	607218	607502	.	-	.	transcript_id "file_1_file_1_jg9348.t1"; gene_id "file_1_file_1_jg9348";
dsanSTOCAGO1482_101	AUGUSTUS	transcript	607218	607502	.	-	.	transcript_id "file_1_file_1_jg9348.t1"; gene_id "file_1_file_1_jg9348"
dsanSTOCAGO1482_101	AUGUSTUS	gene	607218	607502	.	-	.	jg9348
dsanSTOCAGO1482_101	AUGUSTUS	start_codon	607500	607502	.	-	0	transcript_id "file_1_file_1_jg9348.t1"; gene_id "file_1_file_1_jg9348";
dsanSTOCAGO1482_3	AUGUSTUS	start_codon	12750366	12750368	.	+	0	transcript_id "file_1_file_1_jg4030.t1"; gene_id "file_1_file_1_jg4030";
dsanSTOCAGO1482_3	AUGUSTUS	CDS	12750366	12751010	1	+	0	transcript_id "file_1_file_1_jg4030.t1"; gene_id "file_1_file_1_jg4030";
dsanSTOCAGO1482_3	AUGUSTUS	exon	12750366	12751010	.	+	.	transcript_id "file_1_file_1_jg4030.t1"; gene_id "file_1_file_1_jg4030";
dsanSTOCAGO1482_3	AUGUSTUS	transcript	12750366	12751010	.	+	.	transcript_id "file_1_file_1_jg4030.t1"; gene_id "file_1_file_1_jg4030"
dsanSTOCAGO1482_3	AUGUSTUS	gene	12750366	12751010	.	+	.	jg4030
dsanSTOCAGO1482_3	AUGUSTUS	stop_codon	12751008	12751010	.	+	0	transcript_id "file_1_file_1_jg4030.t1"; gene_id "file_1_file_1_jg4030";
dsanSTOCAGO1482_86	AUGUSTUS	stop_codon	930275	930277	.	-	0	transcript_id "file_1_file_1_jg9262.t1"; gene_id "file_1_file_1_jg9262";
dsanSTOCAGO1482_86	AUGUSTUS	CDS	930275	930865	1	-	0	transcript_id "file_1_file_1_jg9262.t1"; gene_id "file_1_file_1_jg9262";
dsanSTOCAGO1482_86	AUGUSTUS	exon	930275	930865	.	-	.	transcript_id "file_1_file_1_jg9262.t1"; gene_id "file_1_file_1_jg9262";
dsanSTOCAGO1482_86	AUGUSTUS	transcript	930275	930865	.	-	.	transcript_id "file_1_file_1_jg9262.t1"; gene_id "file_1_file_1_jg9262"
dsanSTOCAGO1482_86	AUGUSTUS	gene	930275	930865	.	-	.	jg9262
dsanSTOCAGO1482_86	AUGUSTUS	start_codon	930863	930865	.	-	0	transcript_id "file_1_file_1_jg9262.t1"; gene_id "file_1_file_1_jg9262";
dsanSTOCAGO1482_4	AUGUSTUS	stop_codon	7437143	7437145	.	-	0	transcript_id "file_1_file_1_jg6247.t1"; gene_id "file_1_file_1_jg6247";
dsanSTOCAGO1482_4	AUGUSTUS	CDS	7437143	7438492	1	-	0	transcript_id "file_1_file_1_jg6247.t1"; gene_id "file_1_file_1_jg6247";
dsanSTOCAGO1482_4	AUGUSTUS	exon	7437143	7438492	.	-	.	transcript_id "file_1_file_1_jg6247.t1"; gene_id "file_1_file_1_jg6247";
dsanSTOCAGO1482_4	AUGUSTUS	intron	7438493	7438990	.	-	.	transcript_id "file_1_file_1_jg6247.t1"; gene_id "file_1_file_1_jg6247";
dsanSTOCAGO1482_4	AUGUSTUS	transcript	7437143	7438993	.	-	.	transcript_id "file_1_file_1_jg6247.t1"; gene_id "file_1_file_1_jg6247"
dsanSTOCAGO1482_4	AUGUSTUS	gene	7437143	7438993	.	-	.	jg6247
dsanSTOCAGO1482_4	AUGUSTUS	CDS	7438991	7438993	1	-	0	transcript_id "file_1_file_1_jg6247.t1"; gene_id "file_1_file_1_jg6247";
dsanSTOCAGO1482_4	AUGUSTUS	exon	7438991	7438993	.	-	.	transcript_id "file_1_file_1_jg6247.t1"; gene_id "file_1_file_1_jg6247";
dsanSTOCAGO1482_4	AUGUSTUS	start_codon	7438991	7438993	.	-	0	transcript_id "file_1_file_1_jg6247.t1"; gene_id "file_1_file_1_jg6247";
dsanSTOCAGO1482_0	AUGUSTUS	start_codon	8580573	8580575	.	+	0	transcript_id "file_1_file_1_jg1032.t1"; gene_id "file_1_file_1_jg1032";
dsanSTOCAGO1482_0	AUGUSTUS	CDS	8580573	8580596	1	+	0	transcript_id "file_1_file_1_jg1032.t1"; gene_id "file_1_file_1_jg1032";
dsanSTOCAGO1482_0	AUGUSTUS	exon	8580573	8580596	.	+	.	transcript_id "file_1_file_1_jg1032.t1"; gene_id "file_1_file_1_jg1032";
dsanSTOCAGO1482_0	AUGUSTUS	intron	8580597	8581310	.	+	.	transcript_id "file_1_file_1_jg1032.t1"; gene_id "file_1_file_1_jg1032";
dsanSTOCAGO1482_0	AUGUSTUS	CDS	8581311	8581427	1	+	0	transcript_id "file_1_file_1_jg1032.t1"; gene_id "file_1_file_1_jg1032";
dsanSTOCAGO1482_0	AUGUSTUS	exon	8581311	8581427	.	+	.	transcript_id "file_1_file_1_jg1032.t1"; gene_id "file_1_file_1_jg1032";
dsanSTOCAGO1482_0	AUGUSTUS	intron	8581428	8582130	.	+	.	transcript_id "file_1_file_1_jg1032.t1"; gene_id "file_1_file_1_jg1032";
dsanSTOCAGO1482_0	AUGUSTUS	CDS	8582131	8582293	1	+	0	transcript_id "file_1_file_1_jg1032.t1"; gene_id "file_1_file_1_jg1032";
dsanSTOCAGO1482_0	AUGUSTUS	exon	8582131	8582293	.	+	.	transcript_id "file_1_file_1_jg1032.t1"; gene_id "file_1_file_1_jg1032";
dsanSTOCAGO1482_0	AUGUSTUS	intron	8582294	8582364	.	+	.	transcript_id "file_1_file_1_jg1032.t1"; gene_id "file_1_file_1_jg1032";
dsanSTOCAGO1482_0	AUGUSTUS	CDS	8582365	8582485	1	+	2	transcript_id "file_1_file_1_jg1032.t1"; gene_id "file_1_file_1_jg1032";
dsanSTOCAGO1482_0	AUGUSTUS	exon	8582365	8582485	.	+	.	transcript_id "file_1_file_1_jg1032.t1"; gene_id "file_1_file_1_jg1032";
dsanSTOCAGO1482_0	AUGUSTUS	intron	8582486	8582553	.	+	.	transcript_id "file_1_file_1_jg1032.t1"; gene_id "file_1_file_1_jg1032";
dsanSTOCAGO1482_0	AUGUSTUS	CDS	8582554	8582868	1	+	1	transcript_id "file_1_file_1_jg1032.t1"; gene_id "file_1_file_1_jg1032";
dsanSTOCAGO1482_0	AUGUSTUS	exon	8582554	8582868	.	+	.	transcript_id "file_1_file_1_jg1032.t1"; gene_id "file_1_file_1_jg1032";
dsanSTOCAGO1482_0	AUGUSTUS	intron	8582869	8582929	.	+	.	transcript_id "file_1_file_1_jg1032.t1"; gene_id "file_1_file_1_jg1032";
dsanSTOCAGO1482_0	AUGUSTUS	CDS	8582930	8583424	1	+	1	transcript_id "file_1_file_1_jg1032.t1"; gene_id "file_1_file_1_jg1032";
dsanSTOCAGO1482_0	AUGUSTUS	exon	8582930	8583424	.	+	.	transcript_id "file_1_file_1_jg1032.t1"; gene_id "file_1_file_1_jg1032";
dsanSTOCAGO1482_0	AUGUSTUS	intron	8583425	8583488	.	+	.	transcript_id "file_1_file_1_jg1032.t1"; gene_id "file_1_file_1_jg1032";
dsanSTOCAGO1482_0	AUGUSTUS	CDS	8583489	8584318	1	+	1	transcript_id "file_1_file_1_jg1032.t1"; gene_id "file_1_file_1_jg1032";
dsanSTOCAGO1482_0	AUGUSTUS	exon	8583489	8584318	.	+	.	transcript_id "file_1_file_1_jg1032.t1"; gene_id "file_1_file_1_jg1032";
dsanSTOCAGO1482_0	AUGUSTUS	intron	8584319	8584627	.	+	.	transcript_id "file_1_file_1_jg1032.t1"; gene_id "file_1_file_1_jg1032";
dsanSTOCAGO1482_0	AUGUSTUS	CDS	8584628	8584770	1	+	2	transcript_id "file_1_file_1_jg1032.t1"; gene_id "file_1_file_1_jg1032";
dsanSTOCAGO1482_0	AUGUSTUS	exon	8584628	8584770	.	+	.	transcript_id "file_1_file_1_jg1032.t1"; gene_id "file_1_file_1_jg1032";
dsanSTOCAGO1482_0	AUGUSTUS	intron	8584771	8584826	.	+	.	transcript_id "file_1_file_1_jg1032.t1"; gene_id "file_1_file_1_jg1032";
dsanSTOCAGO1482_0	AUGUSTUS	transcript	8580573	8585003	.	+	.	transcript_id "file_1_file_1_jg1032.t1"; gene_id "file_1_file_1_jg1032"
dsanSTOCAGO1482_0	AUGUSTUS	gene	8580573	8585003	.	+	.	jg1032
dsanSTOCAGO1482_0	AUGUSTUS	CDS	8584827	8585003	1	+	0	transcript_id "file_1_file_1_jg1032.t1"; gene_id "file_1_file_1_jg1032";
dsanSTOCAGO1482_0	AUGUSTUS	exon	8584827	8585003	.	+	.	transcript_id "file_1_file_1_jg1032.t1"; gene_id "file_1_file_1_jg1032";
dsanSTOCAGO1482_0	AUGUSTUS	stop_codon	8585001	8585003	.	+	0	transcript_id "file_1_file_1_jg1032.t1"; gene_id "file_1_file_1_jg1032";
dsanSTOCAGO1482_1	AUGUSTUS	stop_codon	6905961	6905963	.	-	0	transcript_id "file_1_file_1_jg10371.t1"; gene_id "file_1_file_1_jg10371";
dsanSTOCAGO1482_1	AUGUSTUS	CDS	6905961	6906212	1	-	0	transcript_id "file_1_file_1_jg10371.t1"; gene_id "file_1_file_1_jg10371";
dsanSTOCAGO1482_1	AUGUSTUS	exon	6905961	6906212	.	-	.	transcript_id "file_1_file_1_jg10371.t1"; gene_id "file_1_file_1_jg10371";
dsanSTOCAGO1482_1	AUGUSTUS	transcript	6905961	6906212	.	-	.	transcript_id "file_1_file_1_jg10371.t1"; gene_id "file_1_file_1_jg10371"
dsanSTOCAGO1482_1	AUGUSTUS	gene	6905961	6906212	.	-	.	jg10371
dsanSTOCAGO1482_1	AUGUSTUS	start_codon	6906210	6906212	.	-	0	transcript_id "file_1_file_1_jg10371.t1"; gene_id "file_1_file_1_jg10371";
dsanSTOCAGO1482_5	GeneMark.hmm	start_codon	835904	835906	.	+	0	gene_id "file_1_file_2_16275_g"; transcript_id "file_1_file_2_16275_t"; count "file_1_file_2_1_1";
dsanSTOCAGO1482_5	GeneMark.hmm	CDS	835904	835924	.	+	0	gene_id "file_1_file_2_16275_g"; transcript_id "file_1_file_2_16275_t"; evidence "file_1_file_2_0_1"; cds_type "file_1_file_2_Initial"; count "file_1_file_2_1_2"; anchored "file_1_file_2_0_1";
dsanSTOCAGO1482_5	GeneMark.hmm	exon	835904	835924	0	+	.	gene_id "file_1_file_2_16275_g"; transcript_id "file_1_file_2_16275_t"; evidence "file_1_file_2_0_1"; cds_type "file_1_file_2_Initial"; count "file_1_file_2_1_2"; anchored "file_1_file_2_0_1";
dsanSTOCAGO1482_5	GeneMark.hmm	CDS	835990	835992	.	+	0	gene_id "file_1_file_2_16275_g"; transcript_id "file_1_file_2_16275_t"; evidence "file_1_file_2_1_0"; cds_type "file_1_file_2_Terminal"; count "file_1_file_2_2_2"; anchored "file_1_file_2_1_0";
dsanSTOCAGO1482_5	GeneMark.hmm	exon	835990	835992	0	+	.	gene_id "file_1_file_2_16275_g"; transcript_id "file_1_file_2_16275_t"; evidence "file_1_file_2_1_0"; cds_type "file_1_file_2_Terminal"; count "file_1_file_2_2_2"; anchored "file_1_file_2_1_0";
dsanSTOCAGO1482_5	GeneMark.hmm	stop_codon	835990	835992	.	+	0	gene_id "file_1_file_2_16275_g"; transcript_id "file_1_file_2_16275_t"; count "file_1_file_2_1_1";
dsanSTOCAGO1482_1	AUGUSTUS	stop_codon	4487918	4487920	.	-	0	transcript_id "file_1_file_1_jg10043.t1"; gene_id "file_1_file_1_jg10043";
dsanSTOCAGO1482_1	AUGUSTUS	CDS	4487918	4488046	1	-	0	transcript_id "file_1_file_1_jg10043.t1"; gene_id "file_1_file_1_jg10043";
dsanSTOCAGO1482_1	AUGUSTUS	exon	4487918	4488046	.	-	.	transcript_id "file_1_file_1_jg10043.t1"; gene_id "file_1_file_1_jg10043";
dsanSTOCAGO1482_1	AUGUSTUS	intron	4488047	4488276	.	-	.	transcript_id "file_1_file_1_jg10043.t1"; gene_id "file_1_file_1_jg10043";
dsanSTOCAGO1482_1	AUGUSTUS	CDS	4488277	4488594	1	-	0	transcript_id "file_1_file_1_jg10043.t1"; gene_id "file_1_file_1_jg10043";
dsanSTOCAGO1482_1	AUGUSTUS	exon	4488277	4488594	.	-	.	transcript_id "file_1_file_1_jg10043.t1"; gene_id "file_1_file_1_jg10043";
dsanSTOCAGO1482_1	AUGUSTUS	intron	4488595	4488834	.	-	.	transcript_id "file_1_file_1_jg10043.t1"; gene_id "file_1_file_1_jg10043";
dsanSTOCAGO1482_1	AUGUSTUS	transcript	4487918	4488837	.	-	.	transcript_id "file_1_file_1_jg10043.t1"; gene_id "file_1_file_1_jg10043"
dsanSTOCAGO1482_1	AUGUSTUS	gene	4487918	4488837	.	-	.	jg10043
dsanSTOCAGO1482_1	AUGUSTUS	CDS	4488835	4488837	1	-	0	transcript_id "file_1_file_1_jg10043.t1"; gene_id "file_1_file_1_jg10043";
dsanSTOCAGO1482_1	AUGUSTUS	exon	4488835	4488837	.	-	.	transcript_id "file_1_file_1_jg10043.t1"; gene_id "file_1_file_1_jg10043";
dsanSTOCAGO1482_1	AUGUSTUS	start_codon	4488835	4488837	.	-	0	transcript_id "file_1_file_1_jg10043.t1"; gene_id "file_1_file_1_jg10043";
dsanSTOCAGO1482_0	AUGUSTUS	start_codon	6067502	6067504	.	+	0	transcript_id "file_1_file_1_jg708.t1"; gene_id "file_1_file_1_jg708";
dsanSTOCAGO1482_0	AUGUSTUS	CDS	6067502	6067654	0.67	+	0	transcript_id "file_1_file_1_jg708.t1"; gene_id "file_1_file_1_jg708";
dsanSTOCAGO1482_0	AUGUSTUS	exon	6067502	6067654	.	+	.	transcript_id "file_1_file_1_jg708.t1"; gene_id "file_1_file_1_jg708";
dsanSTOCAGO1482_0	AUGUSTUS	intron	6067655	6088513	.	+	.	transcript_id "file_1_file_1_jg708.t1"; gene_id "file_1_file_1_jg708";
dsanSTOCAGO1482_0	AUGUSTUS	CDS	6088514	6089048	1	+	0	transcript_id "file_1_file_1_jg708.t1"; gene_id "file_1_file_1_jg708";
dsanSTOCAGO1482_0	AUGUSTUS	exon	6088514	6089048	.	+	.	transcript_id "file_1_file_1_jg708.t1"; gene_id "file_1_file_1_jg708";
dsanSTOCAGO1482_0	AUGUSTUS	intron	6089049	6089181	.	+	.	transcript_id "file_1_file_1_jg708.t1"; gene_id "file_1_file_1_jg708";
dsanSTOCAGO1482_0	AUGUSTUS	CDS	6089182	6089359	1	+	2	transcript_id "file_1_file_1_jg708.t1"; gene_id "file_1_file_1_jg708";
dsanSTOCAGO1482_0	AUGUSTUS	exon	6089182	6089359	.	+	.	transcript_id "file_1_file_1_jg708.t1"; gene_id "file_1_file_1_jg708";
dsanSTOCAGO1482_0	AUGUSTUS	intron	6089360	6089433	.	+	.	transcript_id "file_1_file_1_jg708.t1"; gene_id "file_1_file_1_jg708";
dsanSTOCAGO1482_0	AUGUSTUS	CDS	6089434	6089597	1	+	1	transcript_id "file_1_file_1_jg708.t1"; gene_id "file_1_file_1_jg708";
dsanSTOCAGO1482_0	AUGUSTUS	exon	6089434	6089597	.	+	.	transcript_id "file_1_file_1_jg708.t1"; gene_id "file_1_file_1_jg708";
dsanSTOCAGO1482_0	AUGUSTUS	intron	6089598	6090537	.	+	.	transcript_id "file_1_file_1_jg708.t1"; gene_id "file_1_file_1_jg708";
dsanSTOCAGO1482_0	AUGUSTUS	CDS	6090538	6090726	1	+	2	transcript_id "file_1_file_1_jg708.t1"; gene_id "file_1_file_1_jg708";
dsanSTOCAGO1482_0	AUGUSTUS	exon	6090538	6090726	.	+	.	transcript_id "file_1_file_1_jg708.t1"; gene_id "file_1_file_1_jg708";
dsanSTOCAGO1482_0	AUGUSTUS	intron	6090727	6091174	.	+	.	transcript_id "file_1_file_1_jg708.t1"; gene_id "file_1_file_1_jg708";
dsanSTOCAGO1482_0	AUGUSTUS	CDS	6091175	6091411	0.53	+	2	transcript_id "file_1_file_1_jg708.t1"; gene_id "file_1_file_1_jg708";
dsanSTOCAGO1482_0	AUGUSTUS	exon	6091175	6091411	.	+	.	transcript_id "file_1_file_1_jg708.t1"; gene_id "file_1_file_1_jg708";
dsanSTOCAGO1482_0	AUGUSTUS	intron	6091412	6097405	.	+	.	transcript_id "file_1_file_1_jg708.t1"; gene_id "file_1_file_1_jg708";
dsanSTOCAGO1482_0	AUGUSTUS	transcript	6067502	6097434	.	+	.	transcript_id "file_1_file_1_jg708.t1"; gene_id "file_1_file_1_jg708"
dsanSTOCAGO1482_0	AUGUSTUS	gene	6067502	6097434	.	+	.	jg708
dsanSTOCAGO1482_0	AUGUSTUS	CDS	6097406	6097434	0.36	+	2	transcript_id "file_1_file_1_jg708.t1"; gene_id "file_1_file_1_jg708";
dsanSTOCAGO1482_0	AUGUSTUS	exon	6097406	6097434	.	+	.	transcript_id "file_1_file_1_jg708.t1"; gene_id "file_1_file_1_jg708";
dsanSTOCAGO1482_0	AUGUSTUS	stop_codon	6097432	6097434	.	+	0	transcript_id "file_1_file_1_jg708.t1"; gene_id "file_1_file_1_jg708";
dsanSTOCAGO1482_0	AUGUSTUS	stop_codon	4570701	4570703	.	-	0	transcript_id "file_1_file_1_jg580.t1"; gene_id "file_1_file_1_jg580";
dsanSTOCAGO1482_0	AUGUSTUS	CDS	4570701	4570840	1	-	2	transcript_id "file_1_file_1_jg580.t1"; gene_id "file_1_file_1_jg580";
dsanSTOCAGO1482_0	AUGUSTUS	exon	4570701	4570840	.	-	.	transcript_id "file_1_file_1_jg580.t1"; gene_id "file_1_file_1_jg580";
dsanSTOCAGO1482_0	AUGUSTUS	intron	4570841	4570971	.	-	.	transcript_id "file_1_file_1_jg580.t1"; gene_id "file_1_file_1_jg580";
dsanSTOCAGO1482_0	AUGUSTUS	CDS	4570972	4571085	1	-	2	transcript_id "file_1_file_1_jg580.t1"; gene_id "file_1_file_1_jg580";
dsanSTOCAGO1482_0	AUGUSTUS	exon	4570972	4571085	.	-	.	transcript_id "file_1_file_1_jg580.t1"; gene_id "file_1_file_1_jg580";
dsanSTOCAGO1482_0	AUGUSTUS	intron	4571086	4571149	.	-	.	transcript_id "file_1_file_1_jg580.t1"; gene_id "file_1_file_1_jg580";
dsanSTOCAGO1482_0	AUGUSTUS	transcript	4570701	4571285	.	-	.	transcript_id "file_1_file_1_jg580.t1"; gene_id "file_1_file_1_jg580"
dsanSTOCAGO1482_0	AUGUSTUS	gene	4570701	4571285	.	-	.	jg580
dsanSTOCAGO1482_0	AUGUSTUS	CDS	4571150	4571285	1	-	0	transcript_id "file_1_file_1_jg580.t1"; gene_id "file_1_file_1_jg580";
dsanSTOCAGO1482_0	AUGUSTUS	exon	4571150	4571285	.	-	.	transcript_id "file_1_file_1_jg580.t1"; gene_id "file_1_file_1_jg580";
dsanSTOCAGO1482_0	AUGUSTUS	start_codon	4571283	4571285	.	-	0	transcript_id "file_1_file_1_jg580.t1"; gene_id "file_1_file_1_jg580";
dsanSTOCAGO1482_4	AUGUSTUS	start_codon	22183707	22183709	.	+	0	transcript_id "file_1_file_1_jg8198.t1"; gene_id "file_1_file_1_jg8198";
dsanSTOCAGO1482_4	AUGUSTUS	CDS	22183707	22183853	1	+	0	transcript_id "file_1_file_1_jg8198.t1"; gene_id "file_1_file_1_jg8198";
dsanSTOCAGO1482_4	AUGUSTUS	exon	22183707	22183853	.	+	.	transcript_id "file_1_file_1_jg8198.t1"; gene_id "file_1_file_1_jg8198";
dsanSTOCAGO1482_4	AUGUSTUS	intron	22183854	22183961	.	+	.	transcript_id "file_1_file_1_jg8198.t1"; gene_id "file_1_file_1_jg8198";
dsanSTOCAGO1482_4	AUGUSTUS	CDS	22183962	22184082	1	+	0	transcript_id "file_1_file_1_jg8198.t1"; gene_id "file_1_file_1_jg8198";
dsanSTOCAGO1482_4	AUGUSTUS	exon	22183962	22184082	.	+	.	transcript_id "file_1_file_1_jg8198.t1"; gene_id "file_1_file_1_jg8198";
dsanSTOCAGO1482_4	AUGUSTUS	intron	22184083	22184137	.	+	.	transcript_id "file_1_file_1_jg8198.t1"; gene_id "file_1_file_1_jg8198";
dsanSTOCAGO1482_4	AUGUSTUS	CDS	22184138	22184706	1	+	2	transcript_id "file_1_file_1_jg8198.t1"; gene_id "file_1_file_1_jg8198";
dsanSTOCAGO1482_4	AUGUSTUS	exon	22184138	22184706	.	+	.	transcript_id "file_1_file_1_jg8198.t1"; gene_id "file_1_file_1_jg8198";
dsanSTOCAGO1482_4	AUGUSTUS	intron	22184707	22184759	.	+	.	transcript_id "file_1_file_1_jg8198.t1"; gene_id "file_1_file_1_jg8198";
dsanSTOCAGO1482_4	AUGUSTUS	CDS	22184760	22185179	1	+	0	transcript_id "file_1_file_1_jg8198.t1"; gene_id "file_1_file_1_jg8198";
dsanSTOCAGO1482_4	AUGUSTUS	exon	22184760	22185179	.	+	.	transcript_id "file_1_file_1_jg8198.t1"; gene_id "file_1_file_1_jg8198";
dsanSTOCAGO1482_4	AUGUSTUS	intron	22185180	22185244	.	+	.	transcript_id "file_1_file_1_jg8198.t1"; gene_id "file_1_file_1_jg8198";
dsanSTOCAGO1482_4	AUGUSTUS	transcript	22183707	22186078	.	+	.	transcript_id "file_1_file_1_jg8198.t1"; gene_id "file_1_file_1_jg8198"
dsanSTOCAGO1482_4	AUGUSTUS	gene	22183707	22186078	.	+	.	jg8198
dsanSTOCAGO1482_4	AUGUSTUS	CDS	22185245	22186078	1	+	0	transcript_id "file_1_file_1_jg8198.t1"; gene_id "file_1_file_1_jg8198";
dsanSTOCAGO1482_4	AUGUSTUS	exon	22185245	22186078	.	+	.	transcript_id "file_1_file_1_jg8198.t1"; gene_id "file_1_file_1_jg8198";
dsanSTOCAGO1482_4	AUGUSTUS	stop_codon	22186076	22186078	.	+	0	transcript_id "file_1_file_1_jg8198.t1"; gene_id "file_1_file_1_jg8198";
dsanSTOCAGO1482_2	AUGUSTUS	start_codon	8113685	8113687	.	+	0	transcript_id "file_1_file_1_jg13281.t1"; gene_id "file_1_file_1_jg13281";
dsanSTOCAGO1482_2	AUGUSTUS	CDS	8113685	8113829	1	+	0	transcript_id "file_1_file_1_jg13281.t1"; gene_id "file_1_file_1_jg13281";
dsanSTOCAGO1482_2	AUGUSTUS	exon	8113685	8113829	.	+	.	transcript_id "file_1_file_1_jg13281.t1"; gene_id "file_1_file_1_jg13281";
dsanSTOCAGO1482_2	AUGUSTUS	intron	8113830	8113898	.	+	.	transcript_id "file_1_file_1_jg13281.t1"; gene_id "file_1_file_1_jg13281";
dsanSTOCAGO1482_2	AUGUSTUS	CDS	8113899	8115399	1	+	2	transcript_id "file_1_file_1_jg13281.t1"; gene_id "file_1_file_1_jg13281";
dsanSTOCAGO1482_2	AUGUSTUS	exon	8113899	8115399	.	+	.	transcript_id "file_1_file_1_jg13281.t1"; gene_id "file_1_file_1_jg13281";
dsanSTOCAGO1482_2	AUGUSTUS	intron	8115400	8115462	.	+	.	transcript_id "file_1_file_1_jg13281.t1"; gene_id "file_1_file_1_jg13281";
dsanSTOCAGO1482_2	AUGUSTUS	transcript	8113685	8115625	.	+	.	transcript_id "file_1_file_1_jg13281.t1"; gene_id "file_1_file_1_jg13281"
dsanSTOCAGO1482_2	AUGUSTUS	gene	8113685	8115625	.	+	.	jg13281
dsanSTOCAGO1482_2	AUGUSTUS	CDS	8115463	8115625	1	+	1	transcript_id "file_1_file_1_jg13281.t1"; gene_id "file_1_file_1_jg13281";
dsanSTOCAGO1482_2	AUGUSTUS	exon	8115463	8115625	.	+	.	transcript_id "file_1_file_1_jg13281.t1"; gene_id "file_1_file_1_jg13281";
dsanSTOCAGO1482_2	AUGUSTUS	stop_codon	8115623	8115625	.	+	0	transcript_id "file_1_file_1_jg13281.t1"; gene_id "file_1_file_1_jg13281";
dsanSTOCAGO1482_1	AUGUSTUS	start_codon	19442811	19442813	.	+	0	transcript_id "file_1_file_1_jg12176.t1"; gene_id "file_1_file_1_jg12176";
dsanSTOCAGO1482_1	AUGUSTUS	CDS	19442811	19442981	1	+	0	transcript_id "file_1_file_1_jg12176.t1"; gene_id "file_1_file_1_jg12176";
dsanSTOCAGO1482_1	AUGUSTUS	exon	19442811	19442981	.	+	.	transcript_id "file_1_file_1_jg12176.t1"; gene_id "file_1_file_1_jg12176";
dsanSTOCAGO1482_1	AUGUSTUS	intron	19442982	19445431	.	+	.	transcript_id "file_1_file_1_jg12176.t1"; gene_id "file_1_file_1_jg12176";
dsanSTOCAGO1482_1	AUGUSTUS	CDS	19445432	19445557	1	+	0	transcript_id "file_1_file_1_jg12176.t1"; gene_id "file_1_file_1_jg12176";
dsanSTOCAGO1482_1	AUGUSTUS	exon	19445432	19445557	.	+	.	transcript_id "file_1_file_1_jg12176.t1"; gene_id "file_1_file_1_jg12176";
dsanSTOCAGO1482_1	AUGUSTUS	intron	19445558	19446543	.	+	.	transcript_id "file_1_file_1_jg12176.t1"; gene_id "file_1_file_1_jg12176";
dsanSTOCAGO1482_1	AUGUSTUS	CDS	19446544	19446851	1	+	0	transcript_id "file_1_file_1_jg12176.t1"; gene_id "file_1_file_1_jg12176";
dsanSTOCAGO1482_1	AUGUSTUS	exon	19446544	19446851	.	+	.	transcript_id "file_1_file_1_jg12176.t1"; gene_id "file_1_file_1_jg12176";
dsanSTOCAGO1482_1	AUGUSTUS	intron	19446852	19446912	.	+	.	transcript_id "file_1_file_1_jg12176.t1"; gene_id "file_1_file_1_jg12176";
dsanSTOCAGO1482_1	AUGUSTUS	CDS	19446913	19447017	1	+	1	transcript_id "file_1_file_1_jg12176.t1"; gene_id "file_1_file_1_jg12176";
dsanSTOCAGO1482_1	AUGUSTUS	exon	19446913	19447017	.	+	.	transcript_id "file_1_file_1_jg12176.t1"; gene_id "file_1_file_1_jg12176";
dsanSTOCAGO1482_1	AUGUSTUS	intron	19447018	19447130	.	+	.	transcript_id "file_1_file_1_jg12176.t1"; gene_id "file_1_file_1_jg12176";
dsanSTOCAGO1482_1	AUGUSTUS	CDS	19447131	19447195	1	+	1	transcript_id "file_1_file_1_jg12176.t1"; gene_id "file_1_file_1_jg12176";
dsanSTOCAGO1482_1	AUGUSTUS	exon	19447131	19447195	.	+	.	transcript_id "file_1_file_1_jg12176.t1"; gene_id "file_1_file_1_jg12176";
dsanSTOCAGO1482_1	AUGUSTUS	intron	19447196	19447272	.	+	.	transcript_id "file_1_file_1_jg12176.t1"; gene_id "file_1_file_1_jg12176";
dsanSTOCAGO1482_1	AUGUSTUS	CDS	19447273	19447362	1	+	2	transcript_id "file_1_file_1_jg12176.t1"; gene_id "file_1_file_1_jg12176";
dsanSTOCAGO1482_1	AUGUSTUS	exon	19447273	19447362	.	+	.	transcript_id "file_1_file_1_jg12176.t1"; gene_id "file_1_file_1_jg12176";
dsanSTOCAGO1482_1	AUGUSTUS	intron	19447363	19447427	.	+	.	transcript_id "file_1_file_1_jg12176.t1"; gene_id "file_1_file_1_jg12176";
dsanSTOCAGO1482_1	AUGUSTUS	transcript	19442811	19447792	.	+	.	transcript_id "file_1_file_1_jg12176.t1"; gene_id "file_1_file_1_jg12176"
dsanSTOCAGO1482_1	AUGUSTUS	gene	19442811	19447792	.	+	.	jg12176
dsanSTOCAGO1482_1	AUGUSTUS	CDS	19447428	19447792	1	+	2	transcript_id "file_1_file_1_jg12176.t1"; gene_id "file_1_file_1_jg12176";
dsanSTOCAGO1482_1	AUGUSTUS	exon	19447428	19447792	.	+	.	transcript_id "file_1_file_1_jg12176.t1"; gene_id "file_1_file_1_jg12176";
dsanSTOCAGO1482_1	AUGUSTUS	stop_codon	19447790	19447792	.	+	0	transcript_id "file_1_file_1_jg12176.t1"; gene_id "file_1_file_1_jg12176";
dsanSTOCAGO1482_3	AUGUSTUS	stop_codon	21934749	21934751	.	-	0	transcript_id "file_1_file_1_jg5224.t1"; gene_id "file_1_file_1_jg5224";
dsanSTOCAGO1482_3	AUGUSTUS	CDS	21934749	21935093	1	-	0	transcript_id "file_1_file_1_jg5224.t1"; gene_id "file_1_file_1_jg5224";
dsanSTOCAGO1482_3	AUGUSTUS	exon	21934749	21935093	.	-	.	transcript_id "file_1_file_1_jg5224.t1"; gene_id "file_1_file_1_jg5224";
dsanSTOCAGO1482_3	AUGUSTUS	intron	21935094	21935156	.	-	.	transcript_id "file_1_file_1_jg5224.t1"; gene_id "file_1_file_1_jg5224";
dsanSTOCAGO1482_3	AUGUSTUS	transcript	21934749	21935168	.	-	.	transcript_id "file_1_file_1_jg5224.t1"; gene_id "file_1_file_1_jg5224"
dsanSTOCAGO1482_3	AUGUSTUS	gene	21934749	21935168	.	-	.	jg5224
dsanSTOCAGO1482_3	AUGUSTUS	CDS	21935157	21935168	1	-	0	transcript_id "file_1_file_1_jg5224.t1"; gene_id "file_1_file_1_jg5224";
dsanSTOCAGO1482_3	AUGUSTUS	exon	21935157	21935168	.	-	.	transcript_id "file_1_file_1_jg5224.t1"; gene_id "file_1_file_1_jg5224";
dsanSTOCAGO1482_3	AUGUSTUS	start_codon	21935166	21935168	.	-	0	transcript_id "file_1_file_1_jg5224.t1"; gene_id "file_1_file_1_jg5224";
dsanSTOCAGO1482_3	AUGUSTUS	stop_codon	12064959	12064961	.	-	0	transcript_id "file_1_file_1_jg3936.t1"; gene_id "file_1_file_1_jg3936";
dsanSTOCAGO1482_3	AUGUSTUS	CDS	12064959	12065549	1	-	0	transcript_id "file_1_file_1_jg3936.t1"; gene_id "file_1_file_1_jg3936";
dsanSTOCAGO1482_3	AUGUSTUS	exon	12064959	12065549	.	-	.	transcript_id "file_1_file_1_jg3936.t1"; gene_id "file_1_file_1_jg3936";
dsanSTOCAGO1482_3	AUGUSTUS	transcript	12064959	12065549	.	-	.	transcript_id "file_1_file_1_jg3936.t1"; gene_id "file_1_file_1_jg3936"
dsanSTOCAGO1482_3	AUGUSTUS	gene	12064959	12065549	.	-	.	jg3936
dsanSTOCAGO1482_3	AUGUSTUS	start_codon	12065547	12065549	.	-	0	transcript_id "file_1_file_1_jg3936.t1"; gene_id "file_1_file_1_jg3936";
dsanSTOCAGO1482_3	AUGUSTUS	CDS	5098756	5098758	1	+	0	transcript_id "file_1_file_1_jg3176.t1"; gene_id "file_1_file_1_jg3176";
dsanSTOCAGO1482_3	AUGUSTUS	exon	5098756	5098758	.	+	.	transcript_id "file_1_file_1_jg3176.t1"; gene_id "file_1_file_1_jg3176";
dsanSTOCAGO1482_3	AUGUSTUS	start_codon	5098756	5098758	.	+	0	transcript_id "file_1_file_1_jg3176.t1"; gene_id "file_1_file_1_jg3176";
dsanSTOCAGO1482_3	AUGUSTUS	intron	5098759	5099403	.	+	.	transcript_id "file_1_file_1_jg3176.t1"; gene_id "file_1_file_1_jg3176";
dsanSTOCAGO1482_3	AUGUSTUS	CDS	5099404	5099805	1	+	0	transcript_id "file_1_file_1_jg3176.t1"; gene_id "file_1_file_1_jg3176";
dsanSTOCAGO1482_3	AUGUSTUS	exon	5099404	5099805	.	+	.	transcript_id "file_1_file_1_jg3176.t1"; gene_id "file_1_file_1_jg3176";
dsanSTOCAGO1482_3	AUGUSTUS	intron	5099806	5100123	.	+	.	transcript_id "file_1_file_1_jg3176.t1"; gene_id "file_1_file_1_jg3176";
dsanSTOCAGO1482_3	AUGUSTUS	transcript	5098756	5100177	.	+	.	transcript_id "file_1_file_1_jg3176.t1"; gene_id "file_1_file_1_jg3176"
dsanSTOCAGO1482_3	AUGUSTUS	gene	5098756	5100177	.	+	.	jg3176
dsanSTOCAGO1482_3	AUGUSTUS	CDS	5100124	5100177	1	+	0	transcript_id "file_1_file_1_jg3176.t1"; gene_id "file_1_file_1_jg3176";
dsanSTOCAGO1482_3	AUGUSTUS	exon	5100124	5100177	.	+	.	transcript_id "file_1_file_1_jg3176.t1"; gene_id "file_1_file_1_jg3176";
dsanSTOCAGO1482_3	AUGUSTUS	stop_codon	5100175	5100177	.	+	0	transcript_id "file_1_file_1_jg3176.t1"; gene_id "file_1_file_1_jg3176";
dsanSTOCAGO1482_2	AUGUSTUS	stop_codon	17573567	17573569	.	-	0	transcript_id "file_1_file_1_jg14605.t1"; gene_id "file_1_file_1_jg14605";
dsanSTOCAGO1482_2	AUGUSTUS	CDS	17573567	17573827	0.41	-	0	transcript_id "file_1_file_1_jg14605.t1"; gene_id "file_1_file_1_jg14605";
dsanSTOCAGO1482_2	AUGUSTUS	exon	17573567	17573827	.	-	.	transcript_id "file_1_file_1_jg14605.t1"; gene_id "file_1_file_1_jg14605";
dsanSTOCAGO1482_2	AUGUSTUS	transcript	17573567	17573827	.	-	.	transcript_id "file_1_file_1_jg14605.t1"; gene_id "file_1_file_1_jg14605"
dsanSTOCAGO1482_2	AUGUSTUS	gene	17573567	17573827	.	-	.	jg14605
dsanSTOCAGO1482_2	AUGUSTUS	start_codon	17573825	17573827	.	-	0	transcript_id "file_1_file_1_jg14605.t1"; gene_id "file_1_file_1_jg14605";
dsanSTOCAGO1482_4	AUGUSTUS	start_codon	4765449	4765451	.	+	0	transcript_id "file_1_file_1_jg5927.t1"; gene_id "file_1_file_1_jg5927";
dsanSTOCAGO1482_4	AUGUSTUS	CDS	4765449	4765554	1	+	0	transcript_id "file_1_file_1_jg5927.t1"; gene_id "file_1_file_1_jg5927";
dsanSTOCAGO1482_4	AUGUSTUS	exon	4765449	4765554	.	+	.	transcript_id "file_1_file_1_jg5927.t1"; gene_id "file_1_file_1_jg5927";
dsanSTOCAGO1482_4	AUGUSTUS	intron	4765555	4765612	.	+	.	transcript_id "file_1_file_1_jg5927.t1"; gene_id "file_1_file_1_jg5927";
dsanSTOCAGO1482_4	AUGUSTUS	CDS	4765613	4766339	1	+	2	transcript_id "file_1_file_1_jg5927.t1"; gene_id "file_1_file_1_jg5927";
dsanSTOCAGO1482_4	AUGUSTUS	exon	4765613	4766339	.	+	.	transcript_id "file_1_file_1_jg5927.t1"; gene_id "file_1_file_1_jg5927";
dsanSTOCAGO1482_4	AUGUSTUS	intron	4766340	4766405	.	+	.	transcript_id "file_1_file_1_jg5927.t1"; gene_id "file_1_file_1_jg5927";
dsanSTOCAGO1482_4	AUGUSTUS	transcript	4765449	4766643	.	+	.	transcript_id "file_1_file_1_jg5927.t1"; gene_id "file_1_file_1_jg5927"
dsanSTOCAGO1482_4	AUGUSTUS	gene	4765449	4766643	.	+	.	jg5927
dsanSTOCAGO1482_4	AUGUSTUS	CDS	4766406	4766643	1	+	1	transcript_id "file_1_file_1_jg5927.t1"; gene_id "file_1_file_1_jg5927";
dsanSTOCAGO1482_4	AUGUSTUS	exon	4766406	4766643	.	+	.	transcript_id "file_1_file_1_jg5927.t1"; gene_id "file_1_file_1_jg5927";
dsanSTOCAGO1482_4	AUGUSTUS	stop_codon	4766641	4766643	.	+	0	transcript_id "file_1_file_1_jg5927.t1"; gene_id "file_1_file_1_jg5927";
dsanSTOCAGO1482_2	AUGUSTUS	start_codon	4333156	4333158	.	+	0	transcript_id "file_1_file_1_jg12892.t1"; gene_id "file_1_file_1_jg12892";
dsanSTOCAGO1482_2	AUGUSTUS	CDS	4333156	4333165	0.95	+	0	transcript_id "file_1_file_1_jg12892.t1"; gene_id "file_1_file_1_jg12892";
dsanSTOCAGO1482_2	AUGUSTUS	exon	4333156	4333165	.	+	.	transcript_id "file_1_file_1_jg12892.t1"; gene_id "file_1_file_1_jg12892";
dsanSTOCAGO1482_2	AUGUSTUS	intron	4333166	4333313	.	+	.	transcript_id "file_1_file_1_jg12892.t1"; gene_id "file_1_file_1_jg12892";
dsanSTOCAGO1482_2	AUGUSTUS	transcript	4333156	4333762	.	+	.	transcript_id "file_1_file_1_jg12892.t1"; gene_id "file_1_file_1_jg12892"
dsanSTOCAGO1482_2	AUGUSTUS	gene	4333156	4333762	.	+	.	jg12892
dsanSTOCAGO1482_2	AUGUSTUS	CDS	4333314	4333762	1	+	2	transcript_id "file_1_file_1_jg12892.t1"; gene_id "file_1_file_1_jg12892";
dsanSTOCAGO1482_2	AUGUSTUS	exon	4333314	4333762	.	+	.	transcript_id "file_1_file_1_jg12892.t1"; gene_id "file_1_file_1_jg12892";
dsanSTOCAGO1482_2	AUGUSTUS	stop_codon	4333760	4333762	.	+	0	transcript_id "file_1_file_1_jg12892.t1"; gene_id "file_1_file_1_jg12892";
dsanSTOCAGO1482_3	AUGUSTUS	start_codon	16949247	16949249	.	+	0	transcript_id "file_1_file_1_jg4477.t1"; gene_id "file_1_file_1_jg4477";
dsanSTOCAGO1482_3	AUGUSTUS	CDS	16949247	16949390	1	+	0	transcript_id "file_1_file_1_jg4477.t1"; gene_id "file_1_file_1_jg4477";
dsanSTOCAGO1482_3	AUGUSTUS	exon	16949247	16949390	.	+	.	transcript_id "file_1_file_1_jg4477.t1"; gene_id "file_1_file_1_jg4477";
dsanSTOCAGO1482_3	AUGUSTUS	intron	16949391	16949462	.	+	.	transcript_id "file_1_file_1_jg4477.t1"; gene_id "file_1_file_1_jg4477";
dsanSTOCAGO1482_3	AUGUSTUS	CDS	16949463	16949591	1	+	0	transcript_id "file_1_file_1_jg4477.t1"; gene_id "file_1_file_1_jg4477";
dsanSTOCAGO1482_3	AUGUSTUS	exon	16949463	16949591	.	+	.	transcript_id "file_1_file_1_jg4477.t1"; gene_id "file_1_file_1_jg4477";
dsanSTOCAGO1482_3	AUGUSTUS	intron	16949592	16949647	.	+	.	transcript_id "file_1_file_1_jg4477.t1"; gene_id "file_1_file_1_jg4477";
dsanSTOCAGO1482_3	AUGUSTUS	transcript	16949247	16950007	.	+	.	transcript_id "file_1_file_1_jg4477.t1"; gene_id "file_1_file_1_jg4477"
dsanSTOCAGO1482_3	AUGUSTUS	gene	16949247	16950007	.	+	.	jg4477
dsanSTOCAGO1482_3	AUGUSTUS	CDS	16949648	16950007	1	+	0	transcript_id "file_1_file_1_jg4477.t1"; gene_id "file_1_file_1_jg4477";
dsanSTOCAGO1482_3	AUGUSTUS	exon	16949648	16950007	.	+	.	transcript_id "file_1_file_1_jg4477.t1"; gene_id "file_1_file_1_jg4477";
dsanSTOCAGO1482_3	AUGUSTUS	stop_codon	16950005	16950007	.	+	0	transcript_id "file_1_file_1_jg4477.t1"; gene_id "file_1_file_1_jg4477";
dsanSTOCAGO1482_4	AUGUSTUS	start_codon	24361285	24361287	.	+	0	transcript_id "file_1_file_1_jg8437.t1"; gene_id "file_1_file_1_jg8437";
dsanSTOCAGO1482_4	AUGUSTUS	CDS	24361285	24362388	0.98	+	0	transcript_id "file_1_file_1_jg8437.t1"; gene_id "file_1_file_1_jg8437";
dsanSTOCAGO1482_4	AUGUSTUS	exon	24361285	24362388	.	+	.	transcript_id "file_1_file_1_jg8437.t1"; gene_id "file_1_file_1_jg8437";
dsanSTOCAGO1482_4	AUGUSTUS	transcript	24361285	24362388	.	+	.	transcript_id "file_1_file_1_jg8437.t1"; gene_id "file_1_file_1_jg8437"
dsanSTOCAGO1482_4	AUGUSTUS	gene	24361285	24362388	.	+	.	jg8437
dsanSTOCAGO1482_4	AUGUSTUS	stop_codon	24362386	24362388	.	+	0	transcript_id "file_1_file_1_jg8437.t1"; gene_id "file_1_file_1_jg8437";
dsanSTOCAGO1482_0	AUGUSTUS	stop_codon	3818220	3818222	.	-	0	transcript_id "file_1_file_1_jg502.t1"; gene_id "file_1_file_1_jg502";
dsanSTOCAGO1482_0	AUGUSTUS	CDS	3818220	3820199	0.58	-	0	transcript_id "file_1_file_1_jg502.t1"; gene_id "file_1_file_1_jg502";
dsanSTOCAGO1482_0	AUGUSTUS	exon	3818220	3820199	.	-	.	transcript_id "file_1_file_1_jg502.t1"; gene_id "file_1_file_1_jg502";
dsanSTOCAGO1482_0	AUGUSTUS	transcript	3818220	3820199	.	-	.	transcript_id "file_1_file_1_jg502.t1"; gene_id "file_1_file_1_jg502"
dsanSTOCAGO1482_0	AUGUSTUS	gene	3818220	3820199	.	-	.	jg502
dsanSTOCAGO1482_0	AUGUSTUS	start_codon	3820197	3820199	.	-	0	transcript_id "file_1_file_1_jg502.t1"; gene_id "file_1_file_1_jg502";
dsanSTOCAGO1482_4	AUGUSTUS	start_codon	10700045	10700047	.	+	0	transcript_id "file_1_file_1_jg6677.t1"; gene_id "file_1_file_1_jg6677";
dsanSTOCAGO1482_4	AUGUSTUS	CDS	10700045	10700221	1	+	0	transcript_id "file_1_file_1_jg6677.t1"; gene_id "file_1_file_1_jg6677";
dsanSTOCAGO1482_4	AUGUSTUS	exon	10700045	10700221	.	+	.	transcript_id "file_1_file_1_jg6677.t1"; gene_id "file_1_file_1_jg6677";
dsanSTOCAGO1482_4	AUGUSTUS	intron	10700222	10700615	.	+	.	transcript_id "file_1_file_1_jg6677.t1"; gene_id "file_1_file_1_jg6677";
dsanSTOCAGO1482_4	AUGUSTUS	transcript	10700045	10701089	.	+	.	transcript_id "file_1_file_1_jg6677.t1"; gene_id "file_1_file_1_jg6677"
dsanSTOCAGO1482_4	AUGUSTUS	gene	10700045	10701089	.	+	.	jg6677
dsanSTOCAGO1482_4	AUGUSTUS	CDS	10700616	10701089	1	+	0	transcript_id "file_1_file_1_jg6677.t1"; gene_id "file_1_file_1_jg6677";
dsanSTOCAGO1482_4	AUGUSTUS	exon	10700616	10701089	.	+	.	transcript_id "file_1_file_1_jg6677.t1"; gene_id "file_1_file_1_jg6677";
dsanSTOCAGO1482_4	AUGUSTUS	stop_codon	10701087	10701089	.	+	0	transcript_id "file_1_file_1_jg6677.t1"; gene_id "file_1_file_1_jg6677";
dsanSTOCAGO1482_4	AUGUSTUS	stop_codon	4358866	4358868	.	-	0	transcript_id "file_1_file_1_jg5870.t1"; gene_id "file_1_file_1_jg5870";
dsanSTOCAGO1482_4	AUGUSTUS	CDS	4358866	4359036	1	-	0	transcript_id "file_1_file_1_jg5870.t1"; gene_id "file_1_file_1_jg5870";
dsanSTOCAGO1482_4	AUGUSTUS	exon	4358866	4359036	.	-	.	transcript_id "file_1_file_1_jg5870.t1"; gene_id "file_1_file_1_jg5870";
dsanSTOCAGO1482_4	AUGUSTUS	intron	4359037	4359101	.	-	.	transcript_id "file_1_file_1_jg5870.t1"; gene_id "file_1_file_1_jg5870";
dsanSTOCAGO1482_4	AUGUSTUS	CDS	4359102	4359202	1	-	2	transcript_id "file_1_file_1_jg5870.t1"; gene_id "file_1_file_1_jg5870";
dsanSTOCAGO1482_4	AUGUSTUS	exon	4359102	4359202	.	-	.	transcript_id "file_1_file_1_jg5870.t1"; gene_id "file_1_file_1_jg5870";
dsanSTOCAGO1482_4	AUGUSTUS	intron	4359203	4359565	.	-	.	transcript_id "file_1_file_1_jg5870.t1"; gene_id "file_1_file_1_jg5870";
dsanSTOCAGO1482_4	AUGUSTUS	transcript	4358866	4359647	.	-	.	transcript_id "file_1_file_1_jg5870.t1"; gene_id "file_1_file_1_jg5870"
dsanSTOCAGO1482_4	AUGUSTUS	gene	4358866	4359647	.	-	.	jg5870
dsanSTOCAGO1482_4	AUGUSTUS	CDS	4359566	4359647	1	-	0	transcript_id "file_1_file_1_jg5870.t1"; gene_id "file_1_file_1_jg5870";
dsanSTOCAGO1482_4	AUGUSTUS	exon	4359566	4359647	.	-	.	transcript_id "file_1_file_1_jg5870.t1"; gene_id "file_1_file_1_jg5870";
dsanSTOCAGO1482_4	AUGUSTUS	start_codon	4359645	4359647	.	-	0	transcript_id "file_1_file_1_jg5870.t1"; gene_id "file_1_file_1_jg5870";
dsanSTOCAGO1482_3	AUGUSTUS	stop_codon	8117937	8117939	.	-	0	transcript_id "file_1_file_1_jg3501.t1"; gene_id "file_1_file_1_jg3501";
dsanSTOCAGO1482_3	AUGUSTUS	CDS	8117937	8118234	1	-	1	transcript_id "file_1_file_1_jg3501.t1"; gene_id "file_1_file_1_jg3501";
dsanSTOCAGO1482_3	AUGUSTUS	exon	8117937	8118234	.	-	.	transcript_id "file_1_file_1_jg3501.t1"; gene_id "file_1_file_1_jg3501";
dsanSTOCAGO1482_3	AUGUSTUS	intron	8118235	8118300	.	-	.	transcript_id "file_1_file_1_jg3501.t1"; gene_id "file_1_file_1_jg3501";
dsanSTOCAGO1482_3	AUGUSTUS	CDS	8118301	8119191	1	-	1	transcript_id "file_1_file_1_jg3501.t1"; gene_id "file_1_file_1_jg3501";
dsanSTOCAGO1482_3	AUGUSTUS	exon	8118301	8119191	.	-	.	transcript_id "file_1_file_1_jg3501.t1"; gene_id "file_1_file_1_jg3501";
dsanSTOCAGO1482_3	AUGUSTUS	intron	8119192	8119351	.	-	.	transcript_id "file_1_file_1_jg3501.t1"; gene_id "file_1_file_1_jg3501";
dsanSTOCAGO1482_3	AUGUSTUS	transcript	8117937	8119419	.	-	.	transcript_id "file_1_file_1_jg3501.t1"; gene_id "file_1_file_1_jg3501"
dsanSTOCAGO1482_3	AUGUSTUS	gene	8117937	8119419	.	-	.	jg3501
dsanSTOCAGO1482_3	AUGUSTUS	CDS	8119352	8119419	1	-	0	transcript_id "file_1_file_1_jg3501.t1"; gene_id "file_1_file_1_jg3501";
dsanSTOCAGO1482_3	AUGUSTUS	exon	8119352	8119419	.	-	.	transcript_id "file_1_file_1_jg3501.t1"; gene_id "file_1_file_1_jg3501";
dsanSTOCAGO1482_3	AUGUSTUS	start_codon	8119417	8119419	.	-	0	transcript_id "file_1_file_1_jg3501.t1"; gene_id "file_1_file_1_jg3501";
dsanSTOCAGO1482_4	AUGUSTUS	stop_codon	26389459	26389461	.	-	0	transcript_id "file_1_file_1_jg8743.t1"; gene_id "file_1_file_1_jg8743";
dsanSTOCAGO1482_4	AUGUSTUS	CDS	26389459	26389550	1	-	2	transcript_id "file_1_file_1_jg8743.t1"; gene_id "file_1_file_1_jg8743";
dsanSTOCAGO1482_4	AUGUSTUS	exon	26389459	26389550	.	-	.	transcript_id "file_1_file_1_jg8743.t1"; gene_id "file_1_file_1_jg8743";
dsanSTOCAGO1482_4	AUGUSTUS	intron	26389551	26389615	.	-	.	transcript_id "file_1_file_1_jg8743.t1"; gene_id "file_1_file_1_jg8743";
dsanSTOCAGO1482_4	AUGUSTUS	transcript	26389459	26389826	.	-	.	transcript_id "file_1_file_1_jg8743.t1"; gene_id "file_1_file_1_jg8743"
dsanSTOCAGO1482_4	AUGUSTUS	gene	26389459	26389826	.	-	.	jg8743
dsanSTOCAGO1482_4	AUGUSTUS	CDS	26389616	26389826	1	-	0	transcript_id "file_1_file_1_jg8743.t1"; gene_id "file_1_file_1_jg8743";
dsanSTOCAGO1482_4	AUGUSTUS	exon	26389616	26389826	.	-	.	transcript_id "file_1_file_1_jg8743.t1"; gene_id "file_1_file_1_jg8743";
dsanSTOCAGO1482_4	AUGUSTUS	start_codon	26389824	26389826	.	-	0	transcript_id "file_1_file_1_jg8743.t1"; gene_id "file_1_file_1_jg8743";
dsanSTOCAGO1482_4	AUGUSTUS	start_codon	7034975	7034977	.	+	0	transcript_id "file_1_file_1_jg6195.t1"; gene_id "file_1_file_1_jg6195";
dsanSTOCAGO1482_4	AUGUSTUS	CDS	7034975	7035015	1	+	0	transcript_id "file_1_file_1_jg6195.t1"; gene_id "file_1_file_1_jg6195";
dsanSTOCAGO1482_4	AUGUSTUS	exon	7034975	7035015	.	+	.	transcript_id "file_1_file_1_jg6195.t1"; gene_id "file_1_file_1_jg6195";
dsanSTOCAGO1482_4	AUGUSTUS	intron	7035016	7037861	.	+	.	transcript_id "file_1_file_1_jg6195.t1"; gene_id "file_1_file_1_jg6195";
dsanSTOCAGO1482_4	AUGUSTUS	CDS	7037862	7038174	1	+	1	transcript_id "file_1_file_1_jg6195.t1"; gene_id "file_1_file_1_jg6195";
dsanSTOCAGO1482_4	AUGUSTUS	exon	7037862	7038174	.	+	.	transcript_id "file_1_file_1_jg6195.t1"; gene_id "file_1_file_1_jg6195";
dsanSTOCAGO1482_4	AUGUSTUS	intron	7038175	7038249	.	+	.	transcript_id "file_1_file_1_jg6195.t1"; gene_id "file_1_file_1_jg6195";
dsanSTOCAGO1482_4	AUGUSTUS	CDS	7038250	7038961	1	+	0	transcript_id "file_1_file_1_jg6195.t1"; gene_id "file_1_file_1_jg6195";
dsanSTOCAGO1482_4	AUGUSTUS	exon	7038250	7038961	.	+	.	transcript_id "file_1_file_1_jg6195.t1"; gene_id "file_1_file_1_jg6195";
dsanSTOCAGO1482_4	AUGUSTUS	intron	7038962	7039023	.	+	.	transcript_id "file_1_file_1_jg6195.t1"; gene_id "file_1_file_1_jg6195";
dsanSTOCAGO1482_4	AUGUSTUS	transcript	7034975	7039649	.	+	.	transcript_id "file_1_file_1_jg6195.t1"; gene_id "file_1_file_1_jg6195"
dsanSTOCAGO1482_4	AUGUSTUS	gene	7034975	7039649	.	+	.	jg6195
dsanSTOCAGO1482_4	AUGUSTUS	CDS	7039024	7039649	1	+	2	transcript_id "file_1_file_1_jg6195.t1"; gene_id "file_1_file_1_jg6195";
dsanSTOCAGO1482_4	AUGUSTUS	exon	7039024	7039649	.	+	.	transcript_id "file_1_file_1_jg6195.t1"; gene_id "file_1_file_1_jg6195";
dsanSTOCAGO1482_4	AUGUSTUS	stop_codon	7039647	7039649	.	+	0	transcript_id "file_1_file_1_jg6195.t1"; gene_id "file_1_file_1_jg6195";
dsanSTOCAGO1482_3	AUGUSTUS	start_codon	8038469	8038471	.	+	0	transcript_id "file_1_file_1_jg3479.t1"; gene_id "file_1_file_1_jg3479";
dsanSTOCAGO1482_3	AUGUSTUS	CDS	8038469	8038609	1	+	0	transcript_id "file_1_file_1_jg3479.t1"; gene_id "file_1_file_1_jg3479";
dsanSTOCAGO1482_3	AUGUSTUS	exon	8038469	8038609	.	+	.	transcript_id "file_1_file_1_jg3479.t1"; gene_id "file_1_file_1_jg3479";
dsanSTOCAGO1482_3	AUGUSTUS	intron	8038610	8038664	.	+	.	transcript_id "file_1_file_1_jg3479.t1"; gene_id "file_1_file_1_jg3479";
dsanSTOCAGO1482_3	AUGUSTUS	CDS	8038665	8039492	1	+	0	transcript_id "file_1_file_1_jg3479.t1"; gene_id "file_1_file_1_jg3479";
dsanSTOCAGO1482_3	AUGUSTUS	exon	8038665	8039492	.	+	.	transcript_id "file_1_file_1_jg3479.t1"; gene_id "file_1_file_1_jg3479";
dsanSTOCAGO1482_3	AUGUSTUS	intron	8039493	8039549	.	+	.	transcript_id "file_1_file_1_jg3479.t1"; gene_id "file_1_file_1_jg3479";
dsanSTOCAGO1482_3	AUGUSTUS	CDS	8039550	8039775	1	+	0	transcript_id "file_1_file_1_jg3479.t1"; gene_id "file_1_file_1_jg3479";
dsanSTOCAGO1482_3	AUGUSTUS	exon	8039550	8039775	.	+	.	transcript_id "file_1_file_1_jg3479.t1"; gene_id "file_1_file_1_jg3479";
dsanSTOCAGO1482_3	AUGUSTUS	intron	8039776	8039829	.	+	.	transcript_id "file_1_file_1_jg3479.t1"; gene_id "file_1_file_1_jg3479";
dsanSTOCAGO1482_3	AUGUSTUS	CDS	8039830	8040622	1	+	2	transcript_id "file_1_file_1_jg3479.t1"; gene_id "file_1_file_1_jg3479";
dsanSTOCAGO1482_3	AUGUSTUS	exon	8039830	8040622	.	+	.	transcript_id "file_1_file_1_jg3479.t1"; gene_id "file_1_file_1_jg3479";
dsanSTOCAGO1482_3	AUGUSTUS	intron	8040623	8040694	.	+	.	transcript_id "file_1_file_1_jg3479.t1"; gene_id "file_1_file_1_jg3479";
dsanSTOCAGO1482_3	AUGUSTUS	transcript	8038469	8040881	.	+	.	transcript_id "file_1_file_1_jg3479.t1"; gene_id "file_1_file_1_jg3479"
dsanSTOCAGO1482_3	AUGUSTUS	gene	8038469	8040881	.	+	.	jg3479
dsanSTOCAGO1482_3	AUGUSTUS	CDS	8040695	8040881	1	+	1	transcript_id "file_1_file_1_jg3479.t1"; gene_id "file_1_file_1_jg3479";
dsanSTOCAGO1482_3	AUGUSTUS	exon	8040695	8040881	.	+	.	transcript_id "file_1_file_1_jg3479.t1"; gene_id "file_1_file_1_jg3479";
dsanSTOCAGO1482_3	AUGUSTUS	stop_codon	8040879	8040881	.	+	0	transcript_id "file_1_file_1_jg3479.t1"; gene_id "file_1_file_1_jg3479";
dsanSTOCAGO1482_0	AUGUSTUS	start_codon	9255712	9255714	.	+	0	transcript_id "file_1_file_1_jg1113.t1"; gene_id "file_1_file_1_jg1113";
dsanSTOCAGO1482_0	AUGUSTUS	CDS	9255712	9255920	1	+	0	transcript_id "file_1_file_1_jg1113.t1"; gene_id "file_1_file_1_jg1113";
dsanSTOCAGO1482_0	AUGUSTUS	exon	9255712	9255920	.	+	.	transcript_id "file_1_file_1_jg1113.t1"; gene_id "file_1_file_1_jg1113";
dsanSTOCAGO1482_0	AUGUSTUS	intron	9255921	9255990	.	+	.	transcript_id "file_1_file_1_jg1113.t1"; gene_id "file_1_file_1_jg1113";
dsanSTOCAGO1482_0	AUGUSTUS	transcript	9255712	9256150	.	+	.	transcript_id "file_1_file_1_jg1113.t1"; gene_id "file_1_file_1_jg1113"
dsanSTOCAGO1482_0	AUGUSTUS	gene	9255712	9256150	.	+	.	jg1113
dsanSTOCAGO1482_0	AUGUSTUS	CDS	9255991	9256150	1	+	1	transcript_id "file_1_file_1_jg1113.t1"; gene_id "file_1_file_1_jg1113";
dsanSTOCAGO1482_0	AUGUSTUS	exon	9255991	9256150	.	+	.	transcript_id "file_1_file_1_jg1113.t1"; gene_id "file_1_file_1_jg1113";
dsanSTOCAGO1482_0	AUGUSTUS	stop_codon	9256148	9256150	.	+	0	transcript_id "file_1_file_1_jg1113.t1"; gene_id "file_1_file_1_jg1113";
dsanSTOCAGO1482_4	AUGUSTUS	stop_codon	27217514	27217516	.	-	0	transcript_id "file_1_file_1_jg8885.t1"; gene_id "file_1_file_1_jg8885";
dsanSTOCAGO1482_4	AUGUSTUS	CDS	27217514	27218080	1	-	0	transcript_id "file_1_file_1_jg8885.t1"; gene_id "file_1_file_1_jg8885";
dsanSTOCAGO1482_4	AUGUSTUS	exon	27217514	27218080	.	-	.	transcript_id "file_1_file_1_jg8885.t1"; gene_id "file_1_file_1_jg8885";
dsanSTOCAGO1482_4	AUGUSTUS	transcript	27217514	27218080	.	-	.	transcript_id "file_1_file_1_jg8885.t1"; gene_id "file_1_file_1_jg8885"
dsanSTOCAGO1482_4	AUGUSTUS	gene	27217514	27218080	.	-	.	jg8885
dsanSTOCAGO1482_4	AUGUSTUS	start_codon	27218078	27218080	.	-	0	transcript_id "file_1_file_1_jg8885.t1"; gene_id "file_1_file_1_jg8885";
dsanSTOCAGO1482_3	AUGUSTUS	stop_codon	1436746	1436748	.	-	0	transcript_id "file_1_file_1_jg2614.t1"; gene_id "file_1_file_1_jg2614";
dsanSTOCAGO1482_3	AUGUSTUS	CDS	1436746	1436845	0.73	-	1	transcript_id "file_1_file_1_jg2614.t1"; gene_id "file_1_file_1_jg2614";
dsanSTOCAGO1482_3	AUGUSTUS	exon	1436746	1436845	.	-	.	transcript_id "file_1_file_1_jg2614.t1"; gene_id "file_1_file_1_jg2614";
dsanSTOCAGO1482_3	AUGUSTUS	intron	1436846	1437858	.	-	.	transcript_id "file_1_file_1_jg2614.t1"; gene_id "file_1_file_1_jg2614";
dsanSTOCAGO1482_3	AUGUSTUS	CDS	1437859	1438127	0.61	-	0	transcript_id "file_1_file_1_jg2614.t1"; gene_id "file_1_file_1_jg2614";
dsanSTOCAGO1482_3	AUGUSTUS	exon	1437859	1438127	.	-	.	transcript_id "file_1_file_1_jg2614.t1"; gene_id "file_1_file_1_jg2614";
dsanSTOCAGO1482_3	AUGUSTUS	intron	1438128	1438186	.	-	.	transcript_id "file_1_file_1_jg2614.t1"; gene_id "file_1_file_1_jg2614";
dsanSTOCAGO1482_3	AUGUSTUS	CDS	1438187	1438474	1	-	0	transcript_id "file_1_file_1_jg2614.t1"; gene_id "file_1_file_1_jg2614";
dsanSTOCAGO1482_3	AUGUSTUS	exon	1438187	1438474	.	-	.	transcript_id "file_1_file_1_jg2614.t1"; gene_id "file_1_file_1_jg2614";
dsanSTOCAGO1482_3	AUGUSTUS	intron	1438475	1438537	.	-	.	transcript_id "file_1_file_1_jg2614.t1"; gene_id "file_1_file_1_jg2614";
dsanSTOCAGO1482_3	AUGUSTUS	CDS	1438538	1440060	0.97	-	2	transcript_id "file_1_file_1_jg2614.t1"; gene_id "file_1_file_1_jg2614";
dsanSTOCAGO1482_3	AUGUSTUS	exon	1438538	1440060	.	-	.	transcript_id "file_1_file_1_jg2614.t1"; gene_id "file_1_file_1_jg2614";
dsanSTOCAGO1482_3	AUGUSTUS	intron	1440061	1440118	.	-	.	transcript_id "file_1_file_1_jg2614.t1"; gene_id "file_1_file_1_jg2614";
dsanSTOCAGO1482_3	AUGUSTUS	CDS	1440119	1440317	1	-	0	transcript_id "file_1_file_1_jg2614.t1"; gene_id "file_1_file_1_jg2614";
dsanSTOCAGO1482_3	AUGUSTUS	exon	1440119	1440317	.	-	.	transcript_id "file_1_file_1_jg2614.t1"; gene_id "file_1_file_1_jg2614";
dsanSTOCAGO1482_3	AUGUSTUS	intron	1440318	1440373	.	-	.	transcript_id "file_1_file_1_jg2614.t1"; gene_id "file_1_file_1_jg2614";
dsanSTOCAGO1482_3	AUGUSTUS	CDS	1440374	1440547	1	-	0	transcript_id "file_1_file_1_jg2614.t1"; gene_id "file_1_file_1_jg2614";
dsanSTOCAGO1482_3	AUGUSTUS	exon	1440374	1440547	.	-	.	transcript_id "file_1_file_1_jg2614.t1"; gene_id "file_1_file_1_jg2614";
dsanSTOCAGO1482_3	AUGUSTUS	intron	1440548	1440601	.	-	.	transcript_id "file_1_file_1_jg2614.t1"; gene_id "file_1_file_1_jg2614";
dsanSTOCAGO1482_3	AUGUSTUS	CDS	1440602	1440755	1	-	1	transcript_id "file_1_file_1_jg2614.t1"; gene_id "file_1_file_1_jg2614";
dsanSTOCAGO1482_3	AUGUSTUS	exon	1440602	1440755	.	-	.	transcript_id "file_1_file_1_jg2614.t1"; gene_id "file_1_file_1_jg2614";
dsanSTOCAGO1482_3	AUGUSTUS	intron	1440756	1440805	.	-	.	transcript_id "file_1_file_1_jg2614.t1"; gene_id "file_1_file_1_jg2614";
dsanSTOCAGO1482_3	AUGUSTUS	transcript	1436746	1440888	.	-	.	transcript_id "file_1_file_1_jg2614.t1"; gene_id "file_1_file_1_jg2614"
dsanSTOCAGO1482_3	AUGUSTUS	gene	1436746	1440888	.	-	.	jg2614
dsanSTOCAGO1482_3	AUGUSTUS	CDS	1440806	1440888	1	-	0	transcript_id "file_1_file_1_jg2614.t1"; gene_id "file_1_file_1_jg2614";
dsanSTOCAGO1482_3	AUGUSTUS	exon	1440806	1440888	.	-	.	transcript_id "file_1_file_1_jg2614.t1"; gene_id "file_1_file_1_jg2614";
dsanSTOCAGO1482_3	AUGUSTUS	start_codon	1440886	1440888	.	-	0	transcript_id "file_1_file_1_jg2614.t1"; gene_id "file_1_file_1_jg2614";
dsanSTOCAGO1482_1	AUGUSTUS	stop_codon	9481596	9481598	.	-	0	transcript_id "file_1_file_1_jg10767.t1"; gene_id "file_1_file_1_jg10767";
dsanSTOCAGO1482_1	AUGUSTUS	CDS	9481596	9481612	1	-	2	transcript_id "file_1_file_1_jg10767.t1"; gene_id "file_1_file_1_jg10767";
dsanSTOCAGO1482_1	AUGUSTUS	exon	9481596	9481612	.	-	.	transcript_id "file_1_file_1_jg10767.t1"; gene_id "file_1_file_1_jg10767";
dsanSTOCAGO1482_1	AUGUSTUS	intron	9481613	9481677	.	-	.	transcript_id "file_1_file_1_jg10767.t1"; gene_id "file_1_file_1_jg10767";
dsanSTOCAGO1482_1	AUGUSTUS	CDS	9481678	9481850	1	-	1	transcript_id "file_1_file_1_jg10767.t1"; gene_id "file_1_file_1_jg10767";
dsanSTOCAGO1482_1	AUGUSTUS	exon	9481678	9481850	.	-	.	transcript_id "file_1_file_1_jg10767.t1"; gene_id "file_1_file_1_jg10767";
dsanSTOCAGO1482_1	AUGUSTUS	intron	9481851	9481910	.	-	.	transcript_id "file_1_file_1_jg10767.t1"; gene_id "file_1_file_1_jg10767";
dsanSTOCAGO1482_1	AUGUSTUS	CDS	9481911	9482051	1	-	1	transcript_id "file_1_file_1_jg10767.t1"; gene_id "file_1_file_1_jg10767";
dsanSTOCAGO1482_1	AUGUSTUS	exon	9481911	9482051	.	-	.	transcript_id "file_1_file_1_jg10767.t1"; gene_id "file_1_file_1_jg10767";
dsanSTOCAGO1482_1	AUGUSTUS	intron	9482052	9482110	.	-	.	transcript_id "file_1_file_1_jg10767.t1"; gene_id "file_1_file_1_jg10767";
dsanSTOCAGO1482_1	AUGUSTUS	CDS	9482111	9482677	1	-	1	transcript_id "file_1_file_1_jg10767.t1"; gene_id "file_1_file_1_jg10767";
dsanSTOCAGO1482_1	AUGUSTUS	exon	9482111	9482677	.	-	.	transcript_id "file_1_file_1_jg10767.t1"; gene_id "file_1_file_1_jg10767";
dsanSTOCAGO1482_1	AUGUSTUS	intron	9482678	9482744	.	-	.	transcript_id "file_1_file_1_jg10767.t1"; gene_id "file_1_file_1_jg10767";
dsanSTOCAGO1482_1	AUGUSTUS	CDS	9482745	9483108	1	-	2	transcript_id "file_1_file_1_jg10767.t1"; gene_id "file_1_file_1_jg10767";
dsanSTOCAGO1482_1	AUGUSTUS	exon	9482745	9483108	.	-	.	transcript_id "file_1_file_1_jg10767.t1"; gene_id "file_1_file_1_jg10767";
dsanSTOCAGO1482_1	AUGUSTUS	intron	9483109	9483559	.	-	.	transcript_id "file_1_file_1_jg10767.t1"; gene_id "file_1_file_1_jg10767";
dsanSTOCAGO1482_1	AUGUSTUS	transcript	9481596	9484145	.	-	.	transcript_id "file_1_file_1_jg10767.t1"; gene_id "file_1_file_1_jg10767"
dsanSTOCAGO1482_1	AUGUSTUS	gene	9481596	9484145	.	-	.	jg10767
dsanSTOCAGO1482_1	AUGUSTUS	CDS	9483560	9484145	1	-	0	transcript_id "file_1_file_1_jg10767.t1"; gene_id "file_1_file_1_jg10767";
dsanSTOCAGO1482_1	AUGUSTUS	exon	9483560	9484145	.	-	.	transcript_id "file_1_file_1_jg10767.t1"; gene_id "file_1_file_1_jg10767";
dsanSTOCAGO1482_1	AUGUSTUS	start_codon	9484143	9484145	.	-	0	transcript_id "file_1_file_1_jg10767.t1"; gene_id "file_1_file_1_jg10767";
dsanSTOCAGO1482_33	AUGUSTUS	start_codon	1185245	1185247	.	+	0	transcript_id "file_1_file_1_jg15626.t1"; gene_id "file_1_file_1_jg15626";
dsanSTOCAGO1482_33	AUGUSTUS	CDS	1185245	1185655	1	+	0	transcript_id "file_1_file_1_jg15626.t1"; gene_id "file_1_file_1_jg15626";
dsanSTOCAGO1482_33	AUGUSTUS	exon	1185245	1185655	.	+	.	transcript_id "file_1_file_1_jg15626.t1"; gene_id "file_1_file_1_jg15626";
dsanSTOCAGO1482_33	AUGUSTUS	transcript	1185245	1185655	.	+	.	transcript_id "file_1_file_1_jg15626.t1"; gene_id "file_1_file_1_jg15626"
dsanSTOCAGO1482_33	AUGUSTUS	gene	1185245	1185655	.	+	.	jg15626
dsanSTOCAGO1482_33	AUGUSTUS	stop_codon	1185653	1185655	.	+	0	transcript_id "file_1_file_1_jg15626.t1"; gene_id "file_1_file_1_jg15626";
dsanSTOCAGO1482_4	AUGUSTUS	stop_codon	12349480	12349482	.	-	0	transcript_id "file_1_file_1_jg6876.t1"; gene_id "file_1_file_1_jg6876";
dsanSTOCAGO1482_4	AUGUSTUS	CDS	12349480	12350358	1	-	0	transcript_id "file_1_file_1_jg6876.t1"; gene_id "file_1_file_1_jg6876";
dsanSTOCAGO1482_4	AUGUSTUS	exon	12349480	12350358	.	-	.	transcript_id "file_1_file_1_jg6876.t1"; gene_id "file_1_file_1_jg6876";
dsanSTOCAGO1482_4	AUGUSTUS	transcript	12349480	12350358	.	-	.	transcript_id "file_1_file_1_jg6876.t1"; gene_id "file_1_file_1_jg6876"
dsanSTOCAGO1482_4	AUGUSTUS	gene	12349480	12350358	.	-	.	jg6876
dsanSTOCAGO1482_4	AUGUSTUS	start_codon	12350356	12350358	.	-	0	transcript_id "file_1_file_1_jg6876.t1"; gene_id "file_1_file_1_jg6876";
dsanSTOCAGO1482_3	AUGUSTUS	stop_codon	3007583	3007585	.	-	0	transcript_id "file_1_file_1_jg2865.t1"; gene_id "file_1_file_1_jg2865";
dsanSTOCAGO1482_3	AUGUSTUS	CDS	3007583	3008457	1	-	2	transcript_id "file_1_file_1_jg2865.t1"; gene_id "file_1_file_1_jg2865";
dsanSTOCAGO1482_3	AUGUSTUS	exon	3007583	3008457	.	-	.	transcript_id "file_1_file_1_jg2865.t1"; gene_id "file_1_file_1_jg2865";
dsanSTOCAGO1482_3	AUGUSTUS	intron	3008458	3008514	.	-	.	transcript_id "file_1_file_1_jg2865.t1"; gene_id "file_1_file_1_jg2865";
dsanSTOCAGO1482_3	AUGUSTUS	CDS	3008515	3008673	1	-	2	transcript_id "file_1_file_1_jg2865.t1"; gene_id "file_1_file_1_jg2865";
dsanSTOCAGO1482_3	AUGUSTUS	exon	3008515	3008673	.	-	.	transcript_id "file_1_file_1_jg2865.t1"; gene_id "file_1_file_1_jg2865";
dsanSTOCAGO1482_3	AUGUSTUS	intron	3008674	3009244	.	-	.	transcript_id "file_1_file_1_jg2865.t1"; gene_id "file_1_file_1_jg2865";
dsanSTOCAGO1482_3	AUGUSTUS	CDS	3009245	3009353	0.9	-	0	transcript_id "file_1_file_1_jg2865.t1"; gene_id "file_1_file_1_jg2865";
dsanSTOCAGO1482_3	AUGUSTUS	exon	3009245	3009353	.	-	.	transcript_id "file_1_file_1_jg2865.t1"; gene_id "file_1_file_1_jg2865";
dsanSTOCAGO1482_3	AUGUSTUS	intron	3009354	3009818	.	-	.	transcript_id "file_1_file_1_jg2865.t1"; gene_id "file_1_file_1_jg2865";
dsanSTOCAGO1482_3	AUGUSTUS	transcript	3007583	3009833	.	-	.	transcript_id "file_1_file_1_jg2865.t1"; gene_id "file_1_file_1_jg2865"
dsanSTOCAGO1482_3	AUGUSTUS	gene	3007583	3009833	.	-	.	jg2865
dsanSTOCAGO1482_3	AUGUSTUS	CDS	3009819	3009833	0.99	-	0	transcript_id "file_1_file_1_jg2865.t1"; gene_id "file_1_file_1_jg2865";
dsanSTOCAGO1482_3	AUGUSTUS	exon	3009819	3009833	.	-	.	transcript_id "file_1_file_1_jg2865.t1"; gene_id "file_1_file_1_jg2865";
dsanSTOCAGO1482_3	AUGUSTUS	start_codon	3009831	3009833	.	-	0	transcript_id "file_1_file_1_jg2865.t1"; gene_id "file_1_file_1_jg2865";
dsanSTOCAGO1482_3	AUGUSTUS	stop_codon	13263335	13263337	.	-	0	transcript_id "file_1_file_1_jg4083.t1"; gene_id "file_1_file_1_jg4083";
dsanSTOCAGO1482_3	AUGUSTUS	CDS	13263335	13263697	1	-	0	transcript_id "file_1_file_1_jg4083.t1"; gene_id "file_1_file_1_jg4083";
dsanSTOCAGO1482_3	AUGUSTUS	exon	13263335	13263697	.	-	.	transcript_id "file_1_file_1_jg4083.t1"; gene_id "file_1_file_1_jg4083";
dsanSTOCAGO1482_3	AUGUSTUS	intron	13263698	13263754	.	-	.	transcript_id "file_1_file_1_jg4083.t1"; gene_id "file_1_file_1_jg4083";
dsanSTOCAGO1482_3	AUGUSTUS	transcript	13263335	13265389	.	-	.	transcript_id "file_1_file_1_jg4083.t1"; gene_id "file_1_file_1_jg4083"
dsanSTOCAGO1482_3	AUGUSTUS	gene	13263335	13265389	.	-	.	jg4083
dsanSTOCAGO1482_3	AUGUSTUS	CDS	13263755	13265389	0.93	-	0	transcript_id "file_1_file_1_jg4083.t1"; gene_id "file_1_file_1_jg4083";
dsanSTOCAGO1482_3	AUGUSTUS	exon	13263755	13265389	.	-	.	transcript_id "file_1_file_1_jg4083.t1"; gene_id "file_1_file_1_jg4083";
dsanSTOCAGO1482_3	AUGUSTUS	start_codon	13265387	13265389	.	-	0	transcript_id "file_1_file_1_jg4083.t1"; gene_id "file_1_file_1_jg4083";
dsanSTOCAGO1482_1	AUGUSTUS	stop_codon	14450368	14450370	.	-	0	transcript_id "file_1_file_1_jg11451.t1"; gene_id "file_1_file_1_jg11451";
dsanSTOCAGO1482_1	AUGUSTUS	CDS	14450368	14451120	0.49	-	0	transcript_id "file_1_file_1_jg11451.t1"; gene_id "file_1_file_1_jg11451";
dsanSTOCAGO1482_1	AUGUSTUS	exon	14450368	14451120	.	-	.	transcript_id "file_1_file_1_jg11451.t1"; gene_id "file_1_file_1_jg11451";
dsanSTOCAGO1482_1	AUGUSTUS	intron	14451121	14451278	.	-	.	transcript_id "file_1_file_1_jg11451.t1"; gene_id "file_1_file_1_jg11451";
dsanSTOCAGO1482_1	AUGUSTUS	CDS	14451279	14451382	0.67	-	2	transcript_id "file_1_file_1_jg11451.t1"; gene_id "file_1_file_1_jg11451";
dsanSTOCAGO1482_1	AUGUSTUS	exon	14451279	14451382	.	-	.	transcript_id "file_1_file_1_jg11451.t1"; gene_id "file_1_file_1_jg11451";
dsanSTOCAGO1482_1	AUGUSTUS	intron	14451383	14453095	.	-	.	transcript_id "file_1_file_1_jg11451.t1"; gene_id "file_1_file_1_jg11451";
dsanSTOCAGO1482_1	AUGUSTUS	CDS	14453096	14453267	1	-	0	transcript_id "file_1_file_1_jg11451.t1"; gene_id "file_1_file_1_jg11451";
dsanSTOCAGO1482_1	AUGUSTUS	exon	14453096	14453267	.	-	.	transcript_id "file_1_file_1_jg11451.t1"; gene_id "file_1_file_1_jg11451";
dsanSTOCAGO1482_1	AUGUSTUS	intron	14453268	14453325	.	-	.	transcript_id "file_1_file_1_jg11451.t1"; gene_id "file_1_file_1_jg11451";
dsanSTOCAGO1482_1	AUGUSTUS	CDS	14453326	14453354	1	-	2	transcript_id "file_1_file_1_jg11451.t1"; gene_id "file_1_file_1_jg11451";
dsanSTOCAGO1482_1	AUGUSTUS	exon	14453326	14453354	.	-	.	transcript_id "file_1_file_1_jg11451.t1"; gene_id "file_1_file_1_jg11451";
dsanSTOCAGO1482_1	AUGUSTUS	intron	14453355	14453409	.	-	.	transcript_id "file_1_file_1_jg11451.t1"; gene_id "file_1_file_1_jg11451";
dsanSTOCAGO1482_1	AUGUSTUS	CDS	14453410	14453462	1	-	1	transcript_id "file_1_file_1_jg11451.t1"; gene_id "file_1_file_1_jg11451";
dsanSTOCAGO1482_1	AUGUSTUS	exon	14453410	14453462	.	-	.	transcript_id "file_1_file_1_jg11451.t1"; gene_id "file_1_file_1_jg11451";
dsanSTOCAGO1482_1	AUGUSTUS	intron	14453463	14459955	.	-	.	transcript_id "file_1_file_1_jg11451.t1"; gene_id "file_1_file_1_jg11451";
dsanSTOCAGO1482_1	AUGUSTUS	CDS	14459956	14460233	1	-	0	transcript_id "file_1_file_1_jg11451.t1"; gene_id "file_1_file_1_jg11451";
dsanSTOCAGO1482_1	AUGUSTUS	exon	14459956	14460233	.	-	.	transcript_id "file_1_file_1_jg11451.t1"; gene_id "file_1_file_1_jg11451";
dsanSTOCAGO1482_1	AUGUSTUS	intron	14460234	14460292	.	-	.	transcript_id "file_1_file_1_jg11451.t1"; gene_id "file_1_file_1_jg11451";
dsanSTOCAGO1482_1	AUGUSTUS	CDS	14460293	14460465	1	-	2	transcript_id "file_1_file_1_jg11451.t1"; gene_id "file_1_file_1_jg11451";
dsanSTOCAGO1482_1	AUGUSTUS	exon	14460293	14460465	.	-	.	transcript_id "file_1_file_1_jg11451.t1"; gene_id "file_1_file_1_jg11451";
dsanSTOCAGO1482_1	AUGUSTUS	intron	14460466	14461167	.	-	.	transcript_id "file_1_file_1_jg11451.t1"; gene_id "file_1_file_1_jg11451";
dsanSTOCAGO1482_1	AUGUSTUS	CDS	14461168	14461349	0.71	-	1	transcript_id "file_1_file_1_jg11451.t1"; gene_id "file_1_file_1_jg11451";
dsanSTOCAGO1482_1	AUGUSTUS	exon	14461168	14461349	.	-	.	transcript_id "file_1_file_1_jg11451.t1"; gene_id "file_1_file_1_jg11451";
dsanSTOCAGO1482_1	AUGUSTUS	intron	14461350	14461401	.	-	.	transcript_id "file_1_file_1_jg11451.t1"; gene_id "file_1_file_1_jg11451";
dsanSTOCAGO1482_1	AUGUSTUS	CDS	14461402	14461532	0.72	-	0	transcript_id "file_1_file_1_jg11451.t1"; gene_id "file_1_file_1_jg11451";
dsanSTOCAGO1482_1	AUGUSTUS	exon	14461402	14461532	.	-	.	transcript_id "file_1_file_1_jg11451.t1"; gene_id "file_1_file_1_jg11451";
dsanSTOCAGO1482_1	AUGUSTUS	intron	14461533	14461970	.	-	.	transcript_id "file_1_file_1_jg11451.t1"; gene_id "file_1_file_1_jg11451";
dsanSTOCAGO1482_1	AUGUSTUS	transcript	14450368	14461994	.	-	.	transcript_id "file_1_file_1_jg11451.t1"; gene_id "file_1_file_1_jg11451"
dsanSTOCAGO1482_1	AUGUSTUS	gene	14450368	14461994	.	-	.	jg11451
dsanSTOCAGO1482_1	AUGUSTUS	CDS	14461971	14461994	1	-	0	transcript_id "file_1_file_1_jg11451.t1"; gene_id "file_1_file_1_jg11451";
dsanSTOCAGO1482_1	AUGUSTUS	exon	14461971	14461994	.	-	.	transcript_id "file_1_file_1_jg11451.t1"; gene_id "file_1_file_1_jg11451";
dsanSTOCAGO1482_1	AUGUSTUS	start_codon	14461992	14461994	.	-	0	transcript_id "file_1_file_1_jg11451.t1"; gene_id "file_1_file_1_jg11451";
dsanSTOCAGO1482_3	AUGUSTUS	stop_codon	20371529	20371531	.	-	0	transcript_id "file_1_file_1_jg4979.t3"; gene_id "file_1_file_1_jg4979";
dsanSTOCAGO1482_3	AUGUSTUS	CDS	20371529	20371619	1	-	1	transcript_id "file_1_file_1_jg4979.t3"; gene_id "file_1_file_1_jg4979";
dsanSTOCAGO1482_3	AUGUSTUS	exon	20371529	20371619	.	-	.	transcript_id "file_1_file_1_jg4979.t3"; gene_id "file_1_file_1_jg4979";
dsanSTOCAGO1482_3	AUGUSTUS	intron	20371620	20371674	.	-	.	transcript_id "file_1_file_1_jg4979.t3"; gene_id "file_1_file_1_jg4979";
dsanSTOCAGO1482_3	AUGUSTUS	CDS	20371675	20371690	0.97	-	2	transcript_id "file_1_file_1_jg4979.t3"; gene_id "file_1_file_1_jg4979";
dsanSTOCAGO1482_3	AUGUSTUS	exon	20371675	20371690	.	-	.	transcript_id "file_1_file_1_jg4979.t3"; gene_id "file_1_file_1_jg4979";
dsanSTOCAGO1482_3	AUGUSTUS	intron	20371691	20371810	.	-	.	transcript_id "file_1_file_1_jg4979.t3"; gene_id "file_1_file_1_jg4979";
dsanSTOCAGO1482_3	AUGUSTUS	CDS	20371811	20371828	0.97	-	2	transcript_id "file_1_file_1_jg4979.t3"; gene_id "file_1_file_1_jg4979";
dsanSTOCAGO1482_3	AUGUSTUS	exon	20371811	20371828	.	-	.	transcript_id "file_1_file_1_jg4979.t3"; gene_id "file_1_file_1_jg4979";
dsanSTOCAGO1482_3	AUGUSTUS	intron	20371829	20372103	.	-	.	transcript_id "file_1_file_1_jg4979.t3"; gene_id "file_1_file_1_jg4979";
dsanSTOCAGO1482_3	AUGUSTUS	CDS	20372104	20372374	1	-	0	transcript_id "file_1_file_1_jg4979.t3"; gene_id "file_1_file_1_jg4979";
dsanSTOCAGO1482_3	AUGUSTUS	exon	20372104	20372374	.	-	.	transcript_id "file_1_file_1_jg4979.t3"; gene_id "file_1_file_1_jg4979";
dsanSTOCAGO1482_3	AUGUSTUS	intron	20372375	20372434	.	-	.	transcript_id "file_1_file_1_jg4979.t3"; gene_id "file_1_file_1_jg4979";
dsanSTOCAGO1482_3	AUGUSTUS	CDS	20372435	20372677	1	-	0	transcript_id "file_1_file_1_jg4979.t3"; gene_id "file_1_file_1_jg4979";
dsanSTOCAGO1482_3	AUGUSTUS	exon	20372435	20372677	.	-	.	transcript_id "file_1_file_1_jg4979.t3"; gene_id "file_1_file_1_jg4979";
dsanSTOCAGO1482_3	AUGUSTUS	intron	20372678	20372738	.	-	.	transcript_id "file_1_file_1_jg4979.t3"; gene_id "file_1_file_1_jg4979";
dsanSTOCAGO1482_3	AUGUSTUS	CDS	20372739	20372822	1	-	0	transcript_id "file_1_file_1_jg4979.t3"; gene_id "file_1_file_1_jg4979";
dsanSTOCAGO1482_3	AUGUSTUS	exon	20372739	20372822	.	-	.	transcript_id "file_1_file_1_jg4979.t3"; gene_id "file_1_file_1_jg4979";
dsanSTOCAGO1482_3	AUGUSTUS	intron	20372823	20372882	.	-	.	transcript_id "file_1_file_1_jg4979.t3"; gene_id "file_1_file_1_jg4979";
dsanSTOCAGO1482_3	AUGUSTUS	CDS	20372883	20372969	1	-	0	transcript_id "file_1_file_1_jg4979.t3"; gene_id "file_1_file_1_jg4979";
dsanSTOCAGO1482_3	AUGUSTUS	exon	20372883	20372969	.	-	.	transcript_id "file_1_file_1_jg4979.t3"; gene_id "file_1_file_1_jg4979";
dsanSTOCAGO1482_3	AUGUSTUS	intron	20372970	20373033	.	-	.	transcript_id "file_1_file_1_jg4979.t3"; gene_id "file_1_file_1_jg4979";
dsanSTOCAGO1482_3	AUGUSTUS	CDS	20373034	20373147	1	-	0	transcript_id "file_1_file_1_jg4979.t3"; gene_id "file_1_file_1_jg4979";
dsanSTOCAGO1482_3	AUGUSTUS	exon	20373034	20373147	.	-	.	transcript_id "file_1_file_1_jg4979.t3"; gene_id "file_1_file_1_jg4979";
dsanSTOCAGO1482_3	AUGUSTUS	intron	20373148	20373216	.	-	.	transcript_id "file_1_file_1_jg4979.t3"; gene_id "file_1_file_1_jg4979";
dsanSTOCAGO1482_3	AUGUSTUS	CDS	20373217	20373475	1	-	1	transcript_id "file_1_file_1_jg4979.t3"; gene_id "file_1_file_1_jg4979";
dsanSTOCAGO1482_3	AUGUSTUS	exon	20373217	20373475	.	-	.	transcript_id "file_1_file_1_jg4979.t3"; gene_id "file_1_file_1_jg4979";
dsanSTOCAGO1482_3	AUGUSTUS	intron	20373476	20373535	.	-	.	transcript_id "file_1_file_1_jg4979.t3"; gene_id "file_1_file_1_jg4979";
dsanSTOCAGO1482_3	AUGUSTUS	CDS	20373536	20374072	1	-	1	transcript_id "file_1_file_1_jg4979.t3"; gene_id "file_1_file_1_jg4979";
dsanSTOCAGO1482_3	AUGUSTUS	exon	20373536	20374072	.	-	.	transcript_id "file_1_file_1_jg4979.t3"; gene_id "file_1_file_1_jg4979";
dsanSTOCAGO1482_3	AUGUSTUS	intron	20374073	20374286	.	-	.	transcript_id "file_1_file_1_jg4979.t3"; gene_id "file_1_file_1_jg4979";
dsanSTOCAGO1482_3	AUGUSTUS	CDS	20374287	20374484	1	-	1	transcript_id "file_1_file_1_jg4979.t3"; gene_id "file_1_file_1_jg4979";
dsanSTOCAGO1482_3	AUGUSTUS	exon	20374287	20374484	.	-	.	transcript_id "file_1_file_1_jg4979.t3"; gene_id "file_1_file_1_jg4979";
dsanSTOCAGO1482_3	AUGUSTUS	intron	20374485	20374545	.	-	.	transcript_id "file_1_file_1_jg4979.t3"; gene_id "file_1_file_1_jg4979";
dsanSTOCAGO1482_3	AUGUSTUS	CDS	20374546	20374649	1	-	0	transcript_id "file_1_file_1_jg4979.t3"; gene_id "file_1_file_1_jg4979";
dsanSTOCAGO1482_3	AUGUSTUS	exon	20374546	20374649	.	-	.	transcript_id "file_1_file_1_jg4979.t3"; gene_id "file_1_file_1_jg4979";
dsanSTOCAGO1482_3	AUGUSTUS	intron	20374650	20374712	.	-	.	transcript_id "file_1_file_1_jg4979.t3"; gene_id "file_1_file_1_jg4979";
dsanSTOCAGO1482_3	AUGUSTUS	transcript	20371529	20374892	.	-	.	transcript_id "file_1_file_1_jg4979.t3"; gene_id "file_1_file_1_jg4979"
dsanSTOCAGO1482_3	AUGUSTUS	CDS	20374713	20374892	0.83	-	0	transcript_id "file_1_file_1_jg4979.t3"; gene_id "file_1_file_1_jg4979";
dsanSTOCAGO1482_3	AUGUSTUS	exon	20374713	20374892	.	-	.	transcript_id "file_1_file_1_jg4979.t3"; gene_id "file_1_file_1_jg4979";
dsanSTOCAGO1482_3	AUGUSTUS	start_codon	20374890	20374892	.	-	0	transcript_id "file_1_file_1_jg4979.t3"; gene_id "file_1_file_1_jg4979";
dsanSTOCAGO1482_2	AUGUSTUS	stop_codon	8620937	8620939	.	-	0	transcript_id "file_1_file_1_jg13320.t1"; gene_id "file_1_file_1_jg13320";
dsanSTOCAGO1482_2	AUGUSTUS	CDS	8620937	8621545	1	-	0	transcript_id "file_1_file_1_jg13320.t1"; gene_id "file_1_file_1_jg13320";
dsanSTOCAGO1482_2	AUGUSTUS	exon	8620937	8621545	.	-	.	transcript_id "file_1_file_1_jg13320.t1"; gene_id "file_1_file_1_jg13320";
dsanSTOCAGO1482_2	AUGUSTUS	intron	8621546	8621602	.	-	.	transcript_id "file_1_file_1_jg13320.t1"; gene_id "file_1_file_1_jg13320";
dsanSTOCAGO1482_2	AUGUSTUS	CDS	8621603	8621858	1	-	1	transcript_id "file_1_file_1_jg13320.t1"; gene_id "file_1_file_1_jg13320";
dsanSTOCAGO1482_2	AUGUSTUS	exon	8621603	8621858	.	-	.	transcript_id "file_1_file_1_jg13320.t1"; gene_id "file_1_file_1_jg13320";
dsanSTOCAGO1482_2	AUGUSTUS	intron	8621859	8621927	.	-	.	transcript_id "file_1_file_1_jg13320.t1"; gene_id "file_1_file_1_jg13320";
dsanSTOCAGO1482_2	AUGUSTUS	transcript	8620937	8622064	.	-	.	transcript_id "file_1_file_1_jg13320.t1"; gene_id "file_1_file_1_jg13320"
dsanSTOCAGO1482_2	AUGUSTUS	gene	8620937	8622064	.	-	.	jg13320
dsanSTOCAGO1482_2	AUGUSTUS	CDS	8621928	8622064	1	-	0	transcript_id "file_1_file_1_jg13320.t1"; gene_id "file_1_file_1_jg13320";
dsanSTOCAGO1482_2	AUGUSTUS	exon	8621928	8622064	.	-	.	transcript_id "file_1_file_1_jg13320.t1"; gene_id "file_1_file_1_jg13320";
dsanSTOCAGO1482_2	AUGUSTUS	start_codon	8622062	8622064	.	-	0	transcript_id "file_1_file_1_jg13320.t1"; gene_id "file_1_file_1_jg13320";
dsanSTOCAGO1482_2	AUGUSTUS	stop_codon	21346343	21346345	.	-	0	transcript_id "file_1_file_1_jg15179.t1"; gene_id "file_1_file_1_jg15179";
dsanSTOCAGO1482_2	AUGUSTUS	CDS	21346343	21346362	1	-	2	transcript_id "file_1_file_1_jg15179.t1"; gene_id "file_1_file_1_jg15179";
dsanSTOCAGO1482_2	AUGUSTUS	exon	21346343	21346362	.	-	.	transcript_id "file_1_file_1_jg15179.t1"; gene_id "file_1_file_1_jg15179";
dsanSTOCAGO1482_2	AUGUSTUS	intron	21346363	21347899	.	-	.	transcript_id "file_1_file_1_jg15179.t1"; gene_id "file_1_file_1_jg15179";
dsanSTOCAGO1482_2	AUGUSTUS	CDS	21347900	21348017	1	-	0	transcript_id "file_1_file_1_jg15179.t1"; gene_id "file_1_file_1_jg15179";
dsanSTOCAGO1482_2	AUGUSTUS	exon	21347900	21348017	.	-	.	transcript_id "file_1_file_1_jg15179.t1"; gene_id "file_1_file_1_jg15179";
dsanSTOCAGO1482_2	AUGUSTUS	intron	21348018	21348086	.	-	.	transcript_id "file_1_file_1_jg15179.t1"; gene_id "file_1_file_1_jg15179";
dsanSTOCAGO1482_2	AUGUSTUS	CDS	21348087	21348204	1	-	1	transcript_id "file_1_file_1_jg15179.t1"; gene_id "file_1_file_1_jg15179";
dsanSTOCAGO1482_2	AUGUSTUS	exon	21348087	21348204	.	-	.	transcript_id "file_1_file_1_jg15179.t1"; gene_id "file_1_file_1_jg15179";
dsanSTOCAGO1482_2	AUGUSTUS	intron	21348205	21348264	.	-	.	transcript_id "file_1_file_1_jg15179.t1"; gene_id "file_1_file_1_jg15179";
dsanSTOCAGO1482_2	AUGUSTUS	CDS	21348265	21348501	1	-	1	transcript_id "file_1_file_1_jg15179.t1"; gene_id "file_1_file_1_jg15179";
dsanSTOCAGO1482_2	AUGUSTUS	exon	21348265	21348501	.	-	.	transcript_id "file_1_file_1_jg15179.t1"; gene_id "file_1_file_1_jg15179";
dsanSTOCAGO1482_2	AUGUSTUS	intron	21348502	21348563	.	-	.	transcript_id "file_1_file_1_jg15179.t1"; gene_id "file_1_file_1_jg15179";
dsanSTOCAGO1482_2	AUGUSTUS	CDS	21348564	21348679	1	-	0	transcript_id "file_1_file_1_jg15179.t1"; gene_id "file_1_file_1_jg15179";
dsanSTOCAGO1482_2	AUGUSTUS	exon	21348564	21348679	.	-	.	transcript_id "file_1_file_1_jg15179.t1"; gene_id "file_1_file_1_jg15179";
dsanSTOCAGO1482_2	AUGUSTUS	intron	21348680	21348738	.	-	.	transcript_id "file_1_file_1_jg15179.t1"; gene_id "file_1_file_1_jg15179";
dsanSTOCAGO1482_2	AUGUSTUS	CDS	21348739	21350910	1	-	0	transcript_id "file_1_file_1_jg15179.t1"; gene_id "file_1_file_1_jg15179";
dsanSTOCAGO1482_2	AUGUSTUS	exon	21348739	21350910	.	-	.	transcript_id "file_1_file_1_jg15179.t1"; gene_id "file_1_file_1_jg15179";
dsanSTOCAGO1482_2	AUGUSTUS	intron	21350911	21350985	.	-	.	transcript_id "file_1_file_1_jg15179.t1"; gene_id "file_1_file_1_jg15179";
dsanSTOCAGO1482_2	AUGUSTUS	CDS	21350986	21351068	1	-	2	transcript_id "file_1_file_1_jg15179.t1"; gene_id "file_1_file_1_jg15179";
dsanSTOCAGO1482_2	AUGUSTUS	exon	21350986	21351068	.	-	.	transcript_id "file_1_file_1_jg15179.t1"; gene_id "file_1_file_1_jg15179";
dsanSTOCAGO1482_2	AUGUSTUS	intron	21351069	21351152	.	-	.	transcript_id "file_1_file_1_jg15179.t1"; gene_id "file_1_file_1_jg15179";
dsanSTOCAGO1482_2	AUGUSTUS	CDS	21351153	21351170	1	-	2	transcript_id "file_1_file_1_jg15179.t1"; gene_id "file_1_file_1_jg15179";
dsanSTOCAGO1482_2	AUGUSTUS	exon	21351153	21351170	.	-	.	transcript_id "file_1_file_1_jg15179.t1"; gene_id "file_1_file_1_jg15179";
dsanSTOCAGO1482_2	AUGUSTUS	intron	21351171	21351245	.	-	.	transcript_id "file_1_file_1_jg15179.t1"; gene_id "file_1_file_1_jg15179";
dsanSTOCAGO1482_2	AUGUSTUS	transcript	21346343	21351363	.	-	.	transcript_id "file_1_file_1_jg15179.t1"; gene_id "file_1_file_1_jg15179"
dsanSTOCAGO1482_2	AUGUSTUS	gene	21346343	21351363	.	-	.	jg15179
dsanSTOCAGO1482_2	AUGUSTUS	CDS	21351246	21351363	1	-	0	transcript_id "file_1_file_1_jg15179.t1"; gene_id "file_1_file_1_jg15179";
dsanSTOCAGO1482_2	AUGUSTUS	exon	21351246	21351363	.	-	.	transcript_id "file_1_file_1_jg15179.t1"; gene_id "file_1_file_1_jg15179";
dsanSTOCAGO1482_2	AUGUSTUS	start_codon	21351361	21351363	.	-	0	transcript_id "file_1_file_1_jg15179.t1"; gene_id "file_1_file_1_jg15179";
dsanSTOCAGO1482_4	AUGUSTUS	start_codon	25687201	25687203	.	+	0	transcript_id "file_1_file_1_jg8635.t1"; gene_id "file_1_file_1_jg8635";
dsanSTOCAGO1482_4	AUGUSTUS	CDS	25687201	25687222	1	+	0	transcript_id "file_1_file_1_jg8635.t1"; gene_id "file_1_file_1_jg8635";
dsanSTOCAGO1482_4	AUGUSTUS	exon	25687201	25687222	.	+	.	transcript_id "file_1_file_1_jg8635.t1"; gene_id "file_1_file_1_jg8635";
dsanSTOCAGO1482_4	AUGUSTUS	intron	25687223	25687360	.	+	.	transcript_id "file_1_file_1_jg8635.t1"; gene_id "file_1_file_1_jg8635";
dsanSTOCAGO1482_4	AUGUSTUS	CDS	25687361	25687456	1	+	2	transcript_id "file_1_file_1_jg8635.t1"; gene_id "file_1_file_1_jg8635";
dsanSTOCAGO1482_4	AUGUSTUS	exon	25687361	25687456	.	+	.	transcript_id "file_1_file_1_jg8635.t1"; gene_id "file_1_file_1_jg8635";
dsanSTOCAGO1482_4	AUGUSTUS	intron	25687457	25687558	.	+	.	transcript_id "file_1_file_1_jg8635.t1"; gene_id "file_1_file_1_jg8635";
dsanSTOCAGO1482_4	AUGUSTUS	CDS	25687559	25687666	1	+	2	transcript_id "file_1_file_1_jg8635.t1"; gene_id "file_1_file_1_jg8635";
dsanSTOCAGO1482_4	AUGUSTUS	exon	25687559	25687666	.	+	.	transcript_id "file_1_file_1_jg8635.t1"; gene_id "file_1_file_1_jg8635";
dsanSTOCAGO1482_4	AUGUSTUS	intron	25687667	25689156	.	+	.	transcript_id "file_1_file_1_jg8635.t1"; gene_id "file_1_file_1_jg8635";
dsanSTOCAGO1482_4	AUGUSTUS	CDS	25689157	25689251	1	+	2	transcript_id "file_1_file_1_jg8635.t1"; gene_id "file_1_file_1_jg8635";
dsanSTOCAGO1482_4	AUGUSTUS	exon	25689157	25689251	.	+	.	transcript_id "file_1_file_1_jg8635.t1"; gene_id "file_1_file_1_jg8635";
dsanSTOCAGO1482_4	AUGUSTUS	intron	25689252	25689320	.	+	.	transcript_id "file_1_file_1_jg8635.t1"; gene_id "file_1_file_1_jg8635";
dsanSTOCAGO1482_4	AUGUSTUS	CDS	25689321	25689464	1	+	0	transcript_id "file_1_file_1_jg8635.t1"; gene_id "file_1_file_1_jg8635";
dsanSTOCAGO1482_4	AUGUSTUS	exon	25689321	25689464	.	+	.	transcript_id "file_1_file_1_jg8635.t1"; gene_id "file_1_file_1_jg8635";
dsanSTOCAGO1482_4	AUGUSTUS	intron	25689465	25689530	.	+	.	transcript_id "file_1_file_1_jg8635.t1"; gene_id "file_1_file_1_jg8635";
dsanSTOCAGO1482_4	AUGUSTUS	CDS	25689531	25690195	1	+	0	transcript_id "file_1_file_1_jg8635.t1"; gene_id "file_1_file_1_jg8635";
dsanSTOCAGO1482_4	AUGUSTUS	exon	25689531	25690195	.	+	.	transcript_id "file_1_file_1_jg8635.t1"; gene_id "file_1_file_1_jg8635";
dsanSTOCAGO1482_4	AUGUSTUS	intron	25690196	25690260	.	+	.	transcript_id "file_1_file_1_jg8635.t1"; gene_id "file_1_file_1_jg8635";
dsanSTOCAGO1482_4	AUGUSTUS	CDS	25690261	25691173	1	+	1	transcript_id "file_1_file_1_jg8635.t1"; gene_id "file_1_file_1_jg8635";
dsanSTOCAGO1482_4	AUGUSTUS	exon	25690261	25691173	.	+	.	transcript_id "file_1_file_1_jg8635.t1"; gene_id "file_1_file_1_jg8635";
dsanSTOCAGO1482_4	AUGUSTUS	intron	25691174	25691234	.	+	.	transcript_id "file_1_file_1_jg8635.t1"; gene_id "file_1_file_1_jg8635";
dsanSTOCAGO1482_4	AUGUSTUS	transcript	25687201	25691276	.	+	.	transcript_id "file_1_file_1_jg8635.t1"; gene_id "file_1_file_1_jg8635"
dsanSTOCAGO1482_4	AUGUSTUS	gene	25687201	25691276	.	+	.	jg8635
dsanSTOCAGO1482_4	AUGUSTUS	CDS	25691235	25691276	1	+	0	transcript_id "file_1_file_1_jg8635.t1"; gene_id "file_1_file_1_jg8635";
dsanSTOCAGO1482_4	AUGUSTUS	exon	25691235	25691276	.	+	.	transcript_id "file_1_file_1_jg8635.t1"; gene_id "file_1_file_1_jg8635";
dsanSTOCAGO1482_4	AUGUSTUS	stop_codon	25691274	25691276	.	+	0	transcript_id "file_1_file_1_jg8635.t1"; gene_id "file_1_file_1_jg8635";
dsanSTOCAGO1482_4	AUGUSTUS	start_codon	27404113	27404115	.	+	0	transcript_id "file_1_file_1_jg8919.t1"; gene_id "file_1_file_1_jg8919";
dsanSTOCAGO1482_4	AUGUSTUS	CDS	27404113	27404312	0.89	+	0	transcript_id "file_1_file_1_jg8919.t1"; gene_id "file_1_file_1_jg8919";
dsanSTOCAGO1482_4	AUGUSTUS	exon	27404113	27404312	.	+	.	transcript_id "file_1_file_1_jg8919.t1"; gene_id "file_1_file_1_jg8919";
dsanSTOCAGO1482_4	AUGUSTUS	intron	27404313	27404399	.	+	.	transcript_id "file_1_file_1_jg8919.t1"; gene_id "file_1_file_1_jg8919";
dsanSTOCAGO1482_4	AUGUSTUS	CDS	27404400	27404512	0.87	+	1	transcript_id "file_1_file_1_jg8919.t1"; gene_id "file_1_file_1_jg8919";
dsanSTOCAGO1482_4	AUGUSTUS	exon	27404400	27404512	.	+	.	transcript_id "file_1_file_1_jg8919.t1"; gene_id "file_1_file_1_jg8919";
dsanSTOCAGO1482_4	AUGUSTUS	intron	27404513	27404565	.	+	.	transcript_id "file_1_file_1_jg8919.t1"; gene_id "file_1_file_1_jg8919";
dsanSTOCAGO1482_4	AUGUSTUS	CDS	27404566	27404716	1	+	2	transcript_id "file_1_file_1_jg8919.t1"; gene_id "file_1_file_1_jg8919";
dsanSTOCAGO1482_4	AUGUSTUS	exon	27404566	27404716	.	+	.	transcript_id "file_1_file_1_jg8919.t1"; gene_id "file_1_file_1_jg8919";
dsanSTOCAGO1482_4	AUGUSTUS	intron	27404717	27404775	.	+	.	transcript_id "file_1_file_1_jg8919.t1"; gene_id "file_1_file_1_jg8919";
dsanSTOCAGO1482_4	AUGUSTUS	CDS	27404776	27404969	1	+	1	transcript_id "file_1_file_1_jg8919.t1"; gene_id "file_1_file_1_jg8919";
dsanSTOCAGO1482_4	AUGUSTUS	exon	27404776	27404969	.	+	.	transcript_id "file_1_file_1_jg8919.t1"; gene_id "file_1_file_1_jg8919";
dsanSTOCAGO1482_4	AUGUSTUS	intron	27404970	27405024	.	+	.	transcript_id "file_1_file_1_jg8919.t1"; gene_id "file_1_file_1_jg8919";
dsanSTOCAGO1482_4	AUGUSTUS	transcript	27404113	27405548	.	+	.	transcript_id "file_1_file_1_jg8919.t1"; gene_id "file_1_file_1_jg8919"
dsanSTOCAGO1482_4	AUGUSTUS	gene	27404113	27405548	.	+	.	jg8919
dsanSTOCAGO1482_4	AUGUSTUS	CDS	27405025	27405548	0.8	+	2	transcript_id "file_1_file_1_jg8919.t1"; gene_id "file_1_file_1_jg8919";
dsanSTOCAGO1482_4	AUGUSTUS	exon	27405025	27405548	.	+	.	transcript_id "file_1_file_1_jg8919.t1"; gene_id "file_1_file_1_jg8919";
dsanSTOCAGO1482_4	AUGUSTUS	stop_codon	27405546	27405548	.	+	0	transcript_id "file_1_file_1_jg8919.t1"; gene_id "file_1_file_1_jg8919";
dsanSTOCAGO1482_70	AUGUSTUS	stop_codon	52780	52782	.	-	0	transcript_id "file_1_file_1_jg15421.t1"; gene_id "file_1_file_1_jg15421";
dsanSTOCAGO1482_70	AUGUSTUS	CDS	52780	52793	0.28	-	2	transcript_id "file_1_file_1_jg15421.t1"; gene_id "file_1_file_1_jg15421";
dsanSTOCAGO1482_70	AUGUSTUS	exon	52780	52793	.	-	.	transcript_id "file_1_file_1_jg15421.t1"; gene_id "file_1_file_1_jg15421";
dsanSTOCAGO1482_70	AUGUSTUS	intron	52794	53477	.	-	.	transcript_id "file_1_file_1_jg15421.t1"; gene_id "file_1_file_1_jg15421";
dsanSTOCAGO1482_70	AUGUSTUS	CDS	53478	53520	0.37	-	0	transcript_id "file_1_file_1_jg15421.t1"; gene_id "file_1_file_1_jg15421";
dsanSTOCAGO1482_70	AUGUSTUS	exon	53478	53520	.	-	.	transcript_id "file_1_file_1_jg15421.t1"; gene_id "file_1_file_1_jg15421";
dsanSTOCAGO1482_70	AUGUSTUS	intron	53521	53595	.	-	.	transcript_id "file_1_file_1_jg15421.t1"; gene_id "file_1_file_1_jg15421";
dsanSTOCAGO1482_70	AUGUSTUS	CDS	53596	53763	1	-	0	transcript_id "file_1_file_1_jg15421.t1"; gene_id "file_1_file_1_jg15421";
dsanSTOCAGO1482_70	AUGUSTUS	exon	53596	53763	.	-	.	transcript_id "file_1_file_1_jg15421.t1"; gene_id "file_1_file_1_jg15421";
dsanSTOCAGO1482_70	AUGUSTUS	intron	53764	53821	.	-	.	transcript_id "file_1_file_1_jg15421.t1"; gene_id "file_1_file_1_jg15421";
dsanSTOCAGO1482_70	AUGUSTUS	transcript	52780	53905	.	-	.	transcript_id "file_1_file_1_jg15421.t1"; gene_id "file_1_file_1_jg15421"
dsanSTOCAGO1482_70	AUGUSTUS	gene	52780	53905	.	-	.	jg15421
dsanSTOCAGO1482_70	AUGUSTUS	CDS	53822	53905	0.94	-	0	transcript_id "file_1_file_1_jg15421.t1"; gene_id "file_1_file_1_jg15421";
dsanSTOCAGO1482_70	AUGUSTUS	exon	53822	53905	.	-	.	transcript_id "file_1_file_1_jg15421.t1"; gene_id "file_1_file_1_jg15421";
dsanSTOCAGO1482_70	AUGUSTUS	start_codon	53903	53905	.	-	0	transcript_id "file_1_file_1_jg15421.t1"; gene_id "file_1_file_1_jg15421";
dsanSTOCAGO1482_0	AUGUSTUS	start_codon	10889261	10889263	.	+	0	transcript_id "file_1_file_1_jg1334.t1"; gene_id "file_1_file_1_jg1334";
dsanSTOCAGO1482_0	AUGUSTUS	CDS	10889261	10889914	0.85	+	0	transcript_id "file_1_file_1_jg1334.t1"; gene_id "file_1_file_1_jg1334";
dsanSTOCAGO1482_0	AUGUSTUS	exon	10889261	10889914	.	+	.	transcript_id "file_1_file_1_jg1334.t1"; gene_id "file_1_file_1_jg1334";
dsanSTOCAGO1482_0	AUGUSTUS	transcript	10889261	10889914	.	+	.	transcript_id "file_1_file_1_jg1334.t1"; gene_id "file_1_file_1_jg1334"
dsanSTOCAGO1482_0	AUGUSTUS	gene	10889261	10889914	.	+	.	jg1334
dsanSTOCAGO1482_0	AUGUSTUS	stop_codon	10889912	10889914	.	+	0	transcript_id "file_1_file_1_jg1334.t1"; gene_id "file_1_file_1_jg1334";
dsanSTOCAGO1482_4	AUGUSTUS	stop_codon	14939113	14939115	.	-	0	transcript_id "file_1_file_1_jg7224.t1"; gene_id "file_1_file_1_jg7224";
dsanSTOCAGO1482_4	AUGUSTUS	CDS	14939113	14940459	1	-	0	transcript_id "file_1_file_1_jg7224.t1"; gene_id "file_1_file_1_jg7224";
dsanSTOCAGO1482_4	AUGUSTUS	exon	14939113	14940459	.	-	.	transcript_id "file_1_file_1_jg7224.t1"; gene_id "file_1_file_1_jg7224";
dsanSTOCAGO1482_4	AUGUSTUS	intron	14940460	14941825	.	-	.	transcript_id "file_1_file_1_jg7224.t1"; gene_id "file_1_file_1_jg7224";
dsanSTOCAGO1482_4	AUGUSTUS	CDS	14941826	14942060	1	-	1	transcript_id "file_1_file_1_jg7224.t1"; gene_id "file_1_file_1_jg7224";
dsanSTOCAGO1482_4	AUGUSTUS	exon	14941826	14942060	.	-	.	transcript_id "file_1_file_1_jg7224.t1"; gene_id "file_1_file_1_jg7224";
dsanSTOCAGO1482_4	AUGUSTUS	intron	14942061	14947783	.	-	.	transcript_id "file_1_file_1_jg7224.t1"; gene_id "file_1_file_1_jg7224";
dsanSTOCAGO1482_4	AUGUSTUS	CDS	14947784	14947896	1	-	0	transcript_id "file_1_file_1_jg7224.t1"; gene_id "file_1_file_1_jg7224";
dsanSTOCAGO1482_4	AUGUSTUS	exon	14947784	14947896	.	-	.	transcript_id "file_1_file_1_jg7224.t1"; gene_id "file_1_file_1_jg7224";
dsanSTOCAGO1482_4	AUGUSTUS	intron	14947897	14955182	.	-	.	transcript_id "file_1_file_1_jg7224.t1"; gene_id "file_1_file_1_jg7224";
dsanSTOCAGO1482_4	AUGUSTUS	CDS	14955183	14955282	1	-	1	transcript_id "file_1_file_1_jg7224.t1"; gene_id "file_1_file_1_jg7224";
dsanSTOCAGO1482_4	AUGUSTUS	exon	14955183	14955282	.	-	.	transcript_id "file_1_file_1_jg7224.t1"; gene_id "file_1_file_1_jg7224";
dsanSTOCAGO1482_4	AUGUSTUS	intron	14955283	14955353	.	-	.	transcript_id "file_1_file_1_jg7224.t1"; gene_id "file_1_file_1_jg7224";
dsanSTOCAGO1482_4	AUGUSTUS	transcript	14939113	14955403	.	-	.	transcript_id "file_1_file_1_jg7224.t1"; gene_id "file_1_file_1_jg7224"
dsanSTOCAGO1482_4	AUGUSTUS	gene	14939113	14955403	.	-	.	jg7224
dsanSTOCAGO1482_4	AUGUSTUS	CDS	14955354	14955403	1	-	0	transcript_id "file_1_file_1_jg7224.t1"; gene_id "file_1_file_1_jg7224";
dsanSTOCAGO1482_4	AUGUSTUS	exon	14955354	14955403	.	-	.	transcript_id "file_1_file_1_jg7224.t1"; gene_id "file_1_file_1_jg7224";
dsanSTOCAGO1482_4	AUGUSTUS	start_codon	14955401	14955403	.	-	0	transcript_id "file_1_file_1_jg7224.t1"; gene_id "file_1_file_1_jg7224";
dsanSTOCAGO1482_0	AUGUSTUS	stop_codon	11187661	11187663	.	-	0	transcript_id "file_1_file_1_jg1368.t1"; gene_id "file_1_file_1_jg1368";
dsanSTOCAGO1482_0	AUGUSTUS	CDS	11187661	11187797	1	-	2	transcript_id "file_1_file_1_jg1368.t1"; gene_id "file_1_file_1_jg1368";
dsanSTOCAGO1482_0	AUGUSTUS	exon	11187661	11187797	.	-	.	transcript_id "file_1_file_1_jg1368.t1"; gene_id "file_1_file_1_jg1368";
dsanSTOCAGO1482_0	AUGUSTUS	intron	11187798	11187856	.	-	.	transcript_id "file_1_file_1_jg1368.t1"; gene_id "file_1_file_1_jg1368";
dsanSTOCAGO1482_0	AUGUSTUS	transcript	11187661	11188274	.	-	.	transcript_id "file_1_file_1_jg1368.t1"; gene_id "file_1_file_1_jg1368"
dsanSTOCAGO1482_0	AUGUSTUS	gene	11187661	11188274	.	-	.	jg1368
dsanSTOCAGO1482_0	AUGUSTUS	CDS	11187857	11188274	1	-	0	transcript_id "file_1_file_1_jg1368.t1"; gene_id "file_1_file_1_jg1368";
dsanSTOCAGO1482_0	AUGUSTUS	exon	11187857	11188274	.	-	.	transcript_id "file_1_file_1_jg1368.t1"; gene_id "file_1_file_1_jg1368";
dsanSTOCAGO1482_0	AUGUSTUS	start_codon	11188272	11188274	.	-	0	transcript_id "file_1_file_1_jg1368.t1"; gene_id "file_1_file_1_jg1368";
dsanSTOCAGO1482_16	AUGUSTUS	stop_codon	4746	4748	.	-	0	transcript_id "file_1_file_1_jg15672.t1"; gene_id "file_1_file_1_jg15672";
dsanSTOCAGO1482_16	AUGUSTUS	CDS	4746	4772	1	-	0	transcript_id "file_1_file_1_jg15672.t1"; gene_id "file_1_file_1_jg15672";
dsanSTOCAGO1482_16	AUGUSTUS	exon	4746	4772	.	-	.	transcript_id "file_1_file_1_jg15672.t1"; gene_id "file_1_file_1_jg15672";
dsanSTOCAGO1482_16	AUGUSTUS	intron	4773	4839	.	-	.	transcript_id "file_1_file_1_jg15672.t1"; gene_id "file_1_file_1_jg15672";
dsanSTOCAGO1482_16	AUGUSTUS	CDS	4840	5159	1	-	2	transcript_id "file_1_file_1_jg15672.t1"; gene_id "file_1_file_1_jg15672";
dsanSTOCAGO1482_16	AUGUSTUS	exon	4840	5159	.	-	.	transcript_id "file_1_file_1_jg15672.t1"; gene_id "file_1_file_1_jg15672";
dsanSTOCAGO1482_16	AUGUSTUS	intron	5160	5223	.	-	.	transcript_id "file_1_file_1_jg15672.t1"; gene_id "file_1_file_1_jg15672";
dsanSTOCAGO1482_16	AUGUSTUS	CDS	5224	5251	1	-	0	transcript_id "file_1_file_1_jg15672.t1"; gene_id "file_1_file_1_jg15672";
dsanSTOCAGO1482_16	AUGUSTUS	exon	5224	5251	.	-	.	transcript_id "file_1_file_1_jg15672.t1"; gene_id "file_1_file_1_jg15672";
dsanSTOCAGO1482_16	AUGUSTUS	intron	5252	6873	.	-	.	transcript_id "file_1_file_1_jg15672.t1"; gene_id "file_1_file_1_jg15672";
dsanSTOCAGO1482_16	AUGUSTUS	transcript	4746	6945	.	-	.	transcript_id "file_1_file_1_jg15672.t1"; gene_id "file_1_file_1_jg15672"
dsanSTOCAGO1482_16	AUGUSTUS	gene	4746	6945	.	-	.	jg15672
dsanSTOCAGO1482_16	AUGUSTUS	CDS	6874	6945	0.81	-	0	transcript_id "file_1_file_1_jg15672.t1"; gene_id "file_1_file_1_jg15672";
dsanSTOCAGO1482_16	AUGUSTUS	exon	6874	6945	.	-	.	transcript_id "file_1_file_1_jg15672.t1"; gene_id "file_1_file_1_jg15672";
dsanSTOCAGO1482_16	AUGUSTUS	start_codon	6943	6945	.	-	0	transcript_id "file_1_file_1_jg15672.t1"; gene_id "file_1_file_1_jg15672";
dsanSTOCAGO1482_4	AUGUSTUS	stop_codon	1378168	1378170	.	-	0	transcript_id "file_1_file_1_jg5521.t1"; gene_id "file_1_file_1_jg5521";
dsanSTOCAGO1482_4	AUGUSTUS	CDS	1378168	1378569	1	-	0	transcript_id "file_1_file_1_jg5521.t1"; gene_id "file_1_file_1_jg5521";
dsanSTOCAGO1482_4	AUGUSTUS	exon	1378168	1378569	.	-	.	transcript_id "file_1_file_1_jg5521.t1"; gene_id "file_1_file_1_jg5521";
dsanSTOCAGO1482_4	AUGUSTUS	transcript	1378168	1378569	.	-	.	transcript_id "file_1_file_1_jg5521.t1"; gene_id "file_1_file_1_jg5521"
dsanSTOCAGO1482_4	AUGUSTUS	gene	1378168	1378569	.	-	.	jg5521
dsanSTOCAGO1482_4	AUGUSTUS	start_codon	1378567	1378569	.	-	0	transcript_id "file_1_file_1_jg5521.t1"; gene_id "file_1_file_1_jg5521";
dsanSTOCAGO1482_2	AUGUSTUS	start_codon	9913785	9913787	.	+	0	transcript_id "file_1_file_1_jg13509.t2"; gene_id "file_1_file_1_jg13509";
dsanSTOCAGO1482_2	AUGUSTUS	CDS	9913785	9913979	1	+	0	transcript_id "file_1_file_1_jg13509.t2"; gene_id "file_1_file_1_jg13509";
dsanSTOCAGO1482_2	AUGUSTUS	exon	9913785	9913979	.	+	.	transcript_id "file_1_file_1_jg13509.t2"; gene_id "file_1_file_1_jg13509";
dsanSTOCAGO1482_2	AUGUSTUS	intron	9913980	9917131	.	+	.	transcript_id "file_1_file_1_jg13509.t2"; gene_id "file_1_file_1_jg13509";
dsanSTOCAGO1482_2	AUGUSTUS	CDS	9917132	9917238	1	+	0	transcript_id "file_1_file_1_jg13509.t2"; gene_id "file_1_file_1_jg13509";
dsanSTOCAGO1482_2	AUGUSTUS	exon	9917132	9917238	.	+	.	transcript_id "file_1_file_1_jg13509.t2"; gene_id "file_1_file_1_jg13509";
dsanSTOCAGO1482_2	AUGUSTUS	intron	9917239	9919444	.	+	.	transcript_id "file_1_file_1_jg13509.t2"; gene_id "file_1_file_1_jg13509";
dsanSTOCAGO1482_2	AUGUSTUS	CDS	9919445	9919474	1	+	1	transcript_id "file_1_file_1_jg13509.t2"; gene_id "file_1_file_1_jg13509";
dsanSTOCAGO1482_2	AUGUSTUS	exon	9919445	9919474	.	+	.	transcript_id "file_1_file_1_jg13509.t2"; gene_id "file_1_file_1_jg13509";
dsanSTOCAGO1482_2	AUGUSTUS	intron	9919475	9920044	.	+	.	transcript_id "file_1_file_1_jg13509.t2"; gene_id "file_1_file_1_jg13509";
dsanSTOCAGO1482_2	AUGUSTUS	CDS	9920045	9920284	1	+	1	transcript_id "file_1_file_1_jg13509.t2"; gene_id "file_1_file_1_jg13509";
dsanSTOCAGO1482_2	AUGUSTUS	exon	9920045	9920284	.	+	.	transcript_id "file_1_file_1_jg13509.t2"; gene_id "file_1_file_1_jg13509";
dsanSTOCAGO1482_2	AUGUSTUS	intron	9920285	9920353	.	+	.	transcript_id "file_1_file_1_jg13509.t2"; gene_id "file_1_file_1_jg13509";
dsanSTOCAGO1482_2	AUGUSTUS	CDS	9920354	9920727	1	+	1	transcript_id "file_1_file_1_jg13509.t2"; gene_id "file_1_file_1_jg13509";
dsanSTOCAGO1482_2	AUGUSTUS	exon	9920354	9920727	.	+	.	transcript_id "file_1_file_1_jg13509.t2"; gene_id "file_1_file_1_jg13509";
dsanSTOCAGO1482_2	AUGUSTUS	intron	9920728	9920781	.	+	.	transcript_id "file_1_file_1_jg13509.t2"; gene_id "file_1_file_1_jg13509";
dsanSTOCAGO1482_2	AUGUSTUS	CDS	9920782	9921812	1	+	2	transcript_id "file_1_file_1_jg13509.t2"; gene_id "file_1_file_1_jg13509";
dsanSTOCAGO1482_2	AUGUSTUS	exon	9920782	9921812	.	+	.	transcript_id "file_1_file_1_jg13509.t2"; gene_id "file_1_file_1_jg13509";
dsanSTOCAGO1482_2	AUGUSTUS	intron	9921813	9922019	.	+	.	transcript_id "file_1_file_1_jg13509.t2"; gene_id "file_1_file_1_jg13509";
dsanSTOCAGO1482_2	AUGUSTUS	transcript	9913785	9922193	.	+	.	transcript_id "file_1_file_1_jg13509.t2"; gene_id "file_1_file_1_jg13509"
dsanSTOCAGO1482_2	AUGUSTUS	gene	9913785	9922193	.	+	.	jg13509
dsanSTOCAGO1482_2	AUGUSTUS	CDS	9922020	9922193	1	+	0	transcript_id "file_1_file_1_jg13509.t2"; gene_id "file_1_file_1_jg13509";
dsanSTOCAGO1482_2	AUGUSTUS	exon	9922020	9922193	.	+	.	transcript_id "file_1_file_1_jg13509.t2"; gene_id "file_1_file_1_jg13509";
dsanSTOCAGO1482_2	AUGUSTUS	stop_codon	9922191	9922193	.	+	0	transcript_id "file_1_file_1_jg13509.t2"; gene_id "file_1_file_1_jg13509";
dsanSTOCAGO1482_2	AUGUSTUS	start_codon	9424342	9424344	.	+	0	transcript_id "file_1_file_1_jg13443.t2"; gene_id "file_1_file_1_jg13443";
dsanSTOCAGO1482_2	AUGUSTUS	CDS	9424342	9424773	1	+	0	transcript_id "file_1_file_1_jg13443.t2"; gene_id "file_1_file_1_jg13443";
dsanSTOCAGO1482_2	AUGUSTUS	exon	9424342	9424773	.	+	.	transcript_id "file_1_file_1_jg13443.t2"; gene_id "file_1_file_1_jg13443";
dsanSTOCAGO1482_2	AUGUSTUS	intron	9424774	9424848	.	+	.	transcript_id "file_1_file_1_jg13443.t2"; gene_id "file_1_file_1_jg13443";
dsanSTOCAGO1482_2	AUGUSTUS	CDS	9424849	9425187	1	+	0	transcript_id "file_1_file_1_jg13443.t2"; gene_id "file_1_file_1_jg13443";
dsanSTOCAGO1482_2	AUGUSTUS	exon	9424849	9425187	.	+	.	transcript_id "file_1_file_1_jg13443.t2"; gene_id "file_1_file_1_jg13443";
dsanSTOCAGO1482_2	AUGUSTUS	intron	9425188	9425245	.	+	.	transcript_id "file_1_file_1_jg13443.t2"; gene_id "file_1_file_1_jg13443";
dsanSTOCAGO1482_2	AUGUSTUS	CDS	9425246	9425568	1	+	0	transcript_id "file_1_file_1_jg13443.t2"; gene_id "file_1_file_1_jg13443";
dsanSTOCAGO1482_2	AUGUSTUS	exon	9425246	9425568	.	+	.	transcript_id "file_1_file_1_jg13443.t2"; gene_id "file_1_file_1_jg13443";
dsanSTOCAGO1482_2	AUGUSTUS	intron	9425569	9425633	.	+	.	transcript_id "file_1_file_1_jg13443.t2"; gene_id "file_1_file_1_jg13443";
dsanSTOCAGO1482_2	AUGUSTUS	CDS	9425634	9425893	1	+	1	transcript_id "file_1_file_1_jg13443.t2"; gene_id "file_1_file_1_jg13443";
dsanSTOCAGO1482_2	AUGUSTUS	exon	9425634	9425893	.	+	.	transcript_id "file_1_file_1_jg13443.t2"; gene_id "file_1_file_1_jg13443";
dsanSTOCAGO1482_2	AUGUSTUS	intron	9425894	9426007	.	+	.	transcript_id "file_1_file_1_jg13443.t2"; gene_id "file_1_file_1_jg13443";
dsanSTOCAGO1482_2	AUGUSTUS	CDS	9426008	9426382	1	+	2	transcript_id "file_1_file_1_jg13443.t2"; gene_id "file_1_file_1_jg13443";
dsanSTOCAGO1482_2	AUGUSTUS	exon	9426008	9426382	.	+	.	transcript_id "file_1_file_1_jg13443.t2"; gene_id "file_1_file_1_jg13443";
dsanSTOCAGO1482_2	AUGUSTUS	intron	9426383	9426989	.	+	.	transcript_id "file_1_file_1_jg13443.t2"; gene_id "file_1_file_1_jg13443";
dsanSTOCAGO1482_2	AUGUSTUS	CDS	9426990	9427394	1	+	2	transcript_id "file_1_file_1_jg13443.t2"; gene_id "file_1_file_1_jg13443";
dsanSTOCAGO1482_2	AUGUSTUS	exon	9426990	9427394	.	+	.	transcript_id "file_1_file_1_jg13443.t2"; gene_id "file_1_file_1_jg13443";
dsanSTOCAGO1482_2	AUGUSTUS	intron	9427395	9428948	.	+	.	transcript_id "file_1_file_1_jg13443.t2"; gene_id "file_1_file_1_jg13443";
dsanSTOCAGO1482_2	AUGUSTUS	CDS	9428949	9431217	1	+	2	transcript_id "file_1_file_1_jg13443.t2"; gene_id "file_1_file_1_jg13443";
dsanSTOCAGO1482_2	AUGUSTUS	exon	9428949	9431217	.	+	.	transcript_id "file_1_file_1_jg13443.t2"; gene_id "file_1_file_1_jg13443";
dsanSTOCAGO1482_2	AUGUSTUS	intron	9431218	9432121	.	+	.	transcript_id "file_1_file_1_jg13443.t2"; gene_id "file_1_file_1_jg13443";
dsanSTOCAGO1482_2	AUGUSTUS	transcript	9424342	9432158	.	+	.	transcript_id "file_1_file_1_jg13443.t2"; gene_id "file_1_file_1_jg13443"
dsanSTOCAGO1482_2	AUGUSTUS	CDS	9432122	9432158	1	+	1	transcript_id "file_1_file_1_jg13443.t2"; gene_id "file_1_file_1_jg13443";
dsanSTOCAGO1482_2	AUGUSTUS	exon	9432122	9432158	.	+	.	transcript_id "file_1_file_1_jg13443.t2"; gene_id "file_1_file_1_jg13443";
dsanSTOCAGO1482_2	AUGUSTUS	stop_codon	9432156	9432158	.	+	0	transcript_id "file_1_file_1_jg13443.t2"; gene_id "file_1_file_1_jg13443";
dsanSTOCAGO1482_4	AUGUSTUS	stop_codon	2016282	2016284	.	-	0	transcript_id "file_1_file_1_jg5588.t1"; gene_id "file_1_file_1_jg5588";
dsanSTOCAGO1482_4	AUGUSTUS	CDS	2016282	2017351	1	-	2	transcript_id "file_1_file_1_jg5588.t1"; gene_id "file_1_file_1_jg5588";
dsanSTOCAGO1482_4	AUGUSTUS	exon	2016282	2017351	.	-	.	transcript_id "file_1_file_1_jg5588.t1"; gene_id "file_1_file_1_jg5588";
dsanSTOCAGO1482_4	AUGUSTUS	intron	2017352	2017432	.	-	.	transcript_id "file_1_file_1_jg5588.t1"; gene_id "file_1_file_1_jg5588";
dsanSTOCAGO1482_4	AUGUSTUS	CDS	2017433	2017521	1	-	1	transcript_id "file_1_file_1_jg5588.t1"; gene_id "file_1_file_1_jg5588";
dsanSTOCAGO1482_4	AUGUSTUS	exon	2017433	2017521	.	-	.	transcript_id "file_1_file_1_jg5588.t1"; gene_id "file_1_file_1_jg5588";
dsanSTOCAGO1482_4	AUGUSTUS	intron	2017522	2017578	.	-	.	transcript_id "file_1_file_1_jg5588.t1"; gene_id "file_1_file_1_jg5588";
dsanSTOCAGO1482_4	AUGUSTUS	transcript	2016282	2017736	.	-	.	transcript_id "file_1_file_1_jg5588.t1"; gene_id "file_1_file_1_jg5588"
dsanSTOCAGO1482_4	AUGUSTUS	gene	2016282	2017736	.	-	.	jg5588
dsanSTOCAGO1482_4	AUGUSTUS	CDS	2017579	2017736	1	-	0	transcript_id "file_1_file_1_jg5588.t1"; gene_id "file_1_file_1_jg5588";
dsanSTOCAGO1482_4	AUGUSTUS	exon	2017579	2017736	.	-	.	transcript_id "file_1_file_1_jg5588.t1"; gene_id "file_1_file_1_jg5588";
dsanSTOCAGO1482_4	AUGUSTUS	start_codon	2017734	2017736	.	-	0	transcript_id "file_1_file_1_jg5588.t1"; gene_id "file_1_file_1_jg5588";
dsanSTOCAGO1482_2	GeneMark.hmm	stop_codon	22381735	22381737	.	-	0	gene_id "file_1_file_2_8860_g"; transcript_id "file_1_file_2_8860_t"; count "file_1_file_2_1_1";
dsanSTOCAGO1482_2	GeneMark.hmm	CDS	22381735	22381992	.	-	0	gene_id "file_1_file_2_8860_g"; transcript_id "file_1_file_2_8860_t"; evidence "file_1_file_2_1_1"; cds_type "file_1_file_2_Terminal"; count "file_1_file_2_4_4"; anchored "file_1_file_2_1_1";
dsanSTOCAGO1482_2	GeneMark.hmm	exon	22381735	22381992	0	-	.	gene_id "file_1_file_2_8860_g"; transcript_id "file_1_file_2_8860_t"; evidence "file_1_file_2_1_1"; cds_type "file_1_file_2_Terminal"; count "file_1_file_2_4_4"; anchored "file_1_file_2_1_1";
dsanSTOCAGO1482_2	GeneMark.hmm	CDS	22382050	22382300	.	-	2	gene_id "file_1_file_2_8860_g"; transcript_id "file_1_file_2_8860_t"; evidence "file_1_file_2_1_1"; cds_type "file_1_file_2_Internal"; count "file_1_file_2_3_4"; anchored "file_1_file_2_1_1";
dsanSTOCAGO1482_2	GeneMark.hmm	exon	22382050	22382300	0	-	.	gene_id "file_1_file_2_8860_g"; transcript_id "file_1_file_2_8860_t"; evidence "file_1_file_2_1_1"; cds_type "file_1_file_2_Internal"; count "file_1_file_2_3_4"; anchored "file_1_file_2_1_1";
dsanSTOCAGO1482_2	GeneMark.hmm	CDS	22382364	22382766	.	-	0	gene_id "file_1_file_2_8860_g"; transcript_id "file_1_file_2_8860_t"; evidence "file_1_file_2_1_1"; cds_type "file_1_file_2_Internal"; count "file_1_file_2_2_4"; anchored "file_1_file_2_1_1";
dsanSTOCAGO1482_2	GeneMark.hmm	exon	22382364	22382766	0	-	.	gene_id "file_1_file_2_8860_g"; transcript_id "file_1_file_2_8860_t"; evidence "file_1_file_2_1_1"; cds_type "file_1_file_2_Internal"; count "file_1_file_2_2_4"; anchored "file_1_file_2_1_1";
dsanSTOCAGO1482_2	GeneMark.hmm	CDS	22382814	22383425	.	-	0	gene_id "file_1_file_2_8860_g"; transcript_id "file_1_file_2_8860_t"; evidence "file_1_file_2_1_1"; cds_type "file_1_file_2_Initial"; count "file_1_file_2_1_4"; anchored "file_1_file_2_1_1";
dsanSTOCAGO1482_2	GeneMark.hmm	exon	22382814	22383425	0	-	.	gene_id "file_1_file_2_8860_g"; transcript_id "file_1_file_2_8860_t"; evidence "file_1_file_2_1_1"; cds_type "file_1_file_2_Initial"; count "file_1_file_2_1_4"; anchored "file_1_file_2_1_1";
dsanSTOCAGO1482_2	GeneMark.hmm	start_codon	22383423	22383425	.	-	0	gene_id "file_1_file_2_8860_g"; transcript_id "file_1_file_2_8860_t"; count "file_1_file_2_1_1";
dsanSTOCAGO1482_0	AUGUSTUS	start_codon	1477928	1477930	.	+	0	transcript_id "file_1_file_1_jg235.t1"; gene_id "file_1_file_1_jg235";
dsanSTOCAGO1482_0	AUGUSTUS	CDS	1477928	1477943	1	+	0	transcript_id "file_1_file_1_jg235.t1"; gene_id "file_1_file_1_jg235";
dsanSTOCAGO1482_0	AUGUSTUS	exon	1477928	1477943	.	+	.	transcript_id "file_1_file_1_jg235.t1"; gene_id "file_1_file_1_jg235";
dsanSTOCAGO1482_0	AUGUSTUS	intron	1477944	1478067	.	+	.	transcript_id "file_1_file_1_jg235.t1"; gene_id "file_1_file_1_jg235";
dsanSTOCAGO1482_0	AUGUSTUS	transcript	1477928	1478318	.	+	.	transcript_id "file_1_file_1_jg235.t1"; gene_id "file_1_file_1_jg235"
dsanSTOCAGO1482_0	AUGUSTUS	gene	1477928	1478318	.	+	.	jg235
dsanSTOCAGO1482_0	AUGUSTUS	CDS	1478068	1478318	1	+	2	transcript_id "file_1_file_1_jg235.t1"; gene_id "file_1_file_1_jg235";
dsanSTOCAGO1482_0	AUGUSTUS	exon	1478068	1478318	.	+	.	transcript_id "file_1_file_1_jg235.t1"; gene_id "file_1_file_1_jg235";
dsanSTOCAGO1482_0	AUGUSTUS	stop_codon	1478316	1478318	.	+	0	transcript_id "file_1_file_1_jg235.t1"; gene_id "file_1_file_1_jg235";
dsanSTOCAGO1482_4	AUGUSTUS	stop_codon	28210970	28210972	.	-	0	transcript_id "file_1_file_1_jg9010.t1"; gene_id "file_1_file_1_jg9010";
dsanSTOCAGO1482_4	AUGUSTUS	CDS	28210970	28211498	1	-	1	transcript_id "file_1_file_1_jg9010.t1"; gene_id "file_1_file_1_jg9010";
dsanSTOCAGO1482_4	AUGUSTUS	exon	28210970	28211498	.	-	.	transcript_id "file_1_file_1_jg9010.t1"; gene_id "file_1_file_1_jg9010";
dsanSTOCAGO1482_4	AUGUSTUS	intron	28211499	28211566	.	-	.	transcript_id "file_1_file_1_jg9010.t1"; gene_id "file_1_file_1_jg9010";
dsanSTOCAGO1482_4	AUGUSTUS	CDS	28211567	28212787	1	-	1	transcript_id "file_1_file_1_jg9010.t1"; gene_id "file_1_file_1_jg9010";
dsanSTOCAGO1482_4	AUGUSTUS	exon	28211567	28212787	.	-	.	transcript_id "file_1_file_1_jg9010.t1"; gene_id "file_1_file_1_jg9010";
dsanSTOCAGO1482_4	AUGUSTUS	intron	28212788	28212844	.	-	.	transcript_id "file_1_file_1_jg9010.t1"; gene_id "file_1_file_1_jg9010";
dsanSTOCAGO1482_4	AUGUSTUS	CDS	28212845	28213264	1	-	1	transcript_id "file_1_file_1_jg9010.t1"; gene_id "file_1_file_1_jg9010";
dsanSTOCAGO1482_4	AUGUSTUS	exon	28212845	28213264	.	-	.	transcript_id "file_1_file_1_jg9010.t1"; gene_id "file_1_file_1_jg9010";
dsanSTOCAGO1482_4	AUGUSTUS	intron	28213265	28213321	.	-	.	transcript_id "file_1_file_1_jg9010.t1"; gene_id "file_1_file_1_jg9010";
dsanSTOCAGO1482_4	AUGUSTUS	transcript	28210970	28213467	.	-	.	transcript_id "file_1_file_1_jg9010.t1"; gene_id "file_1_file_1_jg9010"
dsanSTOCAGO1482_4	AUGUSTUS	gene	28210970	28213467	.	-	.	jg9010
dsanSTOCAGO1482_4	AUGUSTUS	CDS	28213322	28213467	1	-	0	transcript_id "file_1_file_1_jg9010.t1"; gene_id "file_1_file_1_jg9010";
dsanSTOCAGO1482_4	AUGUSTUS	exon	28213322	28213467	.	-	.	transcript_id "file_1_file_1_jg9010.t1"; gene_id "file_1_file_1_jg9010";
dsanSTOCAGO1482_4	AUGUSTUS	start_codon	28213465	28213467	.	-	0	transcript_id "file_1_file_1_jg9010.t1"; gene_id "file_1_file_1_jg9010";
dsanSTOCAGO1482_0	AUGUSTUS	start_codon	2940196	2940198	.	+	0	transcript_id "file_1_file_1_jg420.t1"; gene_id "file_1_file_1_jg420";
dsanSTOCAGO1482_0	AUGUSTUS	CDS	2940196	2940595	1	+	0	transcript_id "file_1_file_1_jg420.t1"; gene_id "file_1_file_1_jg420";
dsanSTOCAGO1482_0	AUGUSTUS	exon	2940196	2940595	.	+	.	transcript_id "file_1_file_1_jg420.t1"; gene_id "file_1_file_1_jg420";
dsanSTOCAGO1482_0	AUGUSTUS	intron	2940596	2941982	.	+	.	transcript_id "file_1_file_1_jg420.t1"; gene_id "file_1_file_1_jg420";
dsanSTOCAGO1482_0	AUGUSTUS	CDS	2941983	2942321	1	+	2	transcript_id "file_1_file_1_jg420.t1"; gene_id "file_1_file_1_jg420";
dsanSTOCAGO1482_0	AUGUSTUS	exon	2941983	2942321	.	+	.	transcript_id "file_1_file_1_jg420.t1"; gene_id "file_1_file_1_jg420";
dsanSTOCAGO1482_0	AUGUSTUS	intron	2942322	2942475	.	+	.	transcript_id "file_1_file_1_jg420.t1"; gene_id "file_1_file_1_jg420";
dsanSTOCAGO1482_0	AUGUSTUS	CDS	2942476	2942839	1	+	2	transcript_id "file_1_file_1_jg420.t1"; gene_id "file_1_file_1_jg420";
dsanSTOCAGO1482_0	AUGUSTUS	exon	2942476	2942839	.	+	.	transcript_id "file_1_file_1_jg420.t1"; gene_id "file_1_file_1_jg420";
dsanSTOCAGO1482_0	AUGUSTUS	intron	2942840	2942892	.	+	.	transcript_id "file_1_file_1_jg420.t1"; gene_id "file_1_file_1_jg420";
dsanSTOCAGO1482_0	AUGUSTUS	transcript	2940196	2943685	.	+	.	transcript_id "file_1_file_1_jg420.t1"; gene_id "file_1_file_1_jg420"
dsanSTOCAGO1482_0	AUGUSTUS	gene	2940196	2943685	.	+	.	jg420
dsanSTOCAGO1482_0	AUGUSTUS	CDS	2942893	2943685	1	+	1	transcript_id "file_1_file_1_jg420.t1"; gene_id "file_1_file_1_jg420";
dsanSTOCAGO1482_0	AUGUSTUS	exon	2942893	2943685	.	+	.	transcript_id "file_1_file_1_jg420.t1"; gene_id "file_1_file_1_jg420";
dsanSTOCAGO1482_0	AUGUSTUS	stop_codon	2943683	2943685	.	+	0	transcript_id "file_1_file_1_jg420.t1"; gene_id "file_1_file_1_jg420";
dsanSTOCAGO1482_1	AUGUSTUS	start_codon	21351986	21351988	.	+	0	transcript_id "file_1_file_1_jg12351.t1"; gene_id "file_1_file_1_jg12351";
dsanSTOCAGO1482_1	AUGUSTUS	CDS	21351986	21352128	1	+	0	transcript_id "file_1_file_1_jg12351.t1"; gene_id "file_1_file_1_jg12351";
dsanSTOCAGO1482_1	AUGUSTUS	exon	21351986	21352128	.	+	.	transcript_id "file_1_file_1_jg12351.t1"; gene_id "file_1_file_1_jg12351";
dsanSTOCAGO1482_1	AUGUSTUS	intron	21352129	21352182	.	+	.	transcript_id "file_1_file_1_jg12351.t1"; gene_id "file_1_file_1_jg12351";
dsanSTOCAGO1482_1	AUGUSTUS	CDS	21352183	21352367	1	+	1	transcript_id "file_1_file_1_jg12351.t1"; gene_id "file_1_file_1_jg12351";
dsanSTOCAGO1482_1	AUGUSTUS	exon	21352183	21352367	.	+	.	transcript_id "file_1_file_1_jg12351.t1"; gene_id "file_1_file_1_jg12351";
dsanSTOCAGO1482_1	AUGUSTUS	intron	21352368	21352426	.	+	.	transcript_id "file_1_file_1_jg12351.t1"; gene_id "file_1_file_1_jg12351";
dsanSTOCAGO1482_1	AUGUSTUS	CDS	21352427	21352706	1	+	2	transcript_id "file_1_file_1_jg12351.t1"; gene_id "file_1_file_1_jg12351";
dsanSTOCAGO1482_1	AUGUSTUS	exon	21352427	21352706	.	+	.	transcript_id "file_1_file_1_jg12351.t1"; gene_id "file_1_file_1_jg12351";
dsanSTOCAGO1482_1	AUGUSTUS	intron	21352707	21353202	.	+	.	transcript_id "file_1_file_1_jg12351.t1"; gene_id "file_1_file_1_jg12351";
dsanSTOCAGO1482_1	AUGUSTUS	CDS	21353203	21353269	1	+	1	transcript_id "file_1_file_1_jg12351.t1"; gene_id "file_1_file_1_jg12351";
dsanSTOCAGO1482_1	AUGUSTUS	exon	21353203	21353269	.	+	.	transcript_id "file_1_file_1_jg12351.t1"; gene_id "file_1_file_1_jg12351";
dsanSTOCAGO1482_1	AUGUSTUS	intron	21353270	21353325	.	+	.	transcript_id "file_1_file_1_jg12351.t1"; gene_id "file_1_file_1_jg12351";
dsanSTOCAGO1482_1	AUGUSTUS	CDS	21353326	21355298	1	+	0	transcript_id "file_1_file_1_jg12351.t1"; gene_id "file_1_file_1_jg12351";
dsanSTOCAGO1482_1	AUGUSTUS	exon	21353326	21355298	.	+	.	transcript_id "file_1_file_1_jg12351.t1"; gene_id "file_1_file_1_jg12351";
dsanSTOCAGO1482_1	AUGUSTUS	intron	21355299	21355366	.	+	.	transcript_id "file_1_file_1_jg12351.t1"; gene_id "file_1_file_1_jg12351";
dsanSTOCAGO1482_1	AUGUSTUS	CDS	21355367	21355471	1	+	1	transcript_id "file_1_file_1_jg12351.t1"; gene_id "file_1_file_1_jg12351";
dsanSTOCAGO1482_1	AUGUSTUS	exon	21355367	21355471	.	+	.	transcript_id "file_1_file_1_jg12351.t1"; gene_id "file_1_file_1_jg12351";
dsanSTOCAGO1482_1	AUGUSTUS	intron	21355472	21355801	.	+	.	transcript_id "file_1_file_1_jg12351.t1"; gene_id "file_1_file_1_jg12351";
dsanSTOCAGO1482_1	AUGUSTUS	transcript	21351986	21355883	.	+	.	transcript_id "file_1_file_1_jg12351.t1"; gene_id "file_1_file_1_jg12351"
dsanSTOCAGO1482_1	AUGUSTUS	CDS	21355802	21355883	1	+	1	transcript_id "file_1_file_1_jg12351.t1"; gene_id "file_1_file_1_jg12351";
dsanSTOCAGO1482_1	AUGUSTUS	exon	21355802	21355883	.	+	.	transcript_id "file_1_file_1_jg12351.t1"; gene_id "file_1_file_1_jg12351";
dsanSTOCAGO1482_1	AUGUSTUS	stop_codon	21355881	21355883	.	+	0	transcript_id "file_1_file_1_jg12351.t1"; gene_id "file_1_file_1_jg12351";
dsanSTOCAGO1482_1	AUGUSTUS	stop_codon	8778776	8778778	.	-	0	transcript_id "file_1_file_1_jg10634.t1"; gene_id "file_1_file_1_jg10634";
dsanSTOCAGO1482_1	AUGUSTUS	CDS	8778776	8778940	1	-	0	transcript_id "file_1_file_1_jg10634.t1"; gene_id "file_1_file_1_jg10634";
dsanSTOCAGO1482_1	AUGUSTUS	exon	8778776	8778940	.	-	.	transcript_id "file_1_file_1_jg10634.t1"; gene_id "file_1_file_1_jg10634";
dsanSTOCAGO1482_1	AUGUSTUS	intron	8778941	8778993	.	-	.	transcript_id "file_1_file_1_jg10634.t1"; gene_id "file_1_file_1_jg10634";
dsanSTOCAGO1482_1	AUGUSTUS	CDS	8778994	8779210	1	-	1	transcript_id "file_1_file_1_jg10634.t1"; gene_id "file_1_file_1_jg10634";
dsanSTOCAGO1482_1	AUGUSTUS	exon	8778994	8779210	.	-	.	transcript_id "file_1_file_1_jg10634.t1"; gene_id "file_1_file_1_jg10634";
dsanSTOCAGO1482_1	AUGUSTUS	intron	8779211	8779265	.	-	.	transcript_id "file_1_file_1_jg10634.t1"; gene_id "file_1_file_1_jg10634";
dsanSTOCAGO1482_1	AUGUSTUS	CDS	8779266	8779562	1	-	1	transcript_id "file_1_file_1_jg10634.t1"; gene_id "file_1_file_1_jg10634";
dsanSTOCAGO1482_1	AUGUSTUS	exon	8779266	8779562	.	-	.	transcript_id "file_1_file_1_jg10634.t1"; gene_id "file_1_file_1_jg10634";
dsanSTOCAGO1482_1	AUGUSTUS	intron	8779563	8779621	.	-	.	transcript_id "file_1_file_1_jg10634.t1"; gene_id "file_1_file_1_jg10634";
dsanSTOCAGO1482_1	AUGUSTUS	transcript	8778776	8779758	.	-	.	transcript_id "file_1_file_1_jg10634.t1"; gene_id "file_1_file_1_jg10634"
dsanSTOCAGO1482_1	AUGUSTUS	gene	8778776	8779758	.	-	.	jg10634
dsanSTOCAGO1482_1	AUGUSTUS	CDS	8779622	8779758	1	-	0	transcript_id "file_1_file_1_jg10634.t1"; gene_id "file_1_file_1_jg10634";
dsanSTOCAGO1482_1	AUGUSTUS	exon	8779622	8779758	.	-	.	transcript_id "file_1_file_1_jg10634.t1"; gene_id "file_1_file_1_jg10634";
dsanSTOCAGO1482_1	AUGUSTUS	start_codon	8779756	8779758	.	-	0	transcript_id "file_1_file_1_jg10634.t1"; gene_id "file_1_file_1_jg10634";
dsanSTOCAGO1482_5	AUGUSTUS	stop_codon	219344	219346	.	-	0	transcript_id "file_1_file_1_jg12491.t1"; gene_id "file_1_file_1_jg12491";
dsanSTOCAGO1482_5	AUGUSTUS	CDS	219344	219423	0.45	-	2	transcript_id "file_1_file_1_jg12491.t1"; gene_id "file_1_file_1_jg12491";
dsanSTOCAGO1482_5	AUGUSTUS	exon	219344	219423	.	-	.	transcript_id "file_1_file_1_jg12491.t1"; gene_id "file_1_file_1_jg12491";
dsanSTOCAGO1482_5	AUGUSTUS	intron	219424	223385	.	-	.	transcript_id "file_1_file_1_jg12491.t1"; gene_id "file_1_file_1_jg12491";
dsanSTOCAGO1482_5	AUGUSTUS	CDS	223386	223474	0.93	-	1	transcript_id "file_1_file_1_jg12491.t1"; gene_id "file_1_file_1_jg12491";
dsanSTOCAGO1482_5	AUGUSTUS	exon	223386	223474	.	-	.	transcript_id "file_1_file_1_jg12491.t1"; gene_id "file_1_file_1_jg12491";
dsanSTOCAGO1482_5	AUGUSTUS	intron	223475	224075	.	-	.	transcript_id "file_1_file_1_jg12491.t1"; gene_id "file_1_file_1_jg12491";
dsanSTOCAGO1482_5	AUGUSTUS	CDS	224076	224104	0.59	-	0	transcript_id "file_1_file_1_jg12491.t1"; gene_id "file_1_file_1_jg12491";
dsanSTOCAGO1482_5	AUGUSTUS	exon	224076	224104	.	-	.	transcript_id "file_1_file_1_jg12491.t1"; gene_id "file_1_file_1_jg12491";
dsanSTOCAGO1482_5	AUGUSTUS	intron	224105	224542	.	-	.	transcript_id "file_1_file_1_jg12491.t1"; gene_id "file_1_file_1_jg12491";
dsanSTOCAGO1482_5	AUGUSTUS	CDS	224543	224709	0.57	-	2	transcript_id "file_1_file_1_jg12491.t1"; gene_id "file_1_file_1_jg12491";
dsanSTOCAGO1482_5	AUGUSTUS	exon	224543	224709	.	-	.	transcript_id "file_1_file_1_jg12491.t1"; gene_id "file_1_file_1_jg12491";
dsanSTOCAGO1482_5	AUGUSTUS	intron	224710	225397	.	-	.	transcript_id "file_1_file_1_jg12491.t1"; gene_id "file_1_file_1_jg12491";
dsanSTOCAGO1482_5	AUGUSTUS	CDS	225398	225535	0.98	-	2	transcript_id "file_1_file_1_jg12491.t1"; gene_id "file_1_file_1_jg12491";
dsanSTOCAGO1482_5	AUGUSTUS	exon	225398	225535	.	-	.	transcript_id "file_1_file_1_jg12491.t1"; gene_id "file_1_file_1_jg12491";
dsanSTOCAGO1482_5	AUGUSTUS	intron	225536	225894	.	-	.	transcript_id "file_1_file_1_jg12491.t1"; gene_id "file_1_file_1_jg12491";
dsanSTOCAGO1482_5	AUGUSTUS	transcript	219344	225943	.	-	.	transcript_id "file_1_file_1_jg12491.t1"; gene_id "file_1_file_1_jg12491"
dsanSTOCAGO1482_5	AUGUSTUS	gene	219344	225943	.	-	.	jg12491
dsanSTOCAGO1482_5	AUGUSTUS	CDS	225895	225943	0.88	-	0	transcript_id "file_1_file_1_jg12491.t1"; gene_id "file_1_file_1_jg12491";
dsanSTOCAGO1482_5	AUGUSTUS	exon	225895	225943	.	-	.	transcript_id "file_1_file_1_jg12491.t1"; gene_id "file_1_file_1_jg12491";
dsanSTOCAGO1482_5	AUGUSTUS	start_codon	225941	225943	.	-	0	transcript_id "file_1_file_1_jg12491.t1"; gene_id "file_1_file_1_jg12491";
dsanSTOCAGO1482_1	AUGUSTUS	stop_codon	12784183	12784185	.	-	0	transcript_id "file_1_file_1_jg11153.t1"; gene_id "file_1_file_1_jg11153";
dsanSTOCAGO1482_1	AUGUSTUS	CDS	12784183	12784441	1	-	1	transcript_id "file_1_file_1_jg11153.t1"; gene_id "file_1_file_1_jg11153";
dsanSTOCAGO1482_1	AUGUSTUS	exon	12784183	12784441	.	-	.	transcript_id "file_1_file_1_jg11153.t1"; gene_id "file_1_file_1_jg11153";
dsanSTOCAGO1482_1	AUGUSTUS	intron	12784442	12784499	.	-	.	transcript_id "file_1_file_1_jg11153.t1"; gene_id "file_1_file_1_jg11153";
dsanSTOCAGO1482_1	AUGUSTUS	transcript	12784183	12784669	.	-	.	transcript_id "file_1_file_1_jg11153.t1"; gene_id "file_1_file_1_jg11153"
dsanSTOCAGO1482_1	AUGUSTUS	gene	12784183	12784669	.	-	.	jg11153
dsanSTOCAGO1482_1	AUGUSTUS	CDS	12784500	12784669	1	-	0	transcript_id "file_1_file_1_jg11153.t1"; gene_id "file_1_file_1_jg11153";
dsanSTOCAGO1482_1	AUGUSTUS	exon	12784500	12784669	.	-	.	transcript_id "file_1_file_1_jg11153.t1"; gene_id "file_1_file_1_jg11153";
dsanSTOCAGO1482_1	AUGUSTUS	start_codon	12784667	12784669	.	-	0	transcript_id "file_1_file_1_jg11153.t1"; gene_id "file_1_file_1_jg11153";
dsanSTOCAGO1482_4	AUGUSTUS	start_codon	17356149	17356151	.	+	0	transcript_id "file_1_file_1_jg7527.t1"; gene_id "file_1_file_1_jg7527";
dsanSTOCAGO1482_4	AUGUSTUS	CDS	17356149	17356323	1	+	0	transcript_id "file_1_file_1_jg7527.t1"; gene_id "file_1_file_1_jg7527";
dsanSTOCAGO1482_4	AUGUSTUS	exon	17356149	17356323	.	+	.	transcript_id "file_1_file_1_jg7527.t1"; gene_id "file_1_file_1_jg7527";
dsanSTOCAGO1482_4	AUGUSTUS	intron	17356324	17356444	.	+	.	transcript_id "file_1_file_1_jg7527.t1"; gene_id "file_1_file_1_jg7527";
dsanSTOCAGO1482_4	AUGUSTUS	CDS	17356445	17356597	1	+	2	transcript_id "file_1_file_1_jg7527.t1"; gene_id "file_1_file_1_jg7527";
dsanSTOCAGO1482_4	AUGUSTUS	exon	17356445	17356597	.	+	.	transcript_id "file_1_file_1_jg7527.t1"; gene_id "file_1_file_1_jg7527";
dsanSTOCAGO1482_4	AUGUSTUS	intron	17356598	17356651	.	+	.	transcript_id "file_1_file_1_jg7527.t1"; gene_id "file_1_file_1_jg7527";
dsanSTOCAGO1482_4	AUGUSTUS	transcript	17356149	17356662	.	+	.	transcript_id "file_1_file_1_jg7527.t1"; gene_id "file_1_file_1_jg7527"
dsanSTOCAGO1482_4	AUGUSTUS	gene	17356149	17356662	.	+	.	jg7527
dsanSTOCAGO1482_4	AUGUSTUS	CDS	17356652	17356662	1	+	2	transcript_id "file_1_file_1_jg7527.t1"; gene_id "file_1_file_1_jg7527";
dsanSTOCAGO1482_4	AUGUSTUS	exon	17356652	17356662	.	+	.	transcript_id "file_1_file_1_jg7527.t1"; gene_id "file_1_file_1_jg7527";
dsanSTOCAGO1482_4	AUGUSTUS	stop_codon	17356660	17356662	.	+	0	transcript_id "file_1_file_1_jg7527.t1"; gene_id "file_1_file_1_jg7527";
dsanSTOCAGO1482_3	AUGUSTUS	start_codon	21853182	21853184	.	+	0	transcript_id "file_1_file_1_jg5196.t1"; gene_id "file_1_file_1_jg5196";
dsanSTOCAGO1482_3	AUGUSTUS	CDS	21853182	21853217	0.89	+	0	transcript_id "file_1_file_1_jg5196.t1"; gene_id "file_1_file_1_jg5196";
dsanSTOCAGO1482_3	AUGUSTUS	exon	21853182	21853217	.	+	.	transcript_id "file_1_file_1_jg5196.t1"; gene_id "file_1_file_1_jg5196";
dsanSTOCAGO1482_3	AUGUSTUS	intron	21853218	21856082	.	+	.	transcript_id "file_1_file_1_jg5196.t1"; gene_id "file_1_file_1_jg5196";
dsanSTOCAGO1482_3	AUGUSTUS	CDS	21856083	21856223	0.99	+	0	transcript_id "file_1_file_1_jg5196.t1"; gene_id "file_1_file_1_jg5196";
dsanSTOCAGO1482_3	AUGUSTUS	exon	21856083	21856223	.	+	.	transcript_id "file_1_file_1_jg5196.t1"; gene_id "file_1_file_1_jg5196";
dsanSTOCAGO1482_3	AUGUSTUS	intron	21856224	21856328	.	+	.	transcript_id "file_1_file_1_jg5196.t1"; gene_id "file_1_file_1_jg5196";
dsanSTOCAGO1482_3	AUGUSTUS	transcript	21853182	21856559	.	+	.	transcript_id "file_1_file_1_jg5196.t1"; gene_id "file_1_file_1_jg5196"
dsanSTOCAGO1482_3	AUGUSTUS	gene	21853182	21856559	.	+	.	jg5196
dsanSTOCAGO1482_3	AUGUSTUS	CDS	21856329	21856559	1	+	0	transcript_id "file_1_file_1_jg5196.t1"; gene_id "file_1_file_1_jg5196";
dsanSTOCAGO1482_3	AUGUSTUS	exon	21856329	21856559	.	+	.	transcript_id "file_1_file_1_jg5196.t1"; gene_id "file_1_file_1_jg5196";
dsanSTOCAGO1482_3	AUGUSTUS	stop_codon	21856557	21856559	.	+	0	transcript_id "file_1_file_1_jg5196.t1"; gene_id "file_1_file_1_jg5196";
dsanSTOCAGO1482_4	AUGUSTUS	stop_codon	23178368	23178370	.	-	0	transcript_id "file_1_file_1_jg8286.t1"; gene_id "file_1_file_1_jg8286";
dsanSTOCAGO1482_4	AUGUSTUS	CDS	23178368	23178463	1	-	0	transcript_id "file_1_file_1_jg8286.t1"; gene_id "file_1_file_1_jg8286";
dsanSTOCAGO1482_4	AUGUSTUS	exon	23178368	23178463	.	-	.	transcript_id "file_1_file_1_jg8286.t1"; gene_id "file_1_file_1_jg8286";
dsanSTOCAGO1482_4	AUGUSTUS	intron	23178464	23178519	.	-	.	transcript_id "file_1_file_1_jg8286.t1"; gene_id "file_1_file_1_jg8286";
dsanSTOCAGO1482_4	AUGUSTUS	CDS	23178520	23178687	1	-	0	transcript_id "file_1_file_1_jg8286.t1"; gene_id "file_1_file_1_jg8286";
dsanSTOCAGO1482_4	AUGUSTUS	exon	23178520	23178687	.	-	.	transcript_id "file_1_file_1_jg8286.t1"; gene_id "file_1_file_1_jg8286";
dsanSTOCAGO1482_4	AUGUSTUS	intron	23178688	23178741	.	-	.	transcript_id "file_1_file_1_jg8286.t1"; gene_id "file_1_file_1_jg8286";
dsanSTOCAGO1482_4	AUGUSTUS	CDS	23178742	23178818	1	-	2	transcript_id "file_1_file_1_jg8286.t1"; gene_id "file_1_file_1_jg8286";
dsanSTOCAGO1482_4	AUGUSTUS	exon	23178742	23178818	.	-	.	transcript_id "file_1_file_1_jg8286.t1"; gene_id "file_1_file_1_jg8286";
dsanSTOCAGO1482_4	AUGUSTUS	intron	23178819	23178877	.	-	.	transcript_id "file_1_file_1_jg8286.t1"; gene_id "file_1_file_1_jg8286";
dsanSTOCAGO1482_4	AUGUSTUS	transcript	23178368	23179751	.	-	.	transcript_id "file_1_file_1_jg8286.t1"; gene_id "file_1_file_1_jg8286"
dsanSTOCAGO1482_4	AUGUSTUS	gene	23178368	23179751	.	-	.	jg8286
dsanSTOCAGO1482_4	AUGUSTUS	CDS	23178878	23179751	1	-	0	transcript_id "file_1_file_1_jg8286.t1"; gene_id "file_1_file_1_jg8286";
dsanSTOCAGO1482_4	AUGUSTUS	exon	23178878	23179751	.	-	.	transcript_id "file_1_file_1_jg8286.t1"; gene_id "file_1_file_1_jg8286";
dsanSTOCAGO1482_4	AUGUSTUS	start_codon	23179749	23179751	.	-	0	transcript_id "file_1_file_1_jg8286.t1"; gene_id "file_1_file_1_jg8286";
dsanSTOCAGO1482_1	AUGUSTUS	stop_codon	17729871	17729873	.	-	0	transcript_id "file_1_file_1_jg11906.t1"; gene_id "file_1_file_1_jg11906";
dsanSTOCAGO1482_1	AUGUSTUS	CDS	17729871	17730341	1	-	0	transcript_id "file_1_file_1_jg11906.t1"; gene_id "file_1_file_1_jg11906";
dsanSTOCAGO1482_1	AUGUSTUS	exon	17729871	17730341	.	-	.	transcript_id "file_1_file_1_jg11906.t1"; gene_id "file_1_file_1_jg11906";
dsanSTOCAGO1482_1	AUGUSTUS	transcript	17729871	17730341	.	-	.	transcript_id "file_1_file_1_jg11906.t1"; gene_id "file_1_file_1_jg11906"
dsanSTOCAGO1482_1	AUGUSTUS	gene	17729871	17730341	.	-	.	jg11906
dsanSTOCAGO1482_1	AUGUSTUS	start_codon	17730339	17730341	.	-	0	transcript_id "file_1_file_1_jg11906.t1"; gene_id "file_1_file_1_jg11906";
dsanSTOCAGO1482_1	AUGUSTUS	start_codon	14285883	14285885	.	+	0	transcript_id "file_1_file_1_jg11437.t1"; gene_id "file_1_file_1_jg11437";
dsanSTOCAGO1482_1	AUGUSTUS	CDS	14285883	14286952	1	+	0	transcript_id "file_1_file_1_jg11437.t1"; gene_id "file_1_file_1_jg11437";
dsanSTOCAGO1482_1	AUGUSTUS	exon	14285883	14286952	.	+	.	transcript_id "file_1_file_1_jg11437.t1"; gene_id "file_1_file_1_jg11437";
dsanSTOCAGO1482_1	AUGUSTUS	intron	14286953	14287119	.	+	.	transcript_id "file_1_file_1_jg11437.t1"; gene_id "file_1_file_1_jg11437";
dsanSTOCAGO1482_1	AUGUSTUS	transcript	14285883	14288095	.	+	.	transcript_id "file_1_file_1_jg11437.t1"; gene_id "file_1_file_1_jg11437"
dsanSTOCAGO1482_1	AUGUSTUS	gene	14285883	14288095	.	+	.	jg11437
dsanSTOCAGO1482_1	AUGUSTUS	CDS	14287120	14288095	1	+	1	transcript_id "file_1_file_1_jg11437.t1"; gene_id "file_1_file_1_jg11437";
dsanSTOCAGO1482_1	AUGUSTUS	exon	14287120	14288095	.	+	.	transcript_id "file_1_file_1_jg11437.t1"; gene_id "file_1_file_1_jg11437";
dsanSTOCAGO1482_1	AUGUSTUS	stop_codon	14288093	14288095	.	+	0	transcript_id "file_1_file_1_jg11437.t1"; gene_id "file_1_file_1_jg11437";
dsanSTOCAGO1482_4	AUGUSTUS	start_codon	28072847	28072849	.	+	0	transcript_id "file_1_file_1_jg8996.t1"; gene_id "file_1_file_1_jg8996";
dsanSTOCAGO1482_4	AUGUSTUS	CDS	28072847	28072913	1	+	0	transcript_id "file_1_file_1_jg8996.t1"; gene_id "file_1_file_1_jg8996";
dsanSTOCAGO1482_4	AUGUSTUS	exon	28072847	28072913	.	+	.	transcript_id "file_1_file_1_jg8996.t1"; gene_id "file_1_file_1_jg8996";
dsanSTOCAGO1482_4	AUGUSTUS	intron	28072914	28073333	.	+	.	transcript_id "file_1_file_1_jg8996.t1"; gene_id "file_1_file_1_jg8996";
dsanSTOCAGO1482_4	AUGUSTUS	CDS	28073334	28073440	1	+	2	transcript_id "file_1_file_1_jg8996.t1"; gene_id "file_1_file_1_jg8996";
dsanSTOCAGO1482_4	AUGUSTUS	exon	28073334	28073440	.	+	.	transcript_id "file_1_file_1_jg8996.t1"; gene_id "file_1_file_1_jg8996";
dsanSTOCAGO1482_4	AUGUSTUS	intron	28073441	28074063	.	+	.	transcript_id "file_1_file_1_jg8996.t1"; gene_id "file_1_file_1_jg8996";
dsanSTOCAGO1482_4	AUGUSTUS	CDS	28074064	28074154	1	+	0	transcript_id "file_1_file_1_jg8996.t1"; gene_id "file_1_file_1_jg8996";
dsanSTOCAGO1482_4	AUGUSTUS	exon	28074064	28074154	.	+	.	transcript_id "file_1_file_1_jg8996.t1"; gene_id "file_1_file_1_jg8996";
dsanSTOCAGO1482_4	AUGUSTUS	intron	28074155	28074232	.	+	.	transcript_id "file_1_file_1_jg8996.t1"; gene_id "file_1_file_1_jg8996";
dsanSTOCAGO1482_4	AUGUSTUS	CDS	28074233	28074495	1	+	2	transcript_id "file_1_file_1_jg8996.t1"; gene_id "file_1_file_1_jg8996";
dsanSTOCAGO1482_4	AUGUSTUS	exon	28074233	28074495	.	+	.	transcript_id "file_1_file_1_jg8996.t1"; gene_id "file_1_file_1_jg8996";
dsanSTOCAGO1482_4	AUGUSTUS	intron	28074496	28074775	.	+	.	transcript_id "file_1_file_1_jg8996.t1"; gene_id "file_1_file_1_jg8996";
dsanSTOCAGO1482_4	AUGUSTUS	transcript	28072847	28075144	.	+	.	transcript_id "file_1_file_1_jg8996.t1"; gene_id "file_1_file_1_jg8996"
dsanSTOCAGO1482_4	AUGUSTUS	gene	28072847	28075144	.	+	.	jg8996
dsanSTOCAGO1482_4	AUGUSTUS	CDS	28074776	28075144	1	+	0	transcript_id "file_1_file_1_jg8996.t1"; gene_id "file_1_file_1_jg8996";
dsanSTOCAGO1482_4	AUGUSTUS	exon	28074776	28075144	.	+	.	transcript_id "file_1_file_1_jg8996.t1"; gene_id "file_1_file_1_jg8996";
dsanSTOCAGO1482_4	AUGUSTUS	stop_codon	28075142	28075144	.	+	0	transcript_id "file_1_file_1_jg8996.t1"; gene_id "file_1_file_1_jg8996";
dsanSTOCAGO1482_4	AUGUSTUS	stop_codon	26928753	26928755	.	-	0	transcript_id "file_1_file_1_jg8852.t1"; gene_id "file_1_file_1_jg8852";
dsanSTOCAGO1482_4	AUGUSTUS	CDS	26928753	26928921	1	-	1	transcript_id "file_1_file_1_jg8852.t1"; gene_id "file_1_file_1_jg8852";
dsanSTOCAGO1482_4	AUGUSTUS	exon	26928753	26928921	.	-	.	transcript_id "file_1_file_1_jg8852.t1"; gene_id "file_1_file_1_jg8852";
dsanSTOCAGO1482_4	AUGUSTUS	intron	26928922	26928981	.	-	.	transcript_id "file_1_file_1_jg8852.t1"; gene_id "file_1_file_1_jg8852";
dsanSTOCAGO1482_4	AUGUSTUS	CDS	26928982	26929123	1	-	2	transcript_id "file_1_file_1_jg8852.t1"; gene_id "file_1_file_1_jg8852";
dsanSTOCAGO1482_4	AUGUSTUS	exon	26928982	26929123	.	-	.	transcript_id "file_1_file_1_jg8852.t1"; gene_id "file_1_file_1_jg8852";
dsanSTOCAGO1482_4	AUGUSTUS	intron	26929124	26929183	.	-	.	transcript_id "file_1_file_1_jg8852.t1"; gene_id "file_1_file_1_jg8852";
dsanSTOCAGO1482_4	AUGUSTUS	transcript	26928753	26929688	.	-	.	transcript_id "file_1_file_1_jg8852.t1"; gene_id "file_1_file_1_jg8852"
dsanSTOCAGO1482_4	AUGUSTUS	gene	26928753	26929688	.	-	.	jg8852
dsanSTOCAGO1482_4	AUGUSTUS	CDS	26929184	26929688	1	-	0	transcript_id "file_1_file_1_jg8852.t1"; gene_id "file_1_file_1_jg8852";
dsanSTOCAGO1482_4	AUGUSTUS	exon	26929184	26929688	.	-	.	transcript_id "file_1_file_1_jg8852.t1"; gene_id "file_1_file_1_jg8852";
dsanSTOCAGO1482_4	AUGUSTUS	start_codon	26929686	26929688	.	-	0	transcript_id "file_1_file_1_jg8852.t1"; gene_id "file_1_file_1_jg8852";
dsanSTOCAGO1482_4	AUGUSTUS	start_codon	4944389	4944391	.	+	0	transcript_id "file_1_file_1_jg5935.t1"; gene_id "file_1_file_1_jg5935";
dsanSTOCAGO1482_4	AUGUSTUS	CDS	4944389	4944414	0.47	+	0	transcript_id "file_1_file_1_jg5935.t1"; gene_id "file_1_file_1_jg5935";
dsanSTOCAGO1482_4	AUGUSTUS	exon	4944389	4944414	.	+	.	transcript_id "file_1_file_1_jg5935.t1"; gene_id "file_1_file_1_jg5935";
dsanSTOCAGO1482_4	AUGUSTUS	intron	4944415	4945234	.	+	.	transcript_id "file_1_file_1_jg5935.t1"; gene_id "file_1_file_1_jg5935";
dsanSTOCAGO1482_4	AUGUSTUS	transcript	4944389	4945784	.	+	.	transcript_id "file_1_file_1_jg5935.t1"; gene_id "file_1_file_1_jg5935"
dsanSTOCAGO1482_4	AUGUSTUS	gene	4944389	4945784	.	+	.	jg5935
dsanSTOCAGO1482_4	AUGUSTUS	CDS	4945235	4945784	1	+	1	transcript_id "file_1_file_1_jg5935.t1"; gene_id "file_1_file_1_jg5935";
dsanSTOCAGO1482_4	AUGUSTUS	exon	4945235	4945784	.	+	.	transcript_id "file_1_file_1_jg5935.t1"; gene_id "file_1_file_1_jg5935";
dsanSTOCAGO1482_4	AUGUSTUS	stop_codon	4945782	4945784	.	+	0	transcript_id "file_1_file_1_jg5935.t1"; gene_id "file_1_file_1_jg5935";
dsanSTOCAGO1482_2	AUGUSTUS	stop_codon	17243749	17243751	.	-	0	transcript_id "file_1_file_1_jg14567.t2"; gene_id "file_1_file_1_jg14567";
dsanSTOCAGO1482_2	AUGUSTUS	CDS	17243749	17243838	0.98	-	0	transcript_id "file_1_file_1_jg14567.t2"; gene_id "file_1_file_1_jg14567";
dsanSTOCAGO1482_2	AUGUSTUS	exon	17243749	17243838	.	-	.	transcript_id "file_1_file_1_jg14567.t2"; gene_id "file_1_file_1_jg14567";
dsanSTOCAGO1482_2	AUGUSTUS	intron	17243839	17243911	.	-	.	transcript_id "file_1_file_1_jg14567.t2"; gene_id "file_1_file_1_jg14567";
dsanSTOCAGO1482_2	AUGUSTUS	CDS	17243912	17244106	1	-	0	transcript_id "file_1_file_1_jg14567.t2"; gene_id "file_1_file_1_jg14567";
dsanSTOCAGO1482_2	AUGUSTUS	exon	17243912	17244106	.	-	.	transcript_id "file_1_file_1_jg14567.t2"; gene_id "file_1_file_1_jg14567";
dsanSTOCAGO1482_2	AUGUSTUS	intron	17244107	17245089	.	-	.	transcript_id "file_1_file_1_jg14567.t2"; gene_id "file_1_file_1_jg14567";
dsanSTOCAGO1482_2	AUGUSTUS	CDS	17245090	17245185	1	-	0	transcript_id "file_1_file_1_jg14567.t2"; gene_id "file_1_file_1_jg14567";
dsanSTOCAGO1482_2	AUGUSTUS	exon	17245090	17245185	.	-	.	transcript_id "file_1_file_1_jg14567.t2"; gene_id "file_1_file_1_jg14567";
dsanSTOCAGO1482_2	AUGUSTUS	intron	17245186	17245325	.	-	.	transcript_id "file_1_file_1_jg14567.t2"; gene_id "file_1_file_1_jg14567";
dsanSTOCAGO1482_2	AUGUSTUS	CDS	17245326	17245474	1	-	2	transcript_id "file_1_file_1_jg14567.t2"; gene_id "file_1_file_1_jg14567";
dsanSTOCAGO1482_2	AUGUSTUS	exon	17245326	17245474	.	-	.	transcript_id "file_1_file_1_jg14567.t2"; gene_id "file_1_file_1_jg14567";
dsanSTOCAGO1482_2	AUGUSTUS	intron	17245475	17246211	.	-	.	transcript_id "file_1_file_1_jg14567.t2"; gene_id "file_1_file_1_jg14567";
dsanSTOCAGO1482_2	AUGUSTUS	CDS	17246212	17246427	1	-	2	transcript_id "file_1_file_1_jg14567.t2"; gene_id "file_1_file_1_jg14567";
dsanSTOCAGO1482_2	AUGUSTUS	exon	17246212	17246427	.	-	.	transcript_id "file_1_file_1_jg14567.t2"; gene_id "file_1_file_1_jg14567";
dsanSTOCAGO1482_2	AUGUSTUS	intron	17246428	17249799	.	-	.	transcript_id "file_1_file_1_jg14567.t2"; gene_id "file_1_file_1_jg14567";
dsanSTOCAGO1482_2	AUGUSTUS	CDS	17249800	17250180	0.94	-	2	transcript_id "file_1_file_1_jg14567.t2"; gene_id "file_1_file_1_jg14567";
dsanSTOCAGO1482_2	AUGUSTUS	exon	17249800	17250180	.	-	.	transcript_id "file_1_file_1_jg14567.t2"; gene_id "file_1_file_1_jg14567";
dsanSTOCAGO1482_2	AUGUSTUS	intron	17250181	17251890	.	-	.	transcript_id "file_1_file_1_jg14567.t2"; gene_id "file_1_file_1_jg14567";
dsanSTOCAGO1482_2	AUGUSTUS	CDS	17251891	17252286	0.75	-	2	transcript_id "file_1_file_1_jg14567.t2"; gene_id "file_1_file_1_jg14567";
dsanSTOCAGO1482_2	AUGUSTUS	exon	17251891	17252286	.	-	.	transcript_id "file_1_file_1_jg14567.t2"; gene_id "file_1_file_1_jg14567";
dsanSTOCAGO1482_2	AUGUSTUS	intron	17252287	17254544	.	-	.	transcript_id "file_1_file_1_jg14567.t2"; gene_id "file_1_file_1_jg14567";
dsanSTOCAGO1482_2	AUGUSTUS	CDS	17254545	17254700	1	-	2	transcript_id "file_1_file_1_jg14567.t2"; gene_id "file_1_file_1_jg14567";
dsanSTOCAGO1482_2	AUGUSTUS	exon	17254545	17254700	.	-	.	transcript_id "file_1_file_1_jg14567.t2"; gene_id "file_1_file_1_jg14567";
dsanSTOCAGO1482_2	AUGUSTUS	intron	17254701	17254776	.	-	.	transcript_id "file_1_file_1_jg14567.t2"; gene_id "file_1_file_1_jg14567";
dsanSTOCAGO1482_2	AUGUSTUS	CDS	17254777	17254901	1	-	1	transcript_id "file_1_file_1_jg14567.t2"; gene_id "file_1_file_1_jg14567";
dsanSTOCAGO1482_2	AUGUSTUS	exon	17254777	17254901	.	-	.	transcript_id "file_1_file_1_jg14567.t2"; gene_id "file_1_file_1_jg14567";
dsanSTOCAGO1482_2	AUGUSTUS	intron	17254902	17257639	.	-	.	transcript_id "file_1_file_1_jg14567.t2"; gene_id "file_1_file_1_jg14567";
dsanSTOCAGO1482_2	AUGUSTUS	CDS	17257640	17257696	1	-	1	transcript_id "file_1_file_1_jg14567.t2"; gene_id "file_1_file_1_jg14567";
dsanSTOCAGO1482_2	AUGUSTUS	exon	17257640	17257696	.	-	.	transcript_id "file_1_file_1_jg14567.t2"; gene_id "file_1_file_1_jg14567";
dsanSTOCAGO1482_2	AUGUSTUS	intron	17257697	17258423	.	-	.	transcript_id "file_1_file_1_jg14567.t2"; gene_id "file_1_file_1_jg14567";
dsanSTOCAGO1482_2	AUGUSTUS	CDS	17258424	17258575	0.55	-	0	transcript_id "file_1_file_1_jg14567.t2"; gene_id "file_1_file_1_jg14567";
dsanSTOCAGO1482_2	AUGUSTUS	exon	17258424	17258575	.	-	.	transcript_id "file_1_file_1_jg14567.t2"; gene_id "file_1_file_1_jg14567";
dsanSTOCAGO1482_2	AUGUSTUS	intron	17258576	17265911	.	-	.	transcript_id "file_1_file_1_jg14567.t2"; gene_id "file_1_file_1_jg14567";
dsanSTOCAGO1482_2	AUGUSTUS	transcript	17243749	17266001	.	-	.	transcript_id "file_1_file_1_jg14567.t2"; gene_id "file_1_file_1_jg14567"
dsanSTOCAGO1482_2	AUGUSTUS	CDS	17265912	17266001	0.54	-	0	transcript_id "file_1_file_1_jg14567.t2"; gene_id "file_1_file_1_jg14567";
dsanSTOCAGO1482_2	AUGUSTUS	exon	17265912	17266001	.	-	.	transcript_id "file_1_file_1_jg14567.t2"; gene_id "file_1_file_1_jg14567";
dsanSTOCAGO1482_2	AUGUSTUS	start_codon	17265999	17266001	.	-	0	transcript_id "file_1_file_1_jg14567.t2"; gene_id "file_1_file_1_jg14567";
dsanSTOCAGO1482_4	AUGUSTUS	stop_codon	4476689	4476691	.	-	0	transcript_id "file_1_file_1_jg5881.t1"; gene_id "file_1_file_1_jg5881";
dsanSTOCAGO1482_4	AUGUSTUS	CDS	4476689	4477649	1	-	1	transcript_id "file_1_file_1_jg5881.t1"; gene_id "file_1_file_1_jg5881";
dsanSTOCAGO1482_4	AUGUSTUS	exon	4476689	4477649	.	-	.	transcript_id "file_1_file_1_jg5881.t1"; gene_id "file_1_file_1_jg5881";
dsanSTOCAGO1482_4	AUGUSTUS	intron	4477650	4477716	.	-	.	transcript_id "file_1_file_1_jg5881.t1"; gene_id "file_1_file_1_jg5881";
dsanSTOCAGO1482_4	AUGUSTUS	CDS	4477717	4478228	1	-	0	transcript_id "file_1_file_1_jg5881.t1"; gene_id "file_1_file_1_jg5881";
dsanSTOCAGO1482_4	AUGUSTUS	exon	4477717	4478228	.	-	.	transcript_id "file_1_file_1_jg5881.t1"; gene_id "file_1_file_1_jg5881";
dsanSTOCAGO1482_4	AUGUSTUS	intron	4478229	4478283	.	-	.	transcript_id "file_1_file_1_jg5881.t1"; gene_id "file_1_file_1_jg5881";
dsanSTOCAGO1482_4	AUGUSTUS	transcript	4476689	4478427	.	-	.	transcript_id "file_1_file_1_jg5881.t1"; gene_id "file_1_file_1_jg5881"
dsanSTOCAGO1482_4	AUGUSTUS	gene	4476689	4478427	.	-	.	jg5881
dsanSTOCAGO1482_4	AUGUSTUS	CDS	4478284	4478427	1	-	0	transcript_id "file_1_file_1_jg5881.t1"; gene_id "file_1_file_1_jg5881";
dsanSTOCAGO1482_4	AUGUSTUS	exon	4478284	4478427	.	-	.	transcript_id "file_1_file_1_jg5881.t1"; gene_id "file_1_file_1_jg5881";
dsanSTOCAGO1482_4	AUGUSTUS	start_codon	4478425	4478427	.	-	0	transcript_id "file_1_file_1_jg5881.t1"; gene_id "file_1_file_1_jg5881";
dsanSTOCAGO1482_2	AUGUSTUS	stop_codon	3190376	3190378	.	-	0	transcript_id "file_1_file_1_jg12736.t1"; gene_id "file_1_file_1_jg12736";
dsanSTOCAGO1482_2	AUGUSTUS	CDS	3190376	3190609	0.99	-	0	transcript_id "file_1_file_1_jg12736.t1"; gene_id "file_1_file_1_jg12736";
dsanSTOCAGO1482_2	AUGUSTUS	exon	3190376	3190609	.	-	.	transcript_id "file_1_file_1_jg12736.t1"; gene_id "file_1_file_1_jg12736";
dsanSTOCAGO1482_2	AUGUSTUS	transcript	3190376	3190609	.	-	.	transcript_id "file_1_file_1_jg12736.t1"; gene_id "file_1_file_1_jg12736"
dsanSTOCAGO1482_2	AUGUSTUS	gene	3190376	3190609	.	-	.	jg12736
dsanSTOCAGO1482_2	AUGUSTUS	start_codon	3190607	3190609	.	-	0	transcript_id "file_1_file_1_jg12736.t1"; gene_id "file_1_file_1_jg12736";
dsanSTOCAGO1482_2	GeneMark.hmm	start_codon	22012336	22012338	.	+	0	gene_id "file_1_file_2_8765_g"; transcript_id "file_1_file_2_8765_t"; count "file_1_file_2_1_1";
dsanSTOCAGO1482_2	GeneMark.hmm	CDS	22012336	22012786	.	+	0	gene_id "file_1_file_2_8765_g"; transcript_id "file_1_file_2_8765_t"; evidence "file_1_file_2_0_1"; cds_type "file_1_file_2_Initial"; count "file_1_file_2_1_3"; anchored "file_1_file_2_1_1";
dsanSTOCAGO1482_2	GeneMark.hmm	exon	22012336	22012786	0	+	.	gene_id "file_1_file_2_8765_g"; transcript_id "file_1_file_2_8765_t"; evidence "file_1_file_2_0_1"; cds_type "file_1_file_2_Initial"; count "file_1_file_2_1_3"; anchored "file_1_file_2_1_1";
dsanSTOCAGO1482_2	GeneMark.hmm	CDS	22012844	22013186	.	+	2	gene_id "file_1_file_2_8765_g"; transcript_id "file_1_file_2_8765_t"; evidence "file_1_file_2_1_1"; cds_type "file_1_file_2_Internal"; count "file_1_file_2_2_3"; anchored "file_1_file_2_1_1";
dsanSTOCAGO1482_2	GeneMark.hmm	exon	22012844	22013186	0	+	.	gene_id "file_1_file_2_8765_g"; transcript_id "file_1_file_2_8765_t"; evidence "file_1_file_2_1_1"; cds_type "file_1_file_2_Internal"; count "file_1_file_2_2_3"; anchored "file_1_file_2_1_1";
dsanSTOCAGO1482_2	GeneMark.hmm	CDS	22013242	22013428	.	+	1	gene_id "file_1_file_2_8765_g"; transcript_id "file_1_file_2_8765_t"; evidence "file_1_file_2_1_1"; cds_type "file_1_file_2_Terminal"; count "file_1_file_2_3_3"; anchored "file_1_file_2_1_1";
dsanSTOCAGO1482_2	GeneMark.hmm	exon	22013242	22013428	0	+	.	gene_id "file_1_file_2_8765_g"; transcript_id "file_1_file_2_8765_t"; evidence "file_1_file_2_1_1"; cds_type "file_1_file_2_Terminal"; count "file_1_file_2_3_3"; anchored "file_1_file_2_1_1";
dsanSTOCAGO1482_2	GeneMark.hmm	stop_codon	22013426	22013428	.	+	0	gene_id "file_1_file_2_8765_g"; transcript_id "file_1_file_2_8765_t"; count "file_1_file_2_1_1";
dsanSTOCAGO1482_3	AUGUSTUS	stop_codon	20400111	20400113	.	-	0	transcript_id "file_1_file_1_jg4988.t1"; gene_id "file_1_file_1_jg4988";
dsanSTOCAGO1482_3	AUGUSTUS	CDS	20400111	20400193	1	-	2	transcript_id "file_1_file_1_jg4988.t1"; gene_id "file_1_file_1_jg4988";
dsanSTOCAGO1482_3	AUGUSTUS	exon	20400111	20400193	.	-	.	transcript_id "file_1_file_1_jg4988.t1"; gene_id "file_1_file_1_jg4988";
dsanSTOCAGO1482_3	AUGUSTUS	intron	20400194	20401255	.	-	.	transcript_id "file_1_file_1_jg4988.t1"; gene_id "file_1_file_1_jg4988";
dsanSTOCAGO1482_3	AUGUSTUS	CDS	20401256	20401403	1	-	0	transcript_id "file_1_file_1_jg4988.t1"; gene_id "file_1_file_1_jg4988";
dsanSTOCAGO1482_3	AUGUSTUS	exon	20401256	20401403	.	-	.	transcript_id "file_1_file_1_jg4988.t1"; gene_id "file_1_file_1_jg4988";
dsanSTOCAGO1482_3	AUGUSTUS	intron	20401404	20401464	.	-	.	transcript_id "file_1_file_1_jg4988.t1"; gene_id "file_1_file_1_jg4988";
dsanSTOCAGO1482_3	AUGUSTUS	CDS	20401465	20401662	1	-	0	transcript_id "file_1_file_1_jg4988.t1"; gene_id "file_1_file_1_jg4988";
dsanSTOCAGO1482_3	AUGUSTUS	exon	20401465	20401662	.	-	.	transcript_id "file_1_file_1_jg4988.t1"; gene_id "file_1_file_1_jg4988";
dsanSTOCAGO1482_3	AUGUSTUS	intron	20401663	20401734	.	-	.	transcript_id "file_1_file_1_jg4988.t1"; gene_id "file_1_file_1_jg4988";
dsanSTOCAGO1482_3	AUGUSTUS	CDS	20401735	20401890	1	-	0	transcript_id "file_1_file_1_jg4988.t1"; gene_id "file_1_file_1_jg4988";
dsanSTOCAGO1482_3	AUGUSTUS	exon	20401735	20401890	.	-	.	transcript_id "file_1_file_1_jg4988.t1"; gene_id "file_1_file_1_jg4988";
dsanSTOCAGO1482_3	AUGUSTUS	intron	20401891	20401952	.	-	.	transcript_id "file_1_file_1_jg4988.t1"; gene_id "file_1_file_1_jg4988";
dsanSTOCAGO1482_3	AUGUSTUS	CDS	20401953	20402422	1	-	2	transcript_id "file_1_file_1_jg4988.t1"; gene_id "file_1_file_1_jg4988";
dsanSTOCAGO1482_3	AUGUSTUS	exon	20401953	20402422	.	-	.	transcript_id "file_1_file_1_jg4988.t1"; gene_id "file_1_file_1_jg4988";
dsanSTOCAGO1482_3	AUGUSTUS	intron	20402423	20402485	.	-	.	transcript_id "file_1_file_1_jg4988.t1"; gene_id "file_1_file_1_jg4988";
dsanSTOCAGO1482_3	AUGUSTUS	CDS	20402486	20402661	1	-	1	transcript_id "file_1_file_1_jg4988.t1"; gene_id "file_1_file_1_jg4988";
dsanSTOCAGO1482_3	AUGUSTUS	exon	20402486	20402661	.	-	.	transcript_id "file_1_file_1_jg4988.t1"; gene_id "file_1_file_1_jg4988";
dsanSTOCAGO1482_3	AUGUSTUS	intron	20402662	20403791	.	-	.	transcript_id "file_1_file_1_jg4988.t1"; gene_id "file_1_file_1_jg4988";
dsanSTOCAGO1482_3	AUGUSTUS	transcript	20400111	20403877	.	-	.	transcript_id "file_1_file_1_jg4988.t1"; gene_id "file_1_file_1_jg4988"
dsanSTOCAGO1482_3	AUGUSTUS	gene	20400111	20403877	.	-	.	jg4988
dsanSTOCAGO1482_3	AUGUSTUS	CDS	20403792	20403877	1	-	0	transcript_id "file_1_file_1_jg4988.t1"; gene_id "file_1_file_1_jg4988";
dsanSTOCAGO1482_3	AUGUSTUS	exon	20403792	20403877	.	-	.	transcript_id "file_1_file_1_jg4988.t1"; gene_id "file_1_file_1_jg4988";
dsanSTOCAGO1482_3	AUGUSTUS	start_codon	20403875	20403877	.	-	0	transcript_id "file_1_file_1_jg4988.t1"; gene_id "file_1_file_1_jg4988";
dsanSTOCAGO1482_0	AUGUSTUS	stop_codon	1306792	1306794	.	-	0	transcript_id "file_1_file_1_jg219.t1"; gene_id "file_1_file_1_jg219";
dsanSTOCAGO1482_0	AUGUSTUS	CDS	1306792	1306818	0.97	-	0	transcript_id "file_1_file_1_jg219.t1"; gene_id "file_1_file_1_jg219";
dsanSTOCAGO1482_0	AUGUSTUS	exon	1306792	1306818	.	-	.	transcript_id "file_1_file_1_jg219.t1"; gene_id "file_1_file_1_jg219";
dsanSTOCAGO1482_0	AUGUSTUS	intron	1306819	1308178	.	-	.	transcript_id "file_1_file_1_jg219.t1"; gene_id "file_1_file_1_jg219";
dsanSTOCAGO1482_0	AUGUSTUS	CDS	1308179	1308331	0.72	-	0	transcript_id "file_1_file_1_jg219.t1"; gene_id "file_1_file_1_jg219";
dsanSTOCAGO1482_0	AUGUSTUS	exon	1308179	1308331	.	-	.	transcript_id "file_1_file_1_jg219.t1"; gene_id "file_1_file_1_jg219";
dsanSTOCAGO1482_0	AUGUSTUS	intron	1308332	1308439	.	-	.	transcript_id "file_1_file_1_jg219.t1"; gene_id "file_1_file_1_jg219";
dsanSTOCAGO1482_0	AUGUSTUS	transcript	1306792	1308847	.	-	.	transcript_id "file_1_file_1_jg219.t1"; gene_id "file_1_file_1_jg219"
dsanSTOCAGO1482_0	AUGUSTUS	gene	1306792	1308847	.	-	.	jg219
dsanSTOCAGO1482_0	AUGUSTUS	CDS	1308440	1308847	0.72	-	0	transcript_id "file_1_file_1_jg219.t1"; gene_id "file_1_file_1_jg219";
dsanSTOCAGO1482_0	AUGUSTUS	exon	1308440	1308847	.	-	.	transcript_id "file_1_file_1_jg219.t1"; gene_id "file_1_file_1_jg219";
dsanSTOCAGO1482_0	AUGUSTUS	start_codon	1308845	1308847	.	-	0	transcript_id "file_1_file_1_jg219.t1"; gene_id "file_1_file_1_jg219";
dsanSTOCAGO1482_3	AUGUSTUS	start_codon	20230049	20230051	.	+	0	transcript_id "file_1_file_1_jg4945.t2"; gene_id "file_1_file_1_jg4945";
dsanSTOCAGO1482_3	AUGUSTUS	CDS	20230049	20230389	1	+	0	transcript_id "file_1_file_1_jg4945.t2"; gene_id "file_1_file_1_jg4945";
dsanSTOCAGO1482_3	AUGUSTUS	exon	20230049	20230389	.	+	.	transcript_id "file_1_file_1_jg4945.t2"; gene_id "file_1_file_1_jg4945";
dsanSTOCAGO1482_3	AUGUSTUS	intron	20230390	20231522	.	+	.	transcript_id "file_1_file_1_jg4945.t2"; gene_id "file_1_file_1_jg4945";
dsanSTOCAGO1482_3	AUGUSTUS	CDS	20231523	20231781	1	+	1	transcript_id "file_1_file_1_jg4945.t2"; gene_id "file_1_file_1_jg4945";
dsanSTOCAGO1482_3	AUGUSTUS	exon	20231523	20231781	.	+	.	transcript_id "file_1_file_1_jg4945.t2"; gene_id "file_1_file_1_jg4945";
dsanSTOCAGO1482_3	AUGUSTUS	intron	20231782	20231842	.	+	.	transcript_id "file_1_file_1_jg4945.t2"; gene_id "file_1_file_1_jg4945";
dsanSTOCAGO1482_3	AUGUSTUS	CDS	20231843	20232408	1	+	0	transcript_id "file_1_file_1_jg4945.t2"; gene_id "file_1_file_1_jg4945";
dsanSTOCAGO1482_3	AUGUSTUS	exon	20231843	20232408	.	+	.	transcript_id "file_1_file_1_jg4945.t2"; gene_id "file_1_file_1_jg4945";
dsanSTOCAGO1482_3	AUGUSTUS	intron	20232409	20232474	.	+	.	transcript_id "file_1_file_1_jg4945.t2"; gene_id "file_1_file_1_jg4945";
dsanSTOCAGO1482_3	AUGUSTUS	CDS	20232475	20232685	1	+	1	transcript_id "file_1_file_1_jg4945.t2"; gene_id "file_1_file_1_jg4945";
dsanSTOCAGO1482_3	AUGUSTUS	exon	20232475	20232685	.	+	.	transcript_id "file_1_file_1_jg4945.t2"; gene_id "file_1_file_1_jg4945";
dsanSTOCAGO1482_3	AUGUSTUS	intron	20232686	20232752	.	+	.	transcript_id "file_1_file_1_jg4945.t2"; gene_id "file_1_file_1_jg4945";
dsanSTOCAGO1482_3	AUGUSTUS	CDS	20232753	20232834	1	+	0	transcript_id "file_1_file_1_jg4945.t2"; gene_id "file_1_file_1_jg4945";
dsanSTOCAGO1482_3	AUGUSTUS	exon	20232753	20232834	.	+	.	transcript_id "file_1_file_1_jg4945.t2"; gene_id "file_1_file_1_jg4945";
dsanSTOCAGO1482_3	AUGUSTUS	intron	20232835	20233224	.	+	.	transcript_id "file_1_file_1_jg4945.t2"; gene_id "file_1_file_1_jg4945";
dsanSTOCAGO1482_3	AUGUSTUS	CDS	20233225	20233239	1	+	2	transcript_id "file_1_file_1_jg4945.t2"; gene_id "file_1_file_1_jg4945";
dsanSTOCAGO1482_3	AUGUSTUS	exon	20233225	20233239	.	+	.	transcript_id "file_1_file_1_jg4945.t2"; gene_id "file_1_file_1_jg4945";
dsanSTOCAGO1482_3	AUGUSTUS	intron	20233240	20233363	.	+	.	transcript_id "file_1_file_1_jg4945.t2"; gene_id "file_1_file_1_jg4945";
dsanSTOCAGO1482_3	AUGUSTUS	transcript	20230049	20233401	.	+	.	transcript_id "file_1_file_1_jg4945.t2"; gene_id "file_1_file_1_jg4945"
dsanSTOCAGO1482_3	AUGUSTUS	CDS	20233364	20233401	1	+	2	transcript_id "file_1_file_1_jg4945.t2"; gene_id "file_1_file_1_jg4945";
dsanSTOCAGO1482_3	AUGUSTUS	exon	20233364	20233401	.	+	.	transcript_id "file_1_file_1_jg4945.t2"; gene_id "file_1_file_1_jg4945";
dsanSTOCAGO1482_3	AUGUSTUS	stop_codon	20233399	20233401	.	+	0	transcript_id "file_1_file_1_jg4945.t2"; gene_id "file_1_file_1_jg4945";
dsanSTOCAGO1482_1	AUGUSTUS	stop_codon	14101121	14101123	.	-	0	transcript_id "file_1_file_1_jg11403.t1"; gene_id "file_1_file_1_jg11403";
dsanSTOCAGO1482_1	AUGUSTUS	CDS	14101121	14102064	1	-	2	transcript_id "file_1_file_1_jg11403.t1"; gene_id "file_1_file_1_jg11403";
dsanSTOCAGO1482_1	AUGUSTUS	exon	14101121	14102064	.	-	.	transcript_id "file_1_file_1_jg11403.t1"; gene_id "file_1_file_1_jg11403";
dsanSTOCAGO1482_1	AUGUSTUS	intron	14102065	14102321	.	-	.	transcript_id "file_1_file_1_jg11403.t1"; gene_id "file_1_file_1_jg11403";
dsanSTOCAGO1482_1	AUGUSTUS	CDS	14102322	14102422	1	-	1	transcript_id "file_1_file_1_jg11403.t1"; gene_id "file_1_file_1_jg11403";
dsanSTOCAGO1482_1	AUGUSTUS	exon	14102322	14102422	.	-	.	transcript_id "file_1_file_1_jg11403.t1"; gene_id "file_1_file_1_jg11403";
dsanSTOCAGO1482_1	AUGUSTUS	intron	14102423	14102477	.	-	.	transcript_id "file_1_file_1_jg11403.t1"; gene_id "file_1_file_1_jg11403";
dsanSTOCAGO1482_1	AUGUSTUS	CDS	14102478	14102559	1	-	2	transcript_id "file_1_file_1_jg11403.t1"; gene_id "file_1_file_1_jg11403";
dsanSTOCAGO1482_1	AUGUSTUS	exon	14102478	14102559	.	-	.	transcript_id "file_1_file_1_jg11403.t1"; gene_id "file_1_file_1_jg11403";
dsanSTOCAGO1482_1	AUGUSTUS	intron	14102560	14102618	.	-	.	transcript_id "file_1_file_1_jg11403.t1"; gene_id "file_1_file_1_jg11403";
dsanSTOCAGO1482_1	AUGUSTUS	CDS	14102619	14102822	1	-	2	transcript_id "file_1_file_1_jg11403.t1"; gene_id "file_1_file_1_jg11403";
dsanSTOCAGO1482_1	AUGUSTUS	exon	14102619	14102822	.	-	.	transcript_id "file_1_file_1_jg11403.t1"; gene_id "file_1_file_1_jg11403";
dsanSTOCAGO1482_1	AUGUSTUS	intron	14102823	14102880	.	-	.	transcript_id "file_1_file_1_jg11403.t1"; gene_id "file_1_file_1_jg11403";
dsanSTOCAGO1482_1	AUGUSTUS	transcript	14101121	14103085	.	-	.	transcript_id "file_1_file_1_jg11403.t1"; gene_id "file_1_file_1_jg11403"
dsanSTOCAGO1482_1	AUGUSTUS	gene	14101121	14103085	.	-	.	jg11403
dsanSTOCAGO1482_1	AUGUSTUS	CDS	14102881	14103085	1	-	0	transcript_id "file_1_file_1_jg11403.t1"; gene_id "file_1_file_1_jg11403";
dsanSTOCAGO1482_1	AUGUSTUS	exon	14102881	14103085	.	-	.	transcript_id "file_1_file_1_jg11403.t1"; gene_id "file_1_file_1_jg11403";
dsanSTOCAGO1482_1	AUGUSTUS	start_codon	14103083	14103085	.	-	0	transcript_id "file_1_file_1_jg11403.t1"; gene_id "file_1_file_1_jg11403";
dsanSTOCAGO1482_4	AUGUSTUS	stop_codon	5760373	5760375	.	-	0	transcript_id "file_1_file_1_jg6030.t1"; gene_id "file_1_file_1_jg6030";
dsanSTOCAGO1482_4	AUGUSTUS	CDS	5760373	5760598	0.99	-	1	transcript_id "file_1_file_1_jg6030.t1"; gene_id "file_1_file_1_jg6030";
dsanSTOCAGO1482_4	AUGUSTUS	exon	5760373	5760598	.	-	.	transcript_id "file_1_file_1_jg6030.t1"; gene_id "file_1_file_1_jg6030";
dsanSTOCAGO1482_4	AUGUSTUS	intron	5760599	5760652	.	-	.	transcript_id "file_1_file_1_jg6030.t1"; gene_id "file_1_file_1_jg6030";
dsanSTOCAGO1482_4	AUGUSTUS	CDS	5760653	5761136	1	-	2	transcript_id "file_1_file_1_jg6030.t1"; gene_id "file_1_file_1_jg6030";
dsanSTOCAGO1482_4	AUGUSTUS	exon	5760653	5761136	.	-	.	transcript_id "file_1_file_1_jg6030.t1"; gene_id "file_1_file_1_jg6030";
dsanSTOCAGO1482_4	AUGUSTUS	intron	5761137	5761212	.	-	.	transcript_id "file_1_file_1_jg6030.t1"; gene_id "file_1_file_1_jg6030";
dsanSTOCAGO1482_4	AUGUSTUS	transcript	5760373	5761279	.	-	.	transcript_id "file_1_file_1_jg6030.t1"; gene_id "file_1_file_1_jg6030"
dsanSTOCAGO1482_4	AUGUSTUS	gene	5760373	5761279	.	-	.	jg6030
dsanSTOCAGO1482_4	AUGUSTUS	CDS	5761213	5761279	1	-	0	transcript_id "file_1_file_1_jg6030.t1"; gene_id "file_1_file_1_jg6030";
dsanSTOCAGO1482_4	AUGUSTUS	exon	5761213	5761279	.	-	.	transcript_id "file_1_file_1_jg6030.t1"; gene_id "file_1_file_1_jg6030";
dsanSTOCAGO1482_4	AUGUSTUS	start_codon	5761277	5761279	.	-	0	transcript_id "file_1_file_1_jg6030.t1"; gene_id "file_1_file_1_jg6030";
dsanSTOCAGO1482_3	AUGUSTUS	start_codon	6593627	6593629	.	+	0	transcript_id "file_1_file_1_jg3314.t1"; gene_id "file_1_file_1_jg3314";
dsanSTOCAGO1482_3	AUGUSTUS	CDS	6593627	6593717	1	+	0	transcript_id "file_1_file_1_jg3314.t1"; gene_id "file_1_file_1_jg3314";
dsanSTOCAGO1482_3	AUGUSTUS	exon	6593627	6593717	.	+	.	transcript_id "file_1_file_1_jg3314.t1"; gene_id "file_1_file_1_jg3314";
dsanSTOCAGO1482_3	AUGUSTUS	intron	6593718	6599508	.	+	.	transcript_id "file_1_file_1_jg3314.t1"; gene_id "file_1_file_1_jg3314";
dsanSTOCAGO1482_3	AUGUSTUS	CDS	6599509	6599994	1	+	2	transcript_id "file_1_file_1_jg3314.t1"; gene_id "file_1_file_1_jg3314";
dsanSTOCAGO1482_3	AUGUSTUS	exon	6599509	6599994	.	+	.	transcript_id "file_1_file_1_jg3314.t1"; gene_id "file_1_file_1_jg3314";
dsanSTOCAGO1482_3	AUGUSTUS	intron	6599995	6600076	.	+	.	transcript_id "file_1_file_1_jg3314.t1"; gene_id "file_1_file_1_jg3314";
dsanSTOCAGO1482_3	AUGUSTUS	CDS	6600077	6600300	1	+	2	transcript_id "file_1_file_1_jg3314.t1"; gene_id "file_1_file_1_jg3314";
dsanSTOCAGO1482_3	AUGUSTUS	exon	6600077	6600300	.	+	.	transcript_id "file_1_file_1_jg3314.t1"; gene_id "file_1_file_1_jg3314";
dsanSTOCAGO1482_3	AUGUSTUS	intron	6600301	6601297	.	+	.	transcript_id "file_1_file_1_jg3314.t1"; gene_id "file_1_file_1_jg3314";
dsanSTOCAGO1482_3	AUGUSTUS	transcript	6593627	6601354	.	+	.	transcript_id "file_1_file_1_jg3314.t1"; gene_id "file_1_file_1_jg3314"
dsanSTOCAGO1482_3	AUGUSTUS	CDS	6601298	6601354	1	+	0	transcript_id "file_1_file_1_jg3314.t1"; gene_id "file_1_file_1_jg3314";
dsanSTOCAGO1482_3	AUGUSTUS	exon	6601298	6601354	.	+	.	transcript_id "file_1_file_1_jg3314.t1"; gene_id "file_1_file_1_jg3314";
dsanSTOCAGO1482_3	AUGUSTUS	stop_codon	6601352	6601354	.	+	0	transcript_id "file_1_file_1_jg3314.t1"; gene_id "file_1_file_1_jg3314";
dsanSTOCAGO1482_4	AUGUSTUS	start_codon	1798029	1798031	.	+	0	transcript_id "file_1_file_1_jg5552.t1"; gene_id "file_1_file_1_jg5552";
dsanSTOCAGO1482_4	AUGUSTUS	CDS	1798029	1798242	1	+	0	transcript_id "file_1_file_1_jg5552.t1"; gene_id "file_1_file_1_jg5552";
dsanSTOCAGO1482_4	AUGUSTUS	exon	1798029	1798242	.	+	.	transcript_id "file_1_file_1_jg5552.t1"; gene_id "file_1_file_1_jg5552";
dsanSTOCAGO1482_4	AUGUSTUS	intron	1798243	1798415	.	+	.	transcript_id "file_1_file_1_jg5552.t1"; gene_id "file_1_file_1_jg5552";
dsanSTOCAGO1482_4	AUGUSTUS	CDS	1798416	1799451	1	+	2	transcript_id "file_1_file_1_jg5552.t1"; gene_id "file_1_file_1_jg5552";
dsanSTOCAGO1482_4	AUGUSTUS	exon	1798416	1799451	.	+	.	transcript_id "file_1_file_1_jg5552.t1"; gene_id "file_1_file_1_jg5552";
dsanSTOCAGO1482_4	AUGUSTUS	intron	1799452	1799505	.	+	.	transcript_id "file_1_file_1_jg5552.t1"; gene_id "file_1_file_1_jg5552";
dsanSTOCAGO1482_4	AUGUSTUS	transcript	1798029	1799935	.	+	.	transcript_id "file_1_file_1_jg5552.t1"; gene_id "file_1_file_1_jg5552"
dsanSTOCAGO1482_4	AUGUSTUS	gene	1798029	1799935	.	+	.	jg5552
dsanSTOCAGO1482_4	AUGUSTUS	CDS	1799506	1799935	1	+	1	transcript_id "file_1_file_1_jg5552.t1"; gene_id "file_1_file_1_jg5552";
dsanSTOCAGO1482_4	AUGUSTUS	exon	1799506	1799935	.	+	.	transcript_id "file_1_file_1_jg5552.t1"; gene_id "file_1_file_1_jg5552";
dsanSTOCAGO1482_4	AUGUSTUS	stop_codon	1799933	1799935	.	+	0	transcript_id "file_1_file_1_jg5552.t1"; gene_id "file_1_file_1_jg5552";
dsanSTOCAGO1482_1	AUGUSTUS	stop_codon	3627643	3627645	.	-	0	transcript_id "file_1_file_1_jg9949.t1"; gene_id "file_1_file_1_jg9949";
dsanSTOCAGO1482_1	AUGUSTUS	CDS	3627643	3627808	1	-	1	transcript_id "file_1_file_1_jg9949.t1"; gene_id "file_1_file_1_jg9949";
dsanSTOCAGO1482_1	AUGUSTUS	exon	3627643	3627808	.	-	.	transcript_id "file_1_file_1_jg9949.t1"; gene_id "file_1_file_1_jg9949";
dsanSTOCAGO1482_1	AUGUSTUS	intron	3627809	3627868	.	-	.	transcript_id "file_1_file_1_jg9949.t1"; gene_id "file_1_file_1_jg9949";
dsanSTOCAGO1482_1	AUGUSTUS	CDS	3627869	3628058	1	-	2	transcript_id "file_1_file_1_jg9949.t1"; gene_id "file_1_file_1_jg9949";
dsanSTOCAGO1482_1	AUGUSTUS	exon	3627869	3628058	.	-	.	transcript_id "file_1_file_1_jg9949.t1"; gene_id "file_1_file_1_jg9949";
dsanSTOCAGO1482_1	AUGUSTUS	intron	3628059	3628123	.	-	.	transcript_id "file_1_file_1_jg9949.t1"; gene_id "file_1_file_1_jg9949";
dsanSTOCAGO1482_1	AUGUSTUS	CDS	3628124	3628133	0.97	-	0	transcript_id "file_1_file_1_jg9949.t1"; gene_id "file_1_file_1_jg9949";
dsanSTOCAGO1482_1	AUGUSTUS	exon	3628124	3628133	.	-	.	transcript_id "file_1_file_1_jg9949.t1"; gene_id "file_1_file_1_jg9949";
dsanSTOCAGO1482_1	AUGUSTUS	intron	3628134	3628198	.	-	.	transcript_id "file_1_file_1_jg9949.t1"; gene_id "file_1_file_1_jg9949";
dsanSTOCAGO1482_1	AUGUSTUS	CDS	3628199	3628608	0.45	-	2	transcript_id "file_1_file_1_jg9949.t1"; gene_id "file_1_file_1_jg9949";
dsanSTOCAGO1482_1	AUGUSTUS	exon	3628199	3628608	.	-	.	transcript_id "file_1_file_1_jg9949.t1"; gene_id "file_1_file_1_jg9949";
dsanSTOCAGO1482_1	AUGUSTUS	intron	3628609	3628667	.	-	.	transcript_id "file_1_file_1_jg9949.t1"; gene_id "file_1_file_1_jg9949";
dsanSTOCAGO1482_1	AUGUSTUS	CDS	3628668	3628741	1	-	1	transcript_id "file_1_file_1_jg9949.t1"; gene_id "file_1_file_1_jg9949";
dsanSTOCAGO1482_1	AUGUSTUS	exon	3628668	3628741	.	-	.	transcript_id "file_1_file_1_jg9949.t1"; gene_id "file_1_file_1_jg9949";
dsanSTOCAGO1482_1	AUGUSTUS	intron	3628742	3629094	.	-	.	transcript_id "file_1_file_1_jg9949.t1"; gene_id "file_1_file_1_jg9949";
dsanSTOCAGO1482_1	AUGUSTUS	CDS	3629095	3629244	1	-	1	transcript_id "file_1_file_1_jg9949.t1"; gene_id "file_1_file_1_jg9949";
dsanSTOCAGO1482_1	AUGUSTUS	exon	3629095	3629244	.	-	.	transcript_id "file_1_file_1_jg9949.t1"; gene_id "file_1_file_1_jg9949";
dsanSTOCAGO1482_1	AUGUSTUS	intron	3629245	3629308	.	-	.	transcript_id "file_1_file_1_jg9949.t1"; gene_id "file_1_file_1_jg9949";
dsanSTOCAGO1482_1	AUGUSTUS	CDS	3629309	3629545	1	-	1	transcript_id "file_1_file_1_jg9949.t1"; gene_id "file_1_file_1_jg9949";
dsanSTOCAGO1482_1	AUGUSTUS	exon	3629309	3629545	.	-	.	transcript_id "file_1_file_1_jg9949.t1"; gene_id "file_1_file_1_jg9949";
dsanSTOCAGO1482_1	AUGUSTUS	intron	3629546	3630926	.	-	.	transcript_id "file_1_file_1_jg9949.t1"; gene_id "file_1_file_1_jg9949";
dsanSTOCAGO1482_1	AUGUSTUS	CDS	3630927	3631146	1	-	2	transcript_id "file_1_file_1_jg9949.t1"; gene_id "file_1_file_1_jg9949";
dsanSTOCAGO1482_1	AUGUSTUS	exon	3630927	3631146	.	-	.	transcript_id "file_1_file_1_jg9949.t1"; gene_id "file_1_file_1_jg9949";
dsanSTOCAGO1482_1	AUGUSTUS	intron	3631147	3631306	.	-	.	transcript_id "file_1_file_1_jg9949.t1"; gene_id "file_1_file_1_jg9949";
dsanSTOCAGO1482_1	AUGUSTUS	CDS	3631307	3631361	0.95	-	0	transcript_id "file_1_file_1_jg9949.t1"; gene_id "file_1_file_1_jg9949";
dsanSTOCAGO1482_1	AUGUSTUS	exon	3631307	3631361	.	-	.	transcript_id "file_1_file_1_jg9949.t1"; gene_id "file_1_file_1_jg9949";
dsanSTOCAGO1482_1	AUGUSTUS	intron	3631362	3631622	.	-	.	transcript_id "file_1_file_1_jg9949.t1"; gene_id "file_1_file_1_jg9949";
dsanSTOCAGO1482_1	AUGUSTUS	transcript	3627643	3632426	.	-	.	transcript_id "file_1_file_1_jg9949.t1"; gene_id "file_1_file_1_jg9949"
dsanSTOCAGO1482_1	AUGUSTUS	gene	3627643	3632426	.	-	.	jg9949
dsanSTOCAGO1482_1	AUGUSTUS	CDS	3631623	3632426	1	-	0	transcript_id "file_1_file_1_jg9949.t1"; gene_id "file_1_file_1_jg9949";
dsanSTOCAGO1482_1	AUGUSTUS	exon	3631623	3632426	.	-	.	transcript_id "file_1_file_1_jg9949.t1"; gene_id "file_1_file_1_jg9949";
dsanSTOCAGO1482_1	AUGUSTUS	start_codon	3632424	3632426	.	-	0	transcript_id "file_1_file_1_jg9949.t1"; gene_id "file_1_file_1_jg9949";
dsanSTOCAGO1482_1	AUGUSTUS	start_codon	6324968	6324970	.	+	0	transcript_id "file_1_file_1_jg10280.t1"; gene_id "file_1_file_1_jg10280";
dsanSTOCAGO1482_1	AUGUSTUS	CDS	6324968	6325090	1	+	0	transcript_id "file_1_file_1_jg10280.t1"; gene_id "file_1_file_1_jg10280";
dsanSTOCAGO1482_1	AUGUSTUS	exon	6324968	6325090	.	+	.	transcript_id "file_1_file_1_jg10280.t1"; gene_id "file_1_file_1_jg10280";
dsanSTOCAGO1482_1	AUGUSTUS	intron	6325091	6325148	.	+	.	transcript_id "file_1_file_1_jg10280.t1"; gene_id "file_1_file_1_jg10280";
dsanSTOCAGO1482_1	AUGUSTUS	CDS	6325149	6325280	1	+	0	transcript_id "file_1_file_1_jg10280.t1"; gene_id "file_1_file_1_jg10280";
dsanSTOCAGO1482_1	AUGUSTUS	exon	6325149	6325280	.	+	.	transcript_id "file_1_file_1_jg10280.t1"; gene_id "file_1_file_1_jg10280";
dsanSTOCAGO1482_1	AUGUSTUS	intron	6325281	6325345	.	+	.	transcript_id "file_1_file_1_jg10280.t1"; gene_id "file_1_file_1_jg10280";
dsanSTOCAGO1482_1	AUGUSTUS	CDS	6325346	6325760	1	+	0	transcript_id "file_1_file_1_jg10280.t1"; gene_id "file_1_file_1_jg10280";
dsanSTOCAGO1482_1	AUGUSTUS	exon	6325346	6325760	.	+	.	transcript_id "file_1_file_1_jg10280.t1"; gene_id "file_1_file_1_jg10280";
dsanSTOCAGO1482_1	AUGUSTUS	intron	6325761	6325818	.	+	.	transcript_id "file_1_file_1_jg10280.t1"; gene_id "file_1_file_1_jg10280";
dsanSTOCAGO1482_1	AUGUSTUS	CDS	6325819	6326190	1	+	2	transcript_id "file_1_file_1_jg10280.t1"; gene_id "file_1_file_1_jg10280";
dsanSTOCAGO1482_1	AUGUSTUS	exon	6325819	6326190	.	+	.	transcript_id "file_1_file_1_jg10280.t1"; gene_id "file_1_file_1_jg10280";
dsanSTOCAGO1482_1	AUGUSTUS	intron	6326191	6326254	.	+	.	transcript_id "file_1_file_1_jg10280.t1"; gene_id "file_1_file_1_jg10280";
dsanSTOCAGO1482_1	AUGUSTUS	CDS	6326255	6326404	1	+	2	transcript_id "file_1_file_1_jg10280.t1"; gene_id "file_1_file_1_jg10280";
dsanSTOCAGO1482_1	AUGUSTUS	exon	6326255	6326404	.	+	.	transcript_id "file_1_file_1_jg10280.t1"; gene_id "file_1_file_1_jg10280";
dsanSTOCAGO1482_1	AUGUSTUS	intron	6326405	6326470	.	+	.	transcript_id "file_1_file_1_jg10280.t1"; gene_id "file_1_file_1_jg10280";
dsanSTOCAGO1482_1	AUGUSTUS	transcript	6324968	6326733	.	+	.	transcript_id "file_1_file_1_jg10280.t1"; gene_id "file_1_file_1_jg10280"
dsanSTOCAGO1482_1	AUGUSTUS	gene	6324968	6326733	.	+	.	jg10280
dsanSTOCAGO1482_1	AUGUSTUS	CDS	6326471	6326733	1	+	2	transcript_id "file_1_file_1_jg10280.t1"; gene_id "file_1_file_1_jg10280";
dsanSTOCAGO1482_1	AUGUSTUS	exon	6326471	6326733	.	+	.	transcript_id "file_1_file_1_jg10280.t1"; gene_id "file_1_file_1_jg10280";
dsanSTOCAGO1482_1	AUGUSTUS	stop_codon	6326731	6326733	.	+	0	transcript_id "file_1_file_1_jg10280.t1"; gene_id "file_1_file_1_jg10280";
dsanSTOCAGO1482_3	AUGUSTUS	stop_codon	8698829	8698831	.	-	0	transcript_id "file_1_file_1_jg3553.t1"; gene_id "file_1_file_1_jg3553";
dsanSTOCAGO1482_3	AUGUSTUS	CDS	8698829	8699153	1	-	1	transcript_id "file_1_file_1_jg3553.t1"; gene_id "file_1_file_1_jg3553";
dsanSTOCAGO1482_3	AUGUSTUS	exon	8698829	8699153	.	-	.	transcript_id "file_1_file_1_jg3553.t1"; gene_id "file_1_file_1_jg3553";
dsanSTOCAGO1482_3	AUGUSTUS	intron	8699154	8699212	.	-	.	transcript_id "file_1_file_1_jg3553.t1"; gene_id "file_1_file_1_jg3553";
dsanSTOCAGO1482_3	AUGUSTUS	CDS	8699213	8699850	1	-	0	transcript_id "file_1_file_1_jg3553.t1"; gene_id "file_1_file_1_jg3553";
dsanSTOCAGO1482_3	AUGUSTUS	exon	8699213	8699850	.	-	.	transcript_id "file_1_file_1_jg3553.t1"; gene_id "file_1_file_1_jg3553";
dsanSTOCAGO1482_3	AUGUSTUS	intron	8699851	8699916	.	-	.	transcript_id "file_1_file_1_jg3553.t1"; gene_id "file_1_file_1_jg3553";
dsanSTOCAGO1482_3	AUGUSTUS	CDS	8699917	8700449	1	-	2	transcript_id "file_1_file_1_jg3553.t1"; gene_id "file_1_file_1_jg3553";
dsanSTOCAGO1482_3	AUGUSTUS	exon	8699917	8700449	.	-	.	transcript_id "file_1_file_1_jg3553.t1"; gene_id "file_1_file_1_jg3553";
dsanSTOCAGO1482_3	AUGUSTUS	intron	8700450	8700523	.	-	.	transcript_id "file_1_file_1_jg3553.t1"; gene_id "file_1_file_1_jg3553";
dsanSTOCAGO1482_3	AUGUSTUS	CDS	8700524	8700790	1	-	2	transcript_id "file_1_file_1_jg3553.t1"; gene_id "file_1_file_1_jg3553";
dsanSTOCAGO1482_3	AUGUSTUS	exon	8700524	8700790	.	-	.	transcript_id "file_1_file_1_jg3553.t1"; gene_id "file_1_file_1_jg3553";
dsanSTOCAGO1482_3	AUGUSTUS	intron	8700791	8700854	.	-	.	transcript_id "file_1_file_1_jg3553.t1"; gene_id "file_1_file_1_jg3553";
dsanSTOCAGO1482_3	AUGUSTUS	CDS	8700855	8700989	1	-	2	transcript_id "file_1_file_1_jg3553.t1"; gene_id "file_1_file_1_jg3553";
dsanSTOCAGO1482_3	AUGUSTUS	exon	8700855	8700989	.	-	.	transcript_id "file_1_file_1_jg3553.t1"; gene_id "file_1_file_1_jg3553";
dsanSTOCAGO1482_3	AUGUSTUS	intron	8700990	8701060	.	-	.	transcript_id "file_1_file_1_jg3553.t1"; gene_id "file_1_file_1_jg3553";
dsanSTOCAGO1482_3	AUGUSTUS	transcript	8698829	8701142	.	-	.	transcript_id "file_1_file_1_jg3553.t1"; gene_id "file_1_file_1_jg3553"
dsanSTOCAGO1482_3	AUGUSTUS	gene	8698829	8701142	.	-	.	jg3553
dsanSTOCAGO1482_3	AUGUSTUS	CDS	8701061	8701142	1	-	0	transcript_id "file_1_file_1_jg3553.t1"; gene_id "file_1_file_1_jg3553";
dsanSTOCAGO1482_3	AUGUSTUS	exon	8701061	8701142	.	-	.	transcript_id "file_1_file_1_jg3553.t1"; gene_id "file_1_file_1_jg3553";
dsanSTOCAGO1482_3	AUGUSTUS	start_codon	8701140	8701142	.	-	0	transcript_id "file_1_file_1_jg3553.t1"; gene_id "file_1_file_1_jg3553";
dsanSTOCAGO1482_1	AUGUSTUS	start_codon	18866463	18866465	.	+	0	transcript_id "file_1_file_1_jg12081.t1"; gene_id "file_1_file_1_jg12081";
dsanSTOCAGO1482_1	AUGUSTUS	CDS	18866463	18866598	1	+	0	transcript_id "file_1_file_1_jg12081.t1"; gene_id "file_1_file_1_jg12081";
dsanSTOCAGO1482_1	AUGUSTUS	exon	18866463	18866598	.	+	.	transcript_id "file_1_file_1_jg12081.t1"; gene_id "file_1_file_1_jg12081";
dsanSTOCAGO1482_1	AUGUSTUS	intron	18866599	18868198	.	+	.	transcript_id "file_1_file_1_jg12081.t1"; gene_id "file_1_file_1_jg12081";
dsanSTOCAGO1482_1	AUGUSTUS	CDS	18868199	18868315	1	+	2	transcript_id "file_1_file_1_jg12081.t1"; gene_id "file_1_file_1_jg12081";
dsanSTOCAGO1482_1	AUGUSTUS	exon	18868199	18868315	.	+	.	transcript_id "file_1_file_1_jg12081.t1"; gene_id "file_1_file_1_jg12081";
dsanSTOCAGO1482_1	AUGUSTUS	intron	18868316	18868727	.	+	.	transcript_id "file_1_file_1_jg12081.t1"; gene_id "file_1_file_1_jg12081";
dsanSTOCAGO1482_1	AUGUSTUS	CDS	18868728	18869161	1	+	2	transcript_id "file_1_file_1_jg12081.t1"; gene_id "file_1_file_1_jg12081";
dsanSTOCAGO1482_1	AUGUSTUS	exon	18868728	18869161	.	+	.	transcript_id "file_1_file_1_jg12081.t1"; gene_id "file_1_file_1_jg12081";
dsanSTOCAGO1482_1	AUGUSTUS	intron	18869162	18869313	.	+	.	transcript_id "file_1_file_1_jg12081.t1"; gene_id "file_1_file_1_jg12081";
dsanSTOCAGO1482_1	AUGUSTUS	CDS	18869314	18869560	1	+	0	transcript_id "file_1_file_1_jg12081.t1"; gene_id "file_1_file_1_jg12081";
dsanSTOCAGO1482_1	AUGUSTUS	exon	18869314	18869560	.	+	.	transcript_id "file_1_file_1_jg12081.t1"; gene_id "file_1_file_1_jg12081";
dsanSTOCAGO1482_1	AUGUSTUS	intron	18869561	18869622	.	+	.	transcript_id "file_1_file_1_jg12081.t1"; gene_id "file_1_file_1_jg12081";
dsanSTOCAGO1482_1	AUGUSTUS	CDS	18869623	18869678	1	+	2	transcript_id "file_1_file_1_jg12081.t1"; gene_id "file_1_file_1_jg12081";
dsanSTOCAGO1482_1	AUGUSTUS	exon	18869623	18869678	.	+	.	transcript_id "file_1_file_1_jg12081.t1"; gene_id "file_1_file_1_jg12081";
dsanSTOCAGO1482_1	AUGUSTUS	intron	18869679	18872530	.	+	.	transcript_id "file_1_file_1_jg12081.t1"; gene_id "file_1_file_1_jg12081";
dsanSTOCAGO1482_1	AUGUSTUS	CDS	18872531	18872584	0.98	+	0	transcript_id "file_1_file_1_jg12081.t1"; gene_id "file_1_file_1_jg12081";
dsanSTOCAGO1482_1	AUGUSTUS	exon	18872531	18872584	.	+	.	transcript_id "file_1_file_1_jg12081.t1"; gene_id "file_1_file_1_jg12081";
dsanSTOCAGO1482_1	AUGUSTUS	intron	18872585	18881496	.	+	.	transcript_id "file_1_file_1_jg12081.t1"; gene_id "file_1_file_1_jg12081";
dsanSTOCAGO1482_1	AUGUSTUS	CDS	18881497	18882855	1	+	0	transcript_id "file_1_file_1_jg12081.t1"; gene_id "file_1_file_1_jg12081";
dsanSTOCAGO1482_1	AUGUSTUS	exon	18881497	18882855	.	+	.	transcript_id "file_1_file_1_jg12081.t1"; gene_id "file_1_file_1_jg12081";
dsanSTOCAGO1482_1	AUGUSTUS	intron	18882856	18885912	.	+	.	transcript_id "file_1_file_1_jg12081.t1"; gene_id "file_1_file_1_jg12081";
dsanSTOCAGO1482_1	AUGUSTUS	CDS	18885913	18886002	1	+	0	transcript_id "file_1_file_1_jg12081.t1"; gene_id "file_1_file_1_jg12081";
dsanSTOCAGO1482_1	AUGUSTUS	exon	18885913	18886002	.	+	.	transcript_id "file_1_file_1_jg12081.t1"; gene_id "file_1_file_1_jg12081";
dsanSTOCAGO1482_1	AUGUSTUS	intron	18886003	18886061	.	+	.	transcript_id "file_1_file_1_jg12081.t1"; gene_id "file_1_file_1_jg12081";
dsanSTOCAGO1482_1	AUGUSTUS	CDS	18886062	18886307	1	+	0	transcript_id "file_1_file_1_jg12081.t1"; gene_id "file_1_file_1_jg12081";
dsanSTOCAGO1482_1	AUGUSTUS	exon	18886062	18886307	.	+	.	transcript_id "file_1_file_1_jg12081.t1"; gene_id "file_1_file_1_jg12081";
dsanSTOCAGO1482_1	AUGUSTUS	intron	18886308	18886716	.	+	.	transcript_id "file_1_file_1_jg12081.t1"; gene_id "file_1_file_1_jg12081";
dsanSTOCAGO1482_1	AUGUSTUS	CDS	18886717	18887205	1	+	0	transcript_id "file_1_file_1_jg12081.t1"; gene_id "file_1_file_1_jg12081";
dsanSTOCAGO1482_1	AUGUSTUS	exon	18886717	18887205	.	+	.	transcript_id "file_1_file_1_jg12081.t1"; gene_id "file_1_file_1_jg12081";
dsanSTOCAGO1482_1	AUGUSTUS	intron	18887206	18887539	.	+	.	transcript_id "file_1_file_1_jg12081.t1"; gene_id "file_1_file_1_jg12081";
dsanSTOCAGO1482_1	AUGUSTUS	CDS	18887540	18887572	1	+	0	transcript_id "file_1_file_1_jg12081.t1"; gene_id "file_1_file_1_jg12081";
dsanSTOCAGO1482_1	AUGUSTUS	exon	18887540	18887572	.	+	.	transcript_id "file_1_file_1_jg12081.t1"; gene_id "file_1_file_1_jg12081";
dsanSTOCAGO1482_1	AUGUSTUS	intron	18887573	18888240	.	+	.	transcript_id "file_1_file_1_jg12081.t1"; gene_id "file_1_file_1_jg12081";
dsanSTOCAGO1482_1	AUGUSTUS	CDS	18888241	18888279	1	+	0	transcript_id "file_1_file_1_jg12081.t1"; gene_id "file_1_file_1_jg12081";
dsanSTOCAGO1482_1	AUGUSTUS	exon	18888241	18888279	.	+	.	transcript_id "file_1_file_1_jg12081.t1"; gene_id "file_1_file_1_jg12081";
dsanSTOCAGO1482_1	AUGUSTUS	intron	18888280	18888696	.	+	.	transcript_id "file_1_file_1_jg12081.t1"; gene_id "file_1_file_1_jg12081";
dsanSTOCAGO1482_1	AUGUSTUS	CDS	18888697	18888813	1	+	0	transcript_id "file_1_file_1_jg12081.t1"; gene_id "file_1_file_1_jg12081";
dsanSTOCAGO1482_1	AUGUSTUS	exon	18888697	18888813	.	+	.	transcript_id "file_1_file_1_jg12081.t1"; gene_id "file_1_file_1_jg12081";
dsanSTOCAGO1482_1	AUGUSTUS	intron	18888814	18889495	.	+	.	transcript_id "file_1_file_1_jg12081.t1"; gene_id "file_1_file_1_jg12081";
dsanSTOCAGO1482_1	AUGUSTUS	CDS	18889496	18889516	1	+	0	transcript_id "file_1_file_1_jg12081.t1"; gene_id "file_1_file_1_jg12081";
dsanSTOCAGO1482_1	AUGUSTUS	exon	18889496	18889516	.	+	.	transcript_id "file_1_file_1_jg12081.t1"; gene_id "file_1_file_1_jg12081";
dsanSTOCAGO1482_1	AUGUSTUS	intron	18889517	18890959	.	+	.	transcript_id "file_1_file_1_jg12081.t1"; gene_id "file_1_file_1_jg12081";
dsanSTOCAGO1482_1	AUGUSTUS	CDS	18890960	18891142	1	+	0	transcript_id "file_1_file_1_jg12081.t1"; gene_id "file_1_file_1_jg12081";
dsanSTOCAGO1482_1	AUGUSTUS	exon	18890960	18891142	.	+	.	transcript_id "file_1_file_1_jg12081.t1"; gene_id "file_1_file_1_jg12081";
dsanSTOCAGO1482_1	AUGUSTUS	intron	18891143	18891292	.	+	.	transcript_id "file_1_file_1_jg12081.t1"; gene_id "file_1_file_1_jg12081";
dsanSTOCAGO1482_1	AUGUSTUS	CDS	18891293	18891613	1	+	0	transcript_id "file_1_file_1_jg12081.t1"; gene_id "file_1_file_1_jg12081";
dsanSTOCAGO1482_1	AUGUSTUS	exon	18891293	18891613	.	+	.	transcript_id "file_1_file_1_jg12081.t1"; gene_id "file_1_file_1_jg12081";
dsanSTOCAGO1482_1	AUGUSTUS	intron	18891614	18892016	.	+	.	transcript_id "file_1_file_1_jg12081.t1"; gene_id "file_1_file_1_jg12081";
dsanSTOCAGO1482_1	AUGUSTUS	CDS	18892017	18892205	1	+	0	transcript_id "file_1_file_1_jg12081.t1"; gene_id "file_1_file_1_jg12081";
dsanSTOCAGO1482_1	AUGUSTUS	exon	18892017	18892205	.	+	.	transcript_id "file_1_file_1_jg12081.t1"; gene_id "file_1_file_1_jg12081";
dsanSTOCAGO1482_1	AUGUSTUS	intron	18892206	18892473	.	+	.	transcript_id "file_1_file_1_jg12081.t1"; gene_id "file_1_file_1_jg12081";
dsanSTOCAGO1482_1	AUGUSTUS	CDS	18892474	18894240	1	+	0	transcript_id "file_1_file_1_jg12081.t1"; gene_id "file_1_file_1_jg12081";
dsanSTOCAGO1482_1	AUGUSTUS	exon	18892474	18894240	.	+	.	transcript_id "file_1_file_1_jg12081.t1"; gene_id "file_1_file_1_jg12081";
dsanSTOCAGO1482_1	AUGUSTUS	intron	18894241	18894500	.	+	.	transcript_id "file_1_file_1_jg12081.t1"; gene_id "file_1_file_1_jg12081";
dsanSTOCAGO1482_1	AUGUSTUS	CDS	18894501	18894752	1	+	0	transcript_id "file_1_file_1_jg12081.t1"; gene_id "file_1_file_1_jg12081";
dsanSTOCAGO1482_1	AUGUSTUS	exon	18894501	18894752	.	+	.	transcript_id "file_1_file_1_jg12081.t1"; gene_id "file_1_file_1_jg12081";
dsanSTOCAGO1482_1	AUGUSTUS	intron	18894753	18894813	.	+	.	transcript_id "file_1_file_1_jg12081.t1"; gene_id "file_1_file_1_jg12081";
dsanSTOCAGO1482_1	AUGUSTUS	CDS	18894814	18895256	1	+	0	transcript_id "file_1_file_1_jg12081.t1"; gene_id "file_1_file_1_jg12081";
dsanSTOCAGO1482_1	AUGUSTUS	exon	18894814	18895256	.	+	.	transcript_id "file_1_file_1_jg12081.t1"; gene_id "file_1_file_1_jg12081";
dsanSTOCAGO1482_1	AUGUSTUS	intron	18895257	18895616	.	+	.	transcript_id "file_1_file_1_jg12081.t1"; gene_id "file_1_file_1_jg12081";
dsanSTOCAGO1482_1	AUGUSTUS	CDS	18895617	18895751	1	+	1	transcript_id "file_1_file_1_jg12081.t1"; gene_id "file_1_file_1_jg12081";
dsanSTOCAGO1482_1	AUGUSTUS	exon	18895617	18895751	.	+	.	transcript_id "file_1_file_1_jg12081.t1"; gene_id "file_1_file_1_jg12081";
dsanSTOCAGO1482_1	AUGUSTUS	intron	18895752	18895819	.	+	.	transcript_id "file_1_file_1_jg12081.t1"; gene_id "file_1_file_1_jg12081";
dsanSTOCAGO1482_1	AUGUSTUS	CDS	18895820	18895883	1	+	1	transcript_id "file_1_file_1_jg12081.t1"; gene_id "file_1_file_1_jg12081";
dsanSTOCAGO1482_1	AUGUSTUS	exon	18895820	18895883	.	+	.	transcript_id "file_1_file_1_jg12081.t1"; gene_id "file_1_file_1_jg12081";
dsanSTOCAGO1482_1	AUGUSTUS	intron	18895884	18895949	.	+	.	transcript_id "file_1_file_1_jg12081.t1"; gene_id "file_1_file_1_jg12081";
dsanSTOCAGO1482_1	AUGUSTUS	transcript	18866463	18895985	.	+	.	transcript_id "file_1_file_1_jg12081.t1"; gene_id "file_1_file_1_jg12081"
dsanSTOCAGO1482_1	AUGUSTUS	gene	18866463	18895985	.	+	.	jg12081
dsanSTOCAGO1482_1	AUGUSTUS	CDS	18895950	18895985	1	+	0	transcript_id "file_1_file_1_jg12081.t1"; gene_id "file_1_file_1_jg12081";
dsanSTOCAGO1482_1	AUGUSTUS	exon	18895950	18895985	.	+	.	transcript_id "file_1_file_1_jg12081.t1"; gene_id "file_1_file_1_jg12081";
dsanSTOCAGO1482_1	AUGUSTUS	stop_codon	18895983	18895985	.	+	0	transcript_id "file_1_file_1_jg12081.t1"; gene_id "file_1_file_1_jg12081";
dsanSTOCAGO1482_2	AUGUSTUS	stop_codon	19457753	19457755	.	-	0	transcript_id "file_1_file_1_jg14858.t1"; gene_id "file_1_file_1_jg14858";
dsanSTOCAGO1482_2	AUGUSTUS	CDS	19457753	19458487	1	-	0	transcript_id "file_1_file_1_jg14858.t1"; gene_id "file_1_file_1_jg14858";
dsanSTOCAGO1482_2	AUGUSTUS	exon	19457753	19458487	.	-	.	transcript_id "file_1_file_1_jg14858.t1"; gene_id "file_1_file_1_jg14858";
dsanSTOCAGO1482_2	AUGUSTUS	intron	19458488	19458756	.	-	.	transcript_id "file_1_file_1_jg14858.t1"; gene_id "file_1_file_1_jg14858";
dsanSTOCAGO1482_2	AUGUSTUS	CDS	19458757	19459250	1	-	2	transcript_id "file_1_file_1_jg14858.t1"; gene_id "file_1_file_1_jg14858";
dsanSTOCAGO1482_2	AUGUSTUS	exon	19458757	19459250	.	-	.	transcript_id "file_1_file_1_jg14858.t1"; gene_id "file_1_file_1_jg14858";
dsanSTOCAGO1482_2	AUGUSTUS	intron	19459251	19459318	.	-	.	transcript_id "file_1_file_1_jg14858.t1"; gene_id "file_1_file_1_jg14858";
dsanSTOCAGO1482_2	AUGUSTUS	transcript	19457753	19459388	.	-	.	transcript_id "file_1_file_1_jg14858.t1"; gene_id "file_1_file_1_jg14858"
dsanSTOCAGO1482_2	AUGUSTUS	gene	19457753	19459388	.	-	.	jg14858
dsanSTOCAGO1482_2	AUGUSTUS	CDS	19459319	19459388	1	-	0	transcript_id "file_1_file_1_jg14858.t1"; gene_id "file_1_file_1_jg14858";
dsanSTOCAGO1482_2	AUGUSTUS	exon	19459319	19459388	.	-	.	transcript_id "file_1_file_1_jg14858.t1"; gene_id "file_1_file_1_jg14858";
dsanSTOCAGO1482_2	AUGUSTUS	start_codon	19459386	19459388	.	-	0	transcript_id "file_1_file_1_jg14858.t1"; gene_id "file_1_file_1_jg14858";
dsanSTOCAGO1482_2	AUGUSTUS	stop_codon	3619633	3619635	.	-	0	transcript_id "file_1_file_1_jg12822.t1"; gene_id "file_1_file_1_jg12822";
dsanSTOCAGO1482_2	AUGUSTUS	CDS	3619633	3619666	1	-	1	transcript_id "file_1_file_1_jg12822.t1"; gene_id "file_1_file_1_jg12822";
dsanSTOCAGO1482_2	AUGUSTUS	exon	3619633	3619666	.	-	.	transcript_id "file_1_file_1_jg12822.t1"; gene_id "file_1_file_1_jg12822";
dsanSTOCAGO1482_2	AUGUSTUS	intron	3619667	3619739	.	-	.	transcript_id "file_1_file_1_jg12822.t1"; gene_id "file_1_file_1_jg12822";
dsanSTOCAGO1482_2	AUGUSTUS	transcript	3619633	3619981	.	-	.	transcript_id "file_1_file_1_jg12822.t1"; gene_id "file_1_file_1_jg12822"
dsanSTOCAGO1482_2	AUGUSTUS	gene	3619633	3619981	.	-	.	jg12822
dsanSTOCAGO1482_2	AUGUSTUS	CDS	3619740	3619981	1	-	0	transcript_id "file_1_file_1_jg12822.t1"; gene_id "file_1_file_1_jg12822";
dsanSTOCAGO1482_2	AUGUSTUS	exon	3619740	3619981	.	-	.	transcript_id "file_1_file_1_jg12822.t1"; gene_id "file_1_file_1_jg12822";
dsanSTOCAGO1482_2	AUGUSTUS	start_codon	3619979	3619981	.	-	0	transcript_id "file_1_file_1_jg12822.t1"; gene_id "file_1_file_1_jg12822";
dsanSTOCAGO1482_2	AUGUSTUS	start_codon	7415320	7415322	.	+	0	transcript_id "file_1_file_1_jg13181.t1"; gene_id "file_1_file_1_jg13181";
dsanSTOCAGO1482_2	AUGUSTUS	CDS	7415320	7415493	1	+	0	transcript_id "file_1_file_1_jg13181.t1"; gene_id "file_1_file_1_jg13181";
dsanSTOCAGO1482_2	AUGUSTUS	exon	7415320	7415493	.	+	.	transcript_id "file_1_file_1_jg13181.t1"; gene_id "file_1_file_1_jg13181";
dsanSTOCAGO1482_2	AUGUSTUS	intron	7415494	7415926	.	+	.	transcript_id "file_1_file_1_jg13181.t1"; gene_id "file_1_file_1_jg13181";
dsanSTOCAGO1482_2	AUGUSTUS	transcript	7415320	7416301	.	+	.	transcript_id "file_1_file_1_jg13181.t1"; gene_id "file_1_file_1_jg13181"
dsanSTOCAGO1482_2	AUGUSTUS	gene	7415320	7416301	.	+	.	jg13181
dsanSTOCAGO1482_2	AUGUSTUS	CDS	7415927	7416301	1	+	0	transcript_id "file_1_file_1_jg13181.t1"; gene_id "file_1_file_1_jg13181";
dsanSTOCAGO1482_2	AUGUSTUS	exon	7415927	7416301	.	+	.	transcript_id "file_1_file_1_jg13181.t1"; gene_id "file_1_file_1_jg13181";
dsanSTOCAGO1482_2	AUGUSTUS	stop_codon	7416299	7416301	.	+	0	transcript_id "file_1_file_1_jg13181.t1"; gene_id "file_1_file_1_jg13181";
dsanSTOCAGO1482_2	AUGUSTUS	stop_codon	9718116	9718118	.	-	0	transcript_id "file_1_file_1_jg13479.t1"; gene_id "file_1_file_1_jg13479";
dsanSTOCAGO1482_2	AUGUSTUS	CDS	9718116	9718174	1	-	2	transcript_id "file_1_file_1_jg13479.t1"; gene_id "file_1_file_1_jg13479";
dsanSTOCAGO1482_2	AUGUSTUS	exon	9718116	9718174	.	-	.	transcript_id "file_1_file_1_jg13479.t1"; gene_id "file_1_file_1_jg13479";
dsanSTOCAGO1482_2	AUGUSTUS	intron	9718175	9718657	.	-	.	transcript_id "file_1_file_1_jg13479.t1"; gene_id "file_1_file_1_jg13479";
dsanSTOCAGO1482_2	AUGUSTUS	CDS	9718658	9718719	1	-	1	transcript_id "file_1_file_1_jg13479.t1"; gene_id "file_1_file_1_jg13479";
dsanSTOCAGO1482_2	AUGUSTUS	exon	9718658	9718719	.	-	.	transcript_id "file_1_file_1_jg13479.t1"; gene_id "file_1_file_1_jg13479";
dsanSTOCAGO1482_2	AUGUSTUS	intron	9718720	9718799	.	-	.	transcript_id "file_1_file_1_jg13479.t1"; gene_id "file_1_file_1_jg13479";
dsanSTOCAGO1482_2	AUGUSTUS	CDS	9718800	9718993	1	-	0	transcript_id "file_1_file_1_jg13479.t1"; gene_id "file_1_file_1_jg13479";
dsanSTOCAGO1482_2	AUGUSTUS	exon	9718800	9718993	.	-	.	transcript_id "file_1_file_1_jg13479.t1"; gene_id "file_1_file_1_jg13479";
dsanSTOCAGO1482_2	AUGUSTUS	intron	9718994	9719219	.	-	.	transcript_id "file_1_file_1_jg13479.t1"; gene_id "file_1_file_1_jg13479";
dsanSTOCAGO1482_2	AUGUSTUS	transcript	9718116	9719297	.	-	.	transcript_id "file_1_file_1_jg13479.t1"; gene_id "file_1_file_1_jg13479"
dsanSTOCAGO1482_2	AUGUSTUS	gene	9718116	9719297	.	-	.	jg13479
dsanSTOCAGO1482_2	AUGUSTUS	CDS	9719220	9719297	1	-	0	transcript_id "file_1_file_1_jg13479.t1"; gene_id "file_1_file_1_jg13479";
dsanSTOCAGO1482_2	AUGUSTUS	exon	9719220	9719297	.	-	.	transcript_id "file_1_file_1_jg13479.t1"; gene_id "file_1_file_1_jg13479";
dsanSTOCAGO1482_2	AUGUSTUS	start_codon	9719295	9719297	.	-	0	transcript_id "file_1_file_1_jg13479.t1"; gene_id "file_1_file_1_jg13479";
dsanSTOCAGO1482_3	AUGUSTUS	stop_codon	2551504	2551506	.	-	0	transcript_id "file_1_file_1_jg2798.t1"; gene_id "file_1_file_1_jg2798";
dsanSTOCAGO1482_3	AUGUSTUS	CDS	2551504	2552548	1	-	1	transcript_id "file_1_file_1_jg2798.t1"; gene_id "file_1_file_1_jg2798";
dsanSTOCAGO1482_3	AUGUSTUS	exon	2551504	2552548	.	-	.	transcript_id "file_1_file_1_jg2798.t1"; gene_id "file_1_file_1_jg2798";
dsanSTOCAGO1482_3	AUGUSTUS	intron	2552549	2552607	.	-	.	transcript_id "file_1_file_1_jg2798.t1"; gene_id "file_1_file_1_jg2798";
dsanSTOCAGO1482_3	AUGUSTUS	transcript	2551504	2552789	.	-	.	transcript_id "file_1_file_1_jg2798.t1"; gene_id "file_1_file_1_jg2798"
dsanSTOCAGO1482_3	AUGUSTUS	gene	2551504	2552789	.	-	.	jg2798
dsanSTOCAGO1482_3	AUGUSTUS	CDS	2552608	2552789	1	-	0	transcript_id "file_1_file_1_jg2798.t1"; gene_id "file_1_file_1_jg2798";
dsanSTOCAGO1482_3	AUGUSTUS	exon	2552608	2552789	.	-	.	transcript_id "file_1_file_1_jg2798.t1"; gene_id "file_1_file_1_jg2798";
dsanSTOCAGO1482_3	AUGUSTUS	start_codon	2552787	2552789	.	-	0	transcript_id "file_1_file_1_jg2798.t1"; gene_id "file_1_file_1_jg2798";
dsanSTOCAGO1482_0	AUGUSTUS	stop_codon	15548904	15548906	.	-	0	transcript_id "file_1_file_1_jg1860.t5"; gene_id "file_1_file_1_jg1860";
dsanSTOCAGO1482_0	AUGUSTUS	CDS	15548904	15548975	1	-	0	transcript_id "file_1_file_1_jg1860.t5"; gene_id "file_1_file_1_jg1860";
dsanSTOCAGO1482_0	AUGUSTUS	exon	15548904	15548975	.	-	.	transcript_id "file_1_file_1_jg1860.t5"; gene_id "file_1_file_1_jg1860";
dsanSTOCAGO1482_0	AUGUSTUS	intron	15548976	15549616	.	-	.	transcript_id "file_1_file_1_jg1860.t5"; gene_id "file_1_file_1_jg1860";
dsanSTOCAGO1482_0	AUGUSTUS	CDS	15549617	15549758	1	-	1	transcript_id "file_1_file_1_jg1860.t5"; gene_id "file_1_file_1_jg1860";
dsanSTOCAGO1482_0	AUGUSTUS	exon	15549617	15549758	.	-	.	transcript_id "file_1_file_1_jg1860.t5"; gene_id "file_1_file_1_jg1860";
dsanSTOCAGO1482_0	AUGUSTUS	intron	15549759	15549823	.	-	.	transcript_id "file_1_file_1_jg1860.t5"; gene_id "file_1_file_1_jg1860";
dsanSTOCAGO1482_0	AUGUSTUS	CDS	15549824	15549867	1	-	0	transcript_id "file_1_file_1_jg1860.t5"; gene_id "file_1_file_1_jg1860";
dsanSTOCAGO1482_0	AUGUSTUS	exon	15549824	15549867	.	-	.	transcript_id "file_1_file_1_jg1860.t5"; gene_id "file_1_file_1_jg1860";
dsanSTOCAGO1482_0	AUGUSTUS	intron	15549868	15554856	.	-	.	transcript_id "file_1_file_1_jg1860.t5"; gene_id "file_1_file_1_jg1860";
dsanSTOCAGO1482_0	AUGUSTUS	CDS	15554857	15554946	0.8	-	0	transcript_id "file_1_file_1_jg1860.t5"; gene_id "file_1_file_1_jg1860";
dsanSTOCAGO1482_0	AUGUSTUS	exon	15554857	15554946	.	-	.	transcript_id "file_1_file_1_jg1860.t5"; gene_id "file_1_file_1_jg1860";
dsanSTOCAGO1482_0	AUGUSTUS	intron	15554947	15555450	.	-	.	transcript_id "file_1_file_1_jg1860.t5"; gene_id "file_1_file_1_jg1860";
dsanSTOCAGO1482_0	AUGUSTUS	CDS	15555451	15555551	0.86	-	2	transcript_id "file_1_file_1_jg1860.t5"; gene_id "file_1_file_1_jg1860";
dsanSTOCAGO1482_0	AUGUSTUS	exon	15555451	15555551	.	-	.	transcript_id "file_1_file_1_jg1860.t5"; gene_id "file_1_file_1_jg1860";
dsanSTOCAGO1482_0	AUGUSTUS	intron	15555552	15556147	.	-	.	transcript_id "file_1_file_1_jg1860.t5"; gene_id "file_1_file_1_jg1860";
dsanSTOCAGO1482_0	AUGUSTUS	CDS	15556148	15556271	1	-	0	transcript_id "file_1_file_1_jg1860.t5"; gene_id "file_1_file_1_jg1860";
dsanSTOCAGO1482_0	AUGUSTUS	exon	15556148	15556271	.	-	.	transcript_id "file_1_file_1_jg1860.t5"; gene_id "file_1_file_1_jg1860";
dsanSTOCAGO1482_0	AUGUSTUS	intron	15556272	15556331	.	-	.	transcript_id "file_1_file_1_jg1860.t5"; gene_id "file_1_file_1_jg1860";
dsanSTOCAGO1482_0	AUGUSTUS	CDS	15556332	15556460	1	-	0	transcript_id "file_1_file_1_jg1860.t5"; gene_id "file_1_file_1_jg1860";
dsanSTOCAGO1482_0	AUGUSTUS	exon	15556332	15556460	.	-	.	transcript_id "file_1_file_1_jg1860.t5"; gene_id "file_1_file_1_jg1860";
dsanSTOCAGO1482_0	AUGUSTUS	intron	15556461	15556624	.	-	.	transcript_id "file_1_file_1_jg1860.t5"; gene_id "file_1_file_1_jg1860";
dsanSTOCAGO1482_0	AUGUSTUS	CDS	15556625	15556813	1	-	0	transcript_id "file_1_file_1_jg1860.t5"; gene_id "file_1_file_1_jg1860";
dsanSTOCAGO1482_0	AUGUSTUS	exon	15556625	15556813	.	-	.	transcript_id "file_1_file_1_jg1860.t5"; gene_id "file_1_file_1_jg1860";
dsanSTOCAGO1482_0	AUGUSTUS	intron	15556814	15557452	.	-	.	transcript_id "file_1_file_1_jg1860.t5"; gene_id "file_1_file_1_jg1860";
dsanSTOCAGO1482_0	AUGUSTUS	transcript	15548904	15557467	.	-	.	transcript_id "file_1_file_1_jg1860.t5"; gene_id "file_1_file_1_jg1860"
dsanSTOCAGO1482_0	AUGUSTUS	CDS	15557453	15557467	1	-	0	transcript_id "file_1_file_1_jg1860.t5"; gene_id "file_1_file_1_jg1860";
dsanSTOCAGO1482_0	AUGUSTUS	exon	15557453	15557467	.	-	.	transcript_id "file_1_file_1_jg1860.t5"; gene_id "file_1_file_1_jg1860";
dsanSTOCAGO1482_0	AUGUSTUS	start_codon	15557465	15557467	.	-	0	transcript_id "file_1_file_1_jg1860.t5"; gene_id "file_1_file_1_jg1860";
dsanSTOCAGO1482_4	AUGUSTUS	start_codon	11307245	11307247	.	+	0	transcript_id "file_1_file_1_jg6756.t1"; gene_id "file_1_file_1_jg6756";
dsanSTOCAGO1482_4	AUGUSTUS	CDS	11307245	11308750	1	+	0	transcript_id "file_1_file_1_jg6756.t1"; gene_id "file_1_file_1_jg6756";
dsanSTOCAGO1482_4	AUGUSTUS	exon	11307245	11308750	.	+	.	transcript_id "file_1_file_1_jg6756.t1"; gene_id "file_1_file_1_jg6756";
dsanSTOCAGO1482_4	AUGUSTUS	transcript	11307245	11308750	.	+	.	transcript_id "file_1_file_1_jg6756.t1"; gene_id "file_1_file_1_jg6756"
dsanSTOCAGO1482_4	AUGUSTUS	gene	11307245	11308750	.	+	.	jg6756
dsanSTOCAGO1482_4	AUGUSTUS	stop_codon	11308748	11308750	.	+	0	transcript_id "file_1_file_1_jg6756.t1"; gene_id "file_1_file_1_jg6756";
dsanSTOCAGO1482_1	AUGUSTUS	start_codon	16815077	16815079	.	+	0	transcript_id "file_1_file_1_jg11726.t1"; gene_id "file_1_file_1_jg11726";
dsanSTOCAGO1482_1	AUGUSTUS	CDS	16815077	16815134	1	+	0	transcript_id "file_1_file_1_jg11726.t1"; gene_id "file_1_file_1_jg11726";
dsanSTOCAGO1482_1	AUGUSTUS	exon	16815077	16815134	.	+	.	transcript_id "file_1_file_1_jg11726.t1"; gene_id "file_1_file_1_jg11726";
dsanSTOCAGO1482_1	AUGUSTUS	intron	16815135	16815208	.	+	.	transcript_id "file_1_file_1_jg11726.t1"; gene_id "file_1_file_1_jg11726";
dsanSTOCAGO1482_1	AUGUSTUS	CDS	16815209	16815683	1	+	2	transcript_id "file_1_file_1_jg11726.t1"; gene_id "file_1_file_1_jg11726";
dsanSTOCAGO1482_1	AUGUSTUS	exon	16815209	16815683	.	+	.	transcript_id "file_1_file_1_jg11726.t1"; gene_id "file_1_file_1_jg11726";
dsanSTOCAGO1482_1	AUGUSTUS	intron	16815684	16815738	.	+	.	transcript_id "file_1_file_1_jg11726.t1"; gene_id "file_1_file_1_jg11726";
dsanSTOCAGO1482_1	AUGUSTUS	CDS	16815739	16816040	1	+	1	transcript_id "file_1_file_1_jg11726.t1"; gene_id "file_1_file_1_jg11726";
dsanSTOCAGO1482_1	AUGUSTUS	exon	16815739	16816040	.	+	.	transcript_id "file_1_file_1_jg11726.t1"; gene_id "file_1_file_1_jg11726";
dsanSTOCAGO1482_1	AUGUSTUS	intron	16816041	16816280	.	+	.	transcript_id "file_1_file_1_jg11726.t1"; gene_id "file_1_file_1_jg11726";
dsanSTOCAGO1482_1	AUGUSTUS	CDS	16816281	16816439	1	+	2	transcript_id "file_1_file_1_jg11726.t1"; gene_id "file_1_file_1_jg11726";
dsanSTOCAGO1482_1	AUGUSTUS	exon	16816281	16816439	.	+	.	transcript_id "file_1_file_1_jg11726.t1"; gene_id "file_1_file_1_jg11726";
dsanSTOCAGO1482_1	AUGUSTUS	intron	16816440	16816499	.	+	.	transcript_id "file_1_file_1_jg11726.t1"; gene_id "file_1_file_1_jg11726";
dsanSTOCAGO1482_1	AUGUSTUS	transcript	16815077	16816672	.	+	.	transcript_id "file_1_file_1_jg11726.t1"; gene_id "file_1_file_1_jg11726"
dsanSTOCAGO1482_1	AUGUSTUS	gene	16815077	16816672	.	+	.	jg11726
dsanSTOCAGO1482_1	AUGUSTUS	CDS	16816500	16816672	1	+	2	transcript_id "file_1_file_1_jg11726.t1"; gene_id "file_1_file_1_jg11726";
dsanSTOCAGO1482_1	AUGUSTUS	exon	16816500	16816672	.	+	.	transcript_id "file_1_file_1_jg11726.t1"; gene_id "file_1_file_1_jg11726";
dsanSTOCAGO1482_1	AUGUSTUS	stop_codon	16816670	16816672	.	+	0	transcript_id "file_1_file_1_jg11726.t1"; gene_id "file_1_file_1_jg11726";
dsanSTOCAGO1482_0	AUGUSTUS	stop_codon	6498983	6498985	.	-	0	transcript_id "file_1_file_1_jg769.t1"; gene_id "file_1_file_1_jg769";
dsanSTOCAGO1482_0	AUGUSTUS	CDS	6498983	6499080	1	-	2	transcript_id "file_1_file_1_jg769.t1"; gene_id "file_1_file_1_jg769";
dsanSTOCAGO1482_0	AUGUSTUS	exon	6498983	6499080	.	-	.	transcript_id "file_1_file_1_jg769.t1"; gene_id "file_1_file_1_jg769";
dsanSTOCAGO1482_0	AUGUSTUS	intron	6499081	6499160	.	-	.	transcript_id "file_1_file_1_jg769.t1"; gene_id "file_1_file_1_jg769";
dsanSTOCAGO1482_0	AUGUSTUS	CDS	6499161	6499597	1	-	1	transcript_id "file_1_file_1_jg769.t1"; gene_id "file_1_file_1_jg769";
dsanSTOCAGO1482_0	AUGUSTUS	exon	6499161	6499597	.	-	.	transcript_id "file_1_file_1_jg769.t1"; gene_id "file_1_file_1_jg769";
dsanSTOCAGO1482_0	AUGUSTUS	intron	6499598	6499671	.	-	.	transcript_id "file_1_file_1_jg769.t1"; gene_id "file_1_file_1_jg769";
dsanSTOCAGO1482_0	AUGUSTUS	CDS	6499672	6499861	1	-	2	transcript_id "file_1_file_1_jg769.t1"; gene_id "file_1_file_1_jg769";
dsanSTOCAGO1482_0	AUGUSTUS	exon	6499672	6499861	.	-	.	transcript_id "file_1_file_1_jg769.t1"; gene_id "file_1_file_1_jg769";
dsanSTOCAGO1482_0	AUGUSTUS	intron	6499862	6499938	.	-	.	transcript_id "file_1_file_1_jg769.t1"; gene_id "file_1_file_1_jg769";
dsanSTOCAGO1482_0	AUGUSTUS	CDS	6499939	6500029	1	-	0	transcript_id "file_1_file_1_jg769.t1"; gene_id "file_1_file_1_jg769";
dsanSTOCAGO1482_0	AUGUSTUS	exon	6499939	6500029	.	-	.	transcript_id "file_1_file_1_jg769.t1"; gene_id "file_1_file_1_jg769";
dsanSTOCAGO1482_0	AUGUSTUS	intron	6500030	6500094	.	-	.	transcript_id "file_1_file_1_jg769.t1"; gene_id "file_1_file_1_jg769";
dsanSTOCAGO1482_0	AUGUSTUS	CDS	6500095	6501056	1	-	2	transcript_id "file_1_file_1_jg769.t1"; gene_id "file_1_file_1_jg769";
dsanSTOCAGO1482_0	AUGUSTUS	exon	6500095	6501056	.	-	.	transcript_id "file_1_file_1_jg769.t1"; gene_id "file_1_file_1_jg769";
dsanSTOCAGO1482_0	AUGUSTUS	intron	6501057	6501910	.	-	.	transcript_id "file_1_file_1_jg769.t1"; gene_id "file_1_file_1_jg769";
dsanSTOCAGO1482_0	AUGUSTUS	CDS	6501911	6502028	1	-	0	transcript_id "file_1_file_1_jg769.t1"; gene_id "file_1_file_1_jg769";
dsanSTOCAGO1482_0	AUGUSTUS	exon	6501911	6502028	.	-	.	transcript_id "file_1_file_1_jg769.t1"; gene_id "file_1_file_1_jg769";
dsanSTOCAGO1482_0	AUGUSTUS	intron	6502029	6502105	.	-	.	transcript_id "file_1_file_1_jg769.t1"; gene_id "file_1_file_1_jg769";
dsanSTOCAGO1482_0	AUGUSTUS	CDS	6502106	6502285	1	-	0	transcript_id "file_1_file_1_jg769.t1"; gene_id "file_1_file_1_jg769";
dsanSTOCAGO1482_0	AUGUSTUS	exon	6502106	6502285	.	-	.	transcript_id "file_1_file_1_jg769.t1"; gene_id "file_1_file_1_jg769";
dsanSTOCAGO1482_0	AUGUSTUS	intron	6502286	6503032	.	-	.	transcript_id "file_1_file_1_jg769.t1"; gene_id "file_1_file_1_jg769";
dsanSTOCAGO1482_0	AUGUSTUS	CDS	6503033	6503195	1	-	1	transcript_id "file_1_file_1_jg769.t1"; gene_id "file_1_file_1_jg769";
dsanSTOCAGO1482_0	AUGUSTUS	exon	6503033	6503195	.	-	.	transcript_id "file_1_file_1_jg769.t1"; gene_id "file_1_file_1_jg769";
dsanSTOCAGO1482_0	AUGUSTUS	intron	6503196	6507753	.	-	.	transcript_id "file_1_file_1_jg769.t1"; gene_id "file_1_file_1_jg769";
dsanSTOCAGO1482_0	AUGUSTUS	transcript	6498983	6508391	.	-	.	transcript_id "file_1_file_1_jg769.t1"; gene_id "file_1_file_1_jg769"
dsanSTOCAGO1482_0	AUGUSTUS	gene	6498983	6508391	.	-	.	jg769
dsanSTOCAGO1482_0	AUGUSTUS	CDS	6507754	6508391	1	-	0	transcript_id "file_1_file_1_jg769.t1"; gene_id "file_1_file_1_jg769";
dsanSTOCAGO1482_0	AUGUSTUS	exon	6507754	6508391	.	-	.	transcript_id "file_1_file_1_jg769.t1"; gene_id "file_1_file_1_jg769";
dsanSTOCAGO1482_0	AUGUSTUS	start_codon	6508389	6508391	.	-	0	transcript_id "file_1_file_1_jg769.t1"; gene_id "file_1_file_1_jg769";
dsanSTOCAGO1482_4	AUGUSTUS	start_codon	20502348	20502350	.	+	0	transcript_id "file_1_file_1_jg7955.t1"; gene_id "file_1_file_1_jg7955";
dsanSTOCAGO1482_4	AUGUSTUS	CDS	20502348	20502656	1	+	0	transcript_id "file_1_file_1_jg7955.t1"; gene_id "file_1_file_1_jg7955";
dsanSTOCAGO1482_4	AUGUSTUS	exon	20502348	20502656	.	+	.	transcript_id "file_1_file_1_jg7955.t1"; gene_id "file_1_file_1_jg7955";
dsanSTOCAGO1482_4	AUGUSTUS	intron	20502657	20503507	.	+	.	transcript_id "file_1_file_1_jg7955.t1"; gene_id "file_1_file_1_jg7955";
dsanSTOCAGO1482_4	AUGUSTUS	CDS	20503508	20503543	1	+	0	transcript_id "file_1_file_1_jg7955.t1"; gene_id "file_1_file_1_jg7955";
dsanSTOCAGO1482_4	AUGUSTUS	exon	20503508	20503543	.	+	.	transcript_id "file_1_file_1_jg7955.t1"; gene_id "file_1_file_1_jg7955";
dsanSTOCAGO1482_4	AUGUSTUS	intron	20503544	20504206	.	+	.	transcript_id "file_1_file_1_jg7955.t1"; gene_id "file_1_file_1_jg7955";
dsanSTOCAGO1482_4	AUGUSTUS	CDS	20504207	20504285	1	+	0	transcript_id "file_1_file_1_jg7955.t1"; gene_id "file_1_file_1_jg7955";
dsanSTOCAGO1482_4	AUGUSTUS	exon	20504207	20504285	.	+	.	transcript_id "file_1_file_1_jg7955.t1"; gene_id "file_1_file_1_jg7955";
dsanSTOCAGO1482_4	AUGUSTUS	intron	20504286	20504346	.	+	.	transcript_id "file_1_file_1_jg7955.t1"; gene_id "file_1_file_1_jg7955";
dsanSTOCAGO1482_4	AUGUSTUS	transcript	20502348	20504783	.	+	.	transcript_id "file_1_file_1_jg7955.t1"; gene_id "file_1_file_1_jg7955"
dsanSTOCAGO1482_4	AUGUSTUS	gene	20502348	20504783	.	+	.	jg7955
dsanSTOCAGO1482_4	AUGUSTUS	CDS	20504347	20504783	1	+	2	transcript_id "file_1_file_1_jg7955.t1"; gene_id "file_1_file_1_jg7955";
dsanSTOCAGO1482_4	AUGUSTUS	exon	20504347	20504783	.	+	.	transcript_id "file_1_file_1_jg7955.t1"; gene_id "file_1_file_1_jg7955";
dsanSTOCAGO1482_4	AUGUSTUS	stop_codon	20504781	20504783	.	+	0	transcript_id "file_1_file_1_jg7955.t1"; gene_id "file_1_file_1_jg7955";
dsanSTOCAGO1482_101	AUGUSTUS	start_codon	1432398	1432400	.	+	0	transcript_id "file_1_file_1_jg9376.t1"; gene_id "file_1_file_1_jg9376";
dsanSTOCAGO1482_101	AUGUSTUS	CDS	1432398	1433217	1	+	0	transcript_id "file_1_file_1_jg9376.t1"; gene_id "file_1_file_1_jg9376";
dsanSTOCAGO1482_101	AUGUSTUS	exon	1432398	1433217	.	+	.	transcript_id "file_1_file_1_jg9376.t1"; gene_id "file_1_file_1_jg9376";
dsanSTOCAGO1482_101	AUGUSTUS	intron	1433218	1434460	.	+	.	transcript_id "file_1_file_1_jg9376.t1"; gene_id "file_1_file_1_jg9376";
dsanSTOCAGO1482_101	AUGUSTUS	CDS	1434461	1434723	1	+	2	transcript_id "file_1_file_1_jg9376.t1"; gene_id "file_1_file_1_jg9376";
dsanSTOCAGO1482_101	AUGUSTUS	exon	1434461	1434723	.	+	.	transcript_id "file_1_file_1_jg9376.t1"; gene_id "file_1_file_1_jg9376";
dsanSTOCAGO1482_101	AUGUSTUS	intron	1434724	1440920	.	+	.	transcript_id "file_1_file_1_jg9376.t1"; gene_id "file_1_file_1_jg9376";
dsanSTOCAGO1482_101	AUGUSTUS	transcript	1432398	1441184	.	+	.	transcript_id "file_1_file_1_jg9376.t1"; gene_id "file_1_file_1_jg9376"
dsanSTOCAGO1482_101	AUGUSTUS	gene	1432398	1441184	.	+	.	jg9376
dsanSTOCAGO1482_101	AUGUSTUS	CDS	1440921	1441184	0.53	+	0	transcript_id "file_1_file_1_jg9376.t1"; gene_id "file_1_file_1_jg9376";
dsanSTOCAGO1482_101	AUGUSTUS	exon	1440921	1441184	.	+	.	transcript_id "file_1_file_1_jg9376.t1"; gene_id "file_1_file_1_jg9376";
dsanSTOCAGO1482_101	AUGUSTUS	stop_codon	1441182	1441184	.	+	0	transcript_id "file_1_file_1_jg9376.t1"; gene_id "file_1_file_1_jg9376";
dsanSTOCAGO1482_2	AUGUSTUS	start_codon	12134397	12134399	.	+	0	transcript_id "file_1_file_1_jg13851.t1"; gene_id "file_1_file_1_jg13851";
dsanSTOCAGO1482_2	AUGUSTUS	CDS	12134397	12134415	1	+	0	transcript_id "file_1_file_1_jg13851.t1"; gene_id "file_1_file_1_jg13851";
dsanSTOCAGO1482_2	AUGUSTUS	exon	12134397	12134415	.	+	.	transcript_id "file_1_file_1_jg13851.t1"; gene_id "file_1_file_1_jg13851";
dsanSTOCAGO1482_2	AUGUSTUS	intron	12134416	12134476	.	+	.	transcript_id "file_1_file_1_jg13851.t1"; gene_id "file_1_file_1_jg13851";
dsanSTOCAGO1482_2	AUGUSTUS	CDS	12134477	12134981	1	+	2	transcript_id "file_1_file_1_jg13851.t1"; gene_id "file_1_file_1_jg13851";
dsanSTOCAGO1482_2	AUGUSTUS	exon	12134477	12134981	.	+	.	transcript_id "file_1_file_1_jg13851.t1"; gene_id "file_1_file_1_jg13851";
dsanSTOCAGO1482_2	AUGUSTUS	intron	12134982	12135504	.	+	.	transcript_id "file_1_file_1_jg13851.t1"; gene_id "file_1_file_1_jg13851";
dsanSTOCAGO1482_2	AUGUSTUS	CDS	12135505	12135639	1	+	1	transcript_id "file_1_file_1_jg13851.t1"; gene_id "file_1_file_1_jg13851";
dsanSTOCAGO1482_2	AUGUSTUS	exon	12135505	12135639	.	+	.	transcript_id "file_1_file_1_jg13851.t1"; gene_id "file_1_file_1_jg13851";
dsanSTOCAGO1482_2	AUGUSTUS	intron	12135640	12136041	.	+	.	transcript_id "file_1_file_1_jg13851.t1"; gene_id "file_1_file_1_jg13851";
dsanSTOCAGO1482_2	AUGUSTUS	CDS	12136042	12136261	1	+	1	transcript_id "file_1_file_1_jg13851.t1"; gene_id "file_1_file_1_jg13851";
dsanSTOCAGO1482_2	AUGUSTUS	exon	12136042	12136261	.	+	.	transcript_id "file_1_file_1_jg13851.t1"; gene_id "file_1_file_1_jg13851";
dsanSTOCAGO1482_2	AUGUSTUS	intron	12136262	12136347	.	+	.	transcript_id "file_1_file_1_jg13851.t1"; gene_id "file_1_file_1_jg13851";
dsanSTOCAGO1482_2	AUGUSTUS	CDS	12136348	12136370	0.92	+	0	transcript_id "file_1_file_1_jg13851.t1"; gene_id "file_1_file_1_jg13851";
dsanSTOCAGO1482_2	AUGUSTUS	exon	12136348	12136370	.	+	.	transcript_id "file_1_file_1_jg13851.t1"; gene_id "file_1_file_1_jg13851";
dsanSTOCAGO1482_2	AUGUSTUS	intron	12136371	12136422	.	+	.	transcript_id "file_1_file_1_jg13851.t1"; gene_id "file_1_file_1_jg13851";
dsanSTOCAGO1482_2	AUGUSTUS	transcript	12134397	12136807	.	+	.	transcript_id "file_1_file_1_jg13851.t1"; gene_id "file_1_file_1_jg13851"
dsanSTOCAGO1482_2	AUGUSTUS	gene	12134397	12136807	.	+	.	jg13851
dsanSTOCAGO1482_2	AUGUSTUS	CDS	12136423	12136807	1	+	1	transcript_id "file_1_file_1_jg13851.t1"; gene_id "file_1_file_1_jg13851";
dsanSTOCAGO1482_2	AUGUSTUS	exon	12136423	12136807	.	+	.	transcript_id "file_1_file_1_jg13851.t1"; gene_id "file_1_file_1_jg13851";
dsanSTOCAGO1482_2	AUGUSTUS	stop_codon	12136805	12136807	.	+	0	transcript_id "file_1_file_1_jg13851.t1"; gene_id "file_1_file_1_jg13851";
dsanSTOCAGO1482_3	AUGUSTUS	start_codon	17039837	17039839	.	+	0	transcript_id "file_1_file_1_jg4497.t1"; gene_id "file_1_file_1_jg4497";
dsanSTOCAGO1482_3	AUGUSTUS	CDS	17039837	17039859	1	+	0	transcript_id "file_1_file_1_jg4497.t1"; gene_id "file_1_file_1_jg4497";
dsanSTOCAGO1482_3	AUGUSTUS	exon	17039837	17039859	.	+	.	transcript_id "file_1_file_1_jg4497.t1"; gene_id "file_1_file_1_jg4497";
dsanSTOCAGO1482_3	AUGUSTUS	intron	17039860	17039923	.	+	.	transcript_id "file_1_file_1_jg4497.t1"; gene_id "file_1_file_1_jg4497";
dsanSTOCAGO1482_3	AUGUSTUS	CDS	17039924	17040228	1	+	1	transcript_id "file_1_file_1_jg4497.t1"; gene_id "file_1_file_1_jg4497";
dsanSTOCAGO1482_3	AUGUSTUS	exon	17039924	17040228	.	+	.	transcript_id "file_1_file_1_jg4497.t1"; gene_id "file_1_file_1_jg4497";
dsanSTOCAGO1482_3	AUGUSTUS	intron	17040229	17040286	.	+	.	transcript_id "file_1_file_1_jg4497.t1"; gene_id "file_1_file_1_jg4497";
dsanSTOCAGO1482_3	AUGUSTUS	transcript	17039837	17040513	.	+	.	transcript_id "file_1_file_1_jg4497.t1"; gene_id "file_1_file_1_jg4497"
dsanSTOCAGO1482_3	AUGUSTUS	gene	17039837	17040513	.	+	.	jg4497
dsanSTOCAGO1482_3	AUGUSTUS	CDS	17040287	17040513	0.81	+	2	transcript_id "file_1_file_1_jg4497.t1"; gene_id "file_1_file_1_jg4497";
dsanSTOCAGO1482_3	AUGUSTUS	exon	17040287	17040513	.	+	.	transcript_id "file_1_file_1_jg4497.t1"; gene_id "file_1_file_1_jg4497";
dsanSTOCAGO1482_3	AUGUSTUS	stop_codon	17040511	17040513	.	+	0	transcript_id "file_1_file_1_jg4497.t1"; gene_id "file_1_file_1_jg4497";
dsanSTOCAGO1482_4	AUGUSTUS	start_codon	14387184	14387186	.	+	0	transcript_id "file_1_file_1_jg7145.t1"; gene_id "file_1_file_1_jg7145";
dsanSTOCAGO1482_4	AUGUSTUS	CDS	14387184	14387510	0.64	+	0	transcript_id "file_1_file_1_jg7145.t1"; gene_id "file_1_file_1_jg7145";
dsanSTOCAGO1482_4	AUGUSTUS	exon	14387184	14387510	.	+	.	transcript_id "file_1_file_1_jg7145.t1"; gene_id "file_1_file_1_jg7145";
dsanSTOCAGO1482_4	AUGUSTUS	transcript	14387184	14387510	.	+	.	transcript_id "file_1_file_1_jg7145.t1"; gene_id "file_1_file_1_jg7145"
dsanSTOCAGO1482_4	AUGUSTUS	gene	14387184	14387510	.	+	.	jg7145
dsanSTOCAGO1482_4	AUGUSTUS	stop_codon	14387508	14387510	.	+	0	transcript_id "file_1_file_1_jg7145.t1"; gene_id "file_1_file_1_jg7145";
dsanSTOCAGO1482_4	AUGUSTUS	start_codon	24098868	24098870	.	+	0	transcript_id "file_1_file_1_jg8417.t1"; gene_id "file_1_file_1_jg8417";
dsanSTOCAGO1482_4	AUGUSTUS	CDS	24098868	24099530	1	+	0	transcript_id "file_1_file_1_jg8417.t1"; gene_id "file_1_file_1_jg8417";
dsanSTOCAGO1482_4	AUGUSTUS	exon	24098868	24099530	.	+	.	transcript_id "file_1_file_1_jg8417.t1"; gene_id "file_1_file_1_jg8417";
dsanSTOCAGO1482_4	AUGUSTUS	transcript	24098868	24099530	.	+	.	transcript_id "file_1_file_1_jg8417.t1"; gene_id "file_1_file_1_jg8417"
dsanSTOCAGO1482_4	AUGUSTUS	gene	24098868	24099530	.	+	.	jg8417
dsanSTOCAGO1482_4	AUGUSTUS	stop_codon	24099528	24099530	.	+	0	transcript_id "file_1_file_1_jg8417.t1"; gene_id "file_1_file_1_jg8417";
dsanSTOCAGO1482_0	AUGUSTUS	stop_codon	6508755	6508757	.	-	0	transcript_id "file_1_file_1_jg771.t1"; gene_id "file_1_file_1_jg771";
dsanSTOCAGO1482_0	AUGUSTUS	CDS	6508755	6508955	1	-	0	transcript_id "file_1_file_1_jg771.t1"; gene_id "file_1_file_1_jg771";
dsanSTOCAGO1482_0	AUGUSTUS	exon	6508755	6508955	.	-	.	transcript_id "file_1_file_1_jg771.t1"; gene_id "file_1_file_1_jg771";
dsanSTOCAGO1482_0	AUGUSTUS	transcript	6508755	6508955	.	-	.	transcript_id "file_1_file_1_jg771.t1"; gene_id "file_1_file_1_jg771"
dsanSTOCAGO1482_0	AUGUSTUS	gene	6508755	6508955	.	-	.	jg771
dsanSTOCAGO1482_0	AUGUSTUS	start_codon	6508953	6508955	.	-	0	transcript_id "file_1_file_1_jg771.t1"; gene_id "file_1_file_1_jg771";
dsanSTOCAGO1482_1	AUGUSTUS	start_codon	10181915	10181917	.	+	0	transcript_id "file_1_file_1_jg10872.t1"; gene_id "file_1_file_1_jg10872";
dsanSTOCAGO1482_1	AUGUSTUS	CDS	10181915	10182514	0.42	+	0	transcript_id "file_1_file_1_jg10872.t1"; gene_id "file_1_file_1_jg10872";
dsanSTOCAGO1482_1	AUGUSTUS	exon	10181915	10182514	.	+	.	transcript_id "file_1_file_1_jg10872.t1"; gene_id "file_1_file_1_jg10872";
dsanSTOCAGO1482_1	AUGUSTUS	transcript	10181915	10182514	.	+	.	transcript_id "file_1_file_1_jg10872.t1"; gene_id "file_1_file_1_jg10872"
dsanSTOCAGO1482_1	AUGUSTUS	gene	10181915	10182514	.	+	.	jg10872
dsanSTOCAGO1482_1	AUGUSTUS	stop_codon	10182512	10182514	.	+	0	transcript_id "file_1_file_1_jg10872.t1"; gene_id "file_1_file_1_jg10872";
dsanSTOCAGO1482_4	AUGUSTUS	start_codon	18083801	18083803	.	+	0	transcript_id "file_1_file_1_jg7640.t1"; gene_id "file_1_file_1_jg7640";
dsanSTOCAGO1482_4	AUGUSTUS	CDS	18083801	18083819	1	+	0	transcript_id "file_1_file_1_jg7640.t1"; gene_id "file_1_file_1_jg7640";
dsanSTOCAGO1482_4	AUGUSTUS	exon	18083801	18083819	.	+	.	transcript_id "file_1_file_1_jg7640.t1"; gene_id "file_1_file_1_jg7640";
dsanSTOCAGO1482_4	AUGUSTUS	intron	18083820	18085342	.	+	.	transcript_id "file_1_file_1_jg7640.t1"; gene_id "file_1_file_1_jg7640";
dsanSTOCAGO1482_4	AUGUSTUS	transcript	18083801	18085545	.	+	.	transcript_id "file_1_file_1_jg7640.t1"; gene_id "file_1_file_1_jg7640"
dsanSTOCAGO1482_4	AUGUSTUS	gene	18083801	18085545	.	+	.	jg7640
dsanSTOCAGO1482_4	AUGUSTUS	CDS	18085343	18085545	0.58	+	2	transcript_id "file_1_file_1_jg7640.t1"; gene_id "file_1_file_1_jg7640";
dsanSTOCAGO1482_4	AUGUSTUS	exon	18085343	18085545	.	+	.	transcript_id "file_1_file_1_jg7640.t1"; gene_id "file_1_file_1_jg7640";
dsanSTOCAGO1482_4	AUGUSTUS	stop_codon	18085543	18085545	.	+	0	transcript_id "file_1_file_1_jg7640.t1"; gene_id "file_1_file_1_jg7640";
dsanSTOCAGO1482_37	AUGUSTUS	CDS	1	438	0.68	-	1	transcript_id "file_1_file_1_jg2416.t1"; gene_id "file_1_file_1_jg2416";
dsanSTOCAGO1482_37	AUGUSTUS	exon	1	438	.	-	.	transcript_id "file_1_file_1_jg2416.t1"; gene_id "file_1_file_1_jg2416";
dsanSTOCAGO1482_37	AUGUSTUS	intron	439	1233	.	-	.	transcript_id "file_1_file_1_jg2416.t1"; gene_id "file_1_file_1_jg2416";
dsanSTOCAGO1482_37	AUGUSTUS	CDS	1234	1506	0.55	-	1	transcript_id "file_1_file_1_jg2416.t1"; gene_id "file_1_file_1_jg2416";
dsanSTOCAGO1482_37	AUGUSTUS	exon	1234	1506	.	-	.	transcript_id "file_1_file_1_jg2416.t1"; gene_id "file_1_file_1_jg2416";
dsanSTOCAGO1482_37	AUGUSTUS	intron	1507	1560	.	-	.	transcript_id "file_1_file_1_jg2416.t1"; gene_id "file_1_file_1_jg2416";
dsanSTOCAGO1482_37	AUGUSTUS	transcript	1	1715	.	-	.	transcript_id "file_1_file_1_jg2416.t1"; gene_id "file_1_file_1_jg2416"
dsanSTOCAGO1482_37	AUGUSTUS	gene	1	1715	.	-	.	jg2416
dsanSTOCAGO1482_37	AUGUSTUS	CDS	1561	1715	0.78	-	0	transcript_id "file_1_file_1_jg2416.t1"; gene_id "file_1_file_1_jg2416";
dsanSTOCAGO1482_37	AUGUSTUS	exon	1561	1715	.	-	.	transcript_id "file_1_file_1_jg2416.t1"; gene_id "file_1_file_1_jg2416";
dsanSTOCAGO1482_37	AUGUSTUS	start_codon	1713	1715	.	-	0	transcript_id "file_1_file_1_jg2416.t1"; gene_id "file_1_file_1_jg2416";
dsanSTOCAGO1482_3	AUGUSTUS	stop_codon	16938618	16938620	.	-	0	transcript_id "file_1_file_1_jg4466.t1"; gene_id "file_1_file_1_jg4466";
dsanSTOCAGO1482_3	AUGUSTUS	CDS	16938618	16938868	1	-	2	transcript_id "file_1_file_1_jg4466.t1"; gene_id "file_1_file_1_jg4466";
dsanSTOCAGO1482_3	AUGUSTUS	exon	16938618	16938868	.	-	.	transcript_id "file_1_file_1_jg4466.t1"; gene_id "file_1_file_1_jg4466";
dsanSTOCAGO1482_3	AUGUSTUS	intron	16938869	16938926	.	-	.	transcript_id "file_1_file_1_jg4466.t1"; gene_id "file_1_file_1_jg4466";
dsanSTOCAGO1482_3	AUGUSTUS	transcript	16938618	16938987	.	-	.	transcript_id "file_1_file_1_jg4466.t1"; gene_id "file_1_file_1_jg4466"
dsanSTOCAGO1482_3	AUGUSTUS	gene	16938618	16938987	.	-	.	jg4466
dsanSTOCAGO1482_3	AUGUSTUS	CDS	16938927	16938987	0.49	-	0	transcript_id "file_1_file_1_jg4466.t1"; gene_id "file_1_file_1_jg4466";
dsanSTOCAGO1482_3	AUGUSTUS	exon	16938927	16938987	.	-	.	transcript_id "file_1_file_1_jg4466.t1"; gene_id "file_1_file_1_jg4466";
dsanSTOCAGO1482_3	AUGUSTUS	start_codon	16938985	16938987	.	-	0	transcript_id "file_1_file_1_jg4466.t1"; gene_id "file_1_file_1_jg4466";
dsanSTOCAGO1482_2	AUGUSTUS	start_codon	19098370	19098372	.	+	0	transcript_id "file_1_file_1_jg14815.t1"; gene_id "file_1_file_1_jg14815";
dsanSTOCAGO1482_2	AUGUSTUS	CDS	19098370	19098471	1	+	0	transcript_id "file_1_file_1_jg14815.t1"; gene_id "file_1_file_1_jg14815";
dsanSTOCAGO1482_2	AUGUSTUS	exon	19098370	19098471	.	+	.	transcript_id "file_1_file_1_jg14815.t1"; gene_id "file_1_file_1_jg14815";
dsanSTOCAGO1482_2	AUGUSTUS	intron	19098472	19099076	.	+	.	transcript_id "file_1_file_1_jg14815.t1"; gene_id "file_1_file_1_jg14815";
dsanSTOCAGO1482_2	AUGUSTUS	CDS	19099077	19100008	1	+	0	transcript_id "file_1_file_1_jg14815.t1"; gene_id "file_1_file_1_jg14815";
dsanSTOCAGO1482_2	AUGUSTUS	exon	19099077	19100008	.	+	.	transcript_id "file_1_file_1_jg14815.t1"; gene_id "file_1_file_1_jg14815";
dsanSTOCAGO1482_2	AUGUSTUS	intron	19100009	19100786	.	+	.	transcript_id "file_1_file_1_jg14815.t1"; gene_id "file_1_file_1_jg14815";
dsanSTOCAGO1482_2	AUGUSTUS	CDS	19100787	19100937	1	+	1	transcript_id "file_1_file_1_jg14815.t1"; gene_id "file_1_file_1_jg14815";
dsanSTOCAGO1482_2	AUGUSTUS	exon	19100787	19100937	.	+	.	transcript_id "file_1_file_1_jg14815.t1"; gene_id "file_1_file_1_jg14815";
dsanSTOCAGO1482_2	AUGUSTUS	intron	19100938	19102744	.	+	.	transcript_id "file_1_file_1_jg14815.t1"; gene_id "file_1_file_1_jg14815";
dsanSTOCAGO1482_2	AUGUSTUS	CDS	19102745	19102870	1	+	0	transcript_id "file_1_file_1_jg14815.t1"; gene_id "file_1_file_1_jg14815";
dsanSTOCAGO1482_2	AUGUSTUS	exon	19102745	19102870	.	+	.	transcript_id "file_1_file_1_jg14815.t1"; gene_id "file_1_file_1_jg14815";
dsanSTOCAGO1482_2	AUGUSTUS	intron	19102871	19103014	.	+	.	transcript_id "file_1_file_1_jg14815.t1"; gene_id "file_1_file_1_jg14815";
dsanSTOCAGO1482_2	AUGUSTUS	CDS	19103015	19103800	1	+	0	transcript_id "file_1_file_1_jg14815.t1"; gene_id "file_1_file_1_jg14815";
dsanSTOCAGO1482_2	AUGUSTUS	exon	19103015	19103800	.	+	.	transcript_id "file_1_file_1_jg14815.t1"; gene_id "file_1_file_1_jg14815";
dsanSTOCAGO1482_2	AUGUSTUS	intron	19103801	19103869	.	+	.	transcript_id "file_1_file_1_jg14815.t1"; gene_id "file_1_file_1_jg14815";
dsanSTOCAGO1482_2	AUGUSTUS	CDS	19103870	19104155	1	+	0	transcript_id "file_1_file_1_jg14815.t1"; gene_id "file_1_file_1_jg14815";
dsanSTOCAGO1482_2	AUGUSTUS	exon	19103870	19104155	.	+	.	transcript_id "file_1_file_1_jg14815.t1"; gene_id "file_1_file_1_jg14815";
dsanSTOCAGO1482_2	AUGUSTUS	intron	19104156	19104224	.	+	.	transcript_id "file_1_file_1_jg14815.t1"; gene_id "file_1_file_1_jg14815";
dsanSTOCAGO1482_2	AUGUSTUS	transcript	19098370	19104412	.	+	.	transcript_id "file_1_file_1_jg14815.t1"; gene_id "file_1_file_1_jg14815"
dsanSTOCAGO1482_2	AUGUSTUS	gene	19098370	19104412	.	+	.	jg14815
dsanSTOCAGO1482_2	AUGUSTUS	CDS	19104225	19104412	1	+	2	transcript_id "file_1_file_1_jg14815.t1"; gene_id "file_1_file_1_jg14815";
dsanSTOCAGO1482_2	AUGUSTUS	exon	19104225	19104412	.	+	.	transcript_id "file_1_file_1_jg14815.t1"; gene_id "file_1_file_1_jg14815";
dsanSTOCAGO1482_2	AUGUSTUS	stop_codon	19104410	19104412	.	+	0	transcript_id "file_1_file_1_jg14815.t1"; gene_id "file_1_file_1_jg14815";
dsanSTOCAGO1482_4	AUGUSTUS	stop_codon	25443763	25443765	.	-	0	transcript_id "file_1_file_1_jg8577.t1"; gene_id "file_1_file_1_jg8577";
dsanSTOCAGO1482_4	AUGUSTUS	CDS	25443763	25443959	1	-	2	transcript_id "file_1_file_1_jg8577.t1"; gene_id "file_1_file_1_jg8577";
dsanSTOCAGO1482_4	AUGUSTUS	exon	25443763	25443959	.	-	.	transcript_id "file_1_file_1_jg8577.t1"; gene_id "file_1_file_1_jg8577";
dsanSTOCAGO1482_4	AUGUSTUS	intron	25443960	25444014	.	-	.	transcript_id "file_1_file_1_jg8577.t1"; gene_id "file_1_file_1_jg8577";
dsanSTOCAGO1482_4	AUGUSTUS	transcript	25443763	25445080	.	-	.	transcript_id "file_1_file_1_jg8577.t1"; gene_id "file_1_file_1_jg8577"
dsanSTOCAGO1482_4	AUGUSTUS	gene	25443763	25445080	.	-	.	jg8577
dsanSTOCAGO1482_4	AUGUSTUS	CDS	25444015	25445080	1	-	0	transcript_id "file_1_file_1_jg8577.t1"; gene_id "file_1_file_1_jg8577";
dsanSTOCAGO1482_4	AUGUSTUS	exon	25444015	25445080	.	-	.	transcript_id "file_1_file_1_jg8577.t1"; gene_id "file_1_file_1_jg8577";
dsanSTOCAGO1482_4	AUGUSTUS	start_codon	25445078	25445080	.	-	0	transcript_id "file_1_file_1_jg8577.t1"; gene_id "file_1_file_1_jg8577";
dsanSTOCAGO1482_4	AUGUSTUS	stop_codon	5382628	5382630	.	-	0	transcript_id "file_1_file_1_jg5984.t1"; gene_id "file_1_file_1_jg5984";
dsanSTOCAGO1482_4	AUGUSTUS	CDS	5382628	5382640	1	-	1	transcript_id "file_1_file_1_jg5984.t1"; gene_id "file_1_file_1_jg5984";
dsanSTOCAGO1482_4	AUGUSTUS	exon	5382628	5382640	.	-	.	transcript_id "file_1_file_1_jg5984.t1"; gene_id "file_1_file_1_jg5984";
dsanSTOCAGO1482_4	AUGUSTUS	intron	5382641	5382707	.	-	.	transcript_id "file_1_file_1_jg5984.t1"; gene_id "file_1_file_1_jg5984";
dsanSTOCAGO1482_4	AUGUSTUS	CDS	5382708	5383474	1	-	0	transcript_id "file_1_file_1_jg5984.t1"; gene_id "file_1_file_1_jg5984";
dsanSTOCAGO1482_4	AUGUSTUS	exon	5382708	5383474	.	-	.	transcript_id "file_1_file_1_jg5984.t1"; gene_id "file_1_file_1_jg5984";
dsanSTOCAGO1482_4	AUGUSTUS	intron	5383475	5383548	.	-	.	transcript_id "file_1_file_1_jg5984.t1"; gene_id "file_1_file_1_jg5984";
dsanSTOCAGO1482_4	AUGUSTUS	transcript	5382628	5383563	.	-	.	transcript_id "file_1_file_1_jg5984.t1"; gene_id "file_1_file_1_jg5984"
dsanSTOCAGO1482_4	AUGUSTUS	gene	5382628	5383563	.	-	.	jg5984
dsanSTOCAGO1482_4	AUGUSTUS	CDS	5383549	5383563	1	-	0	transcript_id "file_1_file_1_jg5984.t1"; gene_id "file_1_file_1_jg5984";
dsanSTOCAGO1482_4	AUGUSTUS	exon	5383549	5383563	.	-	.	transcript_id "file_1_file_1_jg5984.t1"; gene_id "file_1_file_1_jg5984";
dsanSTOCAGO1482_4	AUGUSTUS	start_codon	5383561	5383563	.	-	0	transcript_id "file_1_file_1_jg5984.t1"; gene_id "file_1_file_1_jg5984";
dsanSTOCAGO1482_1	AUGUSTUS	stop_codon	2422810	2422812	.	-	0	transcript_id "file_1_file_1_jg9728.t1"; gene_id "file_1_file_1_jg9728";
dsanSTOCAGO1482_1	AUGUSTUS	CDS	2422810	2422915	1	-	1	transcript_id "file_1_file_1_jg9728.t1"; gene_id "file_1_file_1_jg9728";
dsanSTOCAGO1482_1	AUGUSTUS	exon	2422810	2422915	.	-	.	transcript_id "file_1_file_1_jg9728.t1"; gene_id "file_1_file_1_jg9728";
dsanSTOCAGO1482_1	AUGUSTUS	intron	2422916	2422980	.	-	.	transcript_id "file_1_file_1_jg9728.t1"; gene_id "file_1_file_1_jg9728";
dsanSTOCAGO1482_1	AUGUSTUS	CDS	2422981	2423149	1	-	2	transcript_id "file_1_file_1_jg9728.t1"; gene_id "file_1_file_1_jg9728";
dsanSTOCAGO1482_1	AUGUSTUS	exon	2422981	2423149	.	-	.	transcript_id "file_1_file_1_jg9728.t1"; gene_id "file_1_file_1_jg9728";
dsanSTOCAGO1482_1	AUGUSTUS	intron	2423150	2423203	.	-	.	transcript_id "file_1_file_1_jg9728.t1"; gene_id "file_1_file_1_jg9728";
dsanSTOCAGO1482_1	AUGUSTUS	CDS	2423204	2423944	1	-	2	transcript_id "file_1_file_1_jg9728.t1"; gene_id "file_1_file_1_jg9728";
dsanSTOCAGO1482_1	AUGUSTUS	exon	2423204	2423944	.	-	.	transcript_id "file_1_file_1_jg9728.t1"; gene_id "file_1_file_1_jg9728";
dsanSTOCAGO1482_1	AUGUSTUS	intron	2423945	2426671	.	-	.	transcript_id "file_1_file_1_jg9728.t1"; gene_id "file_1_file_1_jg9728";
dsanSTOCAGO1482_1	AUGUSTUS	transcript	2422810	2426765	.	-	.	transcript_id "file_1_file_1_jg9728.t1"; gene_id "file_1_file_1_jg9728"
dsanSTOCAGO1482_1	AUGUSTUS	gene	2422810	2426765	.	-	.	jg9728
dsanSTOCAGO1482_1	AUGUSTUS	CDS	2426672	2426765	1	-	0	transcript_id "file_1_file_1_jg9728.t1"; gene_id "file_1_file_1_jg9728";
dsanSTOCAGO1482_1	AUGUSTUS	exon	2426672	2426765	.	-	.	transcript_id "file_1_file_1_jg9728.t1"; gene_id "file_1_file_1_jg9728";
dsanSTOCAGO1482_1	AUGUSTUS	start_codon	2426763	2426765	.	-	0	transcript_id "file_1_file_1_jg9728.t1"; gene_id "file_1_file_1_jg9728";
dsanSTOCAGO1482_2	GeneMark.hmm	start_codon	20349950	20349952	.	+	0	gene_id "file_1_file_2_8420_g"; transcript_id "file_1_file_2_8420_t"; count "file_1_file_2_1_1";
dsanSTOCAGO1482_2	GeneMark.hmm	CDS	20349950	20350495	.	+	0	gene_id "file_1_file_2_8420_g"; transcript_id "file_1_file_2_8420_t"; evidence "file_1_file_2_1_1"; cds_type "file_1_file_2_Initial"; count "file_1_file_2_1_7"; anchored "file_1_file_2_1_1";
dsanSTOCAGO1482_2	GeneMark.hmm	exon	20349950	20350495	0	+	.	gene_id "file_1_file_2_8420_g"; transcript_id "file_1_file_2_8420_t"; evidence "file_1_file_2_1_1"; cds_type "file_1_file_2_Initial"; count "file_1_file_2_1_7"; anchored "file_1_file_2_1_1";
dsanSTOCAGO1482_2	GeneMark.hmm	CDS	20350573	20350770	.	+	0	gene_id "file_1_file_2_8420_g"; transcript_id "file_1_file_2_8420_t"; evidence "file_1_file_2_1_1"; cds_type "file_1_file_2_Internal"; count "file_1_file_2_2_7"; anchored "file_1_file_2_1_1";
dsanSTOCAGO1482_2	GeneMark.hmm	exon	20350573	20350770	0	+	.	gene_id "file_1_file_2_8420_g"; transcript_id "file_1_file_2_8420_t"; evidence "file_1_file_2_1_1"; cds_type "file_1_file_2_Internal"; count "file_1_file_2_2_7"; anchored "file_1_file_2_1_1";
dsanSTOCAGO1482_2	GeneMark.hmm	CDS	20350843	20350956	.	+	0	gene_id "file_1_file_2_8420_g"; transcript_id "file_1_file_2_8420_t"; evidence "file_1_file_2_1_1"; cds_type "file_1_file_2_Internal"; count "file_1_file_2_3_7"; anchored "file_1_file_2_1_1";
dsanSTOCAGO1482_2	GeneMark.hmm	exon	20350843	20350956	0	+	.	gene_id "file_1_file_2_8420_g"; transcript_id "file_1_file_2_8420_t"; evidence "file_1_file_2_1_1"; cds_type "file_1_file_2_Internal"; count "file_1_file_2_3_7"; anchored "file_1_file_2_1_1";
dsanSTOCAGO1482_2	GeneMark.hmm	CDS	20352324	20352752	.	+	0	gene_id "file_1_file_2_8420_g"; transcript_id "file_1_file_2_8420_t"; evidence "file_1_file_2_1_0"; cds_type "file_1_file_2_Internal"; count "file_1_file_2_4_7"; anchored "file_1_file_2_1_1";
dsanSTOCAGO1482_2	GeneMark.hmm	exon	20352324	20352752	0	+	.	gene_id "file_1_file_2_8420_g"; transcript_id "file_1_file_2_8420_t"; evidence "file_1_file_2_1_0"; cds_type "file_1_file_2_Internal"; count "file_1_file_2_4_7"; anchored "file_1_file_2_1_1";
dsanSTOCAGO1482_2	GeneMark.hmm	CDS	20353028	20353302	.	+	0	gene_id "file_1_file_2_8420_g"; transcript_id "file_1_file_2_8420_t"; evidence "file_1_file_2_1_1"; cds_type "file_1_file_2_Internal"; count "file_1_file_2_5_7"; anchored "file_1_file_2_1_1";
dsanSTOCAGO1482_2	GeneMark.hmm	exon	20353028	20353302	0	+	.	gene_id "file_1_file_2_8420_g"; transcript_id "file_1_file_2_8420_t"; evidence "file_1_file_2_1_1"; cds_type "file_1_file_2_Internal"; count "file_1_file_2_5_7"; anchored "file_1_file_2_1_1";
dsanSTOCAGO1482_2	GeneMark.hmm	CDS	20353434	20353560	.	+	1	gene_id "file_1_file_2_8420_g"; transcript_id "file_1_file_2_8420_t"; evidence "file_1_file_2_1_1"; cds_type "file_1_file_2_Internal"; count "file_1_file_2_6_7"; anchored "file_1_file_2_1_1";
dsanSTOCAGO1482_2	GeneMark.hmm	exon	20353434	20353560	0	+	.	gene_id "file_1_file_2_8420_g"; transcript_id "file_1_file_2_8420_t"; evidence "file_1_file_2_1_1"; cds_type "file_1_file_2_Internal"; count "file_1_file_2_6_7"; anchored "file_1_file_2_1_1";
dsanSTOCAGO1482_2	GeneMark.hmm	CDS	20353627	20354538	.	+	0	gene_id "file_1_file_2_8420_g"; transcript_id "file_1_file_2_8420_t"; evidence "file_1_file_2_1_1"; cds_type "file_1_file_2_Terminal"; count "file_1_file_2_7_7"; anchored "file_1_file_2_1_1";
dsanSTOCAGO1482_2	GeneMark.hmm	exon	20353627	20354538	0	+	.	gene_id "file_1_file_2_8420_g"; transcript_id "file_1_file_2_8420_t"; evidence "file_1_file_2_1_1"; cds_type "file_1_file_2_Terminal"; count "file_1_file_2_7_7"; anchored "file_1_file_2_1_1";
dsanSTOCAGO1482_2	GeneMark.hmm	stop_codon	20354536	20354538	.	+	0	gene_id "file_1_file_2_8420_g"; transcript_id "file_1_file_2_8420_t"; count "file_1_file_2_1_1";
dsanSTOCAGO1482_4	AUGUSTUS	start_codon	12497405	12497407	.	+	0	transcript_id "file_1_file_1_jg6899.t1"; gene_id "file_1_file_1_jg6899";
dsanSTOCAGO1482_4	AUGUSTUS	CDS	12497405	12498055	1	+	0	transcript_id "file_1_file_1_jg6899.t1"; gene_id "file_1_file_1_jg6899";
dsanSTOCAGO1482_4	AUGUSTUS	exon	12497405	12498055	.	+	.	transcript_id "file_1_file_1_jg6899.t1"; gene_id "file_1_file_1_jg6899";
dsanSTOCAGO1482_4	AUGUSTUS	transcript	12497405	12498055	.	+	.	transcript_id "file_1_file_1_jg6899.t1"; gene_id "file_1_file_1_jg6899"
dsanSTOCAGO1482_4	AUGUSTUS	gene	12497405	12498055	.	+	.	jg6899
dsanSTOCAGO1482_4	AUGUSTUS	stop_codon	12498053	12498055	.	+	0	transcript_id "file_1_file_1_jg6899.t1"; gene_id "file_1_file_1_jg6899";
dsanSTOCAGO1482_4	AUGUSTUS	stop_codon	4642555	4642557	.	-	0	transcript_id "file_1_file_1_jg5913.t1"; gene_id "file_1_file_1_jg5913";
dsanSTOCAGO1482_4	AUGUSTUS	CDS	4642555	4642743	0.96	-	0	transcript_id "file_1_file_1_jg5913.t1"; gene_id "file_1_file_1_jg5913";
dsanSTOCAGO1482_4	AUGUSTUS	exon	4642555	4642743	.	-	.	transcript_id "file_1_file_1_jg5913.t1"; gene_id "file_1_file_1_jg5913";
dsanSTOCAGO1482_4	AUGUSTUS	intron	4642744	4642804	.	-	.	transcript_id "file_1_file_1_jg5913.t1"; gene_id "file_1_file_1_jg5913";
dsanSTOCAGO1482_4	AUGUSTUS	CDS	4642805	4643353	1	-	0	transcript_id "file_1_file_1_jg5913.t1"; gene_id "file_1_file_1_jg5913";
dsanSTOCAGO1482_4	AUGUSTUS	exon	4642805	4643353	.	-	.	transcript_id "file_1_file_1_jg5913.t1"; gene_id "file_1_file_1_jg5913";
dsanSTOCAGO1482_4	AUGUSTUS	intron	4643354	4643416	.	-	.	transcript_id "file_1_file_1_jg5913.t1"; gene_id "file_1_file_1_jg5913";
dsanSTOCAGO1482_4	AUGUSTUS	CDS	4643417	4643743	1	-	0	transcript_id "file_1_file_1_jg5913.t1"; gene_id "file_1_file_1_jg5913";
dsanSTOCAGO1482_4	AUGUSTUS	exon	4643417	4643743	.	-	.	transcript_id "file_1_file_1_jg5913.t1"; gene_id "file_1_file_1_jg5913";
dsanSTOCAGO1482_4	AUGUSTUS	intron	4643744	4656796	.	-	.	transcript_id "file_1_file_1_jg5913.t1"; gene_id "file_1_file_1_jg5913";
dsanSTOCAGO1482_4	AUGUSTUS	transcript	4642555	4656838	.	-	.	transcript_id "file_1_file_1_jg5913.t1"; gene_id "file_1_file_1_jg5913"
dsanSTOCAGO1482_4	AUGUSTUS	gene	4642555	4656838	.	-	.	jg5913
dsanSTOCAGO1482_4	AUGUSTUS	CDS	4656797	4656838	0.22	-	0	transcript_id "file_1_file_1_jg5913.t1"; gene_id "file_1_file_1_jg5913";
dsanSTOCAGO1482_4	AUGUSTUS	exon	4656797	4656838	.	-	.	transcript_id "file_1_file_1_jg5913.t1"; gene_id "file_1_file_1_jg5913";
dsanSTOCAGO1482_4	AUGUSTUS	start_codon	4656836	4656838	.	-	0	transcript_id "file_1_file_1_jg5913.t1"; gene_id "file_1_file_1_jg5913";
dsanSTOCAGO1482_4	AUGUSTUS	start_codon	11535817	11535819	.	+	0	transcript_id "file_1_file_1_jg6789.t1"; gene_id "file_1_file_1_jg6789";
dsanSTOCAGO1482_4	AUGUSTUS	CDS	11535817	11535925	1	+	0	transcript_id "file_1_file_1_jg6789.t1"; gene_id "file_1_file_1_jg6789";
dsanSTOCAGO1482_4	AUGUSTUS	exon	11535817	11535925	.	+	.	transcript_id "file_1_file_1_jg6789.t1"; gene_id "file_1_file_1_jg6789";
dsanSTOCAGO1482_4	AUGUSTUS	intron	11535926	11536039	.	+	.	transcript_id "file_1_file_1_jg6789.t1"; gene_id "file_1_file_1_jg6789";
dsanSTOCAGO1482_4	AUGUSTUS	CDS	11536040	11536204	1	+	2	transcript_id "file_1_file_1_jg6789.t1"; gene_id "file_1_file_1_jg6789";
dsanSTOCAGO1482_4	AUGUSTUS	exon	11536040	11536204	.	+	.	transcript_id "file_1_file_1_jg6789.t1"; gene_id "file_1_file_1_jg6789";
dsanSTOCAGO1482_4	AUGUSTUS	intron	11536205	11536265	.	+	.	transcript_id "file_1_file_1_jg6789.t1"; gene_id "file_1_file_1_jg6789";
dsanSTOCAGO1482_4	AUGUSTUS	CDS	11536266	11536437	1	+	2	transcript_id "file_1_file_1_jg6789.t1"; gene_id "file_1_file_1_jg6789";
dsanSTOCAGO1482_4	AUGUSTUS	exon	11536266	11536437	.	+	.	transcript_id "file_1_file_1_jg6789.t1"; gene_id "file_1_file_1_jg6789";
dsanSTOCAGO1482_4	AUGUSTUS	intron	11536438	11536498	.	+	.	transcript_id "file_1_file_1_jg6789.t1"; gene_id "file_1_file_1_jg6789";
dsanSTOCAGO1482_4	AUGUSTUS	CDS	11536499	11537961	1	+	1	transcript_id "file_1_file_1_jg6789.t1"; gene_id "file_1_file_1_jg6789";
dsanSTOCAGO1482_4	AUGUSTUS	exon	11536499	11537961	.	+	.	transcript_id "file_1_file_1_jg6789.t1"; gene_id "file_1_file_1_jg6789";
dsanSTOCAGO1482_4	AUGUSTUS	intron	11537962	11538017	.	+	.	transcript_id "file_1_file_1_jg6789.t1"; gene_id "file_1_file_1_jg6789";
dsanSTOCAGO1482_4	AUGUSTUS	CDS	11538018	11538190	1	+	2	transcript_id "file_1_file_1_jg6789.t1"; gene_id "file_1_file_1_jg6789";
dsanSTOCAGO1482_4	AUGUSTUS	exon	11538018	11538190	.	+	.	transcript_id "file_1_file_1_jg6789.t1"; gene_id "file_1_file_1_jg6789";
dsanSTOCAGO1482_4	AUGUSTUS	intron	11538191	11538253	.	+	.	transcript_id "file_1_file_1_jg6789.t1"; gene_id "file_1_file_1_jg6789";
dsanSTOCAGO1482_4	AUGUSTUS	CDS	11538254	11538424	1	+	0	transcript_id "file_1_file_1_jg6789.t1"; gene_id "file_1_file_1_jg6789";
dsanSTOCAGO1482_4	AUGUSTUS	exon	11538254	11538424	.	+	.	transcript_id "file_1_file_1_jg6789.t1"; gene_id "file_1_file_1_jg6789";
dsanSTOCAGO1482_4	AUGUSTUS	intron	11538425	11538479	.	+	.	transcript_id "file_1_file_1_jg6789.t1"; gene_id "file_1_file_1_jg6789";
dsanSTOCAGO1482_4	AUGUSTUS	transcript	11535817	11538581	.	+	.	transcript_id "file_1_file_1_jg6789.t1"; gene_id "file_1_file_1_jg6789"
dsanSTOCAGO1482_4	AUGUSTUS	gene	11535817	11538581	.	+	.	jg6789
dsanSTOCAGO1482_4	AUGUSTUS	CDS	11538480	11538581	1	+	0	transcript_id "file_1_file_1_jg6789.t1"; gene_id "file_1_file_1_jg6789";
dsanSTOCAGO1482_4	AUGUSTUS	exon	11538480	11538581	.	+	.	transcript_id "file_1_file_1_jg6789.t1"; gene_id "file_1_file_1_jg6789";
dsanSTOCAGO1482_4	AUGUSTUS	stop_codon	11538579	11538581	.	+	0	transcript_id "file_1_file_1_jg6789.t1"; gene_id "file_1_file_1_jg6789";
dsanSTOCAGO1482_3	AUGUSTUS	stop_codon	5501439	5501441	.	-	0	transcript_id "file_1_file_1_jg3221.t1"; gene_id "file_1_file_1_jg3221";
dsanSTOCAGO1482_3	AUGUSTUS	CDS	5501439	5504527	1	-	2	transcript_id "file_1_file_1_jg3221.t1"; gene_id "file_1_file_1_jg3221";
dsanSTOCAGO1482_3	AUGUSTUS	exon	5501439	5504527	.	-	.	transcript_id "file_1_file_1_jg3221.t1"; gene_id "file_1_file_1_jg3221";
dsanSTOCAGO1482_3	AUGUSTUS	intron	5504528	5504602	.	-	.	transcript_id "file_1_file_1_jg3221.t1"; gene_id "file_1_file_1_jg3221";
dsanSTOCAGO1482_3	AUGUSTUS	transcript	5501439	5505431	.	-	.	transcript_id "file_1_file_1_jg3221.t1"; gene_id "file_1_file_1_jg3221"
dsanSTOCAGO1482_3	AUGUSTUS	gene	5501439	5505431	.	-	.	jg3221
dsanSTOCAGO1482_3	AUGUSTUS	CDS	5504603	5505431	1	-	0	transcript_id "file_1_file_1_jg3221.t1"; gene_id "file_1_file_1_jg3221";
dsanSTOCAGO1482_3	AUGUSTUS	exon	5504603	5505431	.	-	.	transcript_id "file_1_file_1_jg3221.t1"; gene_id "file_1_file_1_jg3221";
dsanSTOCAGO1482_3	AUGUSTUS	start_codon	5505429	5505431	.	-	0	transcript_id "file_1_file_1_jg3221.t1"; gene_id "file_1_file_1_jg3221";
dsanSTOCAGO1482_4	AUGUSTUS	start_codon	4481970	4481972	.	+	0	transcript_id "file_1_file_1_jg5882.t1"; gene_id "file_1_file_1_jg5882";
dsanSTOCAGO1482_4	AUGUSTUS	CDS	4481970	4482637	1	+	0	transcript_id "file_1_file_1_jg5882.t1"; gene_id "file_1_file_1_jg5882";
dsanSTOCAGO1482_4	AUGUSTUS	exon	4481970	4482637	.	+	.	transcript_id "file_1_file_1_jg5882.t1"; gene_id "file_1_file_1_jg5882";
dsanSTOCAGO1482_4	AUGUSTUS	intron	4482638	4482727	.	+	.	transcript_id "file_1_file_1_jg5882.t1"; gene_id "file_1_file_1_jg5882";
dsanSTOCAGO1482_4	AUGUSTUS	transcript	4481970	4483718	.	+	.	transcript_id "file_1_file_1_jg5882.t1"; gene_id "file_1_file_1_jg5882"
dsanSTOCAGO1482_4	AUGUSTUS	gene	4481970	4483718	.	+	.	jg5882
dsanSTOCAGO1482_4	AUGUSTUS	CDS	4482728	4483718	1	+	1	transcript_id "file_1_file_1_jg5882.t1"; gene_id "file_1_file_1_jg5882";
dsanSTOCAGO1482_4	AUGUSTUS	exon	4482728	4483718	.	+	.	transcript_id "file_1_file_1_jg5882.t1"; gene_id "file_1_file_1_jg5882";
dsanSTOCAGO1482_4	AUGUSTUS	stop_codon	4483716	4483718	.	+	0	transcript_id "file_1_file_1_jg5882.t1"; gene_id "file_1_file_1_jg5882";
dsanSTOCAGO1482_2	AUGUSTUS	start_codon	21939296	21939298	.	+	0	transcript_id "file_1_file_1_jg15308.t1"; gene_id "file_1_file_1_jg15308";
dsanSTOCAGO1482_2	AUGUSTUS	CDS	21939296	21939367	1	+	0	transcript_id "file_1_file_1_jg15308.t1"; gene_id "file_1_file_1_jg15308";
dsanSTOCAGO1482_2	AUGUSTUS	exon	21939296	21939367	.	+	.	transcript_id "file_1_file_1_jg15308.t1"; gene_id "file_1_file_1_jg15308";
dsanSTOCAGO1482_2	AUGUSTUS	intron	21939368	21939421	.	+	.	transcript_id "file_1_file_1_jg15308.t1"; gene_id "file_1_file_1_jg15308";
dsanSTOCAGO1482_2	AUGUSTUS	CDS	21939422	21939467	1	+	0	transcript_id "file_1_file_1_jg15308.t1"; gene_id "file_1_file_1_jg15308";
dsanSTOCAGO1482_2	AUGUSTUS	exon	21939422	21939467	.	+	.	transcript_id "file_1_file_1_jg15308.t1"; gene_id "file_1_file_1_jg15308";
dsanSTOCAGO1482_2	AUGUSTUS	intron	21939468	21939799	.	+	.	transcript_id "file_1_file_1_jg15308.t1"; gene_id "file_1_file_1_jg15308";
dsanSTOCAGO1482_2	AUGUSTUS	transcript	21939296	21940014	.	+	.	transcript_id "file_1_file_1_jg15308.t1"; gene_id "file_1_file_1_jg15308"
dsanSTOCAGO1482_2	AUGUSTUS	gene	21939296	21940014	.	+	.	jg15308
dsanSTOCAGO1482_2	AUGUSTUS	CDS	21939800	21940014	1	+	2	transcript_id "file_1_file_1_jg15308.t1"; gene_id "file_1_file_1_jg15308";
dsanSTOCAGO1482_2	AUGUSTUS	exon	21939800	21940014	.	+	.	transcript_id "file_1_file_1_jg15308.t1"; gene_id "file_1_file_1_jg15308";
dsanSTOCAGO1482_2	AUGUSTUS	stop_codon	21940012	21940014	.	+	0	transcript_id "file_1_file_1_jg15308.t1"; gene_id "file_1_file_1_jg15308";
dsanSTOCAGO1482_1	AUGUSTUS	stop_codon	10958486	10958488	.	-	0	transcript_id "file_1_file_1_jg10951.t1"; gene_id "file_1_file_1_jg10951";
dsanSTOCAGO1482_1	AUGUSTUS	CDS	10958486	10958545	1	-	0	transcript_id "file_1_file_1_jg10951.t1"; gene_id "file_1_file_1_jg10951";
dsanSTOCAGO1482_1	AUGUSTUS	exon	10958486	10958545	.	-	.	transcript_id "file_1_file_1_jg10951.t1"; gene_id "file_1_file_1_jg10951";
dsanSTOCAGO1482_1	AUGUSTUS	intron	10958546	10959067	.	-	.	transcript_id "file_1_file_1_jg10951.t1"; gene_id "file_1_file_1_jg10951";
dsanSTOCAGO1482_1	AUGUSTUS	CDS	10959068	10959304	1	-	0	transcript_id "file_1_file_1_jg10951.t1"; gene_id "file_1_file_1_jg10951";
dsanSTOCAGO1482_1	AUGUSTUS	exon	10959068	10959304	.	-	.	transcript_id "file_1_file_1_jg10951.t1"; gene_id "file_1_file_1_jg10951";
dsanSTOCAGO1482_1	AUGUSTUS	intron	10959305	10959369	.	-	.	transcript_id "file_1_file_1_jg10951.t1"; gene_id "file_1_file_1_jg10951";
dsanSTOCAGO1482_1	AUGUSTUS	CDS	10959370	10959837	1	-	0	transcript_id "file_1_file_1_jg10951.t1"; gene_id "file_1_file_1_jg10951";
dsanSTOCAGO1482_1	AUGUSTUS	exon	10959370	10959837	.	-	.	transcript_id "file_1_file_1_jg10951.t1"; gene_id "file_1_file_1_jg10951";
dsanSTOCAGO1482_1	AUGUSTUS	intron	10959838	10959895	.	-	.	transcript_id "file_1_file_1_jg10951.t1"; gene_id "file_1_file_1_jg10951";
dsanSTOCAGO1482_1	AUGUSTUS	CDS	10959896	10960036	1	-	0	transcript_id "file_1_file_1_jg10951.t1"; gene_id "file_1_file_1_jg10951";
dsanSTOCAGO1482_1	AUGUSTUS	exon	10959896	10960036	.	-	.	transcript_id "file_1_file_1_jg10951.t1"; gene_id "file_1_file_1_jg10951";
dsanSTOCAGO1482_1	AUGUSTUS	intron	10960037	10960099	.	-	.	transcript_id "file_1_file_1_jg10951.t1"; gene_id "file_1_file_1_jg10951";
dsanSTOCAGO1482_1	AUGUSTUS	CDS	10960100	10960259	1	-	1	transcript_id "file_1_file_1_jg10951.t1"; gene_id "file_1_file_1_jg10951";
dsanSTOCAGO1482_1	AUGUSTUS	exon	10960100	10960259	.	-	.	transcript_id "file_1_file_1_jg10951.t1"; gene_id "file_1_file_1_jg10951";
dsanSTOCAGO1482_1	AUGUSTUS	intron	10960260	10960309	.	-	.	transcript_id "file_1_file_1_jg10951.t1"; gene_id "file_1_file_1_jg10951";
dsanSTOCAGO1482_1	AUGUSTUS	transcript	10958486	10960449	.	-	.	transcript_id "file_1_file_1_jg10951.t1"; gene_id "file_1_file_1_jg10951"
dsanSTOCAGO1482_1	AUGUSTUS	gene	10958486	10960449	.	-	.	jg10951
dsanSTOCAGO1482_1	AUGUSTUS	CDS	10960310	10960449	1	-	0	transcript_id "file_1_file_1_jg10951.t1"; gene_id "file_1_file_1_jg10951";
dsanSTOCAGO1482_1	AUGUSTUS	exon	10960310	10960449	.	-	.	transcript_id "file_1_file_1_jg10951.t1"; gene_id "file_1_file_1_jg10951";
dsanSTOCAGO1482_1	AUGUSTUS	start_codon	10960447	10960449	.	-	0	transcript_id "file_1_file_1_jg10951.t1"; gene_id "file_1_file_1_jg10951";
dsanSTOCAGO1482_0	AUGUSTUS	start_codon	19171008	19171010	.	+	0	transcript_id "file_1_file_1_jg2241.t1"; gene_id "file_1_file_1_jg2241";
dsanSTOCAGO1482_0	AUGUSTUS	CDS	19171008	19171032	0.92	+	0	transcript_id "file_1_file_1_jg2241.t1"; gene_id "file_1_file_1_jg2241";
dsanSTOCAGO1482_0	AUGUSTUS	exon	19171008	19171032	.	+	.	transcript_id "file_1_file_1_jg2241.t1"; gene_id "file_1_file_1_jg2241";
dsanSTOCAGO1482_0	AUGUSTUS	intron	19171033	19171179	.	+	.	transcript_id "file_1_file_1_jg2241.t1"; gene_id "file_1_file_1_jg2241";
dsanSTOCAGO1482_0	AUGUSTUS	CDS	19171180	19171275	1	+	2	transcript_id "file_1_file_1_jg2241.t1"; gene_id "file_1_file_1_jg2241";
dsanSTOCAGO1482_0	AUGUSTUS	exon	19171180	19171275	.	+	.	transcript_id "file_1_file_1_jg2241.t1"; gene_id "file_1_file_1_jg2241";
dsanSTOCAGO1482_0	AUGUSTUS	intron	19171276	19172688	.	+	.	transcript_id "file_1_file_1_jg2241.t1"; gene_id "file_1_file_1_jg2241";
dsanSTOCAGO1482_0	AUGUSTUS	CDS	19172689	19172829	1	+	2	transcript_id "file_1_file_1_jg2241.t1"; gene_id "file_1_file_1_jg2241";
dsanSTOCAGO1482_0	AUGUSTUS	exon	19172689	19172829	.	+	.	transcript_id "file_1_file_1_jg2241.t1"; gene_id "file_1_file_1_jg2241";
dsanSTOCAGO1482_0	AUGUSTUS	intron	19172830	19172888	.	+	.	transcript_id "file_1_file_1_jg2241.t1"; gene_id "file_1_file_1_jg2241";
dsanSTOCAGO1482_0	AUGUSTUS	CDS	19172889	19173106	1	+	2	transcript_id "file_1_file_1_jg2241.t1"; gene_id "file_1_file_1_jg2241";
dsanSTOCAGO1482_0	AUGUSTUS	exon	19172889	19173106	.	+	.	transcript_id "file_1_file_1_jg2241.t1"; gene_id "file_1_file_1_jg2241";
dsanSTOCAGO1482_0	AUGUSTUS	intron	19173107	19173547	.	+	.	transcript_id "file_1_file_1_jg2241.t1"; gene_id "file_1_file_1_jg2241";
dsanSTOCAGO1482_0	AUGUSTUS	CDS	19173548	19173930	1	+	0	transcript_id "file_1_file_1_jg2241.t1"; gene_id "file_1_file_1_jg2241";
dsanSTOCAGO1482_0	AUGUSTUS	exon	19173548	19173930	.	+	.	transcript_id "file_1_file_1_jg2241.t1"; gene_id "file_1_file_1_jg2241";
dsanSTOCAGO1482_0	AUGUSTUS	intron	19173931	19174099	.	+	.	transcript_id "file_1_file_1_jg2241.t1"; gene_id "file_1_file_1_jg2241";
dsanSTOCAGO1482_0	AUGUSTUS	CDS	19174100	19174761	1	+	1	transcript_id "file_1_file_1_jg2241.t1"; gene_id "file_1_file_1_jg2241";
dsanSTOCAGO1482_0	AUGUSTUS	exon	19174100	19174761	.	+	.	transcript_id "file_1_file_1_jg2241.t1"; gene_id "file_1_file_1_jg2241";
dsanSTOCAGO1482_0	AUGUSTUS	intron	19174762	19174864	.	+	.	transcript_id "file_1_file_1_jg2241.t1"; gene_id "file_1_file_1_jg2241";
dsanSTOCAGO1482_0	AUGUSTUS	transcript	19171008	19175550	.	+	.	transcript_id "file_1_file_1_jg2241.t1"; gene_id "file_1_file_1_jg2241"
dsanSTOCAGO1482_0	AUGUSTUS	gene	19171008	19175550	.	+	.	jg2241
dsanSTOCAGO1482_0	AUGUSTUS	CDS	19174865	19175550	1	+	2	transcript_id "file_1_file_1_jg2241.t1"; gene_id "file_1_file_1_jg2241";
dsanSTOCAGO1482_0	AUGUSTUS	exon	19174865	19175550	.	+	.	transcript_id "file_1_file_1_jg2241.t1"; gene_id "file_1_file_1_jg2241";
dsanSTOCAGO1482_0	AUGUSTUS	stop_codon	19175548	19175550	.	+	0	transcript_id "file_1_file_1_jg2241.t1"; gene_id "file_1_file_1_jg2241";
dsanSTOCAGO1482_2	AUGUSTUS	stop_codon	14446221	14446223	.	-	0	transcript_id "file_1_file_1_jg14117.t2"; gene_id "file_1_file_1_jg14117";
dsanSTOCAGO1482_2	AUGUSTUS	CDS	14446221	14446328	1	-	0	transcript_id "file_1_file_1_jg14117.t2"; gene_id "file_1_file_1_jg14117";
dsanSTOCAGO1482_2	AUGUSTUS	exon	14446221	14446328	.	-	.	transcript_id "file_1_file_1_jg14117.t2"; gene_id "file_1_file_1_jg14117";
dsanSTOCAGO1482_2	AUGUSTUS	intron	14446329	14446572	.	-	.	transcript_id "file_1_file_1_jg14117.t2"; gene_id "file_1_file_1_jg14117";
dsanSTOCAGO1482_2	AUGUSTUS	CDS	14446573	14446777	1	-	1	transcript_id "file_1_file_1_jg14117.t2"; gene_id "file_1_file_1_jg14117";
dsanSTOCAGO1482_2	AUGUSTUS	exon	14446573	14446777	.	-	.	transcript_id "file_1_file_1_jg14117.t2"; gene_id "file_1_file_1_jg14117";
dsanSTOCAGO1482_2	AUGUSTUS	intron	14446778	14446975	.	-	.	transcript_id "file_1_file_1_jg14117.t2"; gene_id "file_1_file_1_jg14117";
dsanSTOCAGO1482_2	AUGUSTUS	CDS	14446976	14447035	1	-	1	transcript_id "file_1_file_1_jg14117.t2"; gene_id "file_1_file_1_jg14117";
dsanSTOCAGO1482_2	AUGUSTUS	exon	14446976	14447035	.	-	.	transcript_id "file_1_file_1_jg14117.t2"; gene_id "file_1_file_1_jg14117";
dsanSTOCAGO1482_2	AUGUSTUS	intron	14447036	14447156	.	-	.	transcript_id "file_1_file_1_jg14117.t2"; gene_id "file_1_file_1_jg14117";
dsanSTOCAGO1482_2	AUGUSTUS	CDS	14447157	14447317	1	-	0	transcript_id "file_1_file_1_jg14117.t2"; gene_id "file_1_file_1_jg14117";
dsanSTOCAGO1482_2	AUGUSTUS	exon	14447157	14447317	.	-	.	transcript_id "file_1_file_1_jg14117.t2"; gene_id "file_1_file_1_jg14117";
dsanSTOCAGO1482_2	AUGUSTUS	intron	14447318	14447378	.	-	.	transcript_id "file_1_file_1_jg14117.t2"; gene_id "file_1_file_1_jg14117";
dsanSTOCAGO1482_2	AUGUSTUS	CDS	14447379	14447503	1	-	2	transcript_id "file_1_file_1_jg14117.t2"; gene_id "file_1_file_1_jg14117";
dsanSTOCAGO1482_2	AUGUSTUS	exon	14447379	14447503	.	-	.	transcript_id "file_1_file_1_jg14117.t2"; gene_id "file_1_file_1_jg14117";
dsanSTOCAGO1482_2	AUGUSTUS	intron	14447504	14447891	.	-	.	transcript_id "file_1_file_1_jg14117.t2"; gene_id "file_1_file_1_jg14117";
dsanSTOCAGO1482_2	AUGUSTUS	transcript	14446221	14448330	.	-	.	transcript_id "file_1_file_1_jg14117.t2"; gene_id "file_1_file_1_jg14117"
dsanSTOCAGO1482_2	AUGUSTUS	CDS	14447892	14448330	1	-	0	transcript_id "file_1_file_1_jg14117.t2"; gene_id "file_1_file_1_jg14117";
dsanSTOCAGO1482_2	AUGUSTUS	exon	14447892	14448330	.	-	.	transcript_id "file_1_file_1_jg14117.t2"; gene_id "file_1_file_1_jg14117";
dsanSTOCAGO1482_2	AUGUSTUS	start_codon	14448328	14448330	.	-	0	transcript_id "file_1_file_1_jg14117.t2"; gene_id "file_1_file_1_jg14117";
dsanSTOCAGO1482_3	AUGUSTUS	start_codon	14789443	14789445	.	+	0	transcript_id "file_1_file_1_jg4209.t1"; gene_id "file_1_file_1_jg4209";
dsanSTOCAGO1482_3	AUGUSTUS	CDS	14789443	14789964	1	+	0	transcript_id "file_1_file_1_jg4209.t1"; gene_id "file_1_file_1_jg4209";
dsanSTOCAGO1482_3	AUGUSTUS	exon	14789443	14789964	.	+	.	transcript_id "file_1_file_1_jg4209.t1"; gene_id "file_1_file_1_jg4209";
dsanSTOCAGO1482_3	AUGUSTUS	transcript	14789443	14789964	.	+	.	transcript_id "file_1_file_1_jg4209.t1"; gene_id "file_1_file_1_jg4209"
dsanSTOCAGO1482_3	AUGUSTUS	gene	14789443	14789964	.	+	.	jg4209
dsanSTOCAGO1482_3	AUGUSTUS	stop_codon	14789962	14789964	.	+	0	transcript_id "file_1_file_1_jg4209.t1"; gene_id "file_1_file_1_jg4209";
dsanSTOCAGO1482_4	AUGUSTUS	stop_codon	19242312	19242314	.	-	0	transcript_id "file_1_file_1_jg7793.t1"; gene_id "file_1_file_1_jg7793";
dsanSTOCAGO1482_4	AUGUSTUS	CDS	19242312	19242446	1	-	0	transcript_id "file_1_file_1_jg7793.t1"; gene_id "file_1_file_1_jg7793";
dsanSTOCAGO1482_4	AUGUSTUS	exon	19242312	19242446	.	-	.	transcript_id "file_1_file_1_jg7793.t1"; gene_id "file_1_file_1_jg7793";
dsanSTOCAGO1482_4	AUGUSTUS	intron	19242447	19242503	.	-	.	transcript_id "file_1_file_1_jg7793.t1"; gene_id "file_1_file_1_jg7793";
dsanSTOCAGO1482_4	AUGUSTUS	CDS	19242504	19242583	1	-	2	transcript_id "file_1_file_1_jg7793.t1"; gene_id "file_1_file_1_jg7793";
dsanSTOCAGO1482_4	AUGUSTUS	exon	19242504	19242583	.	-	.	transcript_id "file_1_file_1_jg7793.t1"; gene_id "file_1_file_1_jg7793";
dsanSTOCAGO1482_4	AUGUSTUS	intron	19242584	19242646	.	-	.	transcript_id "file_1_file_1_jg7793.t1"; gene_id "file_1_file_1_jg7793";
dsanSTOCAGO1482_4	AUGUSTUS	CDS	19242647	19242948	1	-	1	transcript_id "file_1_file_1_jg7793.t1"; gene_id "file_1_file_1_jg7793";
dsanSTOCAGO1482_4	AUGUSTUS	exon	19242647	19242948	.	-	.	transcript_id "file_1_file_1_jg7793.t1"; gene_id "file_1_file_1_jg7793";
dsanSTOCAGO1482_4	AUGUSTUS	intron	19242949	19243007	.	-	.	transcript_id "file_1_file_1_jg7793.t1"; gene_id "file_1_file_1_jg7793";
dsanSTOCAGO1482_4	AUGUSTUS	CDS	19243008	19243360	1	-	0	transcript_id "file_1_file_1_jg7793.t1"; gene_id "file_1_file_1_jg7793";
dsanSTOCAGO1482_4	AUGUSTUS	exon	19243008	19243360	.	-	.	transcript_id "file_1_file_1_jg7793.t1"; gene_id "file_1_file_1_jg7793";
dsanSTOCAGO1482_4	AUGUSTUS	intron	19243361	19243573	.	-	.	transcript_id "file_1_file_1_jg7793.t1"; gene_id "file_1_file_1_jg7793";
dsanSTOCAGO1482_4	AUGUSTUS	CDS	19243574	19243672	1	-	0	transcript_id "file_1_file_1_jg7793.t1"; gene_id "file_1_file_1_jg7793";
dsanSTOCAGO1482_4	AUGUSTUS	exon	19243574	19243672	.	-	.	transcript_id "file_1_file_1_jg7793.t1"; gene_id "file_1_file_1_jg7793";
dsanSTOCAGO1482_4	AUGUSTUS	intron	19243673	19244584	.	-	.	transcript_id "file_1_file_1_jg7793.t1"; gene_id "file_1_file_1_jg7793";
dsanSTOCAGO1482_4	AUGUSTUS	transcript	19242312	19244950	.	-	.	transcript_id "file_1_file_1_jg7793.t1"; gene_id "file_1_file_1_jg7793"
dsanSTOCAGO1482_4	AUGUSTUS	gene	19242312	19244950	.	-	.	jg7793
dsanSTOCAGO1482_4	AUGUSTUS	CDS	19244585	19244950	1	-	0	transcript_id "file_1_file_1_jg7793.t1"; gene_id "file_1_file_1_jg7793";
dsanSTOCAGO1482_4	AUGUSTUS	exon	19244585	19244950	.	-	.	transcript_id "file_1_file_1_jg7793.t1"; gene_id "file_1_file_1_jg7793";
dsanSTOCAGO1482_4	AUGUSTUS	start_codon	19244948	19244950	.	-	0	transcript_id "file_1_file_1_jg7793.t1"; gene_id "file_1_file_1_jg7793";
dsanSTOCAGO1482_4	AUGUSTUS	start_codon	27196942	27196944	.	+	0	transcript_id "file_1_file_1_jg8881.t1"; gene_id "file_1_file_1_jg8881";
dsanSTOCAGO1482_4	AUGUSTUS	CDS	27196942	27197253	0.89	+	0	transcript_id "file_1_file_1_jg8881.t1"; gene_id "file_1_file_1_jg8881";
dsanSTOCAGO1482_4	AUGUSTUS	exon	27196942	27197253	.	+	.	transcript_id "file_1_file_1_jg8881.t1"; gene_id "file_1_file_1_jg8881";
dsanSTOCAGO1482_4	AUGUSTUS	transcript	27196942	27197253	.	+	.	transcript_id "file_1_file_1_jg8881.t1"; gene_id "file_1_file_1_jg8881"
dsanSTOCAGO1482_4	AUGUSTUS	gene	27196942	27197253	.	+	.	jg8881
dsanSTOCAGO1482_4	AUGUSTUS	stop_codon	27197251	27197253	.	+	0	transcript_id "file_1_file_1_jg8881.t1"; gene_id "file_1_file_1_jg8881";
dsanSTOCAGO1482_3	AUGUSTUS	start_codon	232282	232284	.	+	0	transcript_id "file_1_file_1_jg2460.t1"; gene_id "file_1_file_1_jg2460";
dsanSTOCAGO1482_3	AUGUSTUS	CDS	232282	232336	0.94	+	0	transcript_id "file_1_file_1_jg2460.t1"; gene_id "file_1_file_1_jg2460";
dsanSTOCAGO1482_3	AUGUSTUS	exon	232282	232336	.	+	.	transcript_id "file_1_file_1_jg2460.t1"; gene_id "file_1_file_1_jg2460";
dsanSTOCAGO1482_3	AUGUSTUS	intron	232337	233006	.	+	.	transcript_id "file_1_file_1_jg2460.t1"; gene_id "file_1_file_1_jg2460";
dsanSTOCAGO1482_3	AUGUSTUS	CDS	233007	233174	0.94	+	2	transcript_id "file_1_file_1_jg2460.t1"; gene_id "file_1_file_1_jg2460";
dsanSTOCAGO1482_3	AUGUSTUS	exon	233007	233174	.	+	.	transcript_id "file_1_file_1_jg2460.t1"; gene_id "file_1_file_1_jg2460";
dsanSTOCAGO1482_3	AUGUSTUS	intron	233175	233253	.	+	.	transcript_id "file_1_file_1_jg2460.t1"; gene_id "file_1_file_1_jg2460";
dsanSTOCAGO1482_3	AUGUSTUS	CDS	233254	233274	0.99	+	2	transcript_id "file_1_file_1_jg2460.t1"; gene_id "file_1_file_1_jg2460";
dsanSTOCAGO1482_3	AUGUSTUS	exon	233254	233274	.	+	.	transcript_id "file_1_file_1_jg2460.t1"; gene_id "file_1_file_1_jg2460";
dsanSTOCAGO1482_3	AUGUSTUS	intron	233275	233711	.	+	.	transcript_id "file_1_file_1_jg2460.t1"; gene_id "file_1_file_1_jg2460";
dsanSTOCAGO1482_3	AUGUSTUS	transcript	232282	234019	.	+	.	transcript_id "file_1_file_1_jg2460.t1"; gene_id "file_1_file_1_jg2460"
dsanSTOCAGO1482_3	AUGUSTUS	gene	232282	234019	.	+	.	jg2460
dsanSTOCAGO1482_3	AUGUSTUS	CDS	233712	234019	1	+	2	transcript_id "file_1_file_1_jg2460.t1"; gene_id "file_1_file_1_jg2460";
dsanSTOCAGO1482_3	AUGUSTUS	exon	233712	234019	.	+	.	transcript_id "file_1_file_1_jg2460.t1"; gene_id "file_1_file_1_jg2460";
dsanSTOCAGO1482_3	AUGUSTUS	stop_codon	234017	234019	.	+	0	transcript_id "file_1_file_1_jg2460.t1"; gene_id "file_1_file_1_jg2460";
dsanSTOCAGO1482_1	AUGUSTUS	stop_codon	2259545	2259547	.	-	0	transcript_id "file_1_file_1_jg9704.t1"; gene_id "file_1_file_1_jg9704";
dsanSTOCAGO1482_1	AUGUSTUS	CDS	2259545	2259892	0.58	-	0	transcript_id "file_1_file_1_jg9704.t1"; gene_id "file_1_file_1_jg9704";
dsanSTOCAGO1482_1	AUGUSTUS	exon	2259545	2259892	.	-	.	transcript_id "file_1_file_1_jg9704.t1"; gene_id "file_1_file_1_jg9704";
dsanSTOCAGO1482_1	AUGUSTUS	intron	2259893	2260006	.	-	.	transcript_id "file_1_file_1_jg9704.t1"; gene_id "file_1_file_1_jg9704";
dsanSTOCAGO1482_1	AUGUSTUS	transcript	2259545	2260282	.	-	.	transcript_id "file_1_file_1_jg9704.t1"; gene_id "file_1_file_1_jg9704"
dsanSTOCAGO1482_1	AUGUSTUS	gene	2259545	2260282	.	-	.	jg9704
dsanSTOCAGO1482_1	AUGUSTUS	CDS	2260007	2260282	0.59	-	0	transcript_id "file_1_file_1_jg9704.t1"; gene_id "file_1_file_1_jg9704";
dsanSTOCAGO1482_1	AUGUSTUS	exon	2260007	2260282	.	-	.	transcript_id "file_1_file_1_jg9704.t1"; gene_id "file_1_file_1_jg9704";
dsanSTOCAGO1482_1	AUGUSTUS	start_codon	2260280	2260282	.	-	0	transcript_id "file_1_file_1_jg9704.t1"; gene_id "file_1_file_1_jg9704";
dsanSTOCAGO1482_33	AUGUSTUS	start_codon	765528	765530	.	+	0	transcript_id "file_1_file_1_jg15581.t1"; gene_id "file_1_file_1_jg15581";
dsanSTOCAGO1482_33	AUGUSTUS	CDS	765528	765737	1	+	0	transcript_id "file_1_file_1_jg15581.t1"; gene_id "file_1_file_1_jg15581";
dsanSTOCAGO1482_33	AUGUSTUS	exon	765528	765737	.	+	.	transcript_id "file_1_file_1_jg15581.t1"; gene_id "file_1_file_1_jg15581";
dsanSTOCAGO1482_33	AUGUSTUS	intron	765738	765799	.	+	.	transcript_id "file_1_file_1_jg15581.t1"; gene_id "file_1_file_1_jg15581";
dsanSTOCAGO1482_33	AUGUSTUS	CDS	765800	766058	1	+	0	transcript_id "file_1_file_1_jg15581.t1"; gene_id "file_1_file_1_jg15581";
dsanSTOCAGO1482_33	AUGUSTUS	exon	765800	766058	.	+	.	transcript_id "file_1_file_1_jg15581.t1"; gene_id "file_1_file_1_jg15581";
dsanSTOCAGO1482_33	AUGUSTUS	intron	766059	766242	.	+	.	transcript_id "file_1_file_1_jg15581.t1"; gene_id "file_1_file_1_jg15581";
dsanSTOCAGO1482_33	AUGUSTUS	transcript	765528	767333	.	+	.	transcript_id "file_1_file_1_jg15581.t1"; gene_id "file_1_file_1_jg15581"
dsanSTOCAGO1482_33	AUGUSTUS	gene	765528	767333	.	+	.	jg15581
dsanSTOCAGO1482_33	AUGUSTUS	CDS	766243	767333	1	+	2	transcript_id "file_1_file_1_jg15581.t1"; gene_id "file_1_file_1_jg15581";
dsanSTOCAGO1482_33	AUGUSTUS	exon	766243	767333	.	+	.	transcript_id "file_1_file_1_jg15581.t1"; gene_id "file_1_file_1_jg15581";
dsanSTOCAGO1482_33	AUGUSTUS	stop_codon	767331	767333	.	+	0	transcript_id "file_1_file_1_jg15581.t1"; gene_id "file_1_file_1_jg15581";
dsanSTOCAGO1482_1	AUGUSTUS	start_codon	1261577	1261579	.	+	0	transcript_id "file_1_file_1_jg9585.t1"; gene_id "file_1_file_1_jg9585";
dsanSTOCAGO1482_1	AUGUSTUS	CDS	1261577	1261631	1	+	0	transcript_id "file_1_file_1_jg9585.t1"; gene_id "file_1_file_1_jg9585";
dsanSTOCAGO1482_1	AUGUSTUS	exon	1261577	1261631	.	+	.	transcript_id "file_1_file_1_jg9585.t1"; gene_id "file_1_file_1_jg9585";
dsanSTOCAGO1482_1	AUGUSTUS	intron	1261632	1278623	.	+	.	transcript_id "file_1_file_1_jg9585.t1"; gene_id "file_1_file_1_jg9585";
dsanSTOCAGO1482_1	AUGUSTUS	CDS	1278624	1278817	1	+	2	transcript_id "file_1_file_1_jg9585.t1"; gene_id "file_1_file_1_jg9585";
dsanSTOCAGO1482_1	AUGUSTUS	exon	1278624	1278817	.	+	.	transcript_id "file_1_file_1_jg9585.t1"; gene_id "file_1_file_1_jg9585";
dsanSTOCAGO1482_1	AUGUSTUS	intron	1278818	1285816	.	+	.	transcript_id "file_1_file_1_jg9585.t1"; gene_id "file_1_file_1_jg9585";
dsanSTOCAGO1482_1	AUGUSTUS	CDS	1285817	1285919	1	+	0	transcript_id "file_1_file_1_jg9585.t1"; gene_id "file_1_file_1_jg9585";
dsanSTOCAGO1482_1	AUGUSTUS	exon	1285817	1285919	.	+	.	transcript_id "file_1_file_1_jg9585.t1"; gene_id "file_1_file_1_jg9585";
dsanSTOCAGO1482_1	AUGUSTUS	intron	1285920	1289873	.	+	.	transcript_id "file_1_file_1_jg9585.t1"; gene_id "file_1_file_1_jg9585";
dsanSTOCAGO1482_1	AUGUSTUS	CDS	1289874	1290158	1	+	2	transcript_id "file_1_file_1_jg9585.t1"; gene_id "file_1_file_1_jg9585";
dsanSTOCAGO1482_1	AUGUSTUS	exon	1289874	1290158	.	+	.	transcript_id "file_1_file_1_jg9585.t1"; gene_id "file_1_file_1_jg9585";
dsanSTOCAGO1482_1	AUGUSTUS	intron	1290159	1290535	.	+	.	transcript_id "file_1_file_1_jg9585.t1"; gene_id "file_1_file_1_jg9585";
dsanSTOCAGO1482_1	AUGUSTUS	CDS	1290536	1290676	1	+	2	transcript_id "file_1_file_1_jg9585.t1"; gene_id "file_1_file_1_jg9585";
dsanSTOCAGO1482_1	AUGUSTUS	exon	1290536	1290676	.	+	.	transcript_id "file_1_file_1_jg9585.t1"; gene_id "file_1_file_1_jg9585";
dsanSTOCAGO1482_1	AUGUSTUS	intron	1290677	1290747	.	+	.	transcript_id "file_1_file_1_jg9585.t1"; gene_id "file_1_file_1_jg9585";
dsanSTOCAGO1482_1	AUGUSTUS	CDS	1290748	1290879	1	+	2	transcript_id "file_1_file_1_jg9585.t1"; gene_id "file_1_file_1_jg9585";
dsanSTOCAGO1482_1	AUGUSTUS	exon	1290748	1290879	.	+	.	transcript_id "file_1_file_1_jg9585.t1"; gene_id "file_1_file_1_jg9585";
dsanSTOCAGO1482_1	AUGUSTUS	intron	1290880	1290984	.	+	.	transcript_id "file_1_file_1_jg9585.t1"; gene_id "file_1_file_1_jg9585";
dsanSTOCAGO1482_1	AUGUSTUS	CDS	1290985	1292289	1	+	2	transcript_id "file_1_file_1_jg9585.t1"; gene_id "file_1_file_1_jg9585";
dsanSTOCAGO1482_1	AUGUSTUS	exon	1290985	1292289	.	+	.	transcript_id "file_1_file_1_jg9585.t1"; gene_id "file_1_file_1_jg9585";
dsanSTOCAGO1482_1	AUGUSTUS	intron	1292290	1292398	.	+	.	transcript_id "file_1_file_1_jg9585.t1"; gene_id "file_1_file_1_jg9585";
dsanSTOCAGO1482_1	AUGUSTUS	CDS	1292399	1292497	1	+	2	transcript_id "file_1_file_1_jg9585.t1"; gene_id "file_1_file_1_jg9585";
dsanSTOCAGO1482_1	AUGUSTUS	exon	1292399	1292497	.	+	.	transcript_id "file_1_file_1_jg9585.t1"; gene_id "file_1_file_1_jg9585";
dsanSTOCAGO1482_1	AUGUSTUS	intron	1292498	1292699	.	+	.	transcript_id "file_1_file_1_jg9585.t1"; gene_id "file_1_file_1_jg9585";
dsanSTOCAGO1482_1	AUGUSTUS	CDS	1292700	1292940	1	+	2	transcript_id "file_1_file_1_jg9585.t1"; gene_id "file_1_file_1_jg9585";
dsanSTOCAGO1482_1	AUGUSTUS	exon	1292700	1292940	.	+	.	transcript_id "file_1_file_1_jg9585.t1"; gene_id "file_1_file_1_jg9585";
dsanSTOCAGO1482_1	AUGUSTUS	intron	1292941	1293330	.	+	.	transcript_id "file_1_file_1_jg9585.t1"; gene_id "file_1_file_1_jg9585";
dsanSTOCAGO1482_1	AUGUSTUS	CDS	1293331	1293491	1	+	1	transcript_id "file_1_file_1_jg9585.t1"; gene_id "file_1_file_1_jg9585";
dsanSTOCAGO1482_1	AUGUSTUS	exon	1293331	1293491	.	+	.	transcript_id "file_1_file_1_jg9585.t1"; gene_id "file_1_file_1_jg9585";
dsanSTOCAGO1482_1	AUGUSTUS	intron	1293492	1294780	.	+	.	transcript_id "file_1_file_1_jg9585.t1"; gene_id "file_1_file_1_jg9585";
dsanSTOCAGO1482_1	AUGUSTUS	CDS	1294781	1295063	1	+	2	transcript_id "file_1_file_1_jg9585.t1"; gene_id "file_1_file_1_jg9585";
dsanSTOCAGO1482_1	AUGUSTUS	exon	1294781	1295063	.	+	.	transcript_id "file_1_file_1_jg9585.t1"; gene_id "file_1_file_1_jg9585";
dsanSTOCAGO1482_1	AUGUSTUS	intron	1295064	1297997	.	+	.	transcript_id "file_1_file_1_jg9585.t1"; gene_id "file_1_file_1_jg9585";
dsanSTOCAGO1482_1	AUGUSTUS	transcript	1261577	1299066	.	+	.	transcript_id "file_1_file_1_jg9585.t1"; gene_id "file_1_file_1_jg9585"
dsanSTOCAGO1482_1	AUGUSTUS	gene	1261577	1299066	.	+	.	jg9585
dsanSTOCAGO1482_1	AUGUSTUS	CDS	1297998	1299066	1	+	1	transcript_id "file_1_file_1_jg9585.t1"; gene_id "file_1_file_1_jg9585";
dsanSTOCAGO1482_1	AUGUSTUS	exon	1297998	1299066	.	+	.	transcript_id "file_1_file_1_jg9585.t1"; gene_id "file_1_file_1_jg9585";
dsanSTOCAGO1482_1	AUGUSTUS	stop_codon	1299064	1299066	.	+	0	transcript_id "file_1_file_1_jg9585.t1"; gene_id "file_1_file_1_jg9585";
dsanSTOCAGO1482_0	AUGUSTUS	start_codon	3403050	3403052	.	+	0	transcript_id "file_1_file_1_jg480.t1"; gene_id "file_1_file_1_jg480";
dsanSTOCAGO1482_0	AUGUSTUS	CDS	3403050	3403115	1	+	0	transcript_id "file_1_file_1_jg480.t1"; gene_id "file_1_file_1_jg480";
dsanSTOCAGO1482_0	AUGUSTUS	exon	3403050	3403115	.	+	.	transcript_id "file_1_file_1_jg480.t1"; gene_id "file_1_file_1_jg480";
dsanSTOCAGO1482_0	AUGUSTUS	intron	3403116	3403186	.	+	.	transcript_id "file_1_file_1_jg480.t1"; gene_id "file_1_file_1_jg480";
dsanSTOCAGO1482_0	AUGUSTUS	transcript	3403050	3404182	.	+	.	transcript_id "file_1_file_1_jg480.t1"; gene_id "file_1_file_1_jg480"
dsanSTOCAGO1482_0	AUGUSTUS	gene	3403050	3404182	.	+	.	jg480
dsanSTOCAGO1482_0	AUGUSTUS	CDS	3403187	3404182	1	+	0	transcript_id "file_1_file_1_jg480.t1"; gene_id "file_1_file_1_jg480";
dsanSTOCAGO1482_0	AUGUSTUS	exon	3403187	3404182	.	+	.	transcript_id "file_1_file_1_jg480.t1"; gene_id "file_1_file_1_jg480";
dsanSTOCAGO1482_0	AUGUSTUS	stop_codon	3404180	3404182	.	+	0	transcript_id "file_1_file_1_jg480.t1"; gene_id "file_1_file_1_jg480";
dsanSTOCAGO1482_3	AUGUSTUS	start_codon	20235325	20235327	.	+	0	transcript_id "file_1_file_1_jg4947.t1"; gene_id "file_1_file_1_jg4947";
dsanSTOCAGO1482_3	AUGUSTUS	CDS	20235325	20236099	1	+	0	transcript_id "file_1_file_1_jg4947.t1"; gene_id "file_1_file_1_jg4947";
dsanSTOCAGO1482_3	AUGUSTUS	exon	20235325	20236099	.	+	.	transcript_id "file_1_file_1_jg4947.t1"; gene_id "file_1_file_1_jg4947";
dsanSTOCAGO1482_3	AUGUSTUS	intron	20236100	20236152	.	+	.	transcript_id "file_1_file_1_jg4947.t1"; gene_id "file_1_file_1_jg4947";
dsanSTOCAGO1482_3	AUGUSTUS	transcript	20235325	20236430	.	+	.	transcript_id "file_1_file_1_jg4947.t1"; gene_id "file_1_file_1_jg4947"
dsanSTOCAGO1482_3	AUGUSTUS	gene	20235325	20236430	.	+	.	jg4947
dsanSTOCAGO1482_3	AUGUSTUS	CDS	20236153	20236430	1	+	2	transcript_id "file_1_file_1_jg4947.t1"; gene_id "file_1_file_1_jg4947";
dsanSTOCAGO1482_3	AUGUSTUS	exon	20236153	20236430	.	+	.	transcript_id "file_1_file_1_jg4947.t1"; gene_id "file_1_file_1_jg4947";
dsanSTOCAGO1482_3	AUGUSTUS	stop_codon	20236428	20236430	.	+	0	transcript_id "file_1_file_1_jg4947.t1"; gene_id "file_1_file_1_jg4947";
dsanSTOCAGO1482_1	AUGUSTUS	start_codon	7453763	7453765	.	+	0	transcript_id "file_1_file_1_jg10460.t1"; gene_id "file_1_file_1_jg10460";
dsanSTOCAGO1482_1	AUGUSTUS	CDS	7453763	7454507	1	+	0	transcript_id "file_1_file_1_jg10460.t1"; gene_id "file_1_file_1_jg10460";
dsanSTOCAGO1482_1	AUGUSTUS	exon	7453763	7454507	.	+	.	transcript_id "file_1_file_1_jg10460.t1"; gene_id "file_1_file_1_jg10460";
dsanSTOCAGO1482_1	AUGUSTUS	intron	7454508	7454675	.	+	.	transcript_id "file_1_file_1_jg10460.t1"; gene_id "file_1_file_1_jg10460";
dsanSTOCAGO1482_1	AUGUSTUS	CDS	7454676	7454777	1	+	2	transcript_id "file_1_file_1_jg10460.t1"; gene_id "file_1_file_1_jg10460";
dsanSTOCAGO1482_1	AUGUSTUS	exon	7454676	7454777	.	+	.	transcript_id "file_1_file_1_jg10460.t1"; gene_id "file_1_file_1_jg10460";
dsanSTOCAGO1482_1	AUGUSTUS	intron	7454778	7455368	.	+	.	transcript_id "file_1_file_1_jg10460.t1"; gene_id "file_1_file_1_jg10460";
dsanSTOCAGO1482_1	AUGUSTUS	CDS	7455369	7455449	1	+	2	transcript_id "file_1_file_1_jg10460.t1"; gene_id "file_1_file_1_jg10460";
dsanSTOCAGO1482_1	AUGUSTUS	exon	7455369	7455449	.	+	.	transcript_id "file_1_file_1_jg10460.t1"; gene_id "file_1_file_1_jg10460";
dsanSTOCAGO1482_1	AUGUSTUS	intron	7455450	7456167	.	+	.	transcript_id "file_1_file_1_jg10460.t1"; gene_id "file_1_file_1_jg10460";
dsanSTOCAGO1482_1	AUGUSTUS	CDS	7456168	7456847	1	+	2	transcript_id "file_1_file_1_jg10460.t1"; gene_id "file_1_file_1_jg10460";
dsanSTOCAGO1482_1	AUGUSTUS	exon	7456168	7456847	.	+	.	transcript_id "file_1_file_1_jg10460.t1"; gene_id "file_1_file_1_jg10460";
dsanSTOCAGO1482_1	AUGUSTUS	intron	7456848	7456911	.	+	.	transcript_id "file_1_file_1_jg10460.t1"; gene_id "file_1_file_1_jg10460";
dsanSTOCAGO1482_1	AUGUSTUS	CDS	7456912	7457158	1	+	0	transcript_id "file_1_file_1_jg10460.t1"; gene_id "file_1_file_1_jg10460";
dsanSTOCAGO1482_1	AUGUSTUS	exon	7456912	7457158	.	+	.	transcript_id "file_1_file_1_jg10460.t1"; gene_id "file_1_file_1_jg10460";
dsanSTOCAGO1482_1	AUGUSTUS	intron	7457159	7457312	.	+	.	transcript_id "file_1_file_1_jg10460.t1"; gene_id "file_1_file_1_jg10460";
dsanSTOCAGO1482_1	AUGUSTUS	transcript	7453763	7457491	.	+	.	transcript_id "file_1_file_1_jg10460.t1"; gene_id "file_1_file_1_jg10460"
dsanSTOCAGO1482_1	AUGUSTUS	gene	7453763	7457491	.	+	.	jg10460
dsanSTOCAGO1482_1	AUGUSTUS	CDS	7457313	7457491	1	+	2	transcript_id "file_1_file_1_jg10460.t1"; gene_id "file_1_file_1_jg10460";
dsanSTOCAGO1482_1	AUGUSTUS	exon	7457313	7457491	.	+	.	transcript_id "file_1_file_1_jg10460.t1"; gene_id "file_1_file_1_jg10460";
dsanSTOCAGO1482_1	AUGUSTUS	stop_codon	7457489	7457491	.	+	0	transcript_id "file_1_file_1_jg10460.t1"; gene_id "file_1_file_1_jg10460";
dsanSTOCAGO1482_3	AUGUSTUS	CDS	5117401	5117403	1	+	0	transcript_id "file_1_file_1_jg3183.t1"; gene_id "file_1_file_1_jg3183";
dsanSTOCAGO1482_3	AUGUSTUS	exon	5117401	5117403	.	+	.	transcript_id "file_1_file_1_jg3183.t1"; gene_id "file_1_file_1_jg3183";
dsanSTOCAGO1482_3	AUGUSTUS	start_codon	5117401	5117403	.	+	0	transcript_id "file_1_file_1_jg3183.t1"; gene_id "file_1_file_1_jg3183";
dsanSTOCAGO1482_3	AUGUSTUS	intron	5117404	5117475	.	+	.	transcript_id "file_1_file_1_jg3183.t1"; gene_id "file_1_file_1_jg3183";
dsanSTOCAGO1482_3	AUGUSTUS	transcript	5117401	5118219	.	+	.	transcript_id "file_1_file_1_jg3183.t1"; gene_id "file_1_file_1_jg3183"
dsanSTOCAGO1482_3	AUGUSTUS	gene	5117401	5118219	.	+	.	jg3183
dsanSTOCAGO1482_3	AUGUSTUS	CDS	5117476	5118219	1	+	0	transcript_id "file_1_file_1_jg3183.t1"; gene_id "file_1_file_1_jg3183";
dsanSTOCAGO1482_3	AUGUSTUS	exon	5117476	5118219	.	+	.	transcript_id "file_1_file_1_jg3183.t1"; gene_id "file_1_file_1_jg3183";
dsanSTOCAGO1482_3	AUGUSTUS	stop_codon	5118217	5118219	.	+	0	transcript_id "file_1_file_1_jg3183.t1"; gene_id "file_1_file_1_jg3183";
dsanSTOCAGO1482_4	AUGUSTUS	stop_codon	6396188	6396190	.	-	0	transcript_id "file_1_file_1_jg6125.t1"; gene_id "file_1_file_1_jg6125";
dsanSTOCAGO1482_4	AUGUSTUS	CDS	6396188	6396578	1	-	1	transcript_id "file_1_file_1_jg6125.t1"; gene_id "file_1_file_1_jg6125";
dsanSTOCAGO1482_4	AUGUSTUS	exon	6396188	6396578	.	-	.	transcript_id "file_1_file_1_jg6125.t1"; gene_id "file_1_file_1_jg6125";
dsanSTOCAGO1482_4	AUGUSTUS	intron	6396579	6397302	.	-	.	transcript_id "file_1_file_1_jg6125.t1"; gene_id "file_1_file_1_jg6125";
dsanSTOCAGO1482_4	AUGUSTUS	CDS	6397303	6397327	1	-	2	transcript_id "file_1_file_1_jg6125.t1"; gene_id "file_1_file_1_jg6125";
dsanSTOCAGO1482_4	AUGUSTUS	exon	6397303	6397327	.	-	.	transcript_id "file_1_file_1_jg6125.t1"; gene_id "file_1_file_1_jg6125";
dsanSTOCAGO1482_4	AUGUSTUS	intron	6397328	6397393	.	-	.	transcript_id "file_1_file_1_jg6125.t1"; gene_id "file_1_file_1_jg6125";
dsanSTOCAGO1482_4	AUGUSTUS	transcript	6396188	6397448	.	-	.	transcript_id "file_1_file_1_jg6125.t1"; gene_id "file_1_file_1_jg6125"
dsanSTOCAGO1482_4	AUGUSTUS	gene	6396188	6397448	.	-	.	jg6125
dsanSTOCAGO1482_4	AUGUSTUS	CDS	6397394	6397448	1	-	0	transcript_id "file_1_file_1_jg6125.t1"; gene_id "file_1_file_1_jg6125";
dsanSTOCAGO1482_4	AUGUSTUS	exon	6397394	6397448	.	-	.	transcript_id "file_1_file_1_jg6125.t1"; gene_id "file_1_file_1_jg6125";
dsanSTOCAGO1482_4	AUGUSTUS	start_codon	6397446	6397448	.	-	0	transcript_id "file_1_file_1_jg6125.t1"; gene_id "file_1_file_1_jg6125";
dsanSTOCAGO1482_0	AUGUSTUS	stop_codon	589892	589894	.	-	0	transcript_id "file_1_file_1_jg104.t1"; gene_id "file_1_file_1_jg104";
dsanSTOCAGO1482_0	AUGUSTUS	CDS	589892	590828	1	-	1	transcript_id "file_1_file_1_jg104.t1"; gene_id "file_1_file_1_jg104";
dsanSTOCAGO1482_0	AUGUSTUS	exon	589892	590828	.	-	.	transcript_id "file_1_file_1_jg104.t1"; gene_id "file_1_file_1_jg104";
dsanSTOCAGO1482_0	AUGUSTUS	intron	590829	590881	.	-	.	transcript_id "file_1_file_1_jg104.t1"; gene_id "file_1_file_1_jg104";
dsanSTOCAGO1482_0	AUGUSTUS	CDS	590882	590943	1	-	0	transcript_id "file_1_file_1_jg104.t1"; gene_id "file_1_file_1_jg104";
dsanSTOCAGO1482_0	AUGUSTUS	exon	590882	590943	.	-	.	transcript_id "file_1_file_1_jg104.t1"; gene_id "file_1_file_1_jg104";
dsanSTOCAGO1482_0	AUGUSTUS	intron	590944	591107	.	-	.	transcript_id "file_1_file_1_jg104.t1"; gene_id "file_1_file_1_jg104";
dsanSTOCAGO1482_0	AUGUSTUS	transcript	589892	591125	.	-	.	transcript_id "file_1_file_1_jg104.t1"; gene_id "file_1_file_1_jg104"
dsanSTOCAGO1482_0	AUGUSTUS	gene	589892	591125	.	-	.	jg104
dsanSTOCAGO1482_0	AUGUSTUS	CDS	591108	591125	1	-	0	transcript_id "file_1_file_1_jg104.t1"; gene_id "file_1_file_1_jg104";
dsanSTOCAGO1482_0	AUGUSTUS	exon	591108	591125	.	-	.	transcript_id "file_1_file_1_jg104.t1"; gene_id "file_1_file_1_jg104";
dsanSTOCAGO1482_0	AUGUSTUS	start_codon	591123	591125	.	-	0	transcript_id "file_1_file_1_jg104.t1"; gene_id "file_1_file_1_jg104";
dsanSTOCAGO1482_2	AUGUSTUS	start_codon	18445021	18445023	.	+	0	transcript_id "file_1_file_1_jg14724.t2"; gene_id "file_1_file_1_jg14724";
dsanSTOCAGO1482_2	AUGUSTUS	CDS	18445021	18445049	1	+	0	transcript_id "file_1_file_1_jg14724.t2"; gene_id "file_1_file_1_jg14724";
dsanSTOCAGO1482_2	AUGUSTUS	exon	18445021	18445049	.	+	.	transcript_id "file_1_file_1_jg14724.t2"; gene_id "file_1_file_1_jg14724";
dsanSTOCAGO1482_2	AUGUSTUS	intron	18445050	18445154	.	+	.	transcript_id "file_1_file_1_jg14724.t2"; gene_id "file_1_file_1_jg14724";
dsanSTOCAGO1482_2	AUGUSTUS	CDS	18445155	18445452	1	+	1	transcript_id "file_1_file_1_jg14724.t2"; gene_id "file_1_file_1_jg14724";
dsanSTOCAGO1482_2	AUGUSTUS	exon	18445155	18445452	.	+	.	transcript_id "file_1_file_1_jg14724.t2"; gene_id "file_1_file_1_jg14724";
dsanSTOCAGO1482_2	AUGUSTUS	intron	18445453	18445514	.	+	.	transcript_id "file_1_file_1_jg14724.t2"; gene_id "file_1_file_1_jg14724";
dsanSTOCAGO1482_2	AUGUSTUS	CDS	18445515	18445650	1	+	0	transcript_id "file_1_file_1_jg14724.t2"; gene_id "file_1_file_1_jg14724";
dsanSTOCAGO1482_2	AUGUSTUS	exon	18445515	18445650	.	+	.	transcript_id "file_1_file_1_jg14724.t2"; gene_id "file_1_file_1_jg14724";
dsanSTOCAGO1482_2	AUGUSTUS	intron	18445651	18445797	.	+	.	transcript_id "file_1_file_1_jg14724.t2"; gene_id "file_1_file_1_jg14724";
dsanSTOCAGO1482_2	AUGUSTUS	CDS	18445798	18445914	1	+	2	transcript_id "file_1_file_1_jg14724.t2"; gene_id "file_1_file_1_jg14724";
dsanSTOCAGO1482_2	AUGUSTUS	exon	18445798	18445914	.	+	.	transcript_id "file_1_file_1_jg14724.t2"; gene_id "file_1_file_1_jg14724";
dsanSTOCAGO1482_2	AUGUSTUS	intron	18445915	18446013	.	+	.	transcript_id "file_1_file_1_jg14724.t2"; gene_id "file_1_file_1_jg14724";
dsanSTOCAGO1482_2	AUGUSTUS	CDS	18446014	18446088	1	+	2	transcript_id "file_1_file_1_jg14724.t2"; gene_id "file_1_file_1_jg14724";
dsanSTOCAGO1482_2	AUGUSTUS	exon	18446014	18446088	.	+	.	transcript_id "file_1_file_1_jg14724.t2"; gene_id "file_1_file_1_jg14724";
dsanSTOCAGO1482_2	AUGUSTUS	intron	18446089	18446148	.	+	.	transcript_id "file_1_file_1_jg14724.t2"; gene_id "file_1_file_1_jg14724";
dsanSTOCAGO1482_2	AUGUSTUS	CDS	18446149	18446738	1	+	2	transcript_id "file_1_file_1_jg14724.t2"; gene_id "file_1_file_1_jg14724";
dsanSTOCAGO1482_2	AUGUSTUS	exon	18446149	18446738	.	+	.	transcript_id "file_1_file_1_jg14724.t2"; gene_id "file_1_file_1_jg14724";
dsanSTOCAGO1482_2	AUGUSTUS	intron	18446739	18446797	.	+	.	transcript_id "file_1_file_1_jg14724.t2"; gene_id "file_1_file_1_jg14724";
dsanSTOCAGO1482_2	AUGUSTUS	CDS	18446798	18447171	1	+	0	transcript_id "file_1_file_1_jg14724.t2"; gene_id "file_1_file_1_jg14724";
dsanSTOCAGO1482_2	AUGUSTUS	exon	18446798	18447171	.	+	.	transcript_id "file_1_file_1_jg14724.t2"; gene_id "file_1_file_1_jg14724";
dsanSTOCAGO1482_2	AUGUSTUS	intron	18447172	18447229	.	+	.	transcript_id "file_1_file_1_jg14724.t2"; gene_id "file_1_file_1_jg14724";
dsanSTOCAGO1482_2	AUGUSTUS	CDS	18447230	18447394	1	+	1	transcript_id "file_1_file_1_jg14724.t2"; gene_id "file_1_file_1_jg14724";
dsanSTOCAGO1482_2	AUGUSTUS	exon	18447230	18447394	.	+	.	transcript_id "file_1_file_1_jg14724.t2"; gene_id "file_1_file_1_jg14724";
dsanSTOCAGO1482_2	AUGUSTUS	intron	18447395	18447453	.	+	.	transcript_id "file_1_file_1_jg14724.t2"; gene_id "file_1_file_1_jg14724";
dsanSTOCAGO1482_2	AUGUSTUS	CDS	18447454	18447632	1	+	1	transcript_id "file_1_file_1_jg14724.t2"; gene_id "file_1_file_1_jg14724";
dsanSTOCAGO1482_2	AUGUSTUS	exon	18447454	18447632	.	+	.	transcript_id "file_1_file_1_jg14724.t2"; gene_id "file_1_file_1_jg14724";
dsanSTOCAGO1482_2	AUGUSTUS	intron	18447633	18448374	.	+	.	transcript_id "file_1_file_1_jg14724.t2"; gene_id "file_1_file_1_jg14724";
dsanSTOCAGO1482_2	AUGUSTUS	CDS	18448375	18448847	1	+	2	transcript_id "file_1_file_1_jg14724.t2"; gene_id "file_1_file_1_jg14724";
dsanSTOCAGO1482_2	AUGUSTUS	exon	18448375	18448847	.	+	.	transcript_id "file_1_file_1_jg14724.t2"; gene_id "file_1_file_1_jg14724";
dsanSTOCAGO1482_2	AUGUSTUS	intron	18448848	18448911	.	+	.	transcript_id "file_1_file_1_jg14724.t2"; gene_id "file_1_file_1_jg14724";
dsanSTOCAGO1482_2	AUGUSTUS	CDS	18448912	18449030	1	+	0	transcript_id "file_1_file_1_jg14724.t2"; gene_id "file_1_file_1_jg14724";
dsanSTOCAGO1482_2	AUGUSTUS	exon	18448912	18449030	.	+	.	transcript_id "file_1_file_1_jg14724.t2"; gene_id "file_1_file_1_jg14724";
dsanSTOCAGO1482_2	AUGUSTUS	intron	18449031	18449093	.	+	.	transcript_id "file_1_file_1_jg14724.t2"; gene_id "file_1_file_1_jg14724";
dsanSTOCAGO1482_2	AUGUSTUS	CDS	18449094	18449178	1	+	1	transcript_id "file_1_file_1_jg14724.t2"; gene_id "file_1_file_1_jg14724";
dsanSTOCAGO1482_2	AUGUSTUS	exon	18449094	18449178	.	+	.	transcript_id "file_1_file_1_jg14724.t2"; gene_id "file_1_file_1_jg14724";
dsanSTOCAGO1482_2	AUGUSTUS	intron	18449179	18449246	.	+	.	transcript_id "file_1_file_1_jg14724.t2"; gene_id "file_1_file_1_jg14724";
dsanSTOCAGO1482_2	AUGUSTUS	CDS	18449247	18449451	1	+	0	transcript_id "file_1_file_1_jg14724.t2"; gene_id "file_1_file_1_jg14724";
dsanSTOCAGO1482_2	AUGUSTUS	exon	18449247	18449451	.	+	.	transcript_id "file_1_file_1_jg14724.t2"; gene_id "file_1_file_1_jg14724";
dsanSTOCAGO1482_2	AUGUSTUS	intron	18449452	18449512	.	+	.	transcript_id "file_1_file_1_jg14724.t2"; gene_id "file_1_file_1_jg14724";
dsanSTOCAGO1482_2	AUGUSTUS	transcript	18445021	18449577	.	+	.	transcript_id "file_1_file_1_jg14724.t2"; gene_id "file_1_file_1_jg14724"
dsanSTOCAGO1482_2	AUGUSTUS	CDS	18449513	18449577	1	+	2	transcript_id "file_1_file_1_jg14724.t2"; gene_id "file_1_file_1_jg14724";
dsanSTOCAGO1482_2	AUGUSTUS	exon	18449513	18449577	.	+	.	transcript_id "file_1_file_1_jg14724.t2"; gene_id "file_1_file_1_jg14724";
dsanSTOCAGO1482_2	AUGUSTUS	stop_codon	18449575	18449577	.	+	0	transcript_id "file_1_file_1_jg14724.t2"; gene_id "file_1_file_1_jg14724";
dsanSTOCAGO1482_4	AUGUSTUS	stop_codon	15360949	15360951	.	-	0	transcript_id "file_1_file_1_jg7282.t1"; gene_id "file_1_file_1_jg7282";
dsanSTOCAGO1482_4	AUGUSTUS	CDS	15360949	15361335	0.66	-	0	transcript_id "file_1_file_1_jg7282.t1"; gene_id "file_1_file_1_jg7282";
dsanSTOCAGO1482_4	AUGUSTUS	exon	15360949	15361335	.	-	.	transcript_id "file_1_file_1_jg7282.t1"; gene_id "file_1_file_1_jg7282";
dsanSTOCAGO1482_4	AUGUSTUS	intron	15361336	15361466	.	-	.	transcript_id "file_1_file_1_jg7282.t1"; gene_id "file_1_file_1_jg7282";
dsanSTOCAGO1482_4	AUGUSTUS	CDS	15361467	15361671	1	-	1	transcript_id "file_1_file_1_jg7282.t1"; gene_id "file_1_file_1_jg7282";
dsanSTOCAGO1482_4	AUGUSTUS	exon	15361467	15361671	.	-	.	transcript_id "file_1_file_1_jg7282.t1"; gene_id "file_1_file_1_jg7282";
dsanSTOCAGO1482_4	AUGUSTUS	intron	15361672	15361731	.	-	.	transcript_id "file_1_file_1_jg7282.t1"; gene_id "file_1_file_1_jg7282";
dsanSTOCAGO1482_4	AUGUSTUS	CDS	15361732	15361991	1	-	0	transcript_id "file_1_file_1_jg7282.t1"; gene_id "file_1_file_1_jg7282";
dsanSTOCAGO1482_4	AUGUSTUS	exon	15361732	15361991	.	-	.	transcript_id "file_1_file_1_jg7282.t1"; gene_id "file_1_file_1_jg7282";
dsanSTOCAGO1482_4	AUGUSTUS	intron	15361992	15362055	.	-	.	transcript_id "file_1_file_1_jg7282.t1"; gene_id "file_1_file_1_jg7282";
dsanSTOCAGO1482_4	AUGUSTUS	transcript	15360949	15362304	.	-	.	transcript_id "file_1_file_1_jg7282.t1"; gene_id "file_1_file_1_jg7282"
dsanSTOCAGO1482_4	AUGUSTUS	gene	15360949	15362304	.	-	.	jg7282
dsanSTOCAGO1482_4	AUGUSTUS	CDS	15362056	15362304	1	-	0	transcript_id "file_1_file_1_jg7282.t1"; gene_id "file_1_file_1_jg7282";
dsanSTOCAGO1482_4	AUGUSTUS	exon	15362056	15362304	.	-	.	transcript_id "file_1_file_1_jg7282.t1"; gene_id "file_1_file_1_jg7282";
dsanSTOCAGO1482_4	AUGUSTUS	start_codon	15362302	15362304	.	-	0	transcript_id "file_1_file_1_jg7282.t1"; gene_id "file_1_file_1_jg7282";
dsanSTOCAGO1482_3	AUGUSTUS	stop_codon	3682012	3682014	.	-	0	transcript_id "file_1_file_1_jg2969.t2"; gene_id "file_1_file_1_jg2969";
dsanSTOCAGO1482_3	AUGUSTUS	CDS	3682012	3682159	1	-	1	transcript_id "file_1_file_1_jg2969.t2"; gene_id "file_1_file_1_jg2969";
dsanSTOCAGO1482_3	AUGUSTUS	exon	3682012	3682159	.	-	.	transcript_id "file_1_file_1_jg2969.t2"; gene_id "file_1_file_1_jg2969";
dsanSTOCAGO1482_3	AUGUSTUS	intron	3682160	3682229	.	-	.	transcript_id "file_1_file_1_jg2969.t2"; gene_id "file_1_file_1_jg2969";
dsanSTOCAGO1482_3	AUGUSTUS	CDS	3682230	3682398	1	-	2	transcript_id "file_1_file_1_jg2969.t2"; gene_id "file_1_file_1_jg2969";
dsanSTOCAGO1482_3	AUGUSTUS	exon	3682230	3682398	.	-	.	transcript_id "file_1_file_1_jg2969.t2"; gene_id "file_1_file_1_jg2969";
dsanSTOCAGO1482_3	AUGUSTUS	intron	3682399	3682506	.	-	.	transcript_id "file_1_file_1_jg2969.t2"; gene_id "file_1_file_1_jg2969";
dsanSTOCAGO1482_3	AUGUSTUS	CDS	3682507	3682656	0.77	-	2	transcript_id "file_1_file_1_jg2969.t2"; gene_id "file_1_file_1_jg2969";
dsanSTOCAGO1482_3	AUGUSTUS	exon	3682507	3682656	.	-	.	transcript_id "file_1_file_1_jg2969.t2"; gene_id "file_1_file_1_jg2969";
dsanSTOCAGO1482_3	AUGUSTUS	intron	3682657	3682966	.	-	.	transcript_id "file_1_file_1_jg2969.t2"; gene_id "file_1_file_1_jg2969";
dsanSTOCAGO1482_3	AUGUSTUS	CDS	3682967	3683039	1	-	0	transcript_id "file_1_file_1_jg2969.t2"; gene_id "file_1_file_1_jg2969";
dsanSTOCAGO1482_3	AUGUSTUS	exon	3682967	3683039	.	-	.	transcript_id "file_1_file_1_jg2969.t2"; gene_id "file_1_file_1_jg2969";
dsanSTOCAGO1482_3	AUGUSTUS	intron	3683040	3683116	.	-	.	transcript_id "file_1_file_1_jg2969.t2"; gene_id "file_1_file_1_jg2969";
dsanSTOCAGO1482_3	AUGUSTUS	CDS	3683117	3683451	1	-	2	transcript_id "file_1_file_1_jg2969.t2"; gene_id "file_1_file_1_jg2969";
dsanSTOCAGO1482_3	AUGUSTUS	exon	3683117	3683451	.	-	.	transcript_id "file_1_file_1_jg2969.t2"; gene_id "file_1_file_1_jg2969";
dsanSTOCAGO1482_3	AUGUSTUS	intron	3683452	3683514	.	-	.	transcript_id "file_1_file_1_jg2969.t2"; gene_id "file_1_file_1_jg2969";
dsanSTOCAGO1482_3	AUGUSTUS	CDS	3683515	3683661	1	-	2	transcript_id "file_1_file_1_jg2969.t2"; gene_id "file_1_file_1_jg2969";
dsanSTOCAGO1482_3	AUGUSTUS	exon	3683515	3683661	.	-	.	transcript_id "file_1_file_1_jg2969.t2"; gene_id "file_1_file_1_jg2969";
dsanSTOCAGO1482_3	AUGUSTUS	intron	3683662	3683723	.	-	.	transcript_id "file_1_file_1_jg2969.t2"; gene_id "file_1_file_1_jg2969";
dsanSTOCAGO1482_3	AUGUSTUS	CDS	3683724	3684774	1	-	0	transcript_id "file_1_file_1_jg2969.t2"; gene_id "file_1_file_1_jg2969";
dsanSTOCAGO1482_3	AUGUSTUS	exon	3683724	3684774	.	-	.	transcript_id "file_1_file_1_jg2969.t2"; gene_id "file_1_file_1_jg2969";
dsanSTOCAGO1482_3	AUGUSTUS	intron	3684775	3685065	.	-	.	transcript_id "file_1_file_1_jg2969.t2"; gene_id "file_1_file_1_jg2969";
dsanSTOCAGO1482_3	AUGUSTUS	CDS	3685066	3685160	1	-	2	transcript_id "file_1_file_1_jg2969.t2"; gene_id "file_1_file_1_jg2969";
dsanSTOCAGO1482_3	AUGUSTUS	exon	3685066	3685160	.	-	.	transcript_id "file_1_file_1_jg2969.t2"; gene_id "file_1_file_1_jg2969";
dsanSTOCAGO1482_3	AUGUSTUS	intron	3685161	3685456	.	-	.	transcript_id "file_1_file_1_jg2969.t2"; gene_id "file_1_file_1_jg2969";
dsanSTOCAGO1482_3	AUGUSTUS	CDS	3685457	3685609	1	-	2	transcript_id "file_1_file_1_jg2969.t2"; gene_id "file_1_file_1_jg2969";
dsanSTOCAGO1482_3	AUGUSTUS	exon	3685457	3685609	.	-	.	transcript_id "file_1_file_1_jg2969.t2"; gene_id "file_1_file_1_jg2969";
dsanSTOCAGO1482_3	AUGUSTUS	intron	3685610	3686113	.	-	.	transcript_id "file_1_file_1_jg2969.t2"; gene_id "file_1_file_1_jg2969";
dsanSTOCAGO1482_3	AUGUSTUS	CDS	3686114	3686260	1	-	2	transcript_id "file_1_file_1_jg2969.t2"; gene_id "file_1_file_1_jg2969";
dsanSTOCAGO1482_3	AUGUSTUS	exon	3686114	3686260	.	-	.	transcript_id "file_1_file_1_jg2969.t2"; gene_id "file_1_file_1_jg2969";
dsanSTOCAGO1482_3	AUGUSTUS	intron	3686261	3686611	.	-	.	transcript_id "file_1_file_1_jg2969.t2"; gene_id "file_1_file_1_jg2969";
dsanSTOCAGO1482_3	AUGUSTUS	CDS	3686612	3687109	1	-	2	transcript_id "file_1_file_1_jg2969.t2"; gene_id "file_1_file_1_jg2969";
dsanSTOCAGO1482_3	AUGUSTUS	exon	3686612	3687109	.	-	.	transcript_id "file_1_file_1_jg2969.t2"; gene_id "file_1_file_1_jg2969";
dsanSTOCAGO1482_3	AUGUSTUS	intron	3687110	3687392	.	-	.	transcript_id "file_1_file_1_jg2969.t2"; gene_id "file_1_file_1_jg2969";
dsanSTOCAGO1482_3	AUGUSTUS	CDS	3687393	3687555	1	-	0	transcript_id "file_1_file_1_jg2969.t2"; gene_id "file_1_file_1_jg2969";
dsanSTOCAGO1482_3	AUGUSTUS	exon	3687393	3687555	.	-	.	transcript_id "file_1_file_1_jg2969.t2"; gene_id "file_1_file_1_jg2969";
dsanSTOCAGO1482_3	AUGUSTUS	intron	3687556	3688428	.	-	.	transcript_id "file_1_file_1_jg2969.t2"; gene_id "file_1_file_1_jg2969";
dsanSTOCAGO1482_3	AUGUSTUS	CDS	3688429	3688546	1	-	1	transcript_id "file_1_file_1_jg2969.t2"; gene_id "file_1_file_1_jg2969";
dsanSTOCAGO1482_3	AUGUSTUS	exon	3688429	3688546	.	-	.	transcript_id "file_1_file_1_jg2969.t2"; gene_id "file_1_file_1_jg2969";
dsanSTOCAGO1482_3	AUGUSTUS	intron	3688547	3689663	.	-	.	transcript_id "file_1_file_1_jg2969.t2"; gene_id "file_1_file_1_jg2969";
dsanSTOCAGO1482_3	AUGUSTUS	CDS	3689664	3689817	1	-	2	transcript_id "file_1_file_1_jg2969.t2"; gene_id "file_1_file_1_jg2969";
dsanSTOCAGO1482_3	AUGUSTUS	exon	3689664	3689817	.	-	.	transcript_id "file_1_file_1_jg2969.t2"; gene_id "file_1_file_1_jg2969";
dsanSTOCAGO1482_3	AUGUSTUS	intron	3689818	3690046	.	-	.	transcript_id "file_1_file_1_jg2969.t2"; gene_id "file_1_file_1_jg2969";
dsanSTOCAGO1482_3	AUGUSTUS	CDS	3690047	3690483	1	-	1	transcript_id "file_1_file_1_jg2969.t2"; gene_id "file_1_file_1_jg2969";
dsanSTOCAGO1482_3	AUGUSTUS	exon	3690047	3690483	.	-	.	transcript_id "file_1_file_1_jg2969.t2"; gene_id "file_1_file_1_jg2969";
dsanSTOCAGO1482_3	AUGUSTUS	intron	3690484	3690588	.	-	.	transcript_id "file_1_file_1_jg2969.t2"; gene_id "file_1_file_1_jg2969";
dsanSTOCAGO1482_3	AUGUSTUS	CDS	3690589	3690733	1	-	2	transcript_id "file_1_file_1_jg2969.t2"; gene_id "file_1_file_1_jg2969";
dsanSTOCAGO1482_3	AUGUSTUS	exon	3690589	3690733	.	-	.	transcript_id "file_1_file_1_jg2969.t2"; gene_id "file_1_file_1_jg2969";
dsanSTOCAGO1482_3	AUGUSTUS	intron	3690734	3691399	.	-	.	transcript_id "file_1_file_1_jg2969.t2"; gene_id "file_1_file_1_jg2969";
dsanSTOCAGO1482_3	AUGUSTUS	CDS	3691400	3691561	1	-	2	transcript_id "file_1_file_1_jg2969.t2"; gene_id "file_1_file_1_jg2969";
dsanSTOCAGO1482_3	AUGUSTUS	exon	3691400	3691561	.	-	.	transcript_id "file_1_file_1_jg2969.t2"; gene_id "file_1_file_1_jg2969";
dsanSTOCAGO1482_3	AUGUSTUS	intron	3691562	3693697	.	-	.	transcript_id "file_1_file_1_jg2969.t2"; gene_id "file_1_file_1_jg2969";
dsanSTOCAGO1482_3	AUGUSTUS	CDS	3693698	3693840	1	-	1	transcript_id "file_1_file_1_jg2969.t2"; gene_id "file_1_file_1_jg2969";
dsanSTOCAGO1482_3	AUGUSTUS	exon	3693698	3693840	.	-	.	transcript_id "file_1_file_1_jg2969.t2"; gene_id "file_1_file_1_jg2969";
dsanSTOCAGO1482_3	AUGUSTUS	intron	3693841	3694515	.	-	.	transcript_id "file_1_file_1_jg2969.t2"; gene_id "file_1_file_1_jg2969";
dsanSTOCAGO1482_3	AUGUSTUS	CDS	3694516	3694652	1	-	0	transcript_id "file_1_file_1_jg2969.t2"; gene_id "file_1_file_1_jg2969";
dsanSTOCAGO1482_3	AUGUSTUS	exon	3694516	3694652	.	-	.	transcript_id "file_1_file_1_jg2969.t2"; gene_id "file_1_file_1_jg2969";
dsanSTOCAGO1482_3	AUGUSTUS	intron	3694653	3695224	.	-	.	transcript_id "file_1_file_1_jg2969.t2"; gene_id "file_1_file_1_jg2969";
dsanSTOCAGO1482_3	AUGUSTUS	CDS	3695225	3695352	1	-	2	transcript_id "file_1_file_1_jg2969.t2"; gene_id "file_1_file_1_jg2969";
dsanSTOCAGO1482_3	AUGUSTUS	exon	3695225	3695352	.	-	.	transcript_id "file_1_file_1_jg2969.t2"; gene_id "file_1_file_1_jg2969";
dsanSTOCAGO1482_3	AUGUSTUS	intron	3695353	3697402	.	-	.	transcript_id "file_1_file_1_jg2969.t2"; gene_id "file_1_file_1_jg2969";
dsanSTOCAGO1482_3	AUGUSTUS	CDS	3697403	3697526	1	-	0	transcript_id "file_1_file_1_jg2969.t2"; gene_id "file_1_file_1_jg2969";
dsanSTOCAGO1482_3	AUGUSTUS	exon	3697403	3697526	.	-	.	transcript_id "file_1_file_1_jg2969.t2"; gene_id "file_1_file_1_jg2969";
dsanSTOCAGO1482_3	AUGUSTUS	intron	3697527	3697754	.	-	.	transcript_id "file_1_file_1_jg2969.t2"; gene_id "file_1_file_1_jg2969";
dsanSTOCAGO1482_3	AUGUSTUS	CDS	3697755	3697903	1	-	2	transcript_id "file_1_file_1_jg2969.t2"; gene_id "file_1_file_1_jg2969";
dsanSTOCAGO1482_3	AUGUSTUS	exon	3697755	3697903	.	-	.	transcript_id "file_1_file_1_jg2969.t2"; gene_id "file_1_file_1_jg2969";
dsanSTOCAGO1482_3	AUGUSTUS	intron	3697904	3698029	.	-	.	transcript_id "file_1_file_1_jg2969.t2"; gene_id "file_1_file_1_jg2969";
dsanSTOCAGO1482_3	AUGUSTUS	CDS	3698030	3698117	1	-	0	transcript_id "file_1_file_1_jg2969.t2"; gene_id "file_1_file_1_jg2969";
dsanSTOCAGO1482_3	AUGUSTUS	exon	3698030	3698117	.	-	.	transcript_id "file_1_file_1_jg2969.t2"; gene_id "file_1_file_1_jg2969";
dsanSTOCAGO1482_3	AUGUSTUS	intron	3698118	3698465	.	-	.	transcript_id "file_1_file_1_jg2969.t2"; gene_id "file_1_file_1_jg2969";
dsanSTOCAGO1482_3	AUGUSTUS	CDS	3698466	3698556	1	-	1	transcript_id "file_1_file_1_jg2969.t2"; gene_id "file_1_file_1_jg2969";
dsanSTOCAGO1482_3	AUGUSTUS	exon	3698466	3698556	.	-	.	transcript_id "file_1_file_1_jg2969.t2"; gene_id "file_1_file_1_jg2969";
dsanSTOCAGO1482_3	AUGUSTUS	intron	3698557	3701298	.	-	.	transcript_id "file_1_file_1_jg2969.t2"; gene_id "file_1_file_1_jg2969";
dsanSTOCAGO1482_3	AUGUSTUS	CDS	3701299	3701464	1	-	2	transcript_id "file_1_file_1_jg2969.t2"; gene_id "file_1_file_1_jg2969";
dsanSTOCAGO1482_3	AUGUSTUS	exon	3701299	3701464	.	-	.	transcript_id "file_1_file_1_jg2969.t2"; gene_id "file_1_file_1_jg2969";
dsanSTOCAGO1482_3	AUGUSTUS	intron	3701465	3703666	.	-	.	transcript_id "file_1_file_1_jg2969.t2"; gene_id "file_1_file_1_jg2969";
dsanSTOCAGO1482_3	AUGUSTUS	CDS	3703667	3703856	1	-	0	transcript_id "file_1_file_1_jg2969.t2"; gene_id "file_1_file_1_jg2969";
dsanSTOCAGO1482_3	AUGUSTUS	exon	3703667	3703856	.	-	.	transcript_id "file_1_file_1_jg2969.t2"; gene_id "file_1_file_1_jg2969";
dsanSTOCAGO1482_3	AUGUSTUS	intron	3703857	3704047	.	-	.	transcript_id "file_1_file_1_jg2969.t2"; gene_id "file_1_file_1_jg2969";
dsanSTOCAGO1482_3	AUGUSTUS	CDS	3704048	3704124	1	-	2	transcript_id "file_1_file_1_jg2969.t2"; gene_id "file_1_file_1_jg2969";
dsanSTOCAGO1482_3	AUGUSTUS	exon	3704048	3704124	.	-	.	transcript_id "file_1_file_1_jg2969.t2"; gene_id "file_1_file_1_jg2969";
dsanSTOCAGO1482_3	AUGUSTUS	intron	3704125	3708976	.	-	.	transcript_id "file_1_file_1_jg2969.t2"; gene_id "file_1_file_1_jg2969";
dsanSTOCAGO1482_3	AUGUSTUS	CDS	3708977	3709035	1	-	1	transcript_id "file_1_file_1_jg2969.t2"; gene_id "file_1_file_1_jg2969";
dsanSTOCAGO1482_3	AUGUSTUS	exon	3708977	3709035	.	-	.	transcript_id "file_1_file_1_jg2969.t2"; gene_id "file_1_file_1_jg2969";
dsanSTOCAGO1482_3	AUGUSTUS	intron	3709036	3709114	.	-	.	transcript_id "file_1_file_1_jg2969.t2"; gene_id "file_1_file_1_jg2969";
dsanSTOCAGO1482_3	AUGUSTUS	CDS	3709115	3709236	1	-	0	transcript_id "file_1_file_1_jg2969.t2"; gene_id "file_1_file_1_jg2969";
dsanSTOCAGO1482_3	AUGUSTUS	exon	3709115	3709236	.	-	.	transcript_id "file_1_file_1_jg2969.t2"; gene_id "file_1_file_1_jg2969";
dsanSTOCAGO1482_3	AUGUSTUS	intron	3709237	3709598	.	-	.	transcript_id "file_1_file_1_jg2969.t2"; gene_id "file_1_file_1_jg2969";
dsanSTOCAGO1482_3	AUGUSTUS	CDS	3709599	3709735	1	-	2	transcript_id "file_1_file_1_jg2969.t2"; gene_id "file_1_file_1_jg2969";
dsanSTOCAGO1482_3	AUGUSTUS	exon	3709599	3709735	.	-	.	transcript_id "file_1_file_1_jg2969.t2"; gene_id "file_1_file_1_jg2969";
dsanSTOCAGO1482_3	AUGUSTUS	intron	3709736	3715856	.	-	.	transcript_id "file_1_file_1_jg2969.t2"; gene_id "file_1_file_1_jg2969";
dsanSTOCAGO1482_3	AUGUSTUS	transcript	3682012	3715908	.	-	.	transcript_id "file_1_file_1_jg2969.t2"; gene_id "file_1_file_1_jg2969"
dsanSTOCAGO1482_3	AUGUSTUS	CDS	3715857	3715908	1	-	0	transcript_id "file_1_file_1_jg2969.t2"; gene_id "file_1_file_1_jg2969";
dsanSTOCAGO1482_3	AUGUSTUS	exon	3715857	3715908	.	-	.	transcript_id "file_1_file_1_jg2969.t2"; gene_id "file_1_file_1_jg2969";
dsanSTOCAGO1482_3	AUGUSTUS	start_codon	3715906	3715908	.	-	0	transcript_id "file_1_file_1_jg2969.t2"; gene_id "file_1_file_1_jg2969";
dsanSTOCAGO1482_4	AUGUSTUS	start_codon	4325417	4325419	.	+	0	transcript_id "file_1_file_1_jg5865.t1"; gene_id "file_1_file_1_jg5865";
dsanSTOCAGO1482_4	AUGUSTUS	CDS	4325417	4325559	1	+	0	transcript_id "file_1_file_1_jg5865.t1"; gene_id "file_1_file_1_jg5865";
dsanSTOCAGO1482_4	AUGUSTUS	exon	4325417	4325559	.	+	.	transcript_id "file_1_file_1_jg5865.t1"; gene_id "file_1_file_1_jg5865";
dsanSTOCAGO1482_4	AUGUSTUS	intron	4325560	4325668	.	+	.	transcript_id "file_1_file_1_jg5865.t1"; gene_id "file_1_file_1_jg5865";
dsanSTOCAGO1482_4	AUGUSTUS	CDS	4325669	4325825	1	+	1	transcript_id "file_1_file_1_jg5865.t1"; gene_id "file_1_file_1_jg5865";
dsanSTOCAGO1482_4	AUGUSTUS	exon	4325669	4325825	.	+	.	transcript_id "file_1_file_1_jg5865.t1"; gene_id "file_1_file_1_jg5865";
dsanSTOCAGO1482_4	AUGUSTUS	intron	4325826	4325902	.	+	.	transcript_id "file_1_file_1_jg5865.t1"; gene_id "file_1_file_1_jg5865";
dsanSTOCAGO1482_4	AUGUSTUS	CDS	4325903	4326161	1	+	0	transcript_id "file_1_file_1_jg5865.t1"; gene_id "file_1_file_1_jg5865";
dsanSTOCAGO1482_4	AUGUSTUS	exon	4325903	4326161	.	+	.	transcript_id "file_1_file_1_jg5865.t1"; gene_id "file_1_file_1_jg5865";
dsanSTOCAGO1482_4	AUGUSTUS	intron	4326162	4326222	.	+	.	transcript_id "file_1_file_1_jg5865.t1"; gene_id "file_1_file_1_jg5865";
dsanSTOCAGO1482_4	AUGUSTUS	CDS	4326223	4326465	0.41	+	2	transcript_id "file_1_file_1_jg5865.t1"; gene_id "file_1_file_1_jg5865";
dsanSTOCAGO1482_4	AUGUSTUS	exon	4326223	4326465	.	+	.	transcript_id "file_1_file_1_jg5865.t1"; gene_id "file_1_file_1_jg5865";
dsanSTOCAGO1482_4	AUGUSTUS	intron	4326466	4326566	.	+	.	transcript_id "file_1_file_1_jg5865.t1"; gene_id "file_1_file_1_jg5865";
dsanSTOCAGO1482_4	AUGUSTUS	CDS	4326567	4326633	0.57	+	2	transcript_id "file_1_file_1_jg5865.t1"; gene_id "file_1_file_1_jg5865";
dsanSTOCAGO1482_4	AUGUSTUS	exon	4326567	4326633	.	+	.	transcript_id "file_1_file_1_jg5865.t1"; gene_id "file_1_file_1_jg5865";
dsanSTOCAGO1482_4	AUGUSTUS	intron	4326634	4326691	.	+	.	transcript_id "file_1_file_1_jg5865.t1"; gene_id "file_1_file_1_jg5865";
dsanSTOCAGO1482_4	AUGUSTUS	CDS	4326692	4327126	0.59	+	1	transcript_id "file_1_file_1_jg5865.t1"; gene_id "file_1_file_1_jg5865";
dsanSTOCAGO1482_4	AUGUSTUS	exon	4326692	4327126	.	+	.	transcript_id "file_1_file_1_jg5865.t1"; gene_id "file_1_file_1_jg5865";
dsanSTOCAGO1482_4	AUGUSTUS	intron	4327127	4327184	.	+	.	transcript_id "file_1_file_1_jg5865.t1"; gene_id "file_1_file_1_jg5865";
dsanSTOCAGO1482_4	AUGUSTUS	CDS	4327185	4327197	0.59	+	1	transcript_id "file_1_file_1_jg5865.t1"; gene_id "file_1_file_1_jg5865";
dsanSTOCAGO1482_4	AUGUSTUS	exon	4327185	4327197	.	+	.	transcript_id "file_1_file_1_jg5865.t1"; gene_id "file_1_file_1_jg5865";
dsanSTOCAGO1482_4	AUGUSTUS	intron	4327198	4327257	.	+	.	transcript_id "file_1_file_1_jg5865.t1"; gene_id "file_1_file_1_jg5865";
dsanSTOCAGO1482_4	AUGUSTUS	transcript	4325417	4327341	.	+	.	transcript_id "file_1_file_1_jg5865.t1"; gene_id "file_1_file_1_jg5865"
dsanSTOCAGO1482_4	AUGUSTUS	gene	4325417	4327341	.	+	.	jg5865
dsanSTOCAGO1482_4	AUGUSTUS	CDS	4327258	4327341	0.59	+	0	transcript_id "file_1_file_1_jg5865.t1"; gene_id "file_1_file_1_jg5865";
dsanSTOCAGO1482_4	AUGUSTUS	exon	4327258	4327341	.	+	.	transcript_id "file_1_file_1_jg5865.t1"; gene_id "file_1_file_1_jg5865";
dsanSTOCAGO1482_4	AUGUSTUS	stop_codon	4327339	4327341	.	+	0	transcript_id "file_1_file_1_jg5865.t1"; gene_id "file_1_file_1_jg5865";
dsanSTOCAGO1482_1	AUGUSTUS	start_codon	13827572	13827574	.	+	0	transcript_id "file_1_file_1_jg11370.t1"; gene_id "file_1_file_1_jg11370";
dsanSTOCAGO1482_1	AUGUSTUS	CDS	13827572	13827602	0.92	+	0	transcript_id "file_1_file_1_jg11370.t1"; gene_id "file_1_file_1_jg11370";
dsanSTOCAGO1482_1	AUGUSTUS	exon	13827572	13827602	.	+	.	transcript_id "file_1_file_1_jg11370.t1"; gene_id "file_1_file_1_jg11370";
dsanSTOCAGO1482_1	AUGUSTUS	intron	13827603	13827746	.	+	.	transcript_id "file_1_file_1_jg11370.t1"; gene_id "file_1_file_1_jg11370";
dsanSTOCAGO1482_1	AUGUSTUS	CDS	13827747	13827922	0.97	+	2	transcript_id "file_1_file_1_jg11370.t1"; gene_id "file_1_file_1_jg11370";
dsanSTOCAGO1482_1	AUGUSTUS	exon	13827747	13827922	.	+	.	transcript_id "file_1_file_1_jg11370.t1"; gene_id "file_1_file_1_jg11370";
dsanSTOCAGO1482_1	AUGUSTUS	intron	13827923	13828030	.	+	.	transcript_id "file_1_file_1_jg11370.t1"; gene_id "file_1_file_1_jg11370";
dsanSTOCAGO1482_1	AUGUSTUS	CDS	13828031	13828168	1	+	0	transcript_id "file_1_file_1_jg11370.t1"; gene_id "file_1_file_1_jg11370";
dsanSTOCAGO1482_1	AUGUSTUS	exon	13828031	13828168	.	+	.	transcript_id "file_1_file_1_jg11370.t1"; gene_id "file_1_file_1_jg11370";
dsanSTOCAGO1482_1	AUGUSTUS	intron	13828169	13828239	.	+	.	transcript_id "file_1_file_1_jg11370.t1"; gene_id "file_1_file_1_jg11370";
dsanSTOCAGO1482_1	AUGUSTUS	CDS	13828240	13828625	1	+	0	transcript_id "file_1_file_1_jg11370.t1"; gene_id "file_1_file_1_jg11370";
dsanSTOCAGO1482_1	AUGUSTUS	exon	13828240	13828625	.	+	.	transcript_id "file_1_file_1_jg11370.t1"; gene_id "file_1_file_1_jg11370";
dsanSTOCAGO1482_1	AUGUSTUS	intron	13828626	13828686	.	+	.	transcript_id "file_1_file_1_jg11370.t1"; gene_id "file_1_file_1_jg11370";
dsanSTOCAGO1482_1	AUGUSTUS	CDS	13828687	13828915	1	+	1	transcript_id "file_1_file_1_jg11370.t1"; gene_id "file_1_file_1_jg11370";
dsanSTOCAGO1482_1	AUGUSTUS	exon	13828687	13828915	.	+	.	transcript_id "file_1_file_1_jg11370.t1"; gene_id "file_1_file_1_jg11370";
dsanSTOCAGO1482_1	AUGUSTUS	intron	13828916	13828977	.	+	.	transcript_id "file_1_file_1_jg11370.t1"; gene_id "file_1_file_1_jg11370";
dsanSTOCAGO1482_1	AUGUSTUS	transcript	13827572	13829250	.	+	.	transcript_id "file_1_file_1_jg11370.t1"; gene_id "file_1_file_1_jg11370"
dsanSTOCAGO1482_1	AUGUSTUS	gene	13827572	13829250	.	+	.	jg11370
dsanSTOCAGO1482_1	AUGUSTUS	CDS	13828978	13829250	1	+	0	transcript_id "file_1_file_1_jg11370.t1"; gene_id "file_1_file_1_jg11370";
dsanSTOCAGO1482_1	AUGUSTUS	exon	13828978	13829250	.	+	.	transcript_id "file_1_file_1_jg11370.t1"; gene_id "file_1_file_1_jg11370";
dsanSTOCAGO1482_1	AUGUSTUS	stop_codon	13829248	13829250	.	+	0	transcript_id "file_1_file_1_jg11370.t1"; gene_id "file_1_file_1_jg11370";
dsanSTOCAGO1482_2	AUGUSTUS	stop_codon	17481734	17481736	.	-	0	transcript_id "file_1_file_1_jg14589.t2"; gene_id "file_1_file_1_jg14589";
dsanSTOCAGO1482_2	AUGUSTUS	CDS	17481734	17481895	1	-	0	transcript_id "file_1_file_1_jg14589.t2"; gene_id "file_1_file_1_jg14589";
dsanSTOCAGO1482_2	AUGUSTUS	exon	17481734	17481895	.	-	.	transcript_id "file_1_file_1_jg14589.t2"; gene_id "file_1_file_1_jg14589";
dsanSTOCAGO1482_2	AUGUSTUS	intron	17481896	17481952	.	-	.	transcript_id "file_1_file_1_jg14589.t2"; gene_id "file_1_file_1_jg14589";
dsanSTOCAGO1482_2	AUGUSTUS	CDS	17481953	17482058	1	-	1	transcript_id "file_1_file_1_jg14589.t2"; gene_id "file_1_file_1_jg14589";
dsanSTOCAGO1482_2	AUGUSTUS	exon	17481953	17482058	.	-	.	transcript_id "file_1_file_1_jg14589.t2"; gene_id "file_1_file_1_jg14589";
dsanSTOCAGO1482_2	AUGUSTUS	intron	17482059	17482128	.	-	.	transcript_id "file_1_file_1_jg14589.t2"; gene_id "file_1_file_1_jg14589";
dsanSTOCAGO1482_2	AUGUSTUS	CDS	17482129	17482246	1	-	2	transcript_id "file_1_file_1_jg14589.t2"; gene_id "file_1_file_1_jg14589";
dsanSTOCAGO1482_2	AUGUSTUS	exon	17482129	17482246	.	-	.	transcript_id "file_1_file_1_jg14589.t2"; gene_id "file_1_file_1_jg14589";
dsanSTOCAGO1482_2	AUGUSTUS	intron	17482247	17482313	.	-	.	transcript_id "file_1_file_1_jg14589.t2"; gene_id "file_1_file_1_jg14589";
dsanSTOCAGO1482_2	AUGUSTUS	CDS	17482314	17482799	1	-	2	transcript_id "file_1_file_1_jg14589.t2"; gene_id "file_1_file_1_jg14589";
dsanSTOCAGO1482_2	AUGUSTUS	exon	17482314	17482799	.	-	.	transcript_id "file_1_file_1_jg14589.t2"; gene_id "file_1_file_1_jg14589";
dsanSTOCAGO1482_2	AUGUSTUS	intron	17482800	17482870	.	-	.	transcript_id "file_1_file_1_jg14589.t2"; gene_id "file_1_file_1_jg14589";
dsanSTOCAGO1482_2	AUGUSTUS	CDS	17482871	17483236	1	-	2	transcript_id "file_1_file_1_jg14589.t2"; gene_id "file_1_file_1_jg14589";
dsanSTOCAGO1482_2	AUGUSTUS	exon	17482871	17483236	.	-	.	transcript_id "file_1_file_1_jg14589.t2"; gene_id "file_1_file_1_jg14589";
dsanSTOCAGO1482_2	AUGUSTUS	intron	17483237	17483321	.	-	.	transcript_id "file_1_file_1_jg14589.t2"; gene_id "file_1_file_1_jg14589";
dsanSTOCAGO1482_2	AUGUSTUS	CDS	17483322	17483403	0.99	-	0	transcript_id "file_1_file_1_jg14589.t2"; gene_id "file_1_file_1_jg14589";
dsanSTOCAGO1482_2	AUGUSTUS	exon	17483322	17483403	.	-	.	transcript_id "file_1_file_1_jg14589.t2"; gene_id "file_1_file_1_jg14589";
dsanSTOCAGO1482_2	AUGUSTUS	intron	17483404	17483478	.	-	.	transcript_id "file_1_file_1_jg14589.t2"; gene_id "file_1_file_1_jg14589";
dsanSTOCAGO1482_2	AUGUSTUS	CDS	17483479	17483574	1	-	0	transcript_id "file_1_file_1_jg14589.t2"; gene_id "file_1_file_1_jg14589";
dsanSTOCAGO1482_2	AUGUSTUS	exon	17483479	17483574	.	-	.	transcript_id "file_1_file_1_jg14589.t2"; gene_id "file_1_file_1_jg14589";
dsanSTOCAGO1482_2	AUGUSTUS	intron	17483575	17483736	.	-	.	transcript_id "file_1_file_1_jg14589.t2"; gene_id "file_1_file_1_jg14589";
dsanSTOCAGO1482_2	AUGUSTUS	transcript	17481734	17483838	.	-	.	transcript_id "file_1_file_1_jg14589.t2"; gene_id "file_1_file_1_jg14589"
dsanSTOCAGO1482_2	AUGUSTUS	CDS	17483737	17483838	1	-	0	transcript_id "file_1_file_1_jg14589.t2"; gene_id "file_1_file_1_jg14589";
dsanSTOCAGO1482_2	AUGUSTUS	exon	17483737	17483838	.	-	.	transcript_id "file_1_file_1_jg14589.t2"; gene_id "file_1_file_1_jg14589";
dsanSTOCAGO1482_2	AUGUSTUS	start_codon	17483836	17483838	.	-	0	transcript_id "file_1_file_1_jg14589.t2"; gene_id "file_1_file_1_jg14589";
dsanSTOCAGO1482_2	AUGUSTUS	stop_codon	20689344	20689346	.	-	0	transcript_id "file_1_file_1_jg15036.t1"; gene_id "file_1_file_1_jg15036";
dsanSTOCAGO1482_2	AUGUSTUS	CDS	20689344	20689489	0.93	-	2	transcript_id "file_1_file_1_jg15036.t1"; gene_id "file_1_file_1_jg15036";
dsanSTOCAGO1482_2	AUGUSTUS	exon	20689344	20689489	.	-	.	transcript_id "file_1_file_1_jg15036.t1"; gene_id "file_1_file_1_jg15036";
dsanSTOCAGO1482_2	AUGUSTUS	intron	20689490	20689560	.	-	.	transcript_id "file_1_file_1_jg15036.t1"; gene_id "file_1_file_1_jg15036";
dsanSTOCAGO1482_2	AUGUSTUS	CDS	20689561	20689771	0.93	-	0	transcript_id "file_1_file_1_jg15036.t1"; gene_id "file_1_file_1_jg15036";
dsanSTOCAGO1482_2	AUGUSTUS	exon	20689561	20689771	.	-	.	transcript_id "file_1_file_1_jg15036.t1"; gene_id "file_1_file_1_jg15036";
dsanSTOCAGO1482_2	AUGUSTUS	intron	20689772	20689827	.	-	.	transcript_id "file_1_file_1_jg15036.t1"; gene_id "file_1_file_1_jg15036";
dsanSTOCAGO1482_2	AUGUSTUS	transcript	20689344	20690190	.	-	.	transcript_id "file_1_file_1_jg15036.t1"; gene_id "file_1_file_1_jg15036"
dsanSTOCAGO1482_2	AUGUSTUS	gene	20689344	20690190	.	-	.	jg15036
dsanSTOCAGO1482_2	AUGUSTUS	CDS	20689828	20690190	1	-	0	transcript_id "file_1_file_1_jg15036.t1"; gene_id "file_1_file_1_jg15036";
dsanSTOCAGO1482_2	AUGUSTUS	exon	20689828	20690190	.	-	.	transcript_id "file_1_file_1_jg15036.t1"; gene_id "file_1_file_1_jg15036";
dsanSTOCAGO1482_2	AUGUSTUS	start_codon	20690188	20690190	.	-	0	transcript_id "file_1_file_1_jg15036.t1"; gene_id "file_1_file_1_jg15036";
dsanSTOCAGO1482_1	AUGUSTUS	stop_codon	15842618	15842620	.	-	0	transcript_id "file_1_file_1_jg11565.t1"; gene_id "file_1_file_1_jg11565";
dsanSTOCAGO1482_1	AUGUSTUS	CDS	15842618	15842664	0.94	-	2	transcript_id "file_1_file_1_jg11565.t1"; gene_id "file_1_file_1_jg11565";
dsanSTOCAGO1482_1	AUGUSTUS	exon	15842618	15842664	.	-	.	transcript_id "file_1_file_1_jg11565.t1"; gene_id "file_1_file_1_jg11565";
dsanSTOCAGO1482_1	AUGUSTUS	intron	15842665	15842999	.	-	.	transcript_id "file_1_file_1_jg11565.t1"; gene_id "file_1_file_1_jg11565";
dsanSTOCAGO1482_1	AUGUSTUS	CDS	15843000	15843143	0.99	-	2	transcript_id "file_1_file_1_jg11565.t1"; gene_id "file_1_file_1_jg11565";
dsanSTOCAGO1482_1	AUGUSTUS	exon	15843000	15843143	.	-	.	transcript_id "file_1_file_1_jg11565.t1"; gene_id "file_1_file_1_jg11565";
dsanSTOCAGO1482_1	AUGUSTUS	intron	15843144	15845415	.	-	.	transcript_id "file_1_file_1_jg11565.t1"; gene_id "file_1_file_1_jg11565";
dsanSTOCAGO1482_1	AUGUSTUS	CDS	15845416	15845565	1	-	2	transcript_id "file_1_file_1_jg11565.t1"; gene_id "file_1_file_1_jg11565";
dsanSTOCAGO1482_1	AUGUSTUS	exon	15845416	15845565	.	-	.	transcript_id "file_1_file_1_jg11565.t1"; gene_id "file_1_file_1_jg11565";
dsanSTOCAGO1482_1	AUGUSTUS	intron	15845566	15846348	.	-	.	transcript_id "file_1_file_1_jg11565.t1"; gene_id "file_1_file_1_jg11565";
dsanSTOCAGO1482_1	AUGUSTUS	CDS	15846349	15846552	1	-	2	transcript_id "file_1_file_1_jg11565.t1"; gene_id "file_1_file_1_jg11565";
dsanSTOCAGO1482_1	AUGUSTUS	exon	15846349	15846552	.	-	.	transcript_id "file_1_file_1_jg11565.t1"; gene_id "file_1_file_1_jg11565";
dsanSTOCAGO1482_1	AUGUSTUS	intron	15846553	15846980	.	-	.	transcript_id "file_1_file_1_jg11565.t1"; gene_id "file_1_file_1_jg11565";
dsanSTOCAGO1482_1	AUGUSTUS	CDS	15846981	15847096	1	-	1	transcript_id "file_1_file_1_jg11565.t1"; gene_id "file_1_file_1_jg11565";
dsanSTOCAGO1482_1	AUGUSTUS	exon	15846981	15847096	.	-	.	transcript_id "file_1_file_1_jg11565.t1"; gene_id "file_1_file_1_jg11565";
dsanSTOCAGO1482_1	AUGUSTUS	intron	15847097	15847208	.	-	.	transcript_id "file_1_file_1_jg11565.t1"; gene_id "file_1_file_1_jg11565";
dsanSTOCAGO1482_1	AUGUSTUS	CDS	15847209	15847214	1	-	1	transcript_id "file_1_file_1_jg11565.t1"; gene_id "file_1_file_1_jg11565";
dsanSTOCAGO1482_1	AUGUSTUS	exon	15847209	15847214	.	-	.	transcript_id "file_1_file_1_jg11565.t1"; gene_id "file_1_file_1_jg11565";
dsanSTOCAGO1482_1	AUGUSTUS	intron	15847215	15847263	.	-	.	transcript_id "file_1_file_1_jg11565.t1"; gene_id "file_1_file_1_jg11565";
dsanSTOCAGO1482_1	AUGUSTUS	CDS	15847264	15847302	1	-	1	transcript_id "file_1_file_1_jg11565.t1"; gene_id "file_1_file_1_jg11565";
dsanSTOCAGO1482_1	AUGUSTUS	exon	15847264	15847302	.	-	.	transcript_id "file_1_file_1_jg11565.t1"; gene_id "file_1_file_1_jg11565";
dsanSTOCAGO1482_1	AUGUSTUS	intron	15847303	15849372	.	-	.	transcript_id "file_1_file_1_jg11565.t1"; gene_id "file_1_file_1_jg11565";
dsanSTOCAGO1482_1	AUGUSTUS	CDS	15849373	15849393	1	-	1	transcript_id "file_1_file_1_jg11565.t1"; gene_id "file_1_file_1_jg11565";
dsanSTOCAGO1482_1	AUGUSTUS	exon	15849373	15849393	.	-	.	transcript_id "file_1_file_1_jg11565.t1"; gene_id "file_1_file_1_jg11565";
dsanSTOCAGO1482_1	AUGUSTUS	intron	15849394	15849445	.	-	.	transcript_id "file_1_file_1_jg11565.t1"; gene_id "file_1_file_1_jg11565";
dsanSTOCAGO1482_1	AUGUSTUS	CDS	15849446	15849490	1	-	1	transcript_id "file_1_file_1_jg11565.t1"; gene_id "file_1_file_1_jg11565";
dsanSTOCAGO1482_1	AUGUSTUS	exon	15849446	15849490	.	-	.	transcript_id "file_1_file_1_jg11565.t1"; gene_id "file_1_file_1_jg11565";
dsanSTOCAGO1482_1	AUGUSTUS	intron	15849491	15851938	.	-	.	transcript_id "file_1_file_1_jg11565.t1"; gene_id "file_1_file_1_jg11565";
dsanSTOCAGO1482_1	AUGUSTUS	CDS	15851939	15852065	1	-	2	transcript_id "file_1_file_1_jg11565.t1"; gene_id "file_1_file_1_jg11565";
dsanSTOCAGO1482_1	AUGUSTUS	exon	15851939	15852065	.	-	.	transcript_id "file_1_file_1_jg11565.t1"; gene_id "file_1_file_1_jg11565";
dsanSTOCAGO1482_1	AUGUSTUS	intron	15852066	15873707	.	-	.	transcript_id "file_1_file_1_jg11565.t1"; gene_id "file_1_file_1_jg11565";
dsanSTOCAGO1482_1	AUGUSTUS	transcript	15842618	15873876	.	-	.	transcript_id "file_1_file_1_jg11565.t1"; gene_id "file_1_file_1_jg11565"
dsanSTOCAGO1482_1	AUGUSTUS	gene	15842618	15873876	.	-	.	jg11565
dsanSTOCAGO1482_1	AUGUSTUS	CDS	15873708	15873876	0.49	-	0	transcript_id "file_1_file_1_jg11565.t1"; gene_id "file_1_file_1_jg11565";
dsanSTOCAGO1482_1	AUGUSTUS	exon	15873708	15873876	.	-	.	transcript_id "file_1_file_1_jg11565.t1"; gene_id "file_1_file_1_jg11565";
dsanSTOCAGO1482_1	AUGUSTUS	start_codon	15873874	15873876	.	-	0	transcript_id "file_1_file_1_jg11565.t1"; gene_id "file_1_file_1_jg11565";
dsanSTOCAGO1482_1	AUGUSTUS	start_codon	1373225	1373227	.	+	0	transcript_id "file_1_file_1_jg9597.t1"; gene_id "file_1_file_1_jg9597";
dsanSTOCAGO1482_1	AUGUSTUS	CDS	1373225	1373296	1	+	0	transcript_id "file_1_file_1_jg9597.t1"; gene_id "file_1_file_1_jg9597";
dsanSTOCAGO1482_1	AUGUSTUS	exon	1373225	1373296	.	+	.	transcript_id "file_1_file_1_jg9597.t1"; gene_id "file_1_file_1_jg9597";
dsanSTOCAGO1482_1	AUGUSTUS	intron	1373297	1373351	.	+	.	transcript_id "file_1_file_1_jg9597.t1"; gene_id "file_1_file_1_jg9597";
dsanSTOCAGO1482_1	AUGUSTUS	CDS	1373352	1373465	1	+	0	transcript_id "file_1_file_1_jg9597.t1"; gene_id "file_1_file_1_jg9597";
dsanSTOCAGO1482_1	AUGUSTUS	exon	1373352	1373465	.	+	.	transcript_id "file_1_file_1_jg9597.t1"; gene_id "file_1_file_1_jg9597";
dsanSTOCAGO1482_1	AUGUSTUS	intron	1373466	1373520	.	+	.	transcript_id "file_1_file_1_jg9597.t1"; gene_id "file_1_file_1_jg9597";
dsanSTOCAGO1482_1	AUGUSTUS	transcript	1373225	1373964	.	+	.	transcript_id "file_1_file_1_jg9597.t1"; gene_id "file_1_file_1_jg9597"
dsanSTOCAGO1482_1	AUGUSTUS	gene	1373225	1373964	.	+	.	jg9597
dsanSTOCAGO1482_1	AUGUSTUS	CDS	1373521	1373964	1	+	0	transcript_id "file_1_file_1_jg9597.t1"; gene_id "file_1_file_1_jg9597";
dsanSTOCAGO1482_1	AUGUSTUS	exon	1373521	1373964	.	+	.	transcript_id "file_1_file_1_jg9597.t1"; gene_id "file_1_file_1_jg9597";
dsanSTOCAGO1482_1	AUGUSTUS	stop_codon	1373962	1373964	.	+	0	transcript_id "file_1_file_1_jg9597.t1"; gene_id "file_1_file_1_jg9597";
dsanSTOCAGO1482_0	AUGUSTUS	start_codon	4246595	4246597	.	+	0	transcript_id "file_1_file_1_jg548.t1"; gene_id "file_1_file_1_jg548";
dsanSTOCAGO1482_0	AUGUSTUS	CDS	4246595	4246900	0.72	+	0	transcript_id "file_1_file_1_jg548.t1"; gene_id "file_1_file_1_jg548";
dsanSTOCAGO1482_0	AUGUSTUS	exon	4246595	4246900	.	+	.	transcript_id "file_1_file_1_jg548.t1"; gene_id "file_1_file_1_jg548";
dsanSTOCAGO1482_0	AUGUSTUS	transcript	4246595	4246900	.	+	.	transcript_id "file_1_file_1_jg548.t1"; gene_id "file_1_file_1_jg548"
dsanSTOCAGO1482_0	AUGUSTUS	gene	4246595	4246900	.	+	.	jg548
dsanSTOCAGO1482_0	AUGUSTUS	stop_codon	4246898	4246900	.	+	0	transcript_id "file_1_file_1_jg548.t1"; gene_id "file_1_file_1_jg548";
dsanSTOCAGO1482_86	GeneMark.hmm	start_codon	316634	316636	.	+	0	gene_id "file_1_file_2_16589_g"; transcript_id "file_1_file_2_16589_t"; count "file_1_file_2_1_1";
dsanSTOCAGO1482_86	GeneMark.hmm	CDS	316634	316814	.	+	0	gene_id "file_1_file_2_16589_g"; transcript_id "file_1_file_2_16589_t"; evidence "file_1_file_2_1_1"; cds_type "file_1_file_2_Initial"; count "file_1_file_2_1_2"; anchored "file_1_file_2_1_1";
dsanSTOCAGO1482_86	GeneMark.hmm	exon	316634	316814	0	+	.	gene_id "file_1_file_2_16589_g"; transcript_id "file_1_file_2_16589_t"; evidence "file_1_file_2_1_1"; cds_type "file_1_file_2_Initial"; count "file_1_file_2_1_2"; anchored "file_1_file_2_1_1";
dsanSTOCAGO1482_86	GeneMark.hmm	CDS	316883	318612	.	+	2	gene_id "file_1_file_2_16589_g"; transcript_id "file_1_file_2_16589_t"; evidence "file_1_file_2_1_1"; cds_type "file_1_file_2_Terminal"; count "file_1_file_2_2_2"; anchored "file_1_file_2_1_1";
dsanSTOCAGO1482_86	GeneMark.hmm	exon	316883	318612	0	+	.	gene_id "file_1_file_2_16589_g"; transcript_id "file_1_file_2_16589_t"; evidence "file_1_file_2_1_1"; cds_type "file_1_file_2_Terminal"; count "file_1_file_2_2_2"; anchored "file_1_file_2_1_1";
dsanSTOCAGO1482_86	GeneMark.hmm	stop_codon	318610	318612	.	+	0	gene_id "file_1_file_2_16589_g"; transcript_id "file_1_file_2_16589_t"; count "file_1_file_2_1_1";
dsanSTOCAGO1482_2	AUGUSTUS	stop_codon	11682697	11682699	.	-	0	transcript_id "file_1_file_1_jg13785.t1"; gene_id "file_1_file_1_jg13785";
dsanSTOCAGO1482_2	AUGUSTUS	CDS	11682697	11682990	0.94	-	0	transcript_id "file_1_file_1_jg13785.t1"; gene_id "file_1_file_1_jg13785";
dsanSTOCAGO1482_2	AUGUSTUS	exon	11682697	11682990	.	-	.	transcript_id "file_1_file_1_jg13785.t1"; gene_id "file_1_file_1_jg13785";
dsanSTOCAGO1482_2	AUGUSTUS	transcript	11682697	11682990	.	-	.	transcript_id "file_1_file_1_jg13785.t1"; gene_id "file_1_file_1_jg13785"
dsanSTOCAGO1482_2	AUGUSTUS	gene	11682697	11682990	.	-	.	jg13785
dsanSTOCAGO1482_2	AUGUSTUS	start_codon	11682988	11682990	.	-	0	transcript_id "file_1_file_1_jg13785.t1"; gene_id "file_1_file_1_jg13785";
dsanSTOCAGO1482_1	AUGUSTUS	stop_codon	20429246	20429248	.	-	0	transcript_id "file_1_file_1_jg12279.t2"; gene_id "file_1_file_1_jg12279";
dsanSTOCAGO1482_1	AUGUSTUS	CDS	20429246	20429282	1	-	1	transcript_id "file_1_file_1_jg12279.t2"; gene_id "file_1_file_1_jg12279";
dsanSTOCAGO1482_1	AUGUSTUS	exon	20429246	20429282	.	-	.	transcript_id "file_1_file_1_jg12279.t2"; gene_id "file_1_file_1_jg12279";
dsanSTOCAGO1482_1	AUGUSTUS	intron	20429283	20429365	.	-	.	transcript_id "file_1_file_1_jg12279.t2"; gene_id "file_1_file_1_jg12279";
dsanSTOCAGO1482_1	AUGUSTUS	CDS	20429366	20429682	1	-	0	transcript_id "file_1_file_1_jg12279.t2"; gene_id "file_1_file_1_jg12279";
dsanSTOCAGO1482_1	AUGUSTUS	exon	20429366	20429682	.	-	.	transcript_id "file_1_file_1_jg12279.t2"; gene_id "file_1_file_1_jg12279";
dsanSTOCAGO1482_1	AUGUSTUS	intron	20429683	20429745	.	-	.	transcript_id "file_1_file_1_jg12279.t2"; gene_id "file_1_file_1_jg12279";
dsanSTOCAGO1482_1	AUGUSTUS	CDS	20429746	20430171	1	-	0	transcript_id "file_1_file_1_jg12279.t2"; gene_id "file_1_file_1_jg12279";
dsanSTOCAGO1482_1	AUGUSTUS	exon	20429746	20430171	.	-	.	transcript_id "file_1_file_1_jg12279.t2"; gene_id "file_1_file_1_jg12279";
dsanSTOCAGO1482_1	AUGUSTUS	intron	20430172	20430328	.	-	.	transcript_id "file_1_file_1_jg12279.t2"; gene_id "file_1_file_1_jg12279";
dsanSTOCAGO1482_1	AUGUSTUS	transcript	20429246	20430574	.	-	.	transcript_id "file_1_file_1_jg12279.t2"; gene_id "file_1_file_1_jg12279"
dsanSTOCAGO1482_1	AUGUSTUS	CDS	20430329	20430574	1	-	0	transcript_id "file_1_file_1_jg12279.t2"; gene_id "file_1_file_1_jg12279";
dsanSTOCAGO1482_1	AUGUSTUS	exon	20430329	20430574	.	-	.	transcript_id "file_1_file_1_jg12279.t2"; gene_id "file_1_file_1_jg12279";
dsanSTOCAGO1482_1	AUGUSTUS	start_codon	20430572	20430574	.	-	0	transcript_id "file_1_file_1_jg12279.t2"; gene_id "file_1_file_1_jg12279";
dsanSTOCAGO1482_2	AUGUSTUS	start_codon	18070436	18070438	.	+	0	transcript_id "file_1_file_1_jg14666.t1"; gene_id "file_1_file_1_jg14666";
dsanSTOCAGO1482_2	AUGUSTUS	CDS	18070436	18070830	1	+	0	transcript_id "file_1_file_1_jg14666.t1"; gene_id "file_1_file_1_jg14666";
dsanSTOCAGO1482_2	AUGUSTUS	exon	18070436	18070830	.	+	.	transcript_id "file_1_file_1_jg14666.t1"; gene_id "file_1_file_1_jg14666";
dsanSTOCAGO1482_2	AUGUSTUS	intron	18070831	18070881	.	+	.	transcript_id "file_1_file_1_jg14666.t1"; gene_id "file_1_file_1_jg14666";
dsanSTOCAGO1482_2	AUGUSTUS	CDS	18070882	18071070	1	+	1	transcript_id "file_1_file_1_jg14666.t1"; gene_id "file_1_file_1_jg14666";
dsanSTOCAGO1482_2	AUGUSTUS	exon	18070882	18071070	.	+	.	transcript_id "file_1_file_1_jg14666.t1"; gene_id "file_1_file_1_jg14666";
dsanSTOCAGO1482_2	AUGUSTUS	intron	18071071	18071129	.	+	.	transcript_id "file_1_file_1_jg14666.t1"; gene_id "file_1_file_1_jg14666";
dsanSTOCAGO1482_2	AUGUSTUS	transcript	18070436	18071859	.	+	.	transcript_id "file_1_file_1_jg14666.t1"; gene_id "file_1_file_1_jg14666"
dsanSTOCAGO1482_2	AUGUSTUS	gene	18070436	18071859	.	+	.	jg14666
dsanSTOCAGO1482_2	AUGUSTUS	CDS	18071130	18071859	1	+	1	transcript_id "file_1_file_1_jg14666.t1"; gene_id "file_1_file_1_jg14666";
dsanSTOCAGO1482_2	AUGUSTUS	exon	18071130	18071859	.	+	.	transcript_id "file_1_file_1_jg14666.t1"; gene_id "file_1_file_1_jg14666";
dsanSTOCAGO1482_2	AUGUSTUS	stop_codon	18071857	18071859	.	+	0	transcript_id "file_1_file_1_jg14666.t1"; gene_id "file_1_file_1_jg14666";
dsanSTOCAGO1482_3	AUGUSTUS	stop_codon	12763791	12763793	.	-	0	transcript_id "file_1_file_1_jg4036.t1"; gene_id "file_1_file_1_jg4036";
dsanSTOCAGO1482_3	AUGUSTUS	CDS	12763791	12764276	0.98	-	0	transcript_id "file_1_file_1_jg4036.t1"; gene_id "file_1_file_1_jg4036";
dsanSTOCAGO1482_3	AUGUSTUS	exon	12763791	12764276	.	-	.	transcript_id "file_1_file_1_jg4036.t1"; gene_id "file_1_file_1_jg4036";
dsanSTOCAGO1482_3	AUGUSTUS	intron	12764277	12764403	.	-	.	transcript_id "file_1_file_1_jg4036.t1"; gene_id "file_1_file_1_jg4036";
dsanSTOCAGO1482_3	AUGUSTUS	CDS	12764404	12764470	0.98	-	1	transcript_id "file_1_file_1_jg4036.t1"; gene_id "file_1_file_1_jg4036";
dsanSTOCAGO1482_3	AUGUSTUS	exon	12764404	12764470	.	-	.	transcript_id "file_1_file_1_jg4036.t1"; gene_id "file_1_file_1_jg4036";
dsanSTOCAGO1482_3	AUGUSTUS	intron	12764471	12764530	.	-	.	transcript_id "file_1_file_1_jg4036.t1"; gene_id "file_1_file_1_jg4036";
dsanSTOCAGO1482_3	AUGUSTUS	CDS	12764531	12764557	1	-	1	transcript_id "file_1_file_1_jg4036.t1"; gene_id "file_1_file_1_jg4036";
dsanSTOCAGO1482_3	AUGUSTUS	exon	12764531	12764557	.	-	.	transcript_id "file_1_file_1_jg4036.t1"; gene_id "file_1_file_1_jg4036";
dsanSTOCAGO1482_3	AUGUSTUS	intron	12764558	12764952	.	-	.	transcript_id "file_1_file_1_jg4036.t1"; gene_id "file_1_file_1_jg4036";
dsanSTOCAGO1482_3	AUGUSTUS	CDS	12764953	12764998	1	-	2	transcript_id "file_1_file_1_jg4036.t1"; gene_id "file_1_file_1_jg4036";
dsanSTOCAGO1482_3	AUGUSTUS	exon	12764953	12764998	.	-	.	transcript_id "file_1_file_1_jg4036.t1"; gene_id "file_1_file_1_jg4036";
dsanSTOCAGO1482_3	AUGUSTUS	intron	12764999	12765991	.	-	.	transcript_id "file_1_file_1_jg4036.t1"; gene_id "file_1_file_1_jg4036";
dsanSTOCAGO1482_3	AUGUSTUS	CDS	12765992	12766081	1	-	2	transcript_id "file_1_file_1_jg4036.t1"; gene_id "file_1_file_1_jg4036";
dsanSTOCAGO1482_3	AUGUSTUS	exon	12765992	12766081	.	-	.	transcript_id "file_1_file_1_jg4036.t1"; gene_id "file_1_file_1_jg4036";
dsanSTOCAGO1482_3	AUGUSTUS	intron	12766082	12766333	.	-	.	transcript_id "file_1_file_1_jg4036.t1"; gene_id "file_1_file_1_jg4036";
dsanSTOCAGO1482_3	AUGUSTUS	CDS	12766334	12766406	1	-	0	transcript_id "file_1_file_1_jg4036.t1"; gene_id "file_1_file_1_jg4036";
dsanSTOCAGO1482_3	AUGUSTUS	exon	12766334	12766406	.	-	.	transcript_id "file_1_file_1_jg4036.t1"; gene_id "file_1_file_1_jg4036";
dsanSTOCAGO1482_3	AUGUSTUS	intron	12766407	12767141	.	-	.	transcript_id "file_1_file_1_jg4036.t1"; gene_id "file_1_file_1_jg4036";
dsanSTOCAGO1482_3	AUGUSTUS	CDS	12767142	12767231	1	-	0	transcript_id "file_1_file_1_jg4036.t1"; gene_id "file_1_file_1_jg4036";
dsanSTOCAGO1482_3	AUGUSTUS	exon	12767142	12767231	.	-	.	transcript_id "file_1_file_1_jg4036.t1"; gene_id "file_1_file_1_jg4036";
dsanSTOCAGO1482_3	AUGUSTUS	intron	12767232	12774326	.	-	.	transcript_id "file_1_file_1_jg4036.t1"; gene_id "file_1_file_1_jg4036";
dsanSTOCAGO1482_3	AUGUSTUS	CDS	12774327	12774338	0.99	-	0	transcript_id "file_1_file_1_jg4036.t1"; gene_id "file_1_file_1_jg4036";
dsanSTOCAGO1482_3	AUGUSTUS	exon	12774327	12774338	.	-	.	transcript_id "file_1_file_1_jg4036.t1"; gene_id "file_1_file_1_jg4036";
dsanSTOCAGO1482_3	AUGUSTUS	intron	12774339	12791360	.	-	.	transcript_id "file_1_file_1_jg4036.t1"; gene_id "file_1_file_1_jg4036";
dsanSTOCAGO1482_3	AUGUSTUS	CDS	12791361	12791501	0.99	-	0	transcript_id "file_1_file_1_jg4036.t1"; gene_id "file_1_file_1_jg4036";
dsanSTOCAGO1482_3	AUGUSTUS	exon	12791361	12791501	.	-	.	transcript_id "file_1_file_1_jg4036.t1"; gene_id "file_1_file_1_jg4036";
dsanSTOCAGO1482_3	AUGUSTUS	intron	12791502	12798095	.	-	.	transcript_id "file_1_file_1_jg4036.t1"; gene_id "file_1_file_1_jg4036";
dsanSTOCAGO1482_3	AUGUSTUS	CDS	12798096	12798757	1	-	2	transcript_id "file_1_file_1_jg4036.t1"; gene_id "file_1_file_1_jg4036";
dsanSTOCAGO1482_3	AUGUSTUS	exon	12798096	12798757	.	-	.	transcript_id "file_1_file_1_jg4036.t1"; gene_id "file_1_file_1_jg4036";
dsanSTOCAGO1482_3	AUGUSTUS	intron	12798758	12798870	.	-	.	transcript_id "file_1_file_1_jg4036.t1"; gene_id "file_1_file_1_jg4036";
dsanSTOCAGO1482_3	AUGUSTUS	transcript	12763791	12798997	.	-	.	transcript_id "file_1_file_1_jg4036.t1"; gene_id "file_1_file_1_jg4036"
dsanSTOCAGO1482_3	AUGUSTUS	gene	12763791	12798997	.	-	.	jg4036
dsanSTOCAGO1482_3	AUGUSTUS	CDS	12798871	12798997	1	-	0	transcript_id "file_1_file_1_jg4036.t1"; gene_id "file_1_file_1_jg4036";
dsanSTOCAGO1482_3	AUGUSTUS	exon	12798871	12798997	.	-	.	transcript_id "file_1_file_1_jg4036.t1"; gene_id "file_1_file_1_jg4036";
dsanSTOCAGO1482_3	AUGUSTUS	start_codon	12798995	12798997	.	-	0	transcript_id "file_1_file_1_jg4036.t1"; gene_id "file_1_file_1_jg4036";
dsanSTOCAGO1482_0	AUGUSTUS	start_codon	16593090	16593092	.	+	0	transcript_id "file_1_file_1_jg1988.t1"; gene_id "file_1_file_1_jg1988";
dsanSTOCAGO1482_0	AUGUSTUS	CDS	16593090	16593980	1	+	0	transcript_id "file_1_file_1_jg1988.t1"; gene_id "file_1_file_1_jg1988";
dsanSTOCAGO1482_0	AUGUSTUS	exon	16593090	16593980	.	+	.	transcript_id "file_1_file_1_jg1988.t1"; gene_id "file_1_file_1_jg1988";
dsanSTOCAGO1482_0	AUGUSTUS	transcript	16593090	16593980	.	+	.	transcript_id "file_1_file_1_jg1988.t1"; gene_id "file_1_file_1_jg1988"
dsanSTOCAGO1482_0	AUGUSTUS	gene	16593090	16593980	.	+	.	jg1988
dsanSTOCAGO1482_0	AUGUSTUS	stop_codon	16593978	16593980	.	+	0	transcript_id "file_1_file_1_jg1988.t1"; gene_id "file_1_file_1_jg1988";
dsanSTOCAGO1482_3	GeneMark.hmm	stop_codon	8886062	8886064	.	-	0	gene_id "file_1_file_2_10134_g"; transcript_id "file_1_file_2_10134_t"; count "file_1_file_2_1_1";
dsanSTOCAGO1482_3	GeneMark.hmm	CDS	8886062	8886625	.	-	0	gene_id "file_1_file_2_10134_g"; transcript_id "file_1_file_2_10134_t"; evidence "file_1_file_2_1_0"; cds_type "file_1_file_2_Terminal"; count "file_1_file_2_4_4"; anchored "file_1_file_2_1_1";
dsanSTOCAGO1482_3	GeneMark.hmm	exon	8886062	8886625	0	-	.	gene_id "file_1_file_2_10134_g"; transcript_id "file_1_file_2_10134_t"; evidence "file_1_file_2_1_0"; cds_type "file_1_file_2_Terminal"; count "file_1_file_2_4_4"; anchored "file_1_file_2_1_1";
dsanSTOCAGO1482_3	GeneMark.hmm	CDS	8886683	8886868	.	-	0	gene_id "file_1_file_2_10134_g"; transcript_id "file_1_file_2_10134_t"; evidence "file_1_file_2_0_1"; cds_type "file_1_file_2_Internal"; count "file_1_file_2_3_4"; anchored "file_1_file_2_1_1";
dsanSTOCAGO1482_3	GeneMark.hmm	exon	8886683	8886868	0	-	.	gene_id "file_1_file_2_10134_g"; transcript_id "file_1_file_2_10134_t"; evidence "file_1_file_2_0_1"; cds_type "file_1_file_2_Internal"; count "file_1_file_2_3_4"; anchored "file_1_file_2_1_1";
dsanSTOCAGO1482_3	GeneMark.hmm	CDS	8886924	8887046	.	-	0	gene_id "file_1_file_2_10134_g"; transcript_id "file_1_file_2_10134_t"; evidence "file_1_file_2_1_1"; cds_type "file_1_file_2_Internal"; count "file_1_file_2_2_4"; anchored "file_1_file_2_1_1";
dsanSTOCAGO1482_3	GeneMark.hmm	exon	8886924	8887046	0	-	.	gene_id "file_1_file_2_10134_g"; transcript_id "file_1_file_2_10134_t"; evidence "file_1_file_2_1_1"; cds_type "file_1_file_2_Internal"; count "file_1_file_2_2_4"; anchored "file_1_file_2_1_1";
dsanSTOCAGO1482_3	GeneMark.hmm	CDS	8889729	8889866	.	-	0	gene_id "file_1_file_2_10134_g"; transcript_id "file_1_file_2_10134_t"; evidence "file_1_file_2_1_0"; cds_type "file_1_file_2_Initial"; count "file_1_file_2_1_4"; anchored "file_1_file_2_1_0";
dsanSTOCAGO1482_3	GeneMark.hmm	exon	8889729	8889866	0	-	.	gene_id "file_1_file_2_10134_g"; transcript_id "file_1_file_2_10134_t"; evidence "file_1_file_2_1_0"; cds_type "file_1_file_2_Initial"; count "file_1_file_2_1_4"; anchored "file_1_file_2_1_0";
dsanSTOCAGO1482_3	GeneMark.hmm	start_codon	8889864	8889866	.	-	0	gene_id "file_1_file_2_10134_g"; transcript_id "file_1_file_2_10134_t"; count "file_1_file_2_1_1";
dsanSTOCAGO1482_33	AUGUSTUS	start_codon	58066	58068	.	+	0	transcript_id "file_1_file_1_jg15497.t1"; gene_id "file_1_file_1_jg15497";
dsanSTOCAGO1482_33	AUGUSTUS	CDS	58066	58119	1	+	0	transcript_id "file_1_file_1_jg15497.t1"; gene_id "file_1_file_1_jg15497";
dsanSTOCAGO1482_33	AUGUSTUS	exon	58066	58119	.	+	.	transcript_id "file_1_file_1_jg15497.t1"; gene_id "file_1_file_1_jg15497";
dsanSTOCAGO1482_33	AUGUSTUS	intron	58120	58179	.	+	.	transcript_id "file_1_file_1_jg15497.t1"; gene_id "file_1_file_1_jg15497";
dsanSTOCAGO1482_33	AUGUSTUS	CDS	58180	58431	0.98	+	0	transcript_id "file_1_file_1_jg15497.t1"; gene_id "file_1_file_1_jg15497";
dsanSTOCAGO1482_33	AUGUSTUS	exon	58180	58431	.	+	.	transcript_id "file_1_file_1_jg15497.t1"; gene_id "file_1_file_1_jg15497";
dsanSTOCAGO1482_33	AUGUSTUS	intron	58432	58523	.	+	.	transcript_id "file_1_file_1_jg15497.t1"; gene_id "file_1_file_1_jg15497";
dsanSTOCAGO1482_33	AUGUSTUS	transcript	58066	58613	.	+	.	transcript_id "file_1_file_1_jg15497.t1"; gene_id "file_1_file_1_jg15497"
dsanSTOCAGO1482_33	AUGUSTUS	gene	58066	58613	.	+	.	jg15497
dsanSTOCAGO1482_33	AUGUSTUS	CDS	58524	58613	0.58	+	0	transcript_id "file_1_file_1_jg15497.t1"; gene_id "file_1_file_1_jg15497";
dsanSTOCAGO1482_33	AUGUSTUS	exon	58524	58613	.	+	.	transcript_id "file_1_file_1_jg15497.t1"; gene_id "file_1_file_1_jg15497";
dsanSTOCAGO1482_33	AUGUSTUS	stop_codon	58611	58613	.	+	0	transcript_id "file_1_file_1_jg15497.t1"; gene_id "file_1_file_1_jg15497";
dsanSTOCAGO1482_3	AUGUSTUS	start_codon	16940213	16940215	.	+	0	transcript_id "file_1_file_1_jg4468.t2"; gene_id "file_1_file_1_jg4468";
dsanSTOCAGO1482_3	AUGUSTUS	CDS	16940213	16940272	0.99	+	0	transcript_id "file_1_file_1_jg4468.t2"; gene_id "file_1_file_1_jg4468";
dsanSTOCAGO1482_3	AUGUSTUS	exon	16940213	16940272	.	+	.	transcript_id "file_1_file_1_jg4468.t2"; gene_id "file_1_file_1_jg4468";
dsanSTOCAGO1482_3	AUGUSTUS	intron	16940273	16940352	.	+	.	transcript_id "file_1_file_1_jg4468.t2"; gene_id "file_1_file_1_jg4468";
dsanSTOCAGO1482_3	AUGUSTUS	CDS	16940353	16940485	0.45	+	0	transcript_id "file_1_file_1_jg4468.t2"; gene_id "file_1_file_1_jg4468";
dsanSTOCAGO1482_3	AUGUSTUS	exon	16940353	16940485	.	+	.	transcript_id "file_1_file_1_jg4468.t2"; gene_id "file_1_file_1_jg4468";
dsanSTOCAGO1482_3	AUGUSTUS	intron	16940486	16940598	.	+	.	transcript_id "file_1_file_1_jg4468.t2"; gene_id "file_1_file_1_jg4468";
dsanSTOCAGO1482_3	AUGUSTUS	CDS	16940599	16940838	0.9	+	2	transcript_id "file_1_file_1_jg4468.t2"; gene_id "file_1_file_1_jg4468";
dsanSTOCAGO1482_3	AUGUSTUS	exon	16940599	16940838	.	+	.	transcript_id "file_1_file_1_jg4468.t2"; gene_id "file_1_file_1_jg4468";
dsanSTOCAGO1482_3	AUGUSTUS	intron	16940839	16940933	.	+	.	transcript_id "file_1_file_1_jg4468.t2"; gene_id "file_1_file_1_jg4468";
dsanSTOCAGO1482_3	AUGUSTUS	CDS	16940934	16941160	0.92	+	2	transcript_id "file_1_file_1_jg4468.t2"; gene_id "file_1_file_1_jg4468";
dsanSTOCAGO1482_3	AUGUSTUS	exon	16940934	16941160	.	+	.	transcript_id "file_1_file_1_jg4468.t2"; gene_id "file_1_file_1_jg4468";
dsanSTOCAGO1482_3	AUGUSTUS	intron	16941161	16941245	.	+	.	transcript_id "file_1_file_1_jg4468.t2"; gene_id "file_1_file_1_jg4468";
dsanSTOCAGO1482_3	AUGUSTUS	transcript	16940213	16941479	.	+	.	transcript_id "file_1_file_1_jg4468.t2"; gene_id "file_1_file_1_jg4468"
dsanSTOCAGO1482_3	AUGUSTUS	gene	16940213	16941479	.	+	.	jg4468
dsanSTOCAGO1482_3	AUGUSTUS	CDS	16941246	16941479	1	+	0	transcript_id "file_1_file_1_jg4468.t2"; gene_id "file_1_file_1_jg4468";
dsanSTOCAGO1482_3	AUGUSTUS	exon	16941246	16941479	.	+	.	transcript_id "file_1_file_1_jg4468.t2"; gene_id "file_1_file_1_jg4468";
dsanSTOCAGO1482_3	AUGUSTUS	stop_codon	16941477	16941479	.	+	0	transcript_id "file_1_file_1_jg4468.t2"; gene_id "file_1_file_1_jg4468";
dsanSTOCAGO1482_3	AUGUSTUS	start_codon	15172119	15172121	.	+	0	transcript_id "file_1_file_1_jg4243.t2"; gene_id "file_1_file_1_jg4243";
dsanSTOCAGO1482_3	AUGUSTUS	CDS	15172119	15173018	1	+	0	transcript_id "file_1_file_1_jg4243.t2"; gene_id "file_1_file_1_jg4243";
dsanSTOCAGO1482_3	AUGUSTUS	exon	15172119	15173018	.	+	.	transcript_id "file_1_file_1_jg4243.t2"; gene_id "file_1_file_1_jg4243";
dsanSTOCAGO1482_3	AUGUSTUS	intron	15173019	15200561	.	+	.	transcript_id "file_1_file_1_jg4243.t2"; gene_id "file_1_file_1_jg4243";
dsanSTOCAGO1482_3	AUGUSTUS	CDS	15200562	15200756	1	+	0	transcript_id "file_1_file_1_jg4243.t2"; gene_id "file_1_file_1_jg4243";
dsanSTOCAGO1482_3	AUGUSTUS	exon	15200562	15200756	.	+	.	transcript_id "file_1_file_1_jg4243.t2"; gene_id "file_1_file_1_jg4243";
dsanSTOCAGO1482_3	AUGUSTUS	intron	15200757	15208325	.	+	.	transcript_id "file_1_file_1_jg4243.t2"; gene_id "file_1_file_1_jg4243";
dsanSTOCAGO1482_3	AUGUSTUS	CDS	15208326	15208442	1	+	0	transcript_id "file_1_file_1_jg4243.t2"; gene_id "file_1_file_1_jg4243";
dsanSTOCAGO1482_3	AUGUSTUS	exon	15208326	15208442	.	+	.	transcript_id "file_1_file_1_jg4243.t2"; gene_id "file_1_file_1_jg4243";
dsanSTOCAGO1482_3	AUGUSTUS	intron	15208443	15208665	.	+	.	transcript_id "file_1_file_1_jg4243.t2"; gene_id "file_1_file_1_jg4243";
dsanSTOCAGO1482_3	AUGUSTUS	CDS	15208666	15209054	1	+	0	transcript_id "file_1_file_1_jg4243.t2"; gene_id "file_1_file_1_jg4243";
dsanSTOCAGO1482_3	AUGUSTUS	exon	15208666	15209054	.	+	.	transcript_id "file_1_file_1_jg4243.t2"; gene_id "file_1_file_1_jg4243";
dsanSTOCAGO1482_3	AUGUSTUS	intron	15209055	15209116	.	+	.	transcript_id "file_1_file_1_jg4243.t2"; gene_id "file_1_file_1_jg4243";
dsanSTOCAGO1482_3	AUGUSTUS	CDS	15209117	15209266	1	+	1	transcript_id "file_1_file_1_jg4243.t2"; gene_id "file_1_file_1_jg4243";
dsanSTOCAGO1482_3	AUGUSTUS	exon	15209117	15209266	.	+	.	transcript_id "file_1_file_1_jg4243.t2"; gene_id "file_1_file_1_jg4243";
dsanSTOCAGO1482_3	AUGUSTUS	intron	15209267	15209342	.	+	.	transcript_id "file_1_file_1_jg4243.t2"; gene_id "file_1_file_1_jg4243";
dsanSTOCAGO1482_3	AUGUSTUS	CDS	15209343	15209514	1	+	1	transcript_id "file_1_file_1_jg4243.t2"; gene_id "file_1_file_1_jg4243";
dsanSTOCAGO1482_3	AUGUSTUS	exon	15209343	15209514	.	+	.	transcript_id "file_1_file_1_jg4243.t2"; gene_id "file_1_file_1_jg4243";
dsanSTOCAGO1482_3	AUGUSTUS	intron	15209515	15209578	.	+	.	transcript_id "file_1_file_1_jg4243.t2"; gene_id "file_1_file_1_jg4243";
dsanSTOCAGO1482_3	AUGUSTUS	CDS	15209579	15209674	1	+	0	transcript_id "file_1_file_1_jg4243.t2"; gene_id "file_1_file_1_jg4243";
dsanSTOCAGO1482_3	AUGUSTUS	exon	15209579	15209674	.	+	.	transcript_id "file_1_file_1_jg4243.t2"; gene_id "file_1_file_1_jg4243";
dsanSTOCAGO1482_3	AUGUSTUS	intron	15209675	15209742	.	+	.	transcript_id "file_1_file_1_jg4243.t2"; gene_id "file_1_file_1_jg4243";
dsanSTOCAGO1482_3	AUGUSTUS	CDS	15209743	15210141	1	+	0	transcript_id "file_1_file_1_jg4243.t2"; gene_id "file_1_file_1_jg4243";
dsanSTOCAGO1482_3	AUGUSTUS	exon	15209743	15210141	.	+	.	transcript_id "file_1_file_1_jg4243.t2"; gene_id "file_1_file_1_jg4243";
dsanSTOCAGO1482_3	AUGUSTUS	intron	15210142	15210200	.	+	.	transcript_id "file_1_file_1_jg4243.t2"; gene_id "file_1_file_1_jg4243";
dsanSTOCAGO1482_3	AUGUSTUS	CDS	15210201	15210618	1	+	0	transcript_id "file_1_file_1_jg4243.t2"; gene_id "file_1_file_1_jg4243";
dsanSTOCAGO1482_3	AUGUSTUS	exon	15210201	15210618	.	+	.	transcript_id "file_1_file_1_jg4243.t2"; gene_id "file_1_file_1_jg4243";
dsanSTOCAGO1482_3	AUGUSTUS	intron	15210619	15210690	.	+	.	transcript_id "file_1_file_1_jg4243.t2"; gene_id "file_1_file_1_jg4243";
dsanSTOCAGO1482_3	AUGUSTUS	CDS	15210691	15211087	1	+	2	transcript_id "file_1_file_1_jg4243.t2"; gene_id "file_1_file_1_jg4243";
dsanSTOCAGO1482_3	AUGUSTUS	exon	15210691	15211087	.	+	.	transcript_id "file_1_file_1_jg4243.t2"; gene_id "file_1_file_1_jg4243";
dsanSTOCAGO1482_3	AUGUSTUS	intron	15211088	15211165	.	+	.	transcript_id "file_1_file_1_jg4243.t2"; gene_id "file_1_file_1_jg4243";
dsanSTOCAGO1482_3	AUGUSTUS	transcript	15172119	15211319	.	+	.	transcript_id "file_1_file_1_jg4243.t2"; gene_id "file_1_file_1_jg4243"
dsanSTOCAGO1482_3	AUGUSTUS	gene	15172119	15211319	.	+	.	jg4243
dsanSTOCAGO1482_3	AUGUSTUS	CDS	15211166	15211319	1	+	1	transcript_id "file_1_file_1_jg4243.t2"; gene_id "file_1_file_1_jg4243";
dsanSTOCAGO1482_3	AUGUSTUS	exon	15211166	15211319	.	+	.	transcript_id "file_1_file_1_jg4243.t2"; gene_id "file_1_file_1_jg4243";
dsanSTOCAGO1482_3	AUGUSTUS	stop_codon	15211317	15211319	.	+	0	transcript_id "file_1_file_1_jg4243.t2"; gene_id "file_1_file_1_jg4243";
dsanSTOCAGO1482_2	AUGUSTUS	start_codon	10641379	10641381	.	+	0	transcript_id "file_1_file_1_jg13641.t1"; gene_id "file_1_file_1_jg13641";
dsanSTOCAGO1482_2	AUGUSTUS	CDS	10641379	10641451	1	+	0	transcript_id "file_1_file_1_jg13641.t1"; gene_id "file_1_file_1_jg13641";
dsanSTOCAGO1482_2	AUGUSTUS	exon	10641379	10641451	.	+	.	transcript_id "file_1_file_1_jg13641.t1"; gene_id "file_1_file_1_jg13641";
dsanSTOCAGO1482_2	AUGUSTUS	intron	10641452	10641514	.	+	.	transcript_id "file_1_file_1_jg13641.t1"; gene_id "file_1_file_1_jg13641";
dsanSTOCAGO1482_2	AUGUSTUS	CDS	10641515	10641864	1	+	2	transcript_id "file_1_file_1_jg13641.t1"; gene_id "file_1_file_1_jg13641";
dsanSTOCAGO1482_2	AUGUSTUS	exon	10641515	10641864	.	+	.	transcript_id "file_1_file_1_jg13641.t1"; gene_id "file_1_file_1_jg13641";
dsanSTOCAGO1482_2	AUGUSTUS	intron	10641865	10641928	.	+	.	transcript_id "file_1_file_1_jg13641.t1"; gene_id "file_1_file_1_jg13641";
dsanSTOCAGO1482_2	AUGUSTUS	CDS	10641929	10642949	1	+	0	transcript_id "file_1_file_1_jg13641.t1"; gene_id "file_1_file_1_jg13641";
dsanSTOCAGO1482_2	AUGUSTUS	exon	10641929	10642949	.	+	.	transcript_id "file_1_file_1_jg13641.t1"; gene_id "file_1_file_1_jg13641";
dsanSTOCAGO1482_2	AUGUSTUS	intron	10642950	10643018	.	+	.	transcript_id "file_1_file_1_jg13641.t1"; gene_id "file_1_file_1_jg13641";
dsanSTOCAGO1482_2	AUGUSTUS	transcript	10641379	10643206	.	+	.	transcript_id "file_1_file_1_jg13641.t1"; gene_id "file_1_file_1_jg13641"
dsanSTOCAGO1482_2	AUGUSTUS	gene	10641379	10643206	.	+	.	jg13641
dsanSTOCAGO1482_2	AUGUSTUS	CDS	10643019	10643206	1	+	2	transcript_id "file_1_file_1_jg13641.t1"; gene_id "file_1_file_1_jg13641";
dsanSTOCAGO1482_2	AUGUSTUS	exon	10643019	10643206	.	+	.	transcript_id "file_1_file_1_jg13641.t1"; gene_id "file_1_file_1_jg13641";
dsanSTOCAGO1482_2	AUGUSTUS	stop_codon	10643204	10643206	.	+	0	transcript_id "file_1_file_1_jg13641.t1"; gene_id "file_1_file_1_jg13641";
dsanSTOCAGO1482_1	AUGUSTUS	start_codon	6319693	6319695	.	+	0	transcript_id "file_1_file_1_jg10278.t1"; gene_id "file_1_file_1_jg10278";
dsanSTOCAGO1482_1	AUGUSTUS	CDS	6319693	6319819	0.47	+	0	transcript_id "file_1_file_1_jg10278.t1"; gene_id "file_1_file_1_jg10278";
dsanSTOCAGO1482_1	AUGUSTUS	exon	6319693	6319819	.	+	.	transcript_id "file_1_file_1_jg10278.t1"; gene_id "file_1_file_1_jg10278";
dsanSTOCAGO1482_1	AUGUSTUS	intron	6319820	6319994	.	+	.	transcript_id "file_1_file_1_jg10278.t1"; gene_id "file_1_file_1_jg10278";
dsanSTOCAGO1482_1	AUGUSTUS	CDS	6319995	6319999	1	+	2	transcript_id "file_1_file_1_jg10278.t1"; gene_id "file_1_file_1_jg10278";
dsanSTOCAGO1482_1	AUGUSTUS	exon	6319995	6319999	.	+	.	transcript_id "file_1_file_1_jg10278.t1"; gene_id "file_1_file_1_jg10278";
dsanSTOCAGO1482_1	AUGUSTUS	intron	6320000	6320066	.	+	.	transcript_id "file_1_file_1_jg10278.t1"; gene_id "file_1_file_1_jg10278";
dsanSTOCAGO1482_1	AUGUSTUS	CDS	6320067	6320178	1	+	0	transcript_id "file_1_file_1_jg10278.t1"; gene_id "file_1_file_1_jg10278";
dsanSTOCAGO1482_1	AUGUSTUS	exon	6320067	6320178	.	+	.	transcript_id "file_1_file_1_jg10278.t1"; gene_id "file_1_file_1_jg10278";
dsanSTOCAGO1482_1	AUGUSTUS	intron	6320179	6320238	.	+	.	transcript_id "file_1_file_1_jg10278.t1"; gene_id "file_1_file_1_jg10278";
dsanSTOCAGO1482_1	AUGUSTUS	CDS	6320239	6320392	1	+	2	transcript_id "file_1_file_1_jg10278.t1"; gene_id "file_1_file_1_jg10278";
dsanSTOCAGO1482_1	AUGUSTUS	exon	6320239	6320392	.	+	.	transcript_id "file_1_file_1_jg10278.t1"; gene_id "file_1_file_1_jg10278";
dsanSTOCAGO1482_1	AUGUSTUS	intron	6320393	6320456	.	+	.	transcript_id "file_1_file_1_jg10278.t1"; gene_id "file_1_file_1_jg10278";
dsanSTOCAGO1482_1	AUGUSTUS	CDS	6320457	6320508	1	+	1	transcript_id "file_1_file_1_jg10278.t1"; gene_id "file_1_file_1_jg10278";
dsanSTOCAGO1482_1	AUGUSTUS	exon	6320457	6320508	.	+	.	transcript_id "file_1_file_1_jg10278.t1"; gene_id "file_1_file_1_jg10278";
dsanSTOCAGO1482_1	AUGUSTUS	intron	6320509	6320731	.	+	.	transcript_id "file_1_file_1_jg10278.t1"; gene_id "file_1_file_1_jg10278";
dsanSTOCAGO1482_1	AUGUSTUS	CDS	6320732	6320767	1	+	0	transcript_id "file_1_file_1_jg10278.t1"; gene_id "file_1_file_1_jg10278";
dsanSTOCAGO1482_1	AUGUSTUS	exon	6320732	6320767	.	+	.	transcript_id "file_1_file_1_jg10278.t1"; gene_id "file_1_file_1_jg10278";
dsanSTOCAGO1482_1	AUGUSTUS	intron	6320768	6320954	.	+	.	transcript_id "file_1_file_1_jg10278.t1"; gene_id "file_1_file_1_jg10278";
dsanSTOCAGO1482_1	AUGUSTUS	CDS	6320955	6321151	1	+	0	transcript_id "file_1_file_1_jg10278.t1"; gene_id "file_1_file_1_jg10278";
dsanSTOCAGO1482_1	AUGUSTUS	exon	6320955	6321151	.	+	.	transcript_id "file_1_file_1_jg10278.t1"; gene_id "file_1_file_1_jg10278";
dsanSTOCAGO1482_1	AUGUSTUS	intron	6321152	6321213	.	+	.	transcript_id "file_1_file_1_jg10278.t1"; gene_id "file_1_file_1_jg10278";
dsanSTOCAGO1482_1	AUGUSTUS	CDS	6321214	6321322	1	+	1	transcript_id "file_1_file_1_jg10278.t1"; gene_id "file_1_file_1_jg10278";
dsanSTOCAGO1482_1	AUGUSTUS	exon	6321214	6321322	.	+	.	transcript_id "file_1_file_1_jg10278.t1"; gene_id "file_1_file_1_jg10278";
dsanSTOCAGO1482_1	AUGUSTUS	intron	6321323	6321382	.	+	.	transcript_id "file_1_file_1_jg10278.t1"; gene_id "file_1_file_1_jg10278";
dsanSTOCAGO1482_1	AUGUSTUS	CDS	6321383	6321529	1	+	0	transcript_id "file_1_file_1_jg10278.t1"; gene_id "file_1_file_1_jg10278";
dsanSTOCAGO1482_1	AUGUSTUS	exon	6321383	6321529	.	+	.	transcript_id "file_1_file_1_jg10278.t1"; gene_id "file_1_file_1_jg10278";
dsanSTOCAGO1482_1	AUGUSTUS	intron	6321530	6322243	.	+	.	transcript_id "file_1_file_1_jg10278.t1"; gene_id "file_1_file_1_jg10278";
dsanSTOCAGO1482_1	AUGUSTUS	CDS	6322244	6322291	1	+	0	transcript_id "file_1_file_1_jg10278.t1"; gene_id "file_1_file_1_jg10278";
dsanSTOCAGO1482_1	AUGUSTUS	exon	6322244	6322291	.	+	.	transcript_id "file_1_file_1_jg10278.t1"; gene_id "file_1_file_1_jg10278";
dsanSTOCAGO1482_1	AUGUSTUS	intron	6322292	6323295	.	+	.	transcript_id "file_1_file_1_jg10278.t1"; gene_id "file_1_file_1_jg10278";
dsanSTOCAGO1482_1	AUGUSTUS	transcript	6319693	6323373	.	+	.	transcript_id "file_1_file_1_jg10278.t1"; gene_id "file_1_file_1_jg10278"
dsanSTOCAGO1482_1	AUGUSTUS	gene	6319693	6323373	.	+	.	jg10278
dsanSTOCAGO1482_1	AUGUSTUS	CDS	6323296	6323373	1	+	0	transcript_id "file_1_file_1_jg10278.t1"; gene_id "file_1_file_1_jg10278";
dsanSTOCAGO1482_1	AUGUSTUS	exon	6323296	6323373	.	+	.	transcript_id "file_1_file_1_jg10278.t1"; gene_id "file_1_file_1_jg10278";
dsanSTOCAGO1482_1	AUGUSTUS	stop_codon	6323371	6323373	.	+	0	transcript_id "file_1_file_1_jg10278.t1"; gene_id "file_1_file_1_jg10278";
dsanSTOCAGO1482_1	AUGUSTUS	start_codon	11605031	11605033	.	+	0	transcript_id "file_1_file_1_jg11012.t1"; gene_id "file_1_file_1_jg11012";
dsanSTOCAGO1482_1	AUGUSTUS	CDS	11605031	11605579	1	+	0	transcript_id "file_1_file_1_jg11012.t1"; gene_id "file_1_file_1_jg11012";
dsanSTOCAGO1482_1	AUGUSTUS	exon	11605031	11605579	.	+	.	transcript_id "file_1_file_1_jg11012.t1"; gene_id "file_1_file_1_jg11012";
dsanSTOCAGO1482_1	AUGUSTUS	transcript	11605031	11605579	.	+	.	transcript_id "file_1_file_1_jg11012.t1"; gene_id "file_1_file_1_jg11012"
dsanSTOCAGO1482_1	AUGUSTUS	gene	11605031	11605579	.	+	.	jg11012
dsanSTOCAGO1482_1	AUGUSTUS	stop_codon	11605577	11605579	.	+	0	transcript_id "file_1_file_1_jg11012.t1"; gene_id "file_1_file_1_jg11012";
dsanSTOCAGO1482_10	AUGUSTUS	stop_codon	942665	942667	.	-	0	transcript_id "file_1_file_1_jg9146.t1"; gene_id "file_1_file_1_jg9146";
dsanSTOCAGO1482_10	AUGUSTUS	CDS	942665	942941	1	-	1	transcript_id "file_1_file_1_jg9146.t1"; gene_id "file_1_file_1_jg9146";
dsanSTOCAGO1482_10	AUGUSTUS	exon	942665	942941	.	-	.	transcript_id "file_1_file_1_jg9146.t1"; gene_id "file_1_file_1_jg9146";
dsanSTOCAGO1482_10	AUGUSTUS	intron	942942	942993	.	-	.	transcript_id "file_1_file_1_jg9146.t1"; gene_id "file_1_file_1_jg9146";
dsanSTOCAGO1482_10	AUGUSTUS	transcript	942665	943016	.	-	.	transcript_id "file_1_file_1_jg9146.t1"; gene_id "file_1_file_1_jg9146"
dsanSTOCAGO1482_10	AUGUSTUS	gene	942665	943016	.	-	.	jg9146
dsanSTOCAGO1482_10	AUGUSTUS	CDS	942994	943016	0.99	-	0	transcript_id "file_1_file_1_jg9146.t1"; gene_id "file_1_file_1_jg9146";
dsanSTOCAGO1482_10	AUGUSTUS	exon	942994	943016	.	-	.	transcript_id "file_1_file_1_jg9146.t1"; gene_id "file_1_file_1_jg9146";
dsanSTOCAGO1482_10	AUGUSTUS	start_codon	943014	943016	.	-	0	transcript_id "file_1_file_1_jg9146.t1"; gene_id "file_1_file_1_jg9146";
dsanSTOCAGO1482_2	AUGUSTUS	start_codon	15399850	15399852	.	+	0	transcript_id "file_1_file_1_jg14277.t1"; gene_id "file_1_file_1_jg14277";
dsanSTOCAGO1482_2	AUGUSTUS	CDS	15399850	15399924	0.99	+	0	transcript_id "file_1_file_1_jg14277.t1"; gene_id "file_1_file_1_jg14277";
dsanSTOCAGO1482_2	AUGUSTUS	exon	15399850	15399924	.	+	.	transcript_id "file_1_file_1_jg14277.t1"; gene_id "file_1_file_1_jg14277";
dsanSTOCAGO1482_2	AUGUSTUS	intron	15399925	15400039	.	+	.	transcript_id "file_1_file_1_jg14277.t1"; gene_id "file_1_file_1_jg14277";
dsanSTOCAGO1482_2	AUGUSTUS	CDS	15400040	15400303	1	+	0	transcript_id "file_1_file_1_jg14277.t1"; gene_id "file_1_file_1_jg14277";
dsanSTOCAGO1482_2	AUGUSTUS	exon	15400040	15400303	.	+	.	transcript_id "file_1_file_1_jg14277.t1"; gene_id "file_1_file_1_jg14277";
dsanSTOCAGO1482_2	AUGUSTUS	intron	15400304	15403037	.	+	.	transcript_id "file_1_file_1_jg14277.t1"; gene_id "file_1_file_1_jg14277";
dsanSTOCAGO1482_2	AUGUSTUS	CDS	15403038	15403629	1	+	0	transcript_id "file_1_file_1_jg14277.t1"; gene_id "file_1_file_1_jg14277";
dsanSTOCAGO1482_2	AUGUSTUS	exon	15403038	15403629	.	+	.	transcript_id "file_1_file_1_jg14277.t1"; gene_id "file_1_file_1_jg14277";
dsanSTOCAGO1482_2	AUGUSTUS	intron	15403630	15404072	.	+	.	transcript_id "file_1_file_1_jg14277.t1"; gene_id "file_1_file_1_jg14277";
dsanSTOCAGO1482_2	AUGUSTUS	CDS	15404073	15404318	1	+	2	transcript_id "file_1_file_1_jg14277.t1"; gene_id "file_1_file_1_jg14277";
dsanSTOCAGO1482_2	AUGUSTUS	exon	15404073	15404318	.	+	.	transcript_id "file_1_file_1_jg14277.t1"; gene_id "file_1_file_1_jg14277";
dsanSTOCAGO1482_2	AUGUSTUS	intron	15404319	15404426	.	+	.	transcript_id "file_1_file_1_jg14277.t1"; gene_id "file_1_file_1_jg14277";
dsanSTOCAGO1482_2	AUGUSTUS	CDS	15404427	15404583	1	+	2	transcript_id "file_1_file_1_jg14277.t1"; gene_id "file_1_file_1_jg14277";
dsanSTOCAGO1482_2	AUGUSTUS	exon	15404427	15404583	.	+	.	transcript_id "file_1_file_1_jg14277.t1"; gene_id "file_1_file_1_jg14277";
dsanSTOCAGO1482_2	AUGUSTUS	intron	15404584	15404685	.	+	.	transcript_id "file_1_file_1_jg14277.t1"; gene_id "file_1_file_1_jg14277";
dsanSTOCAGO1482_2	AUGUSTUS	transcript	15399850	15404785	.	+	.	transcript_id "file_1_file_1_jg14277.t1"; gene_id "file_1_file_1_jg14277"
dsanSTOCAGO1482_2	AUGUSTUS	gene	15399850	15404785	.	+	.	jg14277
dsanSTOCAGO1482_2	AUGUSTUS	CDS	15404686	15404785	1	+	1	transcript_id "file_1_file_1_jg14277.t1"; gene_id "file_1_file_1_jg14277";
dsanSTOCAGO1482_2	AUGUSTUS	exon	15404686	15404785	.	+	.	transcript_id "file_1_file_1_jg14277.t1"; gene_id "file_1_file_1_jg14277";
dsanSTOCAGO1482_2	AUGUSTUS	stop_codon	15404783	15404785	.	+	0	transcript_id "file_1_file_1_jg14277.t1"; gene_id "file_1_file_1_jg14277";
dsanSTOCAGO1482_0	AUGUSTUS	stop_codon	8173548	8173550	.	-	0	transcript_id "file_1_file_1_jg961.t2"; gene_id "file_1_file_1_jg961";
dsanSTOCAGO1482_0	AUGUSTUS	CDS	8173548	8173619	1	-	0	transcript_id "file_1_file_1_jg961.t2"; gene_id "file_1_file_1_jg961";
dsanSTOCAGO1482_0	AUGUSTUS	exon	8173548	8173619	.	-	.	transcript_id "file_1_file_1_jg961.t2"; gene_id "file_1_file_1_jg961";
dsanSTOCAGO1482_0	AUGUSTUS	intron	8173620	8173684	.	-	.	transcript_id "file_1_file_1_jg961.t2"; gene_id "file_1_file_1_jg961";
dsanSTOCAGO1482_0	AUGUSTUS	CDS	8173685	8173765	1	-	0	transcript_id "file_1_file_1_jg961.t2"; gene_id "file_1_file_1_jg961";
dsanSTOCAGO1482_0	AUGUSTUS	exon	8173685	8173765	.	-	.	transcript_id "file_1_file_1_jg961.t2"; gene_id "file_1_file_1_jg961";
dsanSTOCAGO1482_0	AUGUSTUS	intron	8173766	8173821	.	-	.	transcript_id "file_1_file_1_jg961.t2"; gene_id "file_1_file_1_jg961";
dsanSTOCAGO1482_0	AUGUSTUS	CDS	8173822	8173923	1	-	0	transcript_id "file_1_file_1_jg961.t2"; gene_id "file_1_file_1_jg961";
dsanSTOCAGO1482_0	AUGUSTUS	exon	8173822	8173923	.	-	.	transcript_id "file_1_file_1_jg961.t2"; gene_id "file_1_file_1_jg961";
dsanSTOCAGO1482_0	AUGUSTUS	intron	8173924	8173992	.	-	.	transcript_id "file_1_file_1_jg961.t2"; gene_id "file_1_file_1_jg961";
dsanSTOCAGO1482_0	AUGUSTUS	CDS	8173993	8174508	1	-	0	transcript_id "file_1_file_1_jg961.t2"; gene_id "file_1_file_1_jg961";
dsanSTOCAGO1482_0	AUGUSTUS	exon	8173993	8174508	.	-	.	transcript_id "file_1_file_1_jg961.t2"; gene_id "file_1_file_1_jg961";
dsanSTOCAGO1482_0	AUGUSTUS	intron	8174509	8174568	.	-	.	transcript_id "file_1_file_1_jg961.t2"; gene_id "file_1_file_1_jg961";
dsanSTOCAGO1482_0	AUGUSTUS	CDS	8174569	8175104	1	-	2	transcript_id "file_1_file_1_jg961.t2"; gene_id "file_1_file_1_jg961";
dsanSTOCAGO1482_0	AUGUSTUS	exon	8174569	8175104	.	-	.	transcript_id "file_1_file_1_jg961.t2"; gene_id "file_1_file_1_jg961";
dsanSTOCAGO1482_0	AUGUSTUS	intron	8175105	8175164	.	-	.	transcript_id "file_1_file_1_jg961.t2"; gene_id "file_1_file_1_jg961";
dsanSTOCAGO1482_0	AUGUSTUS	CDS	8175165	8176058	1	-	2	transcript_id "file_1_file_1_jg961.t2"; gene_id "file_1_file_1_jg961";
dsanSTOCAGO1482_0	AUGUSTUS	exon	8175165	8176058	.	-	.	transcript_id "file_1_file_1_jg961.t2"; gene_id "file_1_file_1_jg961";
dsanSTOCAGO1482_0	AUGUSTUS	intron	8176059	8176120	.	-	.	transcript_id "file_1_file_1_jg961.t2"; gene_id "file_1_file_1_jg961";
dsanSTOCAGO1482_0	AUGUSTUS	CDS	8176121	8176440	1	-	1	transcript_id "file_1_file_1_jg961.t2"; gene_id "file_1_file_1_jg961";
dsanSTOCAGO1482_0	AUGUSTUS	exon	8176121	8176440	.	-	.	transcript_id "file_1_file_1_jg961.t2"; gene_id "file_1_file_1_jg961";
dsanSTOCAGO1482_0	AUGUSTUS	intron	8176441	8176519	.	-	.	transcript_id "file_1_file_1_jg961.t2"; gene_id "file_1_file_1_jg961";
dsanSTOCAGO1482_0	AUGUSTUS	CDS	8176520	8176788	1	-	0	transcript_id "file_1_file_1_jg961.t2"; gene_id "file_1_file_1_jg961";
dsanSTOCAGO1482_0	AUGUSTUS	exon	8176520	8176788	.	-	.	transcript_id "file_1_file_1_jg961.t2"; gene_id "file_1_file_1_jg961";
dsanSTOCAGO1482_0	AUGUSTUS	intron	8176789	8176846	.	-	.	transcript_id "file_1_file_1_jg961.t2"; gene_id "file_1_file_1_jg961";
dsanSTOCAGO1482_0	AUGUSTUS	CDS	8176847	8177311	1	-	0	transcript_id "file_1_file_1_jg961.t2"; gene_id "file_1_file_1_jg961";
dsanSTOCAGO1482_0	AUGUSTUS	exon	8176847	8177311	.	-	.	transcript_id "file_1_file_1_jg961.t2"; gene_id "file_1_file_1_jg961";
dsanSTOCAGO1482_0	AUGUSTUS	intron	8177312	8177653	.	-	.	transcript_id "file_1_file_1_jg961.t2"; gene_id "file_1_file_1_jg961";
dsanSTOCAGO1482_0	AUGUSTUS	CDS	8177654	8177962	1	-	0	transcript_id "file_1_file_1_jg961.t2"; gene_id "file_1_file_1_jg961";
dsanSTOCAGO1482_0	AUGUSTUS	exon	8177654	8177962	.	-	.	transcript_id "file_1_file_1_jg961.t2"; gene_id "file_1_file_1_jg961";
dsanSTOCAGO1482_0	AUGUSTUS	intron	8177963	8178050	.	-	.	transcript_id "file_1_file_1_jg961.t2"; gene_id "file_1_file_1_jg961";
dsanSTOCAGO1482_0	AUGUSTUS	CDS	8178051	8179145	1	-	0	transcript_id "file_1_file_1_jg961.t2"; gene_id "file_1_file_1_jg961";
dsanSTOCAGO1482_0	AUGUSTUS	exon	8178051	8179145	.	-	.	transcript_id "file_1_file_1_jg961.t2"; gene_id "file_1_file_1_jg961";
dsanSTOCAGO1482_0	AUGUSTUS	intron	8179146	8179224	.	-	.	transcript_id "file_1_file_1_jg961.t2"; gene_id "file_1_file_1_jg961";
dsanSTOCAGO1482_0	AUGUSTUS	transcript	8173548	8179299	.	-	.	transcript_id "file_1_file_1_jg961.t2"; gene_id "file_1_file_1_jg961"
dsanSTOCAGO1482_0	AUGUSTUS	CDS	8179225	8179299	1	-	0	transcript_id "file_1_file_1_jg961.t2"; gene_id "file_1_file_1_jg961";
dsanSTOCAGO1482_0	AUGUSTUS	exon	8179225	8179299	.	-	.	transcript_id "file_1_file_1_jg961.t2"; gene_id "file_1_file_1_jg961";
dsanSTOCAGO1482_0	AUGUSTUS	start_codon	8179297	8179299	.	-	0	transcript_id "file_1_file_1_jg961.t2"; gene_id "file_1_file_1_jg961";
dsanSTOCAGO1482_2	AUGUSTUS	start_codon	7696033	7696035	.	+	0	transcript_id "file_1_file_1_jg13232.t1"; gene_id "file_1_file_1_jg13232";
dsanSTOCAGO1482_2	AUGUSTUS	CDS	7696033	7696087	1	+	0	transcript_id "file_1_file_1_jg13232.t1"; gene_id "file_1_file_1_jg13232";
dsanSTOCAGO1482_2	AUGUSTUS	exon	7696033	7696087	.	+	.	transcript_id "file_1_file_1_jg13232.t1"; gene_id "file_1_file_1_jg13232";
dsanSTOCAGO1482_2	AUGUSTUS	intron	7696088	7696959	.	+	.	transcript_id "file_1_file_1_jg13232.t1"; gene_id "file_1_file_1_jg13232";
dsanSTOCAGO1482_2	AUGUSTUS	CDS	7696960	7697091	1	+	2	transcript_id "file_1_file_1_jg13232.t1"; gene_id "file_1_file_1_jg13232";
dsanSTOCAGO1482_2	AUGUSTUS	exon	7696960	7697091	.	+	.	transcript_id "file_1_file_1_jg13232.t1"; gene_id "file_1_file_1_jg13232";
dsanSTOCAGO1482_2	AUGUSTUS	intron	7697092	7697182	.	+	.	transcript_id "file_1_file_1_jg13232.t1"; gene_id "file_1_file_1_jg13232";
dsanSTOCAGO1482_2	AUGUSTUS	CDS	7697183	7697344	1	+	2	transcript_id "file_1_file_1_jg13232.t1"; gene_id "file_1_file_1_jg13232";
dsanSTOCAGO1482_2	AUGUSTUS	exon	7697183	7697344	.	+	.	transcript_id "file_1_file_1_jg13232.t1"; gene_id "file_1_file_1_jg13232";
dsanSTOCAGO1482_2	AUGUSTUS	intron	7697345	7724077	.	+	.	transcript_id "file_1_file_1_jg13232.t1"; gene_id "file_1_file_1_jg13232";
dsanSTOCAGO1482_2	AUGUSTUS	transcript	7696033	7724286	.	+	.	transcript_id "file_1_file_1_jg13232.t1"; gene_id "file_1_file_1_jg13232"
dsanSTOCAGO1482_2	AUGUSTUS	gene	7696033	7724286	.	+	.	jg13232
dsanSTOCAGO1482_2	AUGUSTUS	CDS	7724078	7724286	0.61	+	2	transcript_id "file_1_file_1_jg13232.t1"; gene_id "file_1_file_1_jg13232";
dsanSTOCAGO1482_2	AUGUSTUS	exon	7724078	7724286	.	+	.	transcript_id "file_1_file_1_jg13232.t1"; gene_id "file_1_file_1_jg13232";
dsanSTOCAGO1482_2	AUGUSTUS	stop_codon	7724284	7724286	.	+	0	transcript_id "file_1_file_1_jg13232.t1"; gene_id "file_1_file_1_jg13232";
dsanSTOCAGO1482_4	AUGUSTUS	stop_codon	26542408	26542410	.	-	0	transcript_id "file_1_file_1_jg8771.t1"; gene_id "file_1_file_1_jg8771";
dsanSTOCAGO1482_4	AUGUSTUS	CDS	26542408	26542659	1	-	0	transcript_id "file_1_file_1_jg8771.t1"; gene_id "file_1_file_1_jg8771";
dsanSTOCAGO1482_4	AUGUSTUS	exon	26542408	26542659	.	-	.	transcript_id "file_1_file_1_jg8771.t1"; gene_id "file_1_file_1_jg8771";
dsanSTOCAGO1482_4	AUGUSTUS	intron	26542660	26542717	.	-	.	transcript_id "file_1_file_1_jg8771.t1"; gene_id "file_1_file_1_jg8771";
dsanSTOCAGO1482_4	AUGUSTUS	CDS	26542718	26542912	1	-	0	transcript_id "file_1_file_1_jg8771.t1"; gene_id "file_1_file_1_jg8771";
dsanSTOCAGO1482_4	AUGUSTUS	exon	26542718	26542912	.	-	.	transcript_id "file_1_file_1_jg8771.t1"; gene_id "file_1_file_1_jg8771";
dsanSTOCAGO1482_4	AUGUSTUS	intron	26542913	26542977	.	-	.	transcript_id "file_1_file_1_jg8771.t1"; gene_id "file_1_file_1_jg8771";
dsanSTOCAGO1482_4	AUGUSTUS	CDS	26542978	26543531	1	-	2	transcript_id "file_1_file_1_jg8771.t1"; gene_id "file_1_file_1_jg8771";
dsanSTOCAGO1482_4	AUGUSTUS	exon	26542978	26543531	.	-	.	transcript_id "file_1_file_1_jg8771.t1"; gene_id "file_1_file_1_jg8771";
dsanSTOCAGO1482_4	AUGUSTUS	intron	26543532	26543590	.	-	.	transcript_id "file_1_file_1_jg8771.t1"; gene_id "file_1_file_1_jg8771";
dsanSTOCAGO1482_4	AUGUSTUS	transcript	26542408	26543651	.	-	.	transcript_id "file_1_file_1_jg8771.t1"; gene_id "file_1_file_1_jg8771"
dsanSTOCAGO1482_4	AUGUSTUS	gene	26542408	26543651	.	-	.	jg8771
dsanSTOCAGO1482_4	AUGUSTUS	CDS	26543591	26543651	1	-	0	transcript_id "file_1_file_1_jg8771.t1"; gene_id "file_1_file_1_jg8771";
dsanSTOCAGO1482_4	AUGUSTUS	exon	26543591	26543651	.	-	.	transcript_id "file_1_file_1_jg8771.t1"; gene_id "file_1_file_1_jg8771";
dsanSTOCAGO1482_4	AUGUSTUS	start_codon	26543649	26543651	.	-	0	transcript_id "file_1_file_1_jg8771.t1"; gene_id "file_1_file_1_jg8771";
dsanSTOCAGO1482_0	AUGUSTUS	stop_codon	17645177	17645179	.	-	0	transcript_id "file_1_file_1_jg2093.t2"; gene_id "file_1_file_1_jg2093";
dsanSTOCAGO1482_0	AUGUSTUS	CDS	17645177	17645305	1	-	0	transcript_id "file_1_file_1_jg2093.t2"; gene_id "file_1_file_1_jg2093";
dsanSTOCAGO1482_0	AUGUSTUS	exon	17645177	17645305	.	-	.	transcript_id "file_1_file_1_jg2093.t2"; gene_id "file_1_file_1_jg2093";
dsanSTOCAGO1482_0	AUGUSTUS	intron	17645306	17645362	.	-	.	transcript_id "file_1_file_1_jg2093.t2"; gene_id "file_1_file_1_jg2093";
dsanSTOCAGO1482_0	AUGUSTUS	CDS	17645363	17645425	1	-	0	transcript_id "file_1_file_1_jg2093.t2"; gene_id "file_1_file_1_jg2093";
dsanSTOCAGO1482_0	AUGUSTUS	exon	17645363	17645425	.	-	.	transcript_id "file_1_file_1_jg2093.t2"; gene_id "file_1_file_1_jg2093";
dsanSTOCAGO1482_0	AUGUSTUS	intron	17645426	17645553	.	-	.	transcript_id "file_1_file_1_jg2093.t2"; gene_id "file_1_file_1_jg2093";
dsanSTOCAGO1482_0	AUGUSTUS	CDS	17645554	17645772	1	-	0	transcript_id "file_1_file_1_jg2093.t2"; gene_id "file_1_file_1_jg2093";
dsanSTOCAGO1482_0	AUGUSTUS	exon	17645554	17645772	.	-	.	transcript_id "file_1_file_1_jg2093.t2"; gene_id "file_1_file_1_jg2093";
dsanSTOCAGO1482_0	AUGUSTUS	intron	17645773	17645870	.	-	.	transcript_id "file_1_file_1_jg2093.t2"; gene_id "file_1_file_1_jg2093";
dsanSTOCAGO1482_0	AUGUSTUS	CDS	17645871	17646211	1	-	2	transcript_id "file_1_file_1_jg2093.t2"; gene_id "file_1_file_1_jg2093";
dsanSTOCAGO1482_0	AUGUSTUS	exon	17645871	17646211	.	-	.	transcript_id "file_1_file_1_jg2093.t2"; gene_id "file_1_file_1_jg2093";
dsanSTOCAGO1482_0	AUGUSTUS	intron	17646212	17646332	.	-	.	transcript_id "file_1_file_1_jg2093.t2"; gene_id "file_1_file_1_jg2093";
dsanSTOCAGO1482_0	AUGUSTUS	CDS	17646333	17646460	1	-	1	transcript_id "file_1_file_1_jg2093.t2"; gene_id "file_1_file_1_jg2093";
dsanSTOCAGO1482_0	AUGUSTUS	exon	17646333	17646460	.	-	.	transcript_id "file_1_file_1_jg2093.t2"; gene_id "file_1_file_1_jg2093";
dsanSTOCAGO1482_0	AUGUSTUS	intron	17646461	17646605	.	-	.	transcript_id "file_1_file_1_jg2093.t2"; gene_id "file_1_file_1_jg2093";
dsanSTOCAGO1482_0	AUGUSTUS	CDS	17646606	17646924	1	-	2	transcript_id "file_1_file_1_jg2093.t2"; gene_id "file_1_file_1_jg2093";
dsanSTOCAGO1482_0	AUGUSTUS	exon	17646606	17646924	.	-	.	transcript_id "file_1_file_1_jg2093.t2"; gene_id "file_1_file_1_jg2093";
dsanSTOCAGO1482_0	AUGUSTUS	intron	17646925	17648071	.	-	.	transcript_id "file_1_file_1_jg2093.t2"; gene_id "file_1_file_1_jg2093";
dsanSTOCAGO1482_0	AUGUSTUS	CDS	17648072	17648118	1	-	1	transcript_id "file_1_file_1_jg2093.t2"; gene_id "file_1_file_1_jg2093";
dsanSTOCAGO1482_0	AUGUSTUS	exon	17648072	17648118	.	-	.	transcript_id "file_1_file_1_jg2093.t2"; gene_id "file_1_file_1_jg2093";
dsanSTOCAGO1482_0	AUGUSTUS	intron	17648119	17648555	.	-	.	transcript_id "file_1_file_1_jg2093.t2"; gene_id "file_1_file_1_jg2093";
dsanSTOCAGO1482_0	AUGUSTUS	transcript	17645177	17649073	.	-	.	transcript_id "file_1_file_1_jg2093.t2"; gene_id "file_1_file_1_jg2093"
dsanSTOCAGO1482_0	AUGUSTUS	CDS	17648556	17649073	1	-	0	transcript_id "file_1_file_1_jg2093.t2"; gene_id "file_1_file_1_jg2093";
dsanSTOCAGO1482_0	AUGUSTUS	exon	17648556	17649073	.	-	.	transcript_id "file_1_file_1_jg2093.t2"; gene_id "file_1_file_1_jg2093";
dsanSTOCAGO1482_0	AUGUSTUS	start_codon	17649071	17649073	.	-	0	transcript_id "file_1_file_1_jg2093.t2"; gene_id "file_1_file_1_jg2093";
dsanSTOCAGO1482_2	AUGUSTUS	stop_codon	14018578	14018580	.	-	0	transcript_id "file_1_file_1_jg14048.t1"; gene_id "file_1_file_1_jg14048";
dsanSTOCAGO1482_2	AUGUSTUS	CDS	14018578	14018841	0.98	-	0	transcript_id "file_1_file_1_jg14048.t1"; gene_id "file_1_file_1_jg14048";
dsanSTOCAGO1482_2	AUGUSTUS	exon	14018578	14018841	.	-	.	transcript_id "file_1_file_1_jg14048.t1"; gene_id "file_1_file_1_jg14048";
dsanSTOCAGO1482_2	AUGUSTUS	transcript	14018578	14018841	.	-	.	transcript_id "file_1_file_1_jg14048.t1"; gene_id "file_1_file_1_jg14048"
dsanSTOCAGO1482_2	AUGUSTUS	gene	14018578	14018841	.	-	.	jg14048
dsanSTOCAGO1482_2	AUGUSTUS	start_codon	14018839	14018841	.	-	0	transcript_id "file_1_file_1_jg14048.t1"; gene_id "file_1_file_1_jg14048";
dsanSTOCAGO1482_3	AUGUSTUS	stop_codon	24154104	24154106	.	-	0	transcript_id "file_1_file_1_jg5399.t2"; gene_id "file_1_file_1_jg5399";
dsanSTOCAGO1482_3	AUGUSTUS	CDS	24154104	24154430	0.74	-	0	transcript_id "file_1_file_1_jg5399.t2"; gene_id "file_1_file_1_jg5399";
dsanSTOCAGO1482_3	AUGUSTUS	exon	24154104	24154430	.	-	.	transcript_id "file_1_file_1_jg5399.t2"; gene_id "file_1_file_1_jg5399";
dsanSTOCAGO1482_3	AUGUSTUS	intron	24154431	24154515	.	-	.	transcript_id "file_1_file_1_jg5399.t2"; gene_id "file_1_file_1_jg5399";
dsanSTOCAGO1482_3	AUGUSTUS	CDS	24154516	24154727	0.31	-	2	transcript_id "file_1_file_1_jg5399.t2"; gene_id "file_1_file_1_jg5399";
dsanSTOCAGO1482_3	AUGUSTUS	exon	24154516	24154727	.	-	.	transcript_id "file_1_file_1_jg5399.t2"; gene_id "file_1_file_1_jg5399";
dsanSTOCAGO1482_3	AUGUSTUS	intron	24154728	24154789	.	-	.	transcript_id "file_1_file_1_jg5399.t2"; gene_id "file_1_file_1_jg5399";
dsanSTOCAGO1482_3	AUGUSTUS	CDS	24154790	24155853	0.97	-	1	transcript_id "file_1_file_1_jg5399.t2"; gene_id "file_1_file_1_jg5399";
dsanSTOCAGO1482_3	AUGUSTUS	exon	24154790	24155853	.	-	.	transcript_id "file_1_file_1_jg5399.t2"; gene_id "file_1_file_1_jg5399";
dsanSTOCAGO1482_3	AUGUSTUS	intron	24155854	24155911	.	-	.	transcript_id "file_1_file_1_jg5399.t2"; gene_id "file_1_file_1_jg5399";
dsanSTOCAGO1482_3	AUGUSTUS	transcript	24154104	24155997	.	-	.	transcript_id "file_1_file_1_jg5399.t2"; gene_id "file_1_file_1_jg5399"
dsanSTOCAGO1482_3	AUGUSTUS	gene	24154104	24155997	.	-	.	jg5399
dsanSTOCAGO1482_3	AUGUSTUS	CDS	24155912	24155997	0.99	-	0	transcript_id "file_1_file_1_jg5399.t2"; gene_id "file_1_file_1_jg5399";
dsanSTOCAGO1482_3	AUGUSTUS	exon	24155912	24155997	.	-	.	transcript_id "file_1_file_1_jg5399.t2"; gene_id "file_1_file_1_jg5399";
dsanSTOCAGO1482_3	AUGUSTUS	start_codon	24155995	24155997	.	-	0	transcript_id "file_1_file_1_jg5399.t2"; gene_id "file_1_file_1_jg5399";
dsanSTOCAGO1482_3	AUGUSTUS	stop_codon	6931670	6931672	.	-	0	transcript_id "file_1_file_1_jg3385.t1"; gene_id "file_1_file_1_jg3385";
dsanSTOCAGO1482_3	AUGUSTUS	CDS	6931670	6931909	1	-	0	transcript_id "file_1_file_1_jg3385.t1"; gene_id "file_1_file_1_jg3385";
dsanSTOCAGO1482_3	AUGUSTUS	exon	6931670	6931909	.	-	.	transcript_id "file_1_file_1_jg3385.t1"; gene_id "file_1_file_1_jg3385";
dsanSTOCAGO1482_3	AUGUSTUS	intron	6931910	6931966	.	-	.	transcript_id "file_1_file_1_jg3385.t1"; gene_id "file_1_file_1_jg3385";
dsanSTOCAGO1482_3	AUGUSTUS	CDS	6931967	6932679	1	-	2	transcript_id "file_1_file_1_jg3385.t1"; gene_id "file_1_file_1_jg3385";
dsanSTOCAGO1482_3	AUGUSTUS	exon	6931967	6932679	.	-	.	transcript_id "file_1_file_1_jg3385.t1"; gene_id "file_1_file_1_jg3385";
dsanSTOCAGO1482_3	AUGUSTUS	intron	6932680	6932741	.	-	.	transcript_id "file_1_file_1_jg3385.t1"; gene_id "file_1_file_1_jg3385";
dsanSTOCAGO1482_3	AUGUSTUS	transcript	6931670	6932925	.	-	.	transcript_id "file_1_file_1_jg3385.t1"; gene_id "file_1_file_1_jg3385"
dsanSTOCAGO1482_3	AUGUSTUS	gene	6931670	6932925	.	-	.	jg3385
dsanSTOCAGO1482_3	AUGUSTUS	CDS	6932742	6932925	1	-	0	transcript_id "file_1_file_1_jg3385.t1"; gene_id "file_1_file_1_jg3385";
dsanSTOCAGO1482_3	AUGUSTUS	exon	6932742	6932925	.	-	.	transcript_id "file_1_file_1_jg3385.t1"; gene_id "file_1_file_1_jg3385";
dsanSTOCAGO1482_3	AUGUSTUS	start_codon	6932923	6932925	.	-	0	transcript_id "file_1_file_1_jg3385.t1"; gene_id "file_1_file_1_jg3385";
dsanSTOCAGO1482_0	AUGUSTUS	stop_codon	8997914	8997916	.	-	0	transcript_id "file_1_file_1_jg1072.t1"; gene_id "file_1_file_1_jg1072";
dsanSTOCAGO1482_0	AUGUSTUS	CDS	8997914	8998223	1	-	1	transcript_id "file_1_file_1_jg1072.t1"; gene_id "file_1_file_1_jg1072";
dsanSTOCAGO1482_0	AUGUSTUS	exon	8997914	8998223	.	-	.	transcript_id "file_1_file_1_jg1072.t1"; gene_id "file_1_file_1_jg1072";
dsanSTOCAGO1482_0	AUGUSTUS	intron	8998224	8998298	.	-	.	transcript_id "file_1_file_1_jg1072.t1"; gene_id "file_1_file_1_jg1072";
dsanSTOCAGO1482_0	AUGUSTUS	CDS	8998299	8998744	1	-	0	transcript_id "file_1_file_1_jg1072.t1"; gene_id "file_1_file_1_jg1072";
dsanSTOCAGO1482_0	AUGUSTUS	exon	8998299	8998744	.	-	.	transcript_id "file_1_file_1_jg1072.t1"; gene_id "file_1_file_1_jg1072";
dsanSTOCAGO1482_0	AUGUSTUS	intron	8998745	8998805	.	-	.	transcript_id "file_1_file_1_jg1072.t1"; gene_id "file_1_file_1_jg1072";
dsanSTOCAGO1482_0	AUGUSTUS	CDS	8998806	8999000	1	-	0	transcript_id "file_1_file_1_jg1072.t1"; gene_id "file_1_file_1_jg1072";
dsanSTOCAGO1482_0	AUGUSTUS	exon	8998806	8999000	.	-	.	transcript_id "file_1_file_1_jg1072.t1"; gene_id "file_1_file_1_jg1072";
dsanSTOCAGO1482_0	AUGUSTUS	intron	8999001	8999062	.	-	.	transcript_id "file_1_file_1_jg1072.t1"; gene_id "file_1_file_1_jg1072";
dsanSTOCAGO1482_0	AUGUSTUS	CDS	8999063	8999340	1	-	2	transcript_id "file_1_file_1_jg1072.t1"; gene_id "file_1_file_1_jg1072";
dsanSTOCAGO1482_0	AUGUSTUS	exon	8999063	8999340	.	-	.	transcript_id "file_1_file_1_jg1072.t1"; gene_id "file_1_file_1_jg1072";
dsanSTOCAGO1482_0	AUGUSTUS	intron	8999341	8999402	.	-	.	transcript_id "file_1_file_1_jg1072.t1"; gene_id "file_1_file_1_jg1072";
dsanSTOCAGO1482_0	AUGUSTUS	CDS	8999403	9004057	1	-	1	transcript_id "file_1_file_1_jg1072.t1"; gene_id "file_1_file_1_jg1072";
dsanSTOCAGO1482_0	AUGUSTUS	exon	8999403	9004057	.	-	.	transcript_id "file_1_file_1_jg1072.t1"; gene_id "file_1_file_1_jg1072";
dsanSTOCAGO1482_0	AUGUSTUS	intron	9004058	9004119	.	-	.	transcript_id "file_1_file_1_jg1072.t1"; gene_id "file_1_file_1_jg1072";
dsanSTOCAGO1482_0	AUGUSTUS	CDS	9004120	9004448	1	-	0	transcript_id "file_1_file_1_jg1072.t1"; gene_id "file_1_file_1_jg1072";
dsanSTOCAGO1482_0	AUGUSTUS	exon	9004120	9004448	.	-	.	transcript_id "file_1_file_1_jg1072.t1"; gene_id "file_1_file_1_jg1072";
dsanSTOCAGO1482_0	AUGUSTUS	intron	9004449	9004503	.	-	.	transcript_id "file_1_file_1_jg1072.t1"; gene_id "file_1_file_1_jg1072";
dsanSTOCAGO1482_0	AUGUSTUS	CDS	9004504	9004743	1	-	0	transcript_id "file_1_file_1_jg1072.t1"; gene_id "file_1_file_1_jg1072";
dsanSTOCAGO1482_0	AUGUSTUS	exon	9004504	9004743	.	-	.	transcript_id "file_1_file_1_jg1072.t1"; gene_id "file_1_file_1_jg1072";
dsanSTOCAGO1482_0	AUGUSTUS	intron	9004744	9004820	.	-	.	transcript_id "file_1_file_1_jg1072.t1"; gene_id "file_1_file_1_jg1072";
dsanSTOCAGO1482_0	AUGUSTUS	CDS	9004821	9005216	1	-	0	transcript_id "file_1_file_1_jg1072.t1"; gene_id "file_1_file_1_jg1072";
dsanSTOCAGO1482_0	AUGUSTUS	exon	9004821	9005216	.	-	.	transcript_id "file_1_file_1_jg1072.t1"; gene_id "file_1_file_1_jg1072";
dsanSTOCAGO1482_0	AUGUSTUS	intron	9005217	9005359	.	-	.	transcript_id "file_1_file_1_jg1072.t1"; gene_id "file_1_file_1_jg1072";
dsanSTOCAGO1482_0	AUGUSTUS	CDS	9005360	9005425	1	-	0	transcript_id "file_1_file_1_jg1072.t1"; gene_id "file_1_file_1_jg1072";
dsanSTOCAGO1482_0	AUGUSTUS	exon	9005360	9005425	.	-	.	transcript_id "file_1_file_1_jg1072.t1"; gene_id "file_1_file_1_jg1072";
dsanSTOCAGO1482_0	AUGUSTUS	intron	9005426	9005886	.	-	.	transcript_id "file_1_file_1_jg1072.t1"; gene_id "file_1_file_1_jg1072";
dsanSTOCAGO1482_0	AUGUSTUS	CDS	9005887	9005961	1	-	0	transcript_id "file_1_file_1_jg1072.t1"; gene_id "file_1_file_1_jg1072";
dsanSTOCAGO1482_0	AUGUSTUS	exon	9005887	9005961	.	-	.	transcript_id "file_1_file_1_jg1072.t1"; gene_id "file_1_file_1_jg1072";
dsanSTOCAGO1482_0	AUGUSTUS	intron	9005962	9009546	.	-	.	transcript_id "file_1_file_1_jg1072.t1"; gene_id "file_1_file_1_jg1072";
dsanSTOCAGO1482_0	AUGUSTUS	transcript	8997914	9010242	.	-	.	transcript_id "file_1_file_1_jg1072.t1"; gene_id "file_1_file_1_jg1072"
dsanSTOCAGO1482_0	AUGUSTUS	gene	8997914	9010242	.	-	.	jg1072
dsanSTOCAGO1482_0	AUGUSTUS	CDS	9009547	9010242	1	-	0	transcript_id "file_1_file_1_jg1072.t1"; gene_id "file_1_file_1_jg1072";
dsanSTOCAGO1482_0	AUGUSTUS	exon	9009547	9010242	.	-	.	transcript_id "file_1_file_1_jg1072.t1"; gene_id "file_1_file_1_jg1072";
dsanSTOCAGO1482_0	AUGUSTUS	start_codon	9010240	9010242	.	-	0	transcript_id "file_1_file_1_jg1072.t1"; gene_id "file_1_file_1_jg1072";
dsanSTOCAGO1482_3	AUGUSTUS	start_codon	14891970	14891972	.	+	0	transcript_id "file_1_file_1_jg4217.t1"; gene_id "file_1_file_1_jg4217";
dsanSTOCAGO1482_3	AUGUSTUS	CDS	14891970	14892258	1	+	0	transcript_id "file_1_file_1_jg4217.t1"; gene_id "file_1_file_1_jg4217";
dsanSTOCAGO1482_3	AUGUSTUS	exon	14891970	14892258	.	+	.	transcript_id "file_1_file_1_jg4217.t1"; gene_id "file_1_file_1_jg4217";
dsanSTOCAGO1482_3	AUGUSTUS	intron	14892259	14892485	.	+	.	transcript_id "file_1_file_1_jg4217.t1"; gene_id "file_1_file_1_jg4217";
dsanSTOCAGO1482_3	AUGUSTUS	CDS	14892486	14893080	1	+	2	transcript_id "file_1_file_1_jg4217.t1"; gene_id "file_1_file_1_jg4217";
dsanSTOCAGO1482_3	AUGUSTUS	exon	14892486	14893080	.	+	.	transcript_id "file_1_file_1_jg4217.t1"; gene_id "file_1_file_1_jg4217";
dsanSTOCAGO1482_3	AUGUSTUS	intron	14893081	14893149	.	+	.	transcript_id "file_1_file_1_jg4217.t1"; gene_id "file_1_file_1_jg4217";
dsanSTOCAGO1482_3	AUGUSTUS	CDS	14893150	14893327	1	+	1	transcript_id "file_1_file_1_jg4217.t1"; gene_id "file_1_file_1_jg4217";
dsanSTOCAGO1482_3	AUGUSTUS	exon	14893150	14893327	.	+	.	transcript_id "file_1_file_1_jg4217.t1"; gene_id "file_1_file_1_jg4217";
dsanSTOCAGO1482_3	AUGUSTUS	intron	14893328	14893384	.	+	.	transcript_id "file_1_file_1_jg4217.t1"; gene_id "file_1_file_1_jg4217";
dsanSTOCAGO1482_3	AUGUSTUS	CDS	14893385	14893624	1	+	0	transcript_id "file_1_file_1_jg4217.t1"; gene_id "file_1_file_1_jg4217";
dsanSTOCAGO1482_3	AUGUSTUS	exon	14893385	14893624	.	+	.	transcript_id "file_1_file_1_jg4217.t1"; gene_id "file_1_file_1_jg4217";
dsanSTOCAGO1482_3	AUGUSTUS	intron	14893625	14893695	.	+	.	transcript_id "file_1_file_1_jg4217.t1"; gene_id "file_1_file_1_jg4217";
dsanSTOCAGO1482_3	AUGUSTUS	CDS	14893696	14893911	1	+	0	transcript_id "file_1_file_1_jg4217.t1"; gene_id "file_1_file_1_jg4217";
dsanSTOCAGO1482_3	AUGUSTUS	exon	14893696	14893911	.	+	.	transcript_id "file_1_file_1_jg4217.t1"; gene_id "file_1_file_1_jg4217";
dsanSTOCAGO1482_3	AUGUSTUS	intron	14893912	14893987	.	+	.	transcript_id "file_1_file_1_jg4217.t1"; gene_id "file_1_file_1_jg4217";
dsanSTOCAGO1482_3	AUGUSTUS	transcript	14891970	14894098	.	+	.	transcript_id "file_1_file_1_jg4217.t1"; gene_id "file_1_file_1_jg4217"
dsanSTOCAGO1482_3	AUGUSTUS	gene	14891970	14894098	.	+	.	jg4217
dsanSTOCAGO1482_3	AUGUSTUS	CDS	14893988	14894098	1	+	0	transcript_id "file_1_file_1_jg4217.t1"; gene_id "file_1_file_1_jg4217";
dsanSTOCAGO1482_3	AUGUSTUS	exon	14893988	14894098	.	+	.	transcript_id "file_1_file_1_jg4217.t1"; gene_id "file_1_file_1_jg4217";
dsanSTOCAGO1482_3	AUGUSTUS	stop_codon	14894096	14894098	.	+	0	transcript_id "file_1_file_1_jg4217.t1"; gene_id "file_1_file_1_jg4217";
dsanSTOCAGO1482_1	AUGUSTUS	start_codon	24876780	24876782	.	+	0	transcript_id "file_1_file_1_jg12446.t1"; gene_id "file_1_file_1_jg12446";
dsanSTOCAGO1482_1	AUGUSTUS	CDS	24876780	24877124	0.92	+	0	transcript_id "file_1_file_1_jg12446.t1"; gene_id "file_1_file_1_jg12446";
dsanSTOCAGO1482_1	AUGUSTUS	exon	24876780	24877124	.	+	.	transcript_id "file_1_file_1_jg12446.t1"; gene_id "file_1_file_1_jg12446";
dsanSTOCAGO1482_1	AUGUSTUS	transcript	24876780	24877124	.	+	.	transcript_id "file_1_file_1_jg12446.t1"; gene_id "file_1_file_1_jg12446"
dsanSTOCAGO1482_1	AUGUSTUS	gene	24876780	24877124	.	+	.	jg12446
dsanSTOCAGO1482_1	AUGUSTUS	stop_codon	24877122	24877124	.	+	0	transcript_id "file_1_file_1_jg12446.t1"; gene_id "file_1_file_1_jg12446";
dsanSTOCAGO1482_0	GeneMark.hmm	stop_codon	3748986	3748988	.	-	0	gene_id "file_1_file_2_511_g"; transcript_id "file_1_file_2_511_t"; count "file_1_file_2_1_1";
dsanSTOCAGO1482_0	GeneMark.hmm	CDS	3748986	3749488	.	-	2	gene_id "file_1_file_2_511_g"; transcript_id "file_1_file_2_511_t"; evidence "file_1_file_2_1_1"; cds_type "file_1_file_2_Terminal"; count "file_1_file_2_10_10"; anchored "file_1_file_2_1_1";
dsanSTOCAGO1482_0	GeneMark.hmm	exon	3748986	3749488	0	-	.	gene_id "file_1_file_2_511_g"; transcript_id "file_1_file_2_511_t"; evidence "file_1_file_2_1_1"; cds_type "file_1_file_2_Terminal"; count "file_1_file_2_10_10"; anchored "file_1_file_2_1_1";
dsanSTOCAGO1482_0	GeneMark.hmm	CDS	3750008	3750136	.	-	2	gene_id "file_1_file_2_511_g"; transcript_id "file_1_file_2_511_t"; evidence "file_1_file_2_1_1"; cds_type "file_1_file_2_Internal"; count "file_1_file_2_9_10"; anchored "file_1_file_2_1_1";
dsanSTOCAGO1482_0	GeneMark.hmm	exon	3750008	3750136	0	-	.	gene_id "file_1_file_2_511_g"; transcript_id "file_1_file_2_511_t"; evidence "file_1_file_2_1_1"; cds_type "file_1_file_2_Internal"; count "file_1_file_2_9_10"; anchored "file_1_file_2_1_1";
dsanSTOCAGO1482_0	GeneMark.hmm	CDS	3750209	3750467	.	-	0	gene_id "file_1_file_2_511_g"; transcript_id "file_1_file_2_511_t"; evidence "file_1_file_2_1_1"; cds_type "file_1_file_2_Internal"; count "file_1_file_2_8_10"; anchored "file_1_file_2_1_1";
dsanSTOCAGO1482_0	GeneMark.hmm	exon	3750209	3750467	0	-	.	gene_id "file_1_file_2_511_g"; transcript_id "file_1_file_2_511_t"; evidence "file_1_file_2_1_1"; cds_type "file_1_file_2_Internal"; count "file_1_file_2_8_10"; anchored "file_1_file_2_1_1";
dsanSTOCAGO1482_0	GeneMark.hmm	CDS	3750528	3752668	.	-	2	gene_id "file_1_file_2_511_g"; transcript_id "file_1_file_2_511_t"; evidence "file_1_file_2_1_1"; cds_type "file_1_file_2_Internal"; count "file_1_file_2_7_10"; anchored "file_1_file_2_1_1";
dsanSTOCAGO1482_0	GeneMark.hmm	exon	3750528	3752668	0	-	.	gene_id "file_1_file_2_511_g"; transcript_id "file_1_file_2_511_t"; evidence "file_1_file_2_1_1"; cds_type "file_1_file_2_Internal"; count "file_1_file_2_7_10"; anchored "file_1_file_2_1_1";
dsanSTOCAGO1482_0	GeneMark.hmm	CDS	3752730	3753158	.	-	2	gene_id "file_1_file_2_511_g"; transcript_id "file_1_file_2_511_t"; evidence "file_1_file_2_1_1"; cds_type "file_1_file_2_Internal"; count "file_1_file_2_6_10"; anchored "file_1_file_2_1_1";
dsanSTOCAGO1482_0	GeneMark.hmm	exon	3752730	3753158	0	-	.	gene_id "file_1_file_2_511_g"; transcript_id "file_1_file_2_511_t"; evidence "file_1_file_2_1_1"; cds_type "file_1_file_2_Internal"; count "file_1_file_2_6_10"; anchored "file_1_file_2_1_1";
dsanSTOCAGO1482_0	GeneMark.hmm	CDS	3753488	3753936	.	-	1	gene_id "file_1_file_2_511_g"; transcript_id "file_1_file_2_511_t"; evidence "file_1_file_2_1_1"; cds_type "file_1_file_2_Internal"; count "file_1_file_2_5_10"; anchored "file_1_file_2_1_1";
dsanSTOCAGO1482_0	GeneMark.hmm	exon	3753488	3753936	0	-	.	gene_id "file_1_file_2_511_g"; transcript_id "file_1_file_2_511_t"; evidence "file_1_file_2_1_1"; cds_type "file_1_file_2_Internal"; count "file_1_file_2_5_10"; anchored "file_1_file_2_1_1";
dsanSTOCAGO1482_0	GeneMark.hmm	CDS	3753996	3754674	.	-	2	gene_id "file_1_file_2_511_g"; transcript_id "file_1_file_2_511_t"; evidence "file_1_file_2_1_1"; cds_type "file_1_file_2_Internal"; count "file_1_file_2_4_10"; anchored "file_1_file_2_1_1";
dsanSTOCAGO1482_0	GeneMark.hmm	exon	3753996	3754674	0	-	.	gene_id "file_1_file_2_511_g"; transcript_id "file_1_file_2_511_t"; evidence "file_1_file_2_1_1"; cds_type "file_1_file_2_Internal"; count "file_1_file_2_4_10"; anchored "file_1_file_2_1_1";
dsanSTOCAGO1482_0	GeneMark.hmm	CDS	3755446	3755724	.	-	2	gene_id "file_1_file_2_511_g"; transcript_id "file_1_file_2_511_t"; evidence "file_1_file_2_1_1"; cds_type "file_1_file_2_Internal"; count "file_1_file_2_3_10"; anchored "file_1_file_2_1_1";
dsanSTOCAGO1482_0	GeneMark.hmm	exon	3755446	3755724	0	-	.	gene_id "file_1_file_2_511_g"; transcript_id "file_1_file_2_511_t"; evidence "file_1_file_2_1_1"; cds_type "file_1_file_2_Internal"; count "file_1_file_2_3_10"; anchored "file_1_file_2_1_1";
dsanSTOCAGO1482_0	GeneMark.hmm	CDS	3755793	3756039	.	-	0	gene_id "file_1_file_2_511_g"; transcript_id "file_1_file_2_511_t"; evidence "file_1_file_2_1_0"; cds_type "file_1_file_2_Internal"; count "file_1_file_2_2_10"; anchored "file_1_file_2_1_1";
dsanSTOCAGO1482_0	GeneMark.hmm	exon	3755793	3756039	0	-	.	gene_id "file_1_file_2_511_g"; transcript_id "file_1_file_2_511_t"; evidence "file_1_file_2_1_0"; cds_type "file_1_file_2_Internal"; count "file_1_file_2_2_10"; anchored "file_1_file_2_1_1";
dsanSTOCAGO1482_0	GeneMark.hmm	CDS	3756679	3756696	.	-	0	gene_id "file_1_file_2_511_g"; transcript_id "file_1_file_2_511_t"; cds_type "file_1_file_2_Initial"; count "file_1_file_2_1_10"; anchored "file_1_file_2_1_0";
dsanSTOCAGO1482_0	GeneMark.hmm	exon	3756679	3756696	0	-	.	gene_id "file_1_file_2_511_g"; transcript_id "file_1_file_2_511_t"; cds_type "file_1_file_2_Initial"; count "file_1_file_2_1_10"; anchored "file_1_file_2_1_0";
dsanSTOCAGO1482_0	GeneMark.hmm	start_codon	3756694	3756696	.	-	0	gene_id "file_1_file_2_511_g"; transcript_id "file_1_file_2_511_t"; count "file_1_file_2_1_1";
dsanSTOCAGO1482_0	AUGUSTUS	stop_codon	16052057	16052059	.	-	0	transcript_id "file_1_file_1_jg1923.t1"; gene_id "file_1_file_1_jg1923";
dsanSTOCAGO1482_0	AUGUSTUS	CDS	16052057	16052296	1	-	0	transcript_id "file_1_file_1_jg1923.t1"; gene_id "file_1_file_1_jg1923";
dsanSTOCAGO1482_0	AUGUSTUS	exon	16052057	16052296	.	-	.	transcript_id "file_1_file_1_jg1923.t1"; gene_id "file_1_file_1_jg1923";
dsanSTOCAGO1482_0	AUGUSTUS	intron	16052297	16052369	.	-	.	transcript_id "file_1_file_1_jg1923.t1"; gene_id "file_1_file_1_jg1923";
dsanSTOCAGO1482_0	AUGUSTUS	transcript	16052057	16052549	.	-	.	transcript_id "file_1_file_1_jg1923.t1"; gene_id "file_1_file_1_jg1923"
dsanSTOCAGO1482_0	AUGUSTUS	gene	16052057	16052549	.	-	.	jg1923
dsanSTOCAGO1482_0	AUGUSTUS	CDS	16052370	16052549	1	-	0	transcript_id "file_1_file_1_jg1923.t1"; gene_id "file_1_file_1_jg1923";
dsanSTOCAGO1482_0	AUGUSTUS	exon	16052370	16052549	.	-	.	transcript_id "file_1_file_1_jg1923.t1"; gene_id "file_1_file_1_jg1923";
dsanSTOCAGO1482_0	AUGUSTUS	start_codon	16052547	16052549	.	-	0	transcript_id "file_1_file_1_jg1923.t1"; gene_id "file_1_file_1_jg1923";
dsanSTOCAGO1482_4	AUGUSTUS	stop_codon	8648584	8648586	.	-	0	transcript_id "file_1_file_1_jg6400.t1"; gene_id "file_1_file_1_jg6400";
dsanSTOCAGO1482_4	AUGUSTUS	CDS	8648584	8649153	1	-	0	transcript_id "file_1_file_1_jg6400.t1"; gene_id "file_1_file_1_jg6400";
dsanSTOCAGO1482_4	AUGUSTUS	exon	8648584	8649153	.	-	.	transcript_id "file_1_file_1_jg6400.t1"; gene_id "file_1_file_1_jg6400";
dsanSTOCAGO1482_4	AUGUSTUS	intron	8649154	8649213	.	-	.	transcript_id "file_1_file_1_jg6400.t1"; gene_id "file_1_file_1_jg6400";
dsanSTOCAGO1482_4	AUGUSTUS	transcript	8648584	8649351	.	-	.	transcript_id "file_1_file_1_jg6400.t1"; gene_id "file_1_file_1_jg6400"
dsanSTOCAGO1482_4	AUGUSTUS	gene	8648584	8649351	.	-	.	jg6400
dsanSTOCAGO1482_4	AUGUSTUS	CDS	8649214	8649351	0.89	-	0	transcript_id "file_1_file_1_jg6400.t1"; gene_id "file_1_file_1_jg6400";
dsanSTOCAGO1482_4	AUGUSTUS	exon	8649214	8649351	.	-	.	transcript_id "file_1_file_1_jg6400.t1"; gene_id "file_1_file_1_jg6400";
dsanSTOCAGO1482_4	AUGUSTUS	start_codon	8649349	8649351	.	-	0	transcript_id "file_1_file_1_jg6400.t1"; gene_id "file_1_file_1_jg6400";
dsanSTOCAGO1482_2	AUGUSTUS	stop_codon	15999119	15999121	.	-	0	transcript_id "file_1_file_1_jg14374.t1"; gene_id "file_1_file_1_jg14374";
dsanSTOCAGO1482_2	AUGUSTUS	CDS	15999119	15999328	1	-	0	transcript_id "file_1_file_1_jg14374.t1"; gene_id "file_1_file_1_jg14374";
dsanSTOCAGO1482_2	AUGUSTUS	exon	15999119	15999328	.	-	.	transcript_id "file_1_file_1_jg14374.t1"; gene_id "file_1_file_1_jg14374";
dsanSTOCAGO1482_2	AUGUSTUS	intron	15999329	15999382	.	-	.	transcript_id "file_1_file_1_jg14374.t1"; gene_id "file_1_file_1_jg14374";
dsanSTOCAGO1482_2	AUGUSTUS	CDS	15999383	15999487	1	-	0	transcript_id "file_1_file_1_jg14374.t1"; gene_id "file_1_file_1_jg14374";
dsanSTOCAGO1482_2	AUGUSTUS	exon	15999383	15999487	.	-	.	transcript_id "file_1_file_1_jg14374.t1"; gene_id "file_1_file_1_jg14374";
dsanSTOCAGO1482_2	AUGUSTUS	intron	15999488	15999545	.	-	.	transcript_id "file_1_file_1_jg14374.t1"; gene_id "file_1_file_1_jg14374";
dsanSTOCAGO1482_2	AUGUSTUS	CDS	15999546	16000061	1	-	0	transcript_id "file_1_file_1_jg14374.t1"; gene_id "file_1_file_1_jg14374";
dsanSTOCAGO1482_2	AUGUSTUS	exon	15999546	16000061	.	-	.	transcript_id "file_1_file_1_jg14374.t1"; gene_id "file_1_file_1_jg14374";
dsanSTOCAGO1482_2	AUGUSTUS	intron	16000062	16000111	.	-	.	transcript_id "file_1_file_1_jg14374.t1"; gene_id "file_1_file_1_jg14374";
dsanSTOCAGO1482_2	AUGUSTUS	transcript	15999119	16000207	.	-	.	transcript_id "file_1_file_1_jg14374.t1"; gene_id "file_1_file_1_jg14374"
dsanSTOCAGO1482_2	AUGUSTUS	gene	15999119	16000207	.	-	.	jg14374
dsanSTOCAGO1482_2	AUGUSTUS	CDS	16000112	16000207	1	-	0	transcript_id "file_1_file_1_jg14374.t1"; gene_id "file_1_file_1_jg14374";
dsanSTOCAGO1482_2	AUGUSTUS	exon	16000112	16000207	.	-	.	transcript_id "file_1_file_1_jg14374.t1"; gene_id "file_1_file_1_jg14374";
dsanSTOCAGO1482_2	AUGUSTUS	start_codon	16000205	16000207	.	-	0	transcript_id "file_1_file_1_jg14374.t1"; gene_id "file_1_file_1_jg14374";
dsanSTOCAGO1482_3	AUGUSTUS	start_codon	13261959	13261961	.	+	0	transcript_id "file_1_file_1_jg4082.t1"; gene_id "file_1_file_1_jg4082";
dsanSTOCAGO1482_3	AUGUSTUS	CDS	13261959	13262019	0.65	+	0	transcript_id "file_1_file_1_jg4082.t1"; gene_id "file_1_file_1_jg4082";
dsanSTOCAGO1482_3	AUGUSTUS	exon	13261959	13262019	.	+	.	transcript_id "file_1_file_1_jg4082.t1"; gene_id "file_1_file_1_jg4082";
dsanSTOCAGO1482_3	AUGUSTUS	intron	13262020	13262103	.	+	.	transcript_id "file_1_file_1_jg4082.t1"; gene_id "file_1_file_1_jg4082";
dsanSTOCAGO1482_3	AUGUSTUS	CDS	13262104	13262151	0.75	+	2	transcript_id "file_1_file_1_jg4082.t1"; gene_id "file_1_file_1_jg4082";
dsanSTOCAGO1482_3	AUGUSTUS	exon	13262104	13262151	.	+	.	transcript_id "file_1_file_1_jg4082.t1"; gene_id "file_1_file_1_jg4082";
dsanSTOCAGO1482_3	AUGUSTUS	intron	13262152	13262207	.	+	.	transcript_id "file_1_file_1_jg4082.t1"; gene_id "file_1_file_1_jg4082";
dsanSTOCAGO1482_3	AUGUSTUS	CDS	13262208	13262589	0.99	+	2	transcript_id "file_1_file_1_jg4082.t1"; gene_id "file_1_file_1_jg4082";
dsanSTOCAGO1482_3	AUGUSTUS	exon	13262208	13262589	.	+	.	transcript_id "file_1_file_1_jg4082.t1"; gene_id "file_1_file_1_jg4082";
dsanSTOCAGO1482_3	AUGUSTUS	intron	13262590	13262696	.	+	.	transcript_id "file_1_file_1_jg4082.t1"; gene_id "file_1_file_1_jg4082";
dsanSTOCAGO1482_3	AUGUSTUS	transcript	13261959	13263042	.	+	.	transcript_id "file_1_file_1_jg4082.t1"; gene_id "file_1_file_1_jg4082"
dsanSTOCAGO1482_3	AUGUSTUS	gene	13261959	13263042	.	+	.	jg4082
dsanSTOCAGO1482_3	AUGUSTUS	CDS	13262697	13263042	1	+	1	transcript_id "file_1_file_1_jg4082.t1"; gene_id "file_1_file_1_jg4082";
dsanSTOCAGO1482_3	AUGUSTUS	exon	13262697	13263042	.	+	.	transcript_id "file_1_file_1_jg4082.t1"; gene_id "file_1_file_1_jg4082";
dsanSTOCAGO1482_3	AUGUSTUS	stop_codon	13263040	13263042	.	+	0	transcript_id "file_1_file_1_jg4082.t1"; gene_id "file_1_file_1_jg4082";
dsanSTOCAGO1482_3	AUGUSTUS	stop_codon	14288127	14288129	.	-	0	transcript_id "file_1_file_1_jg4175.t2"; gene_id "file_1_file_1_jg4175";
dsanSTOCAGO1482_3	AUGUSTUS	CDS	14288127	14288730	1	-	1	transcript_id "file_1_file_1_jg4175.t2"; gene_id "file_1_file_1_jg4175";
dsanSTOCAGO1482_3	AUGUSTUS	exon	14288127	14288730	.	-	.	transcript_id "file_1_file_1_jg4175.t2"; gene_id "file_1_file_1_jg4175";
dsanSTOCAGO1482_3	AUGUSTUS	intron	14288731	14288813	.	-	.	transcript_id "file_1_file_1_jg4175.t2"; gene_id "file_1_file_1_jg4175";
dsanSTOCAGO1482_3	AUGUSTUS	CDS	14288814	14289045	1	-	2	transcript_id "file_1_file_1_jg4175.t2"; gene_id "file_1_file_1_jg4175";
dsanSTOCAGO1482_3	AUGUSTUS	exon	14288814	14289045	.	-	.	transcript_id "file_1_file_1_jg4175.t2"; gene_id "file_1_file_1_jg4175";
dsanSTOCAGO1482_3	AUGUSTUS	intron	14289046	14289106	.	-	.	transcript_id "file_1_file_1_jg4175.t2"; gene_id "file_1_file_1_jg4175";
dsanSTOCAGO1482_3	AUGUSTUS	CDS	14289107	14290411	0.98	-	2	transcript_id "file_1_file_1_jg4175.t2"; gene_id "file_1_file_1_jg4175";
dsanSTOCAGO1482_3	AUGUSTUS	exon	14289107	14290411	.	-	.	transcript_id "file_1_file_1_jg4175.t2"; gene_id "file_1_file_1_jg4175";
dsanSTOCAGO1482_3	AUGUSTUS	intron	14290412	14290523	.	-	.	transcript_id "file_1_file_1_jg4175.t2"; gene_id "file_1_file_1_jg4175";
dsanSTOCAGO1482_3	AUGUSTUS	CDS	14290524	14292096	1	-	0	transcript_id "file_1_file_1_jg4175.t2"; gene_id "file_1_file_1_jg4175";
dsanSTOCAGO1482_3	AUGUSTUS	exon	14290524	14292096	.	-	.	transcript_id "file_1_file_1_jg4175.t2"; gene_id "file_1_file_1_jg4175";
dsanSTOCAGO1482_3	AUGUSTUS	intron	14292097	14292170	.	-	.	transcript_id "file_1_file_1_jg4175.t2"; gene_id "file_1_file_1_jg4175";
dsanSTOCAGO1482_3	AUGUSTUS	CDS	14292171	14292683	0.83	-	0	transcript_id "file_1_file_1_jg4175.t2"; gene_id "file_1_file_1_jg4175";
dsanSTOCAGO1482_3	AUGUSTUS	exon	14292171	14292683	.	-	.	transcript_id "file_1_file_1_jg4175.t2"; gene_id "file_1_file_1_jg4175";
dsanSTOCAGO1482_3	AUGUSTUS	intron	14292684	14292740	.	-	.	transcript_id "file_1_file_1_jg4175.t2"; gene_id "file_1_file_1_jg4175";
dsanSTOCAGO1482_3	AUGUSTUS	CDS	14292741	14293481	1	-	0	transcript_id "file_1_file_1_jg4175.t2"; gene_id "file_1_file_1_jg4175";
dsanSTOCAGO1482_3	AUGUSTUS	exon	14292741	14293481	.	-	.	transcript_id "file_1_file_1_jg4175.t2"; gene_id "file_1_file_1_jg4175";
dsanSTOCAGO1482_3	AUGUSTUS	intron	14293482	14293883	.	-	.	transcript_id "file_1_file_1_jg4175.t2"; gene_id "file_1_file_1_jg4175";
dsanSTOCAGO1482_3	AUGUSTUS	CDS	14293884	14295266	0.55	-	0	transcript_id "file_1_file_1_jg4175.t2"; gene_id "file_1_file_1_jg4175";
dsanSTOCAGO1482_3	AUGUSTUS	exon	14293884	14295266	.	-	.	transcript_id "file_1_file_1_jg4175.t2"; gene_id "file_1_file_1_jg4175";
dsanSTOCAGO1482_3	AUGUSTUS	intron	14295267	14295668	.	-	.	transcript_id "file_1_file_1_jg4175.t2"; gene_id "file_1_file_1_jg4175";
dsanSTOCAGO1482_3	AUGUSTUS	transcript	14288127	14295743	.	-	.	transcript_id "file_1_file_1_jg4175.t2"; gene_id "file_1_file_1_jg4175"
dsanSTOCAGO1482_3	AUGUSTUS	CDS	14295669	14295743	1	-	0	transcript_id "file_1_file_1_jg4175.t2"; gene_id "file_1_file_1_jg4175";
dsanSTOCAGO1482_3	AUGUSTUS	exon	14295669	14295743	.	-	.	transcript_id "file_1_file_1_jg4175.t2"; gene_id "file_1_file_1_jg4175";
dsanSTOCAGO1482_3	AUGUSTUS	start_codon	14295741	14295743	.	-	0	transcript_id "file_1_file_1_jg4175.t2"; gene_id "file_1_file_1_jg4175";
dsanSTOCAGO1482_2	AUGUSTUS	stop_codon	2188444	2188446	.	-	0	transcript_id "file_1_file_1_jg12676.t1"; gene_id "file_1_file_1_jg12676";
dsanSTOCAGO1482_2	AUGUSTUS	CDS	2188444	2189052	0.96	-	0	transcript_id "file_1_file_1_jg12676.t1"; gene_id "file_1_file_1_jg12676";
dsanSTOCAGO1482_2	AUGUSTUS	exon	2188444	2189052	.	-	.	transcript_id "file_1_file_1_jg12676.t1"; gene_id "file_1_file_1_jg12676";
dsanSTOCAGO1482_2	AUGUSTUS	transcript	2188444	2189052	.	-	.	transcript_id "file_1_file_1_jg12676.t1"; gene_id "file_1_file_1_jg12676"
dsanSTOCAGO1482_2	AUGUSTUS	gene	2188444	2189052	.	-	.	jg12676
dsanSTOCAGO1482_2	AUGUSTUS	start_codon	2189050	2189052	.	-	0	transcript_id "file_1_file_1_jg12676.t1"; gene_id "file_1_file_1_jg12676";
dsanSTOCAGO1482_2	AUGUSTUS	start_codon	9475902	9475904	.	+	0	transcript_id "file_1_file_1_jg13454.t1"; gene_id "file_1_file_1_jg13454";
dsanSTOCAGO1482_2	AUGUSTUS	CDS	9475902	9477365	1	+	0	transcript_id "file_1_file_1_jg13454.t1"; gene_id "file_1_file_1_jg13454";
dsanSTOCAGO1482_2	AUGUSTUS	exon	9475902	9477365	.	+	.	transcript_id "file_1_file_1_jg13454.t1"; gene_id "file_1_file_1_jg13454";
dsanSTOCAGO1482_2	AUGUSTUS	intron	9477366	9477421	.	+	.	transcript_id "file_1_file_1_jg13454.t1"; gene_id "file_1_file_1_jg13454";
dsanSTOCAGO1482_2	AUGUSTUS	CDS	9477422	9477654	1	+	0	transcript_id "file_1_file_1_jg13454.t1"; gene_id "file_1_file_1_jg13454";
dsanSTOCAGO1482_2	AUGUSTUS	exon	9477422	9477654	.	+	.	transcript_id "file_1_file_1_jg13454.t1"; gene_id "file_1_file_1_jg13454";
dsanSTOCAGO1482_2	AUGUSTUS	intron	9477655	9477707	.	+	.	transcript_id "file_1_file_1_jg13454.t1"; gene_id "file_1_file_1_jg13454";
dsanSTOCAGO1482_2	AUGUSTUS	CDS	9477708	9478104	1	+	1	transcript_id "file_1_file_1_jg13454.t1"; gene_id "file_1_file_1_jg13454";
dsanSTOCAGO1482_2	AUGUSTUS	exon	9477708	9478104	.	+	.	transcript_id "file_1_file_1_jg13454.t1"; gene_id "file_1_file_1_jg13454";
dsanSTOCAGO1482_2	AUGUSTUS	intron	9478105	9478161	.	+	.	transcript_id "file_1_file_1_jg13454.t1"; gene_id "file_1_file_1_jg13454";
dsanSTOCAGO1482_2	AUGUSTUS	transcript	9475902	9478671	.	+	.	transcript_id "file_1_file_1_jg13454.t1"; gene_id "file_1_file_1_jg13454"
dsanSTOCAGO1482_2	AUGUSTUS	gene	9475902	9478671	.	+	.	jg13454
dsanSTOCAGO1482_2	AUGUSTUS	CDS	9478162	9478671	1	+	0	transcript_id "file_1_file_1_jg13454.t1"; gene_id "file_1_file_1_jg13454";
dsanSTOCAGO1482_2	AUGUSTUS	exon	9478162	9478671	.	+	.	transcript_id "file_1_file_1_jg13454.t1"; gene_id "file_1_file_1_jg13454";
dsanSTOCAGO1482_2	AUGUSTUS	stop_codon	9478669	9478671	.	+	0	transcript_id "file_1_file_1_jg13454.t1"; gene_id "file_1_file_1_jg13454";
dsanSTOCAGO1482_4	AUGUSTUS	start_codon	6090196	6090198	.	+	0	transcript_id "file_1_file_1_jg6099.t1"; gene_id "file_1_file_1_jg6099";
dsanSTOCAGO1482_4	AUGUSTUS	CDS	6090196	6090226	1	+	0	transcript_id "file_1_file_1_jg6099.t1"; gene_id "file_1_file_1_jg6099";
dsanSTOCAGO1482_4	AUGUSTUS	exon	6090196	6090226	.	+	.	transcript_id "file_1_file_1_jg6099.t1"; gene_id "file_1_file_1_jg6099";
dsanSTOCAGO1482_4	AUGUSTUS	intron	6090227	6090451	.	+	.	transcript_id "file_1_file_1_jg6099.t1"; gene_id "file_1_file_1_jg6099";
dsanSTOCAGO1482_4	AUGUSTUS	transcript	6090196	6090684	.	+	.	transcript_id "file_1_file_1_jg6099.t1"; gene_id "file_1_file_1_jg6099"
dsanSTOCAGO1482_4	AUGUSTUS	CDS	6090452	6090684	1	+	2	transcript_id "file_1_file_1_jg6099.t1"; gene_id "file_1_file_1_jg6099";
dsanSTOCAGO1482_4	AUGUSTUS	exon	6090452	6090684	.	+	.	transcript_id "file_1_file_1_jg6099.t1"; gene_id "file_1_file_1_jg6099";
dsanSTOCAGO1482_4	AUGUSTUS	stop_codon	6090682	6090684	.	+	0	transcript_id "file_1_file_1_jg6099.t1"; gene_id "file_1_file_1_jg6099";
dsanSTOCAGO1482_86	AUGUSTUS	start_codon	1398856	1398858	.	+	0	transcript_id "file_1_file_1_jg9313.t1"; gene_id "file_1_file_1_jg9313";
dsanSTOCAGO1482_86	AUGUSTUS	CDS	1398856	1399006	0.96	+	0	transcript_id "file_1_file_1_jg9313.t1"; gene_id "file_1_file_1_jg9313";
dsanSTOCAGO1482_86	AUGUSTUS	exon	1398856	1399006	.	+	.	transcript_id "file_1_file_1_jg9313.t1"; gene_id "file_1_file_1_jg9313";
dsanSTOCAGO1482_86	AUGUSTUS	intron	1399007	1399055	.	+	.	transcript_id "file_1_file_1_jg9313.t1"; gene_id "file_1_file_1_jg9313";
dsanSTOCAGO1482_86	AUGUSTUS	transcript	1398856	1399147	.	+	.	transcript_id "file_1_file_1_jg9313.t1"; gene_id "file_1_file_1_jg9313"
dsanSTOCAGO1482_86	AUGUSTUS	gene	1398856	1399147	.	+	.	jg9313
dsanSTOCAGO1482_86	AUGUSTUS	CDS	1399056	1399147	0.96	+	2	transcript_id "file_1_file_1_jg9313.t1"; gene_id "file_1_file_1_jg9313";
dsanSTOCAGO1482_86	AUGUSTUS	exon	1399056	1399147	.	+	.	transcript_id "file_1_file_1_jg9313.t1"; gene_id "file_1_file_1_jg9313";
dsanSTOCAGO1482_86	AUGUSTUS	stop_codon	1399145	1399147	.	+	0	transcript_id "file_1_file_1_jg9313.t1"; gene_id "file_1_file_1_jg9313";
dsanSTOCAGO1482_3	AUGUSTUS	stop_codon	20258999	20259001	.	-	0	transcript_id "file_1_file_1_jg4954.t1"; gene_id "file_1_file_1_jg4954";
dsanSTOCAGO1482_3	AUGUSTUS	CDS	20258999	20259392	1	-	1	transcript_id "file_1_file_1_jg4954.t1"; gene_id "file_1_file_1_jg4954";
dsanSTOCAGO1482_3	AUGUSTUS	exon	20258999	20259392	.	-	.	transcript_id "file_1_file_1_jg4954.t1"; gene_id "file_1_file_1_jg4954";
dsanSTOCAGO1482_3	AUGUSTUS	intron	20259393	20259456	.	-	.	transcript_id "file_1_file_1_jg4954.t1"; gene_id "file_1_file_1_jg4954";
dsanSTOCAGO1482_3	AUGUSTUS	CDS	20259457	20259822	1	-	1	transcript_id "file_1_file_1_jg4954.t1"; gene_id "file_1_file_1_jg4954";
dsanSTOCAGO1482_3	AUGUSTUS	exon	20259457	20259822	.	-	.	transcript_id "file_1_file_1_jg4954.t1"; gene_id "file_1_file_1_jg4954";
dsanSTOCAGO1482_3	AUGUSTUS	intron	20259823	20259887	.	-	.	transcript_id "file_1_file_1_jg4954.t1"; gene_id "file_1_file_1_jg4954";
dsanSTOCAGO1482_3	AUGUSTUS	CDS	20259888	20260338	1	-	2	transcript_id "file_1_file_1_jg4954.t1"; gene_id "file_1_file_1_jg4954";
dsanSTOCAGO1482_3	AUGUSTUS	exon	20259888	20260338	.	-	.	transcript_id "file_1_file_1_jg4954.t1"; gene_id "file_1_file_1_jg4954";
dsanSTOCAGO1482_3	AUGUSTUS	intron	20260339	20260432	.	-	.	transcript_id "file_1_file_1_jg4954.t1"; gene_id "file_1_file_1_jg4954";
dsanSTOCAGO1482_3	AUGUSTUS	transcript	20258999	20260472	.	-	.	transcript_id "file_1_file_1_jg4954.t1"; gene_id "file_1_file_1_jg4954"
dsanSTOCAGO1482_3	AUGUSTUS	gene	20258999	20260472	.	-	.	jg4954
dsanSTOCAGO1482_3	AUGUSTUS	CDS	20260433	20260472	1	-	0	transcript_id "file_1_file_1_jg4954.t1"; gene_id "file_1_file_1_jg4954";
dsanSTOCAGO1482_3	AUGUSTUS	exon	20260433	20260472	.	-	.	transcript_id "file_1_file_1_jg4954.t1"; gene_id "file_1_file_1_jg4954";
dsanSTOCAGO1482_3	AUGUSTUS	start_codon	20260470	20260472	.	-	0	transcript_id "file_1_file_1_jg4954.t1"; gene_id "file_1_file_1_jg4954";
dsanSTOCAGO1482_4	AUGUSTUS	stop_codon	4571863	4571865	.	-	0	transcript_id "file_1_file_1_jg5894.t1"; gene_id "file_1_file_1_jg5894";
dsanSTOCAGO1482_4	AUGUSTUS	CDS	4571863	4571901	1	-	0	transcript_id "file_1_file_1_jg5894.t1"; gene_id "file_1_file_1_jg5894";
dsanSTOCAGO1482_4	AUGUSTUS	exon	4571863	4571901	.	-	.	transcript_id "file_1_file_1_jg5894.t1"; gene_id "file_1_file_1_jg5894";
dsanSTOCAGO1482_4	AUGUSTUS	intron	4571902	4571971	.	-	.	transcript_id "file_1_file_1_jg5894.t1"; gene_id "file_1_file_1_jg5894";
dsanSTOCAGO1482_4	AUGUSTUS	CDS	4571972	4572478	0.76	-	0	transcript_id "file_1_file_1_jg5894.t1"; gene_id "file_1_file_1_jg5894";
dsanSTOCAGO1482_4	AUGUSTUS	exon	4571972	4572478	.	-	.	transcript_id "file_1_file_1_jg5894.t1"; gene_id "file_1_file_1_jg5894";
dsanSTOCAGO1482_4	AUGUSTUS	intron	4572479	4572632	.	-	.	transcript_id "file_1_file_1_jg5894.t1"; gene_id "file_1_file_1_jg5894";
dsanSTOCAGO1482_4	AUGUSTUS	CDS	4572633	4572969	0.72	-	1	transcript_id "file_1_file_1_jg5894.t1"; gene_id "file_1_file_1_jg5894";
dsanSTOCAGO1482_4	AUGUSTUS	exon	4572633	4572969	.	-	.	transcript_id "file_1_file_1_jg5894.t1"; gene_id "file_1_file_1_jg5894";
dsanSTOCAGO1482_4	AUGUSTUS	intron	4572970	4573031	.	-	.	transcript_id "file_1_file_1_jg5894.t1"; gene_id "file_1_file_1_jg5894";
dsanSTOCAGO1482_4	AUGUSTUS	CDS	4573032	4573164	1	-	2	transcript_id "file_1_file_1_jg5894.t1"; gene_id "file_1_file_1_jg5894";
dsanSTOCAGO1482_4	AUGUSTUS	exon	4573032	4573164	.	-	.	transcript_id "file_1_file_1_jg5894.t1"; gene_id "file_1_file_1_jg5894";
dsanSTOCAGO1482_4	AUGUSTUS	intron	4573165	4573246	.	-	.	transcript_id "file_1_file_1_jg5894.t1"; gene_id "file_1_file_1_jg5894";
dsanSTOCAGO1482_4	AUGUSTUS	CDS	4573247	4573554	0.97	-	1	transcript_id "file_1_file_1_jg5894.t1"; gene_id "file_1_file_1_jg5894";
dsanSTOCAGO1482_4	AUGUSTUS	exon	4573247	4573554	.	-	.	transcript_id "file_1_file_1_jg5894.t1"; gene_id "file_1_file_1_jg5894";
dsanSTOCAGO1482_4	AUGUSTUS	intron	4573555	4573613	.	-	.	transcript_id "file_1_file_1_jg5894.t1"; gene_id "file_1_file_1_jg5894";
dsanSTOCAGO1482_4	AUGUSTUS	CDS	4573614	4573739	0.97	-	1	transcript_id "file_1_file_1_jg5894.t1"; gene_id "file_1_file_1_jg5894";
dsanSTOCAGO1482_4	AUGUSTUS	exon	4573614	4573739	.	-	.	transcript_id "file_1_file_1_jg5894.t1"; gene_id "file_1_file_1_jg5894";
dsanSTOCAGO1482_4	AUGUSTUS	intron	4573740	4573800	.	-	.	transcript_id "file_1_file_1_jg5894.t1"; gene_id "file_1_file_1_jg5894";
dsanSTOCAGO1482_4	AUGUSTUS	CDS	4573801	4573963	0.92	-	2	transcript_id "file_1_file_1_jg5894.t1"; gene_id "file_1_file_1_jg5894";
dsanSTOCAGO1482_4	AUGUSTUS	exon	4573801	4573963	.	-	.	transcript_id "file_1_file_1_jg5894.t1"; gene_id "file_1_file_1_jg5894";
dsanSTOCAGO1482_4	AUGUSTUS	intron	4573964	4574031	.	-	.	transcript_id "file_1_file_1_jg5894.t1"; gene_id "file_1_file_1_jg5894";
dsanSTOCAGO1482_4	AUGUSTUS	CDS	4574032	4574408	0.68	-	1	transcript_id "file_1_file_1_jg5894.t1"; gene_id "file_1_file_1_jg5894";
dsanSTOCAGO1482_4	AUGUSTUS	exon	4574032	4574408	.	-	.	transcript_id "file_1_file_1_jg5894.t1"; gene_id "file_1_file_1_jg5894";
dsanSTOCAGO1482_4	AUGUSTUS	intron	4574409	4574464	.	-	.	transcript_id "file_1_file_1_jg5894.t1"; gene_id "file_1_file_1_jg5894";
dsanSTOCAGO1482_4	AUGUSTUS	transcript	4571863	4575114	.	-	.	transcript_id "file_1_file_1_jg5894.t1"; gene_id "file_1_file_1_jg5894"
dsanSTOCAGO1482_4	AUGUSTUS	gene	4571863	4575114	.	-	.	jg5894
dsanSTOCAGO1482_4	AUGUSTUS	CDS	4574465	4575114	0.7	-	0	transcript_id "file_1_file_1_jg5894.t1"; gene_id "file_1_file_1_jg5894";
dsanSTOCAGO1482_4	AUGUSTUS	exon	4574465	4575114	.	-	.	transcript_id "file_1_file_1_jg5894.t1"; gene_id "file_1_file_1_jg5894";
dsanSTOCAGO1482_4	AUGUSTUS	start_codon	4575112	4575114	.	-	0	transcript_id "file_1_file_1_jg5894.t1"; gene_id "file_1_file_1_jg5894";
dsanSTOCAGO1482_1	GeneMark.hmm	stop_codon	8318546	8318548	.	-	0	gene_id "file_1_file_2_3676_g"; transcript_id "file_1_file_2_3676_t"; count "file_1_file_2_1_1";
dsanSTOCAGO1482_1	GeneMark.hmm	CDS	8318546	8319162	.	-	2	gene_id "file_1_file_2_3676_g"; transcript_id "file_1_file_2_3676_t"; evidence "file_1_file_2_1_1"; cds_type "file_1_file_2_Terminal"; count "file_1_file_2_5_5"; anchored "file_1_file_2_1_1";
dsanSTOCAGO1482_1	GeneMark.hmm	exon	8318546	8319162	0	-	.	gene_id "file_1_file_2_3676_g"; transcript_id "file_1_file_2_3676_t"; evidence "file_1_file_2_1_1"; cds_type "file_1_file_2_Terminal"; count "file_1_file_2_5_5"; anchored "file_1_file_2_1_1";
dsanSTOCAGO1482_1	GeneMark.hmm	CDS	8319250	8319462	.	-	2	gene_id "file_1_file_2_3676_g"; transcript_id "file_1_file_2_3676_t"; evidence "file_1_file_2_1_1"; cds_type "file_1_file_2_Internal"; count "file_1_file_2_4_5"; anchored "file_1_file_2_1_1";
dsanSTOCAGO1482_1	GeneMark.hmm	exon	8319250	8319462	0	-	.	gene_id "file_1_file_2_3676_g"; transcript_id "file_1_file_2_3676_t"; evidence "file_1_file_2_1_1"; cds_type "file_1_file_2_Internal"; count "file_1_file_2_4_5"; anchored "file_1_file_2_1_1";
dsanSTOCAGO1482_1	GeneMark.hmm	CDS	8320149	8320886	.	-	2	gene_id "file_1_file_2_3676_g"; transcript_id "file_1_file_2_3676_t"; evidence "file_1_file_2_1_1"; cds_type "file_1_file_2_Internal"; count "file_1_file_2_3_5"; anchored "file_1_file_2_1_1";
dsanSTOCAGO1482_1	GeneMark.hmm	exon	8320149	8320886	0	-	.	gene_id "file_1_file_2_3676_g"; transcript_id "file_1_file_2_3676_t"; evidence "file_1_file_2_1_1"; cds_type "file_1_file_2_Internal"; count "file_1_file_2_3_5"; anchored "file_1_file_2_1_1";
dsanSTOCAGO1482_1	GeneMark.hmm	CDS	8321542	8321709	.	-	2	gene_id "file_1_file_2_3676_g"; transcript_id "file_1_file_2_3676_t"; evidence "file_1_file_2_1_1"; cds_type "file_1_file_2_Internal"; count "file_1_file_2_2_5"; anchored "file_1_file_2_1_1";
dsanSTOCAGO1482_1	GeneMark.hmm	exon	8321542	8321709	0	-	.	gene_id "file_1_file_2_3676_g"; transcript_id "file_1_file_2_3676_t"; evidence "file_1_file_2_1_1"; cds_type "file_1_file_2_Internal"; count "file_1_file_2_2_5"; anchored "file_1_file_2_1_1";
dsanSTOCAGO1482_1	GeneMark.hmm	CDS	8323637	8324789	.	-	0	gene_id "file_1_file_2_3676_g"; transcript_id "file_1_file_2_3676_t"; evidence "file_1_file_2_1_1"; cds_type "file_1_file_2_Initial"; count "file_1_file_2_1_5"; anchored "file_1_file_2_1_1";
dsanSTOCAGO1482_1	GeneMark.hmm	exon	8323637	8324789	0	-	.	gene_id "file_1_file_2_3676_g"; transcript_id "file_1_file_2_3676_t"; evidence "file_1_file_2_1_1"; cds_type "file_1_file_2_Initial"; count "file_1_file_2_1_5"; anchored "file_1_file_2_1_1";
dsanSTOCAGO1482_1	GeneMark.hmm	start_codon	8324787	8324789	.	-	0	gene_id "file_1_file_2_3676_g"; transcript_id "file_1_file_2_3676_t"; count "file_1_file_2_1_1";
dsanSTOCAGO1482_0	AUGUSTUS	stop_codon	6962370	6962372	.	-	0	transcript_id "file_1_file_1_jg834.t1"; gene_id "file_1_file_1_jg834";
dsanSTOCAGO1482_0	AUGUSTUS	CDS	6962370	6962665	1	-	2	transcript_id "file_1_file_1_jg834.t1"; gene_id "file_1_file_1_jg834";
dsanSTOCAGO1482_0	AUGUSTUS	exon	6962370	6962665	.	-	.	transcript_id "file_1_file_1_jg834.t1"; gene_id "file_1_file_1_jg834";
dsanSTOCAGO1482_0	AUGUSTUS	intron	6962666	6962728	.	-	.	transcript_id "file_1_file_1_jg834.t1"; gene_id "file_1_file_1_jg834";
dsanSTOCAGO1482_0	AUGUSTUS	CDS	6962729	6964340	1	-	0	transcript_id "file_1_file_1_jg834.t1"; gene_id "file_1_file_1_jg834";
dsanSTOCAGO1482_0	AUGUSTUS	exon	6962729	6964340	.	-	.	transcript_id "file_1_file_1_jg834.t1"; gene_id "file_1_file_1_jg834";
dsanSTOCAGO1482_0	AUGUSTUS	intron	6964341	6964408	.	-	.	transcript_id "file_1_file_1_jg834.t1"; gene_id "file_1_file_1_jg834";
dsanSTOCAGO1482_0	AUGUSTUS	CDS	6964409	6965642	1	-	1	transcript_id "file_1_file_1_jg834.t1"; gene_id "file_1_file_1_jg834";
dsanSTOCAGO1482_0	AUGUSTUS	exon	6964409	6965642	.	-	.	transcript_id "file_1_file_1_jg834.t1"; gene_id "file_1_file_1_jg834";
dsanSTOCAGO1482_0	AUGUSTUS	intron	6965643	6965730	.	-	.	transcript_id "file_1_file_1_jg834.t1"; gene_id "file_1_file_1_jg834";
dsanSTOCAGO1482_0	AUGUSTUS	CDS	6965731	6965796	1	-	1	transcript_id "file_1_file_1_jg834.t1"; gene_id "file_1_file_1_jg834";
dsanSTOCAGO1482_0	AUGUSTUS	exon	6965731	6965796	.	-	.	transcript_id "file_1_file_1_jg834.t1"; gene_id "file_1_file_1_jg834";
dsanSTOCAGO1482_0	AUGUSTUS	intron	6965797	6966351	.	-	.	transcript_id "file_1_file_1_jg834.t1"; gene_id "file_1_file_1_jg834";
dsanSTOCAGO1482_0	AUGUSTUS	transcript	6962370	6966953	.	-	.	transcript_id "file_1_file_1_jg834.t1"; gene_id "file_1_file_1_jg834"
dsanSTOCAGO1482_0	AUGUSTUS	gene	6962370	6966953	.	-	.	jg834
dsanSTOCAGO1482_0	AUGUSTUS	CDS	6966352	6966953	1	-	0	transcript_id "file_1_file_1_jg834.t1"; gene_id "file_1_file_1_jg834";
dsanSTOCAGO1482_0	AUGUSTUS	exon	6966352	6966953	.	-	.	transcript_id "file_1_file_1_jg834.t1"; gene_id "file_1_file_1_jg834";
dsanSTOCAGO1482_0	AUGUSTUS	start_codon	6966951	6966953	.	-	0	transcript_id "file_1_file_1_jg834.t1"; gene_id "file_1_file_1_jg834";
dsanSTOCAGO1482_1	AUGUSTUS	stop_codon	9569440	9569442	.	-	0	transcript_id "file_1_file_1_jg10785.t1"; gene_id "file_1_file_1_jg10785";
dsanSTOCAGO1482_1	AUGUSTUS	CDS	9569440	9569832	0.98	-	0	transcript_id "file_1_file_1_jg10785.t1"; gene_id "file_1_file_1_jg10785";
dsanSTOCAGO1482_1	AUGUSTUS	exon	9569440	9569832	.	-	.	transcript_id "file_1_file_1_jg10785.t1"; gene_id "file_1_file_1_jg10785";
dsanSTOCAGO1482_1	AUGUSTUS	transcript	9569440	9569832	.	-	.	transcript_id "file_1_file_1_jg10785.t1"; gene_id "file_1_file_1_jg10785"
dsanSTOCAGO1482_1	AUGUSTUS	gene	9569440	9569832	.	-	.	jg10785
dsanSTOCAGO1482_1	AUGUSTUS	start_codon	9569830	9569832	.	-	0	transcript_id "file_1_file_1_jg10785.t1"; gene_id "file_1_file_1_jg10785";
dsanSTOCAGO1482_2	GeneMark.hmm	stop_codon	3138073	3138075	.	-	0	gene_id "file_1_file_2_6001_g"; transcript_id "file_1_file_2_6001_t"; count "file_1_file_2_1_1";
dsanSTOCAGO1482_2	GeneMark.hmm	CDS	3138073	3138522	.	-	0	gene_id "file_1_file_2_6001_g"; transcript_id "file_1_file_2_6001_t"; evidence "file_1_file_2_1_1"; cds_type "file_1_file_2_Terminal"; count "file_1_file_2_4_4"; anchored "file_1_file_2_1_1";
dsanSTOCAGO1482_2	GeneMark.hmm	exon	3138073	3138522	0	-	.	gene_id "file_1_file_2_6001_g"; transcript_id "file_1_file_2_6001_t"; evidence "file_1_file_2_1_1"; cds_type "file_1_file_2_Terminal"; count "file_1_file_2_4_4"; anchored "file_1_file_2_1_1";
dsanSTOCAGO1482_2	GeneMark.hmm	CDS	3138614	3138882	.	-	2	gene_id "file_1_file_2_6001_g"; transcript_id "file_1_file_2_6001_t"; evidence "file_1_file_2_1_1"; cds_type "file_1_file_2_Internal"; count "file_1_file_2_3_4"; anchored "file_1_file_2_1_1";
dsanSTOCAGO1482_2	GeneMark.hmm	exon	3138614	3138882	0	-	.	gene_id "file_1_file_2_6001_g"; transcript_id "file_1_file_2_6001_t"; evidence "file_1_file_2_1_1"; cds_type "file_1_file_2_Internal"; count "file_1_file_2_3_4"; anchored "file_1_file_2_1_1";
dsanSTOCAGO1482_2	GeneMark.hmm	CDS	3139268	3139698	.	-	1	gene_id "file_1_file_2_6001_g"; transcript_id "file_1_file_2_6001_t"; evidence "file_1_file_2_1_1"; cds_type "file_1_file_2_Internal"; count "file_1_file_2_2_4"; anchored "file_1_file_2_1_1";
dsanSTOCAGO1482_2	GeneMark.hmm	exon	3139268	3139698	0	-	.	gene_id "file_1_file_2_6001_g"; transcript_id "file_1_file_2_6001_t"; evidence "file_1_file_2_1_1"; cds_type "file_1_file_2_Internal"; count "file_1_file_2_2_4"; anchored "file_1_file_2_1_1";
dsanSTOCAGO1482_2	GeneMark.hmm	CDS	3139752	3139885	.	-	0	gene_id "file_1_file_2_6001_g"; transcript_id "file_1_file_2_6001_t"; evidence "file_1_file_2_1_0"; cds_type "file_1_file_2_Initial"; count "file_1_file_2_1_4"; anchored "file_1_file_2_1_0";
dsanSTOCAGO1482_2	GeneMark.hmm	exon	3139752	3139885	0	-	.	gene_id "file_1_file_2_6001_g"; transcript_id "file_1_file_2_6001_t"; evidence "file_1_file_2_1_0"; cds_type "file_1_file_2_Initial"; count "file_1_file_2_1_4"; anchored "file_1_file_2_1_0";
dsanSTOCAGO1482_2	GeneMark.hmm	start_codon	3139883	3139885	.	-	0	gene_id "file_1_file_2_6001_g"; transcript_id "file_1_file_2_6001_t"; count "file_1_file_2_1_1";
dsanSTOCAGO1482_3	AUGUSTUS	stop_codon	21899390	21899392	.	-	0	transcript_id "file_1_file_1_jg5209.t1"; gene_id "file_1_file_1_jg5209";
dsanSTOCAGO1482_3	AUGUSTUS	CDS	21899390	21899398	0.76	-	0	transcript_id "file_1_file_1_jg5209.t1"; gene_id "file_1_file_1_jg5209";
dsanSTOCAGO1482_3	AUGUSTUS	exon	21899390	21899398	.	-	.	transcript_id "file_1_file_1_jg5209.t1"; gene_id "file_1_file_1_jg5209";
dsanSTOCAGO1482_3	AUGUSTUS	intron	21899399	21899468	.	-	.	transcript_id "file_1_file_1_jg5209.t1"; gene_id "file_1_file_1_jg5209";
dsanSTOCAGO1482_3	AUGUSTUS	transcript	21899390	21899864	.	-	.	transcript_id "file_1_file_1_jg5209.t1"; gene_id "file_1_file_1_jg5209"
dsanSTOCAGO1482_3	AUGUSTUS	CDS	21899469	21899864	0.76	-	0	transcript_id "file_1_file_1_jg5209.t1"; gene_id "file_1_file_1_jg5209";
dsanSTOCAGO1482_3	AUGUSTUS	exon	21899469	21899864	.	-	.	transcript_id "file_1_file_1_jg5209.t1"; gene_id "file_1_file_1_jg5209";
dsanSTOCAGO1482_3	AUGUSTUS	start_codon	21899862	21899864	.	-	0	transcript_id "file_1_file_1_jg5209.t1"; gene_id "file_1_file_1_jg5209";
dsanSTOCAGO1482_22	AUGUSTUS	stop_codon	12173	12175	.	-	0	transcript_id "file_1_file_1_jg15455.t1"; gene_id "file_1_file_1_jg15455";
dsanSTOCAGO1482_22	AUGUSTUS	CDS	12173	12520	0.51	-	0	transcript_id "file_1_file_1_jg15455.t1"; gene_id "file_1_file_1_jg15455";
dsanSTOCAGO1482_22	AUGUSTUS	exon	12173	12520	.	-	.	transcript_id "file_1_file_1_jg15455.t1"; gene_id "file_1_file_1_jg15455";
dsanSTOCAGO1482_22	AUGUSTUS	transcript	12173	12520	.	-	.	transcript_id "file_1_file_1_jg15455.t1"; gene_id "file_1_file_1_jg15455"
dsanSTOCAGO1482_22	AUGUSTUS	gene	12173	12520	.	-	.	jg15455
dsanSTOCAGO1482_22	AUGUSTUS	start_codon	12518	12520	.	-	0	transcript_id "file_1_file_1_jg15455.t1"; gene_id "file_1_file_1_jg15455";
dsanSTOCAGO1482_1	AUGUSTUS	stop_codon	13127732	13127734	.	-	0	transcript_id "file_1_file_1_jg11215.t1"; gene_id "file_1_file_1_jg11215";
dsanSTOCAGO1482_1	AUGUSTUS	CDS	13127732	13127925	0.78	-	2	transcript_id "file_1_file_1_jg11215.t1"; gene_id "file_1_file_1_jg11215";
dsanSTOCAGO1482_1	AUGUSTUS	exon	13127732	13127925	.	-	.	transcript_id "file_1_file_1_jg11215.t1"; gene_id "file_1_file_1_jg11215";
dsanSTOCAGO1482_1	AUGUSTUS	intron	13127926	13127995	.	-	.	transcript_id "file_1_file_1_jg11215.t1"; gene_id "file_1_file_1_jg11215";
dsanSTOCAGO1482_1	AUGUSTUS	CDS	13127996	13128192	1	-	1	transcript_id "file_1_file_1_jg11215.t1"; gene_id "file_1_file_1_jg11215";
dsanSTOCAGO1482_1	AUGUSTUS	exon	13127996	13128192	.	-	.	transcript_id "file_1_file_1_jg11215.t1"; gene_id "file_1_file_1_jg11215";
dsanSTOCAGO1482_1	AUGUSTUS	intron	13128193	13128244	.	-	.	transcript_id "file_1_file_1_jg11215.t1"; gene_id "file_1_file_1_jg11215";
dsanSTOCAGO1482_1	AUGUSTUS	CDS	13128245	13128386	1	-	2	transcript_id "file_1_file_1_jg11215.t1"; gene_id "file_1_file_1_jg11215";
dsanSTOCAGO1482_1	AUGUSTUS	exon	13128245	13128386	.	-	.	transcript_id "file_1_file_1_jg11215.t1"; gene_id "file_1_file_1_jg11215";
dsanSTOCAGO1482_1	AUGUSTUS	intron	13128387	13128444	.	-	.	transcript_id "file_1_file_1_jg11215.t1"; gene_id "file_1_file_1_jg11215";
dsanSTOCAGO1482_1	AUGUSTUS	CDS	13128445	13128679	1	-	0	transcript_id "file_1_file_1_jg11215.t1"; gene_id "file_1_file_1_jg11215";
dsanSTOCAGO1482_1	AUGUSTUS	exon	13128445	13128679	.	-	.	transcript_id "file_1_file_1_jg11215.t1"; gene_id "file_1_file_1_jg11215";
dsanSTOCAGO1482_1	AUGUSTUS	intron	13128680	13128739	.	-	.	transcript_id "file_1_file_1_jg11215.t1"; gene_id "file_1_file_1_jg11215";
dsanSTOCAGO1482_1	AUGUSTUS	CDS	13128740	13128958	1	-	0	transcript_id "file_1_file_1_jg11215.t1"; gene_id "file_1_file_1_jg11215";
dsanSTOCAGO1482_1	AUGUSTUS	exon	13128740	13128958	.	-	.	transcript_id "file_1_file_1_jg11215.t1"; gene_id "file_1_file_1_jg11215";
dsanSTOCAGO1482_1	AUGUSTUS	intron	13128959	13129017	.	-	.	transcript_id "file_1_file_1_jg11215.t1"; gene_id "file_1_file_1_jg11215";
dsanSTOCAGO1482_1	AUGUSTUS	CDS	13129018	13129172	1	-	2	transcript_id "file_1_file_1_jg11215.t1"; gene_id "file_1_file_1_jg11215";
dsanSTOCAGO1482_1	AUGUSTUS	exon	13129018	13129172	.	-	.	transcript_id "file_1_file_1_jg11215.t1"; gene_id "file_1_file_1_jg11215";
dsanSTOCAGO1482_1	AUGUSTUS	intron	13129173	13129233	.	-	.	transcript_id "file_1_file_1_jg11215.t1"; gene_id "file_1_file_1_jg11215";
dsanSTOCAGO1482_1	AUGUSTUS	CDS	13129234	13129409	1	-	1	transcript_id "file_1_file_1_jg11215.t1"; gene_id "file_1_file_1_jg11215";
dsanSTOCAGO1482_1	AUGUSTUS	exon	13129234	13129409	.	-	.	transcript_id "file_1_file_1_jg11215.t1"; gene_id "file_1_file_1_jg11215";
dsanSTOCAGO1482_1	AUGUSTUS	intron	13129410	13129569	.	-	.	transcript_id "file_1_file_1_jg11215.t1"; gene_id "file_1_file_1_jg11215";
dsanSTOCAGO1482_1	AUGUSTUS	CDS	13129570	13129801	1	-	2	transcript_id "file_1_file_1_jg11215.t1"; gene_id "file_1_file_1_jg11215";
dsanSTOCAGO1482_1	AUGUSTUS	exon	13129570	13129801	.	-	.	transcript_id "file_1_file_1_jg11215.t1"; gene_id "file_1_file_1_jg11215";
dsanSTOCAGO1482_1	AUGUSTUS	intron	13129802	13130592	.	-	.	transcript_id "file_1_file_1_jg11215.t1"; gene_id "file_1_file_1_jg11215";
dsanSTOCAGO1482_1	AUGUSTUS	CDS	13130593	13130804	0.98	-	1	transcript_id "file_1_file_1_jg11215.t1"; gene_id "file_1_file_1_jg11215";
dsanSTOCAGO1482_1	AUGUSTUS	exon	13130593	13130804	.	-	.	transcript_id "file_1_file_1_jg11215.t1"; gene_id "file_1_file_1_jg11215";
dsanSTOCAGO1482_1	AUGUSTUS	intron	13130805	13130858	.	-	.	transcript_id "file_1_file_1_jg11215.t1"; gene_id "file_1_file_1_jg11215";
dsanSTOCAGO1482_1	AUGUSTUS	transcript	13127732	13131019	.	-	.	transcript_id "file_1_file_1_jg11215.t1"; gene_id "file_1_file_1_jg11215"
dsanSTOCAGO1482_1	AUGUSTUS	gene	13127732	13131019	.	-	.	jg11215
dsanSTOCAGO1482_1	AUGUSTUS	CDS	13130859	13131019	0.58	-	0	transcript_id "file_1_file_1_jg11215.t1"; gene_id "file_1_file_1_jg11215";
dsanSTOCAGO1482_1	AUGUSTUS	exon	13130859	13131019	.	-	.	transcript_id "file_1_file_1_jg11215.t1"; gene_id "file_1_file_1_jg11215";
dsanSTOCAGO1482_1	AUGUSTUS	start_codon	13131017	13131019	.	-	0	transcript_id "file_1_file_1_jg11215.t1"; gene_id "file_1_file_1_jg11215";
dsanSTOCAGO1482_2	AUGUSTUS	stop_codon	19297670	19297672	.	-	0	transcript_id "file_1_file_1_jg14838.t1"; gene_id "file_1_file_1_jg14838";
dsanSTOCAGO1482_2	AUGUSTUS	CDS	19297670	19298266	1	-	0	transcript_id "file_1_file_1_jg14838.t1"; gene_id "file_1_file_1_jg14838";
dsanSTOCAGO1482_2	AUGUSTUS	exon	19297670	19298266	.	-	.	transcript_id "file_1_file_1_jg14838.t1"; gene_id "file_1_file_1_jg14838";
dsanSTOCAGO1482_2	AUGUSTUS	transcript	19297670	19298266	.	-	.	transcript_id "file_1_file_1_jg14838.t1"; gene_id "file_1_file_1_jg14838"
dsanSTOCAGO1482_2	AUGUSTUS	gene	19297670	19298266	.	-	.	jg14838
dsanSTOCAGO1482_2	AUGUSTUS	start_codon	19298264	19298266	.	-	0	transcript_id "file_1_file_1_jg14838.t1"; gene_id "file_1_file_1_jg14838";
dsanSTOCAGO1482_2	AUGUSTUS	stop_codon	7444039	7444041	.	-	0	transcript_id "file_1_file_1_jg13186.t1"; gene_id "file_1_file_1_jg13186";
dsanSTOCAGO1482_2	AUGUSTUS	CDS	7444039	7444589	1	-	2	transcript_id "file_1_file_1_jg13186.t1"; gene_id "file_1_file_1_jg13186";
dsanSTOCAGO1482_2	AUGUSTUS	exon	7444039	7444589	.	-	.	transcript_id "file_1_file_1_jg13186.t1"; gene_id "file_1_file_1_jg13186";
dsanSTOCAGO1482_2	AUGUSTUS	intron	7444590	7444696	.	-	.	transcript_id "file_1_file_1_jg13186.t1"; gene_id "file_1_file_1_jg13186";
dsanSTOCAGO1482_2	AUGUSTUS	CDS	7444697	7445042	1	-	0	transcript_id "file_1_file_1_jg13186.t1"; gene_id "file_1_file_1_jg13186";
dsanSTOCAGO1482_2	AUGUSTUS	exon	7444697	7445042	.	-	.	transcript_id "file_1_file_1_jg13186.t1"; gene_id "file_1_file_1_jg13186";
dsanSTOCAGO1482_2	AUGUSTUS	intron	7445043	7445097	.	-	.	transcript_id "file_1_file_1_jg13186.t1"; gene_id "file_1_file_1_jg13186";
dsanSTOCAGO1482_2	AUGUSTUS	CDS	7445098	7445223	1	-	0	transcript_id "file_1_file_1_jg13186.t1"; gene_id "file_1_file_1_jg13186";
dsanSTOCAGO1482_2	AUGUSTUS	exon	7445098	7445223	.	-	.	transcript_id "file_1_file_1_jg13186.t1"; gene_id "file_1_file_1_jg13186";
dsanSTOCAGO1482_2	AUGUSTUS	intron	7445224	7445371	.	-	.	transcript_id "file_1_file_1_jg13186.t1"; gene_id "file_1_file_1_jg13186";
dsanSTOCAGO1482_2	AUGUSTUS	CDS	7445372	7446295	1	-	0	transcript_id "file_1_file_1_jg13186.t1"; gene_id "file_1_file_1_jg13186";
dsanSTOCAGO1482_2	AUGUSTUS	exon	7445372	7446295	.	-	.	transcript_id "file_1_file_1_jg13186.t1"; gene_id "file_1_file_1_jg13186";
dsanSTOCAGO1482_2	AUGUSTUS	intron	7446296	7446748	.	-	.	transcript_id "file_1_file_1_jg13186.t1"; gene_id "file_1_file_1_jg13186";
dsanSTOCAGO1482_2	AUGUSTUS	transcript	7444039	7446883	.	-	.	transcript_id "file_1_file_1_jg13186.t1"; gene_id "file_1_file_1_jg13186"
dsanSTOCAGO1482_2	AUGUSTUS	gene	7444039	7446883	.	-	.	jg13186
dsanSTOCAGO1482_2	AUGUSTUS	CDS	7446749	7446883	1	-	0	transcript_id "file_1_file_1_jg13186.t1"; gene_id "file_1_file_1_jg13186";
dsanSTOCAGO1482_2	AUGUSTUS	exon	7446749	7446883	.	-	.	transcript_id "file_1_file_1_jg13186.t1"; gene_id "file_1_file_1_jg13186";
dsanSTOCAGO1482_2	AUGUSTUS	start_codon	7446881	7446883	.	-	0	transcript_id "file_1_file_1_jg13186.t1"; gene_id "file_1_file_1_jg13186";
dsanSTOCAGO1482_0	AUGUSTUS	stop_codon	10371362	10371364	.	-	0	transcript_id "file_1_file_1_jg1284.t1"; gene_id "file_1_file_1_jg1284";
dsanSTOCAGO1482_0	AUGUSTUS	CDS	10371362	10371464	1	-	1	transcript_id "file_1_file_1_jg1284.t1"; gene_id "file_1_file_1_jg1284";
dsanSTOCAGO1482_0	AUGUSTUS	exon	10371362	10371464	.	-	.	transcript_id "file_1_file_1_jg1284.t1"; gene_id "file_1_file_1_jg1284";
dsanSTOCAGO1482_0	AUGUSTUS	intron	10371465	10371536	.	-	.	transcript_id "file_1_file_1_jg1284.t1"; gene_id "file_1_file_1_jg1284";
dsanSTOCAGO1482_0	AUGUSTUS	CDS	10371537	10371727	1	-	0	transcript_id "file_1_file_1_jg1284.t1"; gene_id "file_1_file_1_jg1284";
dsanSTOCAGO1482_0	AUGUSTUS	exon	10371537	10371727	.	-	.	transcript_id "file_1_file_1_jg1284.t1"; gene_id "file_1_file_1_jg1284";
dsanSTOCAGO1482_0	AUGUSTUS	intron	10371728	10371795	.	-	.	transcript_id "file_1_file_1_jg1284.t1"; gene_id "file_1_file_1_jg1284";
dsanSTOCAGO1482_0	AUGUSTUS	CDS	10371796	10371961	1	-	1	transcript_id "file_1_file_1_jg1284.t1"; gene_id "file_1_file_1_jg1284";
dsanSTOCAGO1482_0	AUGUSTUS	exon	10371796	10371961	.	-	.	transcript_id "file_1_file_1_jg1284.t1"; gene_id "file_1_file_1_jg1284";
dsanSTOCAGO1482_0	AUGUSTUS	intron	10371962	10372024	.	-	.	transcript_id "file_1_file_1_jg1284.t1"; gene_id "file_1_file_1_jg1284";
dsanSTOCAGO1482_0	AUGUSTUS	CDS	10372025	10372346	1	-	2	transcript_id "file_1_file_1_jg1284.t1"; gene_id "file_1_file_1_jg1284";
dsanSTOCAGO1482_0	AUGUSTUS	exon	10372025	10372346	.	-	.	transcript_id "file_1_file_1_jg1284.t1"; gene_id "file_1_file_1_jg1284";
dsanSTOCAGO1482_0	AUGUSTUS	intron	10372347	10372419	.	-	.	transcript_id "file_1_file_1_jg1284.t1"; gene_id "file_1_file_1_jg1284";
dsanSTOCAGO1482_0	AUGUSTUS	CDS	10372420	10372608	1	-	2	transcript_id "file_1_file_1_jg1284.t1"; gene_id "file_1_file_1_jg1284";
dsanSTOCAGO1482_0	AUGUSTUS	exon	10372420	10372608	.	-	.	transcript_id "file_1_file_1_jg1284.t1"; gene_id "file_1_file_1_jg1284";
dsanSTOCAGO1482_0	AUGUSTUS	intron	10372609	10372671	.	-	.	transcript_id "file_1_file_1_jg1284.t1"; gene_id "file_1_file_1_jg1284";
dsanSTOCAGO1482_0	AUGUSTUS	CDS	10372672	10373073	1	-	2	transcript_id "file_1_file_1_jg1284.t1"; gene_id "file_1_file_1_jg1284";
dsanSTOCAGO1482_0	AUGUSTUS	exon	10372672	10373073	.	-	.	transcript_id "file_1_file_1_jg1284.t1"; gene_id "file_1_file_1_jg1284";
dsanSTOCAGO1482_0	AUGUSTUS	intron	10373074	10373138	.	-	.	transcript_id "file_1_file_1_jg1284.t1"; gene_id "file_1_file_1_jg1284";
dsanSTOCAGO1482_0	AUGUSTUS	CDS	10373139	10375730	1	-	2	transcript_id "file_1_file_1_jg1284.t1"; gene_id "file_1_file_1_jg1284";
dsanSTOCAGO1482_0	AUGUSTUS	exon	10373139	10375730	.	-	.	transcript_id "file_1_file_1_jg1284.t1"; gene_id "file_1_file_1_jg1284";
dsanSTOCAGO1482_0	AUGUSTUS	intron	10375731	10375797	.	-	.	transcript_id "file_1_file_1_jg1284.t1"; gene_id "file_1_file_1_jg1284";
dsanSTOCAGO1482_0	AUGUSTUS	CDS	10375798	10375933	1	-	0	transcript_id "file_1_file_1_jg1284.t1"; gene_id "file_1_file_1_jg1284";
dsanSTOCAGO1482_0	AUGUSTUS	exon	10375798	10375933	.	-	.	transcript_id "file_1_file_1_jg1284.t1"; gene_id "file_1_file_1_jg1284";
dsanSTOCAGO1482_0	AUGUSTUS	intron	10375934	10376004	.	-	.	transcript_id "file_1_file_1_jg1284.t1"; gene_id "file_1_file_1_jg1284";
dsanSTOCAGO1482_0	AUGUSTUS	CDS	10376005	10377087	1	-	0	transcript_id "file_1_file_1_jg1284.t1"; gene_id "file_1_file_1_jg1284";
dsanSTOCAGO1482_0	AUGUSTUS	exon	10376005	10377087	.	-	.	transcript_id "file_1_file_1_jg1284.t1"; gene_id "file_1_file_1_jg1284";
dsanSTOCAGO1482_0	AUGUSTUS	intron	10377088	10377149	.	-	.	transcript_id "file_1_file_1_jg1284.t1"; gene_id "file_1_file_1_jg1284";
dsanSTOCAGO1482_0	AUGUSTUS	CDS	10377150	10377490	1	-	2	transcript_id "file_1_file_1_jg1284.t1"; gene_id "file_1_file_1_jg1284";
dsanSTOCAGO1482_0	AUGUSTUS	exon	10377150	10377490	.	-	.	transcript_id "file_1_file_1_jg1284.t1"; gene_id "file_1_file_1_jg1284";
dsanSTOCAGO1482_0	AUGUSTUS	intron	10377491	10377552	.	-	.	transcript_id "file_1_file_1_jg1284.t1"; gene_id "file_1_file_1_jg1284";
dsanSTOCAGO1482_0	AUGUSTUS	CDS	10377553	10378026	1	-	2	transcript_id "file_1_file_1_jg1284.t1"; gene_id "file_1_file_1_jg1284";
dsanSTOCAGO1482_0	AUGUSTUS	exon	10377553	10378026	.	-	.	transcript_id "file_1_file_1_jg1284.t1"; gene_id "file_1_file_1_jg1284";
dsanSTOCAGO1482_0	AUGUSTUS	intron	10378027	10378090	.	-	.	transcript_id "file_1_file_1_jg1284.t1"; gene_id "file_1_file_1_jg1284";
dsanSTOCAGO1482_0	AUGUSTUS	CDS	10378091	10380932	1	-	0	transcript_id "file_1_file_1_jg1284.t1"; gene_id "file_1_file_1_jg1284";
dsanSTOCAGO1482_0	AUGUSTUS	exon	10378091	10380932	.	-	.	transcript_id "file_1_file_1_jg1284.t1"; gene_id "file_1_file_1_jg1284";
dsanSTOCAGO1482_0	AUGUSTUS	intron	10380933	10381049	.	-	.	transcript_id "file_1_file_1_jg1284.t1"; gene_id "file_1_file_1_jg1284";
dsanSTOCAGO1482_0	AUGUSTUS	CDS	10381050	10386133	1	-	2	transcript_id "file_1_file_1_jg1284.t1"; gene_id "file_1_file_1_jg1284";
dsanSTOCAGO1482_0	AUGUSTUS	exon	10381050	10386133	.	-	.	transcript_id "file_1_file_1_jg1284.t1"; gene_id "file_1_file_1_jg1284";
dsanSTOCAGO1482_0	AUGUSTUS	intron	10386134	10386318	.	-	.	transcript_id "file_1_file_1_jg1284.t1"; gene_id "file_1_file_1_jg1284";
dsanSTOCAGO1482_0	AUGUSTUS	CDS	10386319	10386815	1	-	1	transcript_id "file_1_file_1_jg1284.t1"; gene_id "file_1_file_1_jg1284";
dsanSTOCAGO1482_0	AUGUSTUS	exon	10386319	10386815	.	-	.	transcript_id "file_1_file_1_jg1284.t1"; gene_id "file_1_file_1_jg1284";
dsanSTOCAGO1482_0	AUGUSTUS	intron	10386816	10386893	.	-	.	transcript_id "file_1_file_1_jg1284.t1"; gene_id "file_1_file_1_jg1284";
dsanSTOCAGO1482_0	AUGUSTUS	CDS	10386894	10387165	1	-	0	transcript_id "file_1_file_1_jg1284.t1"; gene_id "file_1_file_1_jg1284";
dsanSTOCAGO1482_0	AUGUSTUS	exon	10386894	10387165	.	-	.	transcript_id "file_1_file_1_jg1284.t1"; gene_id "file_1_file_1_jg1284";
dsanSTOCAGO1482_0	AUGUSTUS	intron	10387166	10387223	.	-	.	transcript_id "file_1_file_1_jg1284.t1"; gene_id "file_1_file_1_jg1284";
dsanSTOCAGO1482_0	AUGUSTUS	CDS	10387224	10387445	1	-	0	transcript_id "file_1_file_1_jg1284.t1"; gene_id "file_1_file_1_jg1284";
dsanSTOCAGO1482_0	AUGUSTUS	exon	10387224	10387445	.	-	.	transcript_id "file_1_file_1_jg1284.t1"; gene_id "file_1_file_1_jg1284";
dsanSTOCAGO1482_0	AUGUSTUS	intron	10387446	10387510	.	-	.	transcript_id "file_1_file_1_jg1284.t1"; gene_id "file_1_file_1_jg1284";
dsanSTOCAGO1482_0	AUGUSTUS	CDS	10387511	10387750	1	-	0	transcript_id "file_1_file_1_jg1284.t1"; gene_id "file_1_file_1_jg1284";
dsanSTOCAGO1482_0	AUGUSTUS	exon	10387511	10387750	.	-	.	transcript_id "file_1_file_1_jg1284.t1"; gene_id "file_1_file_1_jg1284";
dsanSTOCAGO1482_0	AUGUSTUS	intron	10387751	10388077	.	-	.	transcript_id "file_1_file_1_jg1284.t1"; gene_id "file_1_file_1_jg1284";
dsanSTOCAGO1482_0	AUGUSTUS	transcript	10371362	10388344	.	-	.	transcript_id "file_1_file_1_jg1284.t1"; gene_id "file_1_file_1_jg1284"
dsanSTOCAGO1482_0	AUGUSTUS	gene	10371362	10388344	.	-	.	jg1284
dsanSTOCAGO1482_0	AUGUSTUS	CDS	10388078	10388344	1	-	0	transcript_id "file_1_file_1_jg1284.t1"; gene_id "file_1_file_1_jg1284";
dsanSTOCAGO1482_0	AUGUSTUS	exon	10388078	10388344	.	-	.	transcript_id "file_1_file_1_jg1284.t1"; gene_id "file_1_file_1_jg1284";
dsanSTOCAGO1482_0	AUGUSTUS	start_codon	10388342	10388344	.	-	0	transcript_id "file_1_file_1_jg1284.t1"; gene_id "file_1_file_1_jg1284";
dsanSTOCAGO1482_1	AUGUSTUS	stop_codon	4848050	4848052	.	-	0	transcript_id "file_1_file_1_jg10076.t1"; gene_id "file_1_file_1_jg10076";
dsanSTOCAGO1482_1	AUGUSTUS	CDS	4848050	4848554	1	-	1	transcript_id "file_1_file_1_jg10076.t1"; gene_id "file_1_file_1_jg10076";
dsanSTOCAGO1482_1	AUGUSTUS	exon	4848050	4848554	.	-	.	transcript_id "file_1_file_1_jg10076.t1"; gene_id "file_1_file_1_jg10076";
dsanSTOCAGO1482_1	AUGUSTUS	intron	4848555	4848618	.	-	.	transcript_id "file_1_file_1_jg10076.t1"; gene_id "file_1_file_1_jg10076";
dsanSTOCAGO1482_1	AUGUSTUS	CDS	4848619	4848979	1	-	2	transcript_id "file_1_file_1_jg10076.t1"; gene_id "file_1_file_1_jg10076";
dsanSTOCAGO1482_1	AUGUSTUS	exon	4848619	4848979	.	-	.	transcript_id "file_1_file_1_jg10076.t1"; gene_id "file_1_file_1_jg10076";
dsanSTOCAGO1482_1	AUGUSTUS	intron	4848980	4849047	.	-	.	transcript_id "file_1_file_1_jg10076.t1"; gene_id "file_1_file_1_jg10076";
dsanSTOCAGO1482_1	AUGUSTUS	transcript	4848050	4849186	.	-	.	transcript_id "file_1_file_1_jg10076.t1"; gene_id "file_1_file_1_jg10076"
dsanSTOCAGO1482_1	AUGUSTUS	gene	4848050	4849186	.	-	.	jg10076
dsanSTOCAGO1482_1	AUGUSTUS	CDS	4849048	4849186	1	-	0	transcript_id "file_1_file_1_jg10076.t1"; gene_id "file_1_file_1_jg10076";
dsanSTOCAGO1482_1	AUGUSTUS	exon	4849048	4849186	.	-	.	transcript_id "file_1_file_1_jg10076.t1"; gene_id "file_1_file_1_jg10076";
dsanSTOCAGO1482_1	AUGUSTUS	start_codon	4849184	4849186	.	-	0	transcript_id "file_1_file_1_jg10076.t1"; gene_id "file_1_file_1_jg10076";
dsanSTOCAGO1482_0	AUGUSTUS	start_codon	6001366	6001368	.	+	0	transcript_id "file_1_file_1_jg698.t1"; gene_id "file_1_file_1_jg698";
dsanSTOCAGO1482_0	AUGUSTUS	CDS	6001366	6001544	1	+	0	transcript_id "file_1_file_1_jg698.t1"; gene_id "file_1_file_1_jg698";
dsanSTOCAGO1482_0	AUGUSTUS	exon	6001366	6001544	.	+	.	transcript_id "file_1_file_1_jg698.t1"; gene_id "file_1_file_1_jg698";
dsanSTOCAGO1482_0	AUGUSTUS	intron	6001545	6001601	.	+	.	transcript_id "file_1_file_1_jg698.t1"; gene_id "file_1_file_1_jg698";
dsanSTOCAGO1482_0	AUGUSTUS	CDS	6001602	6001843	1	+	1	transcript_id "file_1_file_1_jg698.t1"; gene_id "file_1_file_1_jg698";
dsanSTOCAGO1482_0	AUGUSTUS	exon	6001602	6001843	.	+	.	transcript_id "file_1_file_1_jg698.t1"; gene_id "file_1_file_1_jg698";
dsanSTOCAGO1482_0	AUGUSTUS	intron	6001844	6001907	.	+	.	transcript_id "file_1_file_1_jg698.t1"; gene_id "file_1_file_1_jg698";
dsanSTOCAGO1482_0	AUGUSTUS	CDS	6001908	6002041	1	+	2	transcript_id "file_1_file_1_jg698.t1"; gene_id "file_1_file_1_jg698";
dsanSTOCAGO1482_0	AUGUSTUS	exon	6001908	6002041	.	+	.	transcript_id "file_1_file_1_jg698.t1"; gene_id "file_1_file_1_jg698";
dsanSTOCAGO1482_0	AUGUSTUS	intron	6002042	6002289	.	+	.	transcript_id "file_1_file_1_jg698.t1"; gene_id "file_1_file_1_jg698";
dsanSTOCAGO1482_0	AUGUSTUS	CDS	6002290	6002752	1	+	0	transcript_id "file_1_file_1_jg698.t1"; gene_id "file_1_file_1_jg698";
dsanSTOCAGO1482_0	AUGUSTUS	exon	6002290	6002752	.	+	.	transcript_id "file_1_file_1_jg698.t1"; gene_id "file_1_file_1_jg698";
dsanSTOCAGO1482_0	AUGUSTUS	intron	6002753	6002816	.	+	.	transcript_id "file_1_file_1_jg698.t1"; gene_id "file_1_file_1_jg698";
dsanSTOCAGO1482_0	AUGUSTUS	transcript	6001366	6003190	.	+	.	transcript_id "file_1_file_1_jg698.t1"; gene_id "file_1_file_1_jg698"
dsanSTOCAGO1482_0	AUGUSTUS	gene	6001366	6003190	.	+	.	jg698
dsanSTOCAGO1482_0	AUGUSTUS	CDS	6002817	6003190	1	+	2	transcript_id "file_1_file_1_jg698.t1"; gene_id "file_1_file_1_jg698";
dsanSTOCAGO1482_0	AUGUSTUS	exon	6002817	6003190	.	+	.	transcript_id "file_1_file_1_jg698.t1"; gene_id "file_1_file_1_jg698";
dsanSTOCAGO1482_0	AUGUSTUS	stop_codon	6003188	6003190	.	+	0	transcript_id "file_1_file_1_jg698.t1"; gene_id "file_1_file_1_jg698";
dsanSTOCAGO1482_0	AUGUSTUS	start_codon	2264309	2264311	.	+	0	transcript_id "file_1_file_1_jg320.t1"; gene_id "file_1_file_1_jg320";
dsanSTOCAGO1482_0	AUGUSTUS	CDS	2264309	2264342	1	+	0	transcript_id "file_1_file_1_jg320.t1"; gene_id "file_1_file_1_jg320";
dsanSTOCAGO1482_0	AUGUSTUS	exon	2264309	2264342	.	+	.	transcript_id "file_1_file_1_jg320.t1"; gene_id "file_1_file_1_jg320";
dsanSTOCAGO1482_0	AUGUSTUS	intron	2264343	2264415	.	+	.	transcript_id "file_1_file_1_jg320.t1"; gene_id "file_1_file_1_jg320";
dsanSTOCAGO1482_0	AUGUSTUS	CDS	2264416	2264499	1	+	2	transcript_id "file_1_file_1_jg320.t1"; gene_id "file_1_file_1_jg320";
dsanSTOCAGO1482_0	AUGUSTUS	exon	2264416	2264499	.	+	.	transcript_id "file_1_file_1_jg320.t1"; gene_id "file_1_file_1_jg320";
dsanSTOCAGO1482_0	AUGUSTUS	intron	2264500	2264556	.	+	.	transcript_id "file_1_file_1_jg320.t1"; gene_id "file_1_file_1_jg320";
dsanSTOCAGO1482_0	AUGUSTUS	transcript	2264309	2265458	.	+	.	transcript_id "file_1_file_1_jg320.t1"; gene_id "file_1_file_1_jg320"
dsanSTOCAGO1482_0	AUGUSTUS	gene	2264309	2265458	.	+	.	jg320
dsanSTOCAGO1482_0	AUGUSTUS	CDS	2264557	2265458	1	+	2	transcript_id "file_1_file_1_jg320.t1"; gene_id "file_1_file_1_jg320";
dsanSTOCAGO1482_0	AUGUSTUS	exon	2264557	2265458	.	+	.	transcript_id "file_1_file_1_jg320.t1"; gene_id "file_1_file_1_jg320";
dsanSTOCAGO1482_0	AUGUSTUS	stop_codon	2265456	2265458	.	+	0	transcript_id "file_1_file_1_jg320.t1"; gene_id "file_1_file_1_jg320";
dsanSTOCAGO1482_0	AUGUSTUS	stop_codon	6357041	6357043	.	-	0	transcript_id "file_1_file_1_jg737.t1"; gene_id "file_1_file_1_jg737";
dsanSTOCAGO1482_0	AUGUSTUS	CDS	6357041	6357091	1	-	0	transcript_id "file_1_file_1_jg737.t1"; gene_id "file_1_file_1_jg737";
dsanSTOCAGO1482_0	AUGUSTUS	exon	6357041	6357091	.	-	.	transcript_id "file_1_file_1_jg737.t1"; gene_id "file_1_file_1_jg737";
dsanSTOCAGO1482_0	AUGUSTUS	intron	6357092	6357155	.	-	.	transcript_id "file_1_file_1_jg737.t1"; gene_id "file_1_file_1_jg737";
dsanSTOCAGO1482_0	AUGUSTUS	transcript	6357041	6358307	.	-	.	transcript_id "file_1_file_1_jg737.t1"; gene_id "file_1_file_1_jg737"
dsanSTOCAGO1482_0	AUGUSTUS	gene	6357041	6358307	.	-	.	jg737
dsanSTOCAGO1482_0	AUGUSTUS	CDS	6357156	6358307	1	-	0	transcript_id "file_1_file_1_jg737.t1"; gene_id "file_1_file_1_jg737";
dsanSTOCAGO1482_0	AUGUSTUS	exon	6357156	6358307	.	-	.	transcript_id "file_1_file_1_jg737.t1"; gene_id "file_1_file_1_jg737";
dsanSTOCAGO1482_0	AUGUSTUS	start_codon	6358305	6358307	.	-	0	transcript_id "file_1_file_1_jg737.t1"; gene_id "file_1_file_1_jg737";
dsanSTOCAGO1482_1	AUGUSTUS	stop_codon	2298010	2298012	.	-	0	transcript_id "file_1_file_1_jg9708.t1"; gene_id "file_1_file_1_jg9708";
dsanSTOCAGO1482_1	AUGUSTUS	CDS	2298010	2298540	0.62	-	0	transcript_id "file_1_file_1_jg9708.t1"; gene_id "file_1_file_1_jg9708";
dsanSTOCAGO1482_1	AUGUSTUS	exon	2298010	2298540	.	-	.	transcript_id "file_1_file_1_jg9708.t1"; gene_id "file_1_file_1_jg9708";
dsanSTOCAGO1482_1	AUGUSTUS	intron	2298541	2298600	.	-	.	transcript_id "file_1_file_1_jg9708.t1"; gene_id "file_1_file_1_jg9708";
dsanSTOCAGO1482_1	AUGUSTUS	transcript	2298010	2298714	.	-	.	transcript_id "file_1_file_1_jg9708.t1"; gene_id "file_1_file_1_jg9708"
dsanSTOCAGO1482_1	AUGUSTUS	gene	2298010	2298714	.	-	.	jg9708
dsanSTOCAGO1482_1	AUGUSTUS	CDS	2298601	2298714	1	-	0	transcript_id "file_1_file_1_jg9708.t1"; gene_id "file_1_file_1_jg9708";
dsanSTOCAGO1482_1	AUGUSTUS	exon	2298601	2298714	.	-	.	transcript_id "file_1_file_1_jg9708.t1"; gene_id "file_1_file_1_jg9708";
dsanSTOCAGO1482_1	AUGUSTUS	start_codon	2298712	2298714	.	-	0	transcript_id "file_1_file_1_jg9708.t1"; gene_id "file_1_file_1_jg9708";
dsanSTOCAGO1482_2	AUGUSTUS	stop_codon	15010907	15010909	.	-	0	transcript_id "file_1_file_1_jg14203.t1"; gene_id "file_1_file_1_jg14203";
dsanSTOCAGO1482_2	AUGUSTUS	CDS	15010907	15011443	1	-	0	transcript_id "file_1_file_1_jg14203.t1"; gene_id "file_1_file_1_jg14203";
dsanSTOCAGO1482_2	AUGUSTUS	exon	15010907	15011443	.	-	.	transcript_id "file_1_file_1_jg14203.t1"; gene_id "file_1_file_1_jg14203";
dsanSTOCAGO1482_2	AUGUSTUS	intron	15011444	15012812	.	-	.	transcript_id "file_1_file_1_jg14203.t1"; gene_id "file_1_file_1_jg14203";
dsanSTOCAGO1482_2	AUGUSTUS	transcript	15010907	15013814	.	-	.	transcript_id "file_1_file_1_jg14203.t1"; gene_id "file_1_file_1_jg14203"
dsanSTOCAGO1482_2	AUGUSTUS	gene	15010907	15013814	.	-	.	jg14203
dsanSTOCAGO1482_2	AUGUSTUS	CDS	15012813	15013814	1	-	0	transcript_id "file_1_file_1_jg14203.t1"; gene_id "file_1_file_1_jg14203";
dsanSTOCAGO1482_2	AUGUSTUS	exon	15012813	15013814	.	-	.	transcript_id "file_1_file_1_jg14203.t1"; gene_id "file_1_file_1_jg14203";
dsanSTOCAGO1482_2	AUGUSTUS	start_codon	15013812	15013814	.	-	0	transcript_id "file_1_file_1_jg14203.t1"; gene_id "file_1_file_1_jg14203";
dsanSTOCAGO1482_8	AUGUSTUS	stop_codon	644222	644224	.	-	0	transcript_id "file_1_file_1_jg2333.t1"; gene_id "file_1_file_1_jg2333";
dsanSTOCAGO1482_8	AUGUSTUS	CDS	644222	644283	0.62	-	2	transcript_id "file_1_file_1_jg2333.t1"; gene_id "file_1_file_1_jg2333";
dsanSTOCAGO1482_8	AUGUSTUS	exon	644222	644283	.	-	.	transcript_id "file_1_file_1_jg2333.t1"; gene_id "file_1_file_1_jg2333";
dsanSTOCAGO1482_8	AUGUSTUS	intron	644284	644393	.	-	.	transcript_id "file_1_file_1_jg2333.t1"; gene_id "file_1_file_1_jg2333";
dsanSTOCAGO1482_8	AUGUSTUS	CDS	644394	645127	0.29	-	1	transcript_id "file_1_file_1_jg2333.t1"; gene_id "file_1_file_1_jg2333";
dsanSTOCAGO1482_8	AUGUSTUS	exon	644394	645127	.	-	.	transcript_id "file_1_file_1_jg2333.t1"; gene_id "file_1_file_1_jg2333";
dsanSTOCAGO1482_8	AUGUSTUS	intron	645128	645218	.	-	.	transcript_id "file_1_file_1_jg2333.t1"; gene_id "file_1_file_1_jg2333";
dsanSTOCAGO1482_8	AUGUSTUS	transcript	644222	645616	.	-	.	transcript_id "file_1_file_1_jg2333.t1"; gene_id "file_1_file_1_jg2333"
dsanSTOCAGO1482_8	AUGUSTUS	gene	644222	645616	.	-	.	jg2333
dsanSTOCAGO1482_8	AUGUSTUS	CDS	645219	645616	0.79	-	0	transcript_id "file_1_file_1_jg2333.t1"; gene_id "file_1_file_1_jg2333";
dsanSTOCAGO1482_8	AUGUSTUS	exon	645219	645616	.	-	.	transcript_id "file_1_file_1_jg2333.t1"; gene_id "file_1_file_1_jg2333";
dsanSTOCAGO1482_8	AUGUSTUS	start_codon	645614	645616	.	-	0	transcript_id "file_1_file_1_jg2333.t1"; gene_id "file_1_file_1_jg2333";
dsanSTOCAGO1482_3	AUGUSTUS	stop_codon	11765549	11765551	.	-	0	transcript_id "file_1_file_1_jg3875.t1"; gene_id "file_1_file_1_jg3875";
dsanSTOCAGO1482_3	AUGUSTUS	CDS	11765549	11765836	0.99	-	0	transcript_id "file_1_file_1_jg3875.t1"; gene_id "file_1_file_1_jg3875";
dsanSTOCAGO1482_3	AUGUSTUS	exon	11765549	11765836	.	-	.	transcript_id "file_1_file_1_jg3875.t1"; gene_id "file_1_file_1_jg3875";
dsanSTOCAGO1482_3	AUGUSTUS	transcript	11765549	11765836	.	-	.	transcript_id "file_1_file_1_jg3875.t1"; gene_id "file_1_file_1_jg3875"
dsanSTOCAGO1482_3	AUGUSTUS	gene	11765549	11765836	.	-	.	jg3875
dsanSTOCAGO1482_3	AUGUSTUS	start_codon	11765834	11765836	.	-	0	transcript_id "file_1_file_1_jg3875.t1"; gene_id "file_1_file_1_jg3875";
dsanSTOCAGO1482_94	AUGUSTUS	start_codon	148234	148236	.	+	0	transcript_id "file_1_file_1_jg9320.t1"; gene_id "file_1_file_1_jg9320";
dsanSTOCAGO1482_94	AUGUSTUS	CDS	148234	148336	0.97	+	0	transcript_id "file_1_file_1_jg9320.t1"; gene_id "file_1_file_1_jg9320";
dsanSTOCAGO1482_94	AUGUSTUS	exon	148234	148336	.	+	.	transcript_id "file_1_file_1_jg9320.t1"; gene_id "file_1_file_1_jg9320";
dsanSTOCAGO1482_94	AUGUSTUS	intron	148337	148453	.	+	.	transcript_id "file_1_file_1_jg9320.t1"; gene_id "file_1_file_1_jg9320";
dsanSTOCAGO1482_94	AUGUSTUS	transcript	148234	148623	.	+	.	transcript_id "file_1_file_1_jg9320.t1"; gene_id "file_1_file_1_jg9320"
dsanSTOCAGO1482_94	AUGUSTUS	gene	148234	148623	.	+	.	jg9320
dsanSTOCAGO1482_94	AUGUSTUS	CDS	148454	148623	0.97	+	2	transcript_id "file_1_file_1_jg9320.t1"; gene_id "file_1_file_1_jg9320";
dsanSTOCAGO1482_94	AUGUSTUS	exon	148454	148623	.	+	.	transcript_id "file_1_file_1_jg9320.t1"; gene_id "file_1_file_1_jg9320";
dsanSTOCAGO1482_94	AUGUSTUS	stop_codon	148621	148623	.	+	0	transcript_id "file_1_file_1_jg9320.t1"; gene_id "file_1_file_1_jg9320";
dsanSTOCAGO1482_0	AUGUSTUS	stop_codon	16556337	16556339	.	-	0	transcript_id "file_1_file_1_jg1984.t1"; gene_id "file_1_file_1_jg1984";
dsanSTOCAGO1482_0	AUGUSTUS	CDS	16556337	16556520	1	-	1	transcript_id "file_1_file_1_jg1984.t1"; gene_id "file_1_file_1_jg1984";
dsanSTOCAGO1482_0	AUGUSTUS	exon	16556337	16556520	.	-	.	transcript_id "file_1_file_1_jg1984.t1"; gene_id "file_1_file_1_jg1984";
dsanSTOCAGO1482_0	AUGUSTUS	intron	16556521	16556752	.	-	.	transcript_id "file_1_file_1_jg1984.t1"; gene_id "file_1_file_1_jg1984";
dsanSTOCAGO1482_0	AUGUSTUS	CDS	16556753	16557244	1	-	1	transcript_id "file_1_file_1_jg1984.t1"; gene_id "file_1_file_1_jg1984";
dsanSTOCAGO1482_0	AUGUSTUS	exon	16556753	16557244	.	-	.	transcript_id "file_1_file_1_jg1984.t1"; gene_id "file_1_file_1_jg1984";
dsanSTOCAGO1482_0	AUGUSTUS	intron	16557245	16557311	.	-	.	transcript_id "file_1_file_1_jg1984.t1"; gene_id "file_1_file_1_jg1984";
dsanSTOCAGO1482_0	AUGUSTUS	CDS	16557312	16557339	1	-	2	transcript_id "file_1_file_1_jg1984.t1"; gene_id "file_1_file_1_jg1984";
dsanSTOCAGO1482_0	AUGUSTUS	exon	16557312	16557339	.	-	.	transcript_id "file_1_file_1_jg1984.t1"; gene_id "file_1_file_1_jg1984";
dsanSTOCAGO1482_0	AUGUSTUS	intron	16557340	16558719	.	-	.	transcript_id "file_1_file_1_jg1984.t1"; gene_id "file_1_file_1_jg1984";
dsanSTOCAGO1482_0	AUGUSTUS	CDS	16558720	16558894	1	-	0	transcript_id "file_1_file_1_jg1984.t1"; gene_id "file_1_file_1_jg1984";
dsanSTOCAGO1482_0	AUGUSTUS	exon	16558720	16558894	.	-	.	transcript_id "file_1_file_1_jg1984.t1"; gene_id "file_1_file_1_jg1984";
dsanSTOCAGO1482_0	AUGUSTUS	intron	16558895	16564046	.	-	.	transcript_id "file_1_file_1_jg1984.t1"; gene_id "file_1_file_1_jg1984";
dsanSTOCAGO1482_0	AUGUSTUS	CDS	16564047	16565261	1	-	0	transcript_id "file_1_file_1_jg1984.t1"; gene_id "file_1_file_1_jg1984";
dsanSTOCAGO1482_0	AUGUSTUS	exon	16564047	16565261	.	-	.	transcript_id "file_1_file_1_jg1984.t1"; gene_id "file_1_file_1_jg1984";
dsanSTOCAGO1482_0	AUGUSTUS	intron	16565262	16566288	.	-	.	transcript_id "file_1_file_1_jg1984.t1"; gene_id "file_1_file_1_jg1984";
dsanSTOCAGO1482_0	AUGUSTUS	transcript	16556337	16568304	.	-	.	transcript_id "file_1_file_1_jg1984.t1"; gene_id "file_1_file_1_jg1984"
dsanSTOCAGO1482_0	AUGUSTUS	gene	16556337	16568304	.	-	.	jg1984
dsanSTOCAGO1482_0	AUGUSTUS	CDS	16566289	16568304	1	-	0	transcript_id "file_1_file_1_jg1984.t1"; gene_id "file_1_file_1_jg1984";
dsanSTOCAGO1482_0	AUGUSTUS	exon	16566289	16568304	.	-	.	transcript_id "file_1_file_1_jg1984.t1"; gene_id "file_1_file_1_jg1984";
dsanSTOCAGO1482_0	AUGUSTUS	start_codon	16568302	16568304	.	-	0	transcript_id "file_1_file_1_jg1984.t1"; gene_id "file_1_file_1_jg1984";
dsanSTOCAGO1482_33	AUGUSTUS	start_codon	278017	278019	.	+	0	transcript_id "file_1_file_1_jg15504.t1"; gene_id "file_1_file_1_jg15504";
dsanSTOCAGO1482_33	AUGUSTUS	CDS	278017	278028	0.98	+	0	transcript_id "file_1_file_1_jg15504.t1"; gene_id "file_1_file_1_jg15504";
dsanSTOCAGO1482_33	AUGUSTUS	exon	278017	278028	.	+	.	transcript_id "file_1_file_1_jg15504.t1"; gene_id "file_1_file_1_jg15504";
dsanSTOCAGO1482_33	AUGUSTUS	intron	278029	278156	.	+	.	transcript_id "file_1_file_1_jg15504.t1"; gene_id "file_1_file_1_jg15504";
dsanSTOCAGO1482_33	AUGUSTUS	transcript	278017	278462	.	+	.	transcript_id "file_1_file_1_jg15504.t1"; gene_id "file_1_file_1_jg15504"
dsanSTOCAGO1482_33	AUGUSTUS	gene	278017	278462	.	+	.	jg15504
dsanSTOCAGO1482_33	AUGUSTUS	CDS	278157	278462	1	+	0	transcript_id "file_1_file_1_jg15504.t1"; gene_id "file_1_file_1_jg15504";
dsanSTOCAGO1482_33	AUGUSTUS	exon	278157	278462	.	+	.	transcript_id "file_1_file_1_jg15504.t1"; gene_id "file_1_file_1_jg15504";
dsanSTOCAGO1482_33	AUGUSTUS	stop_codon	278460	278462	.	+	0	transcript_id "file_1_file_1_jg15504.t1"; gene_id "file_1_file_1_jg15504";
dsanSTOCAGO1482_1	AUGUSTUS	stop_codon	16160402	16160404	.	-	0	transcript_id "file_1_file_1_jg11613.t2"; gene_id "file_1_file_1_jg11613";
dsanSTOCAGO1482_1	AUGUSTUS	CDS	16160402	16160847	0.6	-	2	transcript_id "file_1_file_1_jg11613.t2"; gene_id "file_1_file_1_jg11613";
dsanSTOCAGO1482_1	AUGUSTUS	exon	16160402	16160847	.	-	.	transcript_id "file_1_file_1_jg11613.t2"; gene_id "file_1_file_1_jg11613";
dsanSTOCAGO1482_1	AUGUSTUS	intron	16160848	16161032	.	-	.	transcript_id "file_1_file_1_jg11613.t2"; gene_id "file_1_file_1_jg11613";
dsanSTOCAGO1482_1	AUGUSTUS	CDS	16161033	16161083	1	-	2	transcript_id "file_1_file_1_jg11613.t2"; gene_id "file_1_file_1_jg11613";
dsanSTOCAGO1482_1	AUGUSTUS	exon	16161033	16161083	.	-	.	transcript_id "file_1_file_1_jg11613.t2"; gene_id "file_1_file_1_jg11613";
dsanSTOCAGO1482_1	AUGUSTUS	intron	16161084	16161138	.	-	.	transcript_id "file_1_file_1_jg11613.t2"; gene_id "file_1_file_1_jg11613";
dsanSTOCAGO1482_1	AUGUSTUS	CDS	16161139	16161321	1	-	2	transcript_id "file_1_file_1_jg11613.t2"; gene_id "file_1_file_1_jg11613";
dsanSTOCAGO1482_1	AUGUSTUS	exon	16161139	16161321	.	-	.	transcript_id "file_1_file_1_jg11613.t2"; gene_id "file_1_file_1_jg11613";
dsanSTOCAGO1482_1	AUGUSTUS	intron	16161322	16161387	.	-	.	transcript_id "file_1_file_1_jg11613.t2"; gene_id "file_1_file_1_jg11613";
dsanSTOCAGO1482_1	AUGUSTUS	CDS	16161388	16161525	1	-	2	transcript_id "file_1_file_1_jg11613.t2"; gene_id "file_1_file_1_jg11613";
dsanSTOCAGO1482_1	AUGUSTUS	exon	16161388	16161525	.	-	.	transcript_id "file_1_file_1_jg11613.t2"; gene_id "file_1_file_1_jg11613";
dsanSTOCAGO1482_1	AUGUSTUS	intron	16161526	16161593	.	-	.	transcript_id "file_1_file_1_jg11613.t2"; gene_id "file_1_file_1_jg11613";
dsanSTOCAGO1482_1	AUGUSTUS	CDS	16161594	16161776	1	-	2	transcript_id "file_1_file_1_jg11613.t2"; gene_id "file_1_file_1_jg11613";
dsanSTOCAGO1482_1	AUGUSTUS	exon	16161594	16161776	.	-	.	transcript_id "file_1_file_1_jg11613.t2"; gene_id "file_1_file_1_jg11613";
dsanSTOCAGO1482_1	AUGUSTUS	intron	16161777	16161829	.	-	.	transcript_id "file_1_file_1_jg11613.t2"; gene_id "file_1_file_1_jg11613";
dsanSTOCAGO1482_1	AUGUSTUS	CDS	16161830	16162310	0.65	-	0	transcript_id "file_1_file_1_jg11613.t2"; gene_id "file_1_file_1_jg11613";
dsanSTOCAGO1482_1	AUGUSTUS	exon	16161830	16162310	.	-	.	transcript_id "file_1_file_1_jg11613.t2"; gene_id "file_1_file_1_jg11613";
dsanSTOCAGO1482_1	AUGUSTUS	intron	16162311	16162387	.	-	.	transcript_id "file_1_file_1_jg11613.t2"; gene_id "file_1_file_1_jg11613";
dsanSTOCAGO1482_1	AUGUSTUS	CDS	16162388	16162473	0.56	-	2	transcript_id "file_1_file_1_jg11613.t2"; gene_id "file_1_file_1_jg11613";
dsanSTOCAGO1482_1	AUGUSTUS	exon	16162388	16162473	.	-	.	transcript_id "file_1_file_1_jg11613.t2"; gene_id "file_1_file_1_jg11613";
dsanSTOCAGO1482_1	AUGUSTUS	intron	16162474	16162540	.	-	.	transcript_id "file_1_file_1_jg11613.t2"; gene_id "file_1_file_1_jg11613";
dsanSTOCAGO1482_1	AUGUSTUS	CDS	16162541	16162855	1	-	2	transcript_id "file_1_file_1_jg11613.t2"; gene_id "file_1_file_1_jg11613";
dsanSTOCAGO1482_1	AUGUSTUS	exon	16162541	16162855	.	-	.	transcript_id "file_1_file_1_jg11613.t2"; gene_id "file_1_file_1_jg11613";
dsanSTOCAGO1482_1	AUGUSTUS	intron	16162856	16163213	.	-	.	transcript_id "file_1_file_1_jg11613.t2"; gene_id "file_1_file_1_jg11613";
dsanSTOCAGO1482_1	AUGUSTUS	CDS	16163214	16163436	0.96	-	0	transcript_id "file_1_file_1_jg11613.t2"; gene_id "file_1_file_1_jg11613";
dsanSTOCAGO1482_1	AUGUSTUS	exon	16163214	16163436	.	-	.	transcript_id "file_1_file_1_jg11613.t2"; gene_id "file_1_file_1_jg11613";
dsanSTOCAGO1482_1	AUGUSTUS	intron	16163437	16163498	.	-	.	transcript_id "file_1_file_1_jg11613.t2"; gene_id "file_1_file_1_jg11613";
dsanSTOCAGO1482_1	AUGUSTUS	CDS	16163499	16163527	0.96	-	2	transcript_id "file_1_file_1_jg11613.t2"; gene_id "file_1_file_1_jg11613";
dsanSTOCAGO1482_1	AUGUSTUS	exon	16163499	16163527	.	-	.	transcript_id "file_1_file_1_jg11613.t2"; gene_id "file_1_file_1_jg11613";
dsanSTOCAGO1482_1	AUGUSTUS	intron	16163528	16163600	.	-	.	transcript_id "file_1_file_1_jg11613.t2"; gene_id "file_1_file_1_jg11613";
dsanSTOCAGO1482_1	AUGUSTUS	CDS	16163601	16163781	1	-	0	transcript_id "file_1_file_1_jg11613.t2"; gene_id "file_1_file_1_jg11613";
dsanSTOCAGO1482_1	AUGUSTUS	exon	16163601	16163781	.	-	.	transcript_id "file_1_file_1_jg11613.t2"; gene_id "file_1_file_1_jg11613";
dsanSTOCAGO1482_1	AUGUSTUS	intron	16163782	16163845	.	-	.	transcript_id "file_1_file_1_jg11613.t2"; gene_id "file_1_file_1_jg11613";
dsanSTOCAGO1482_1	AUGUSTUS	CDS	16163846	16163979	1	-	2	transcript_id "file_1_file_1_jg11613.t2"; gene_id "file_1_file_1_jg11613";
dsanSTOCAGO1482_1	AUGUSTUS	exon	16163846	16163979	.	-	.	transcript_id "file_1_file_1_jg11613.t2"; gene_id "file_1_file_1_jg11613";
dsanSTOCAGO1482_1	AUGUSTUS	intron	16163980	16164047	.	-	.	transcript_id "file_1_file_1_jg11613.t2"; gene_id "file_1_file_1_jg11613";
dsanSTOCAGO1482_1	AUGUSTUS	CDS	16164048	16164191	1	-	2	transcript_id "file_1_file_1_jg11613.t2"; gene_id "file_1_file_1_jg11613";
dsanSTOCAGO1482_1	AUGUSTUS	exon	16164048	16164191	.	-	.	transcript_id "file_1_file_1_jg11613.t2"; gene_id "file_1_file_1_jg11613";
dsanSTOCAGO1482_1	AUGUSTUS	intron	16164192	16164327	.	-	.	transcript_id "file_1_file_1_jg11613.t2"; gene_id "file_1_file_1_jg11613";
dsanSTOCAGO1482_1	AUGUSTUS	CDS	16164328	16164510	1	-	2	transcript_id "file_1_file_1_jg11613.t2"; gene_id "file_1_file_1_jg11613";
dsanSTOCAGO1482_1	AUGUSTUS	exon	16164328	16164510	.	-	.	transcript_id "file_1_file_1_jg11613.t2"; gene_id "file_1_file_1_jg11613";
dsanSTOCAGO1482_1	AUGUSTUS	intron	16164511	16166911	.	-	.	transcript_id "file_1_file_1_jg11613.t2"; gene_id "file_1_file_1_jg11613";
dsanSTOCAGO1482_1	AUGUSTUS	CDS	16166912	16166947	1	-	2	transcript_id "file_1_file_1_jg11613.t2"; gene_id "file_1_file_1_jg11613";
dsanSTOCAGO1482_1	AUGUSTUS	exon	16166912	16166947	.	-	.	transcript_id "file_1_file_1_jg11613.t2"; gene_id "file_1_file_1_jg11613";
dsanSTOCAGO1482_1	AUGUSTUS	intron	16166948	16167363	.	-	.	transcript_id "file_1_file_1_jg11613.t2"; gene_id "file_1_file_1_jg11613";
dsanSTOCAGO1482_1	AUGUSTUS	CDS	16167364	16167530	1	-	1	transcript_id "file_1_file_1_jg11613.t2"; gene_id "file_1_file_1_jg11613";
dsanSTOCAGO1482_1	AUGUSTUS	exon	16167364	16167530	.	-	.	transcript_id "file_1_file_1_jg11613.t2"; gene_id "file_1_file_1_jg11613";
dsanSTOCAGO1482_1	AUGUSTUS	intron	16167531	16167593	.	-	.	transcript_id "file_1_file_1_jg11613.t2"; gene_id "file_1_file_1_jg11613";
dsanSTOCAGO1482_1	AUGUSTUS	CDS	16167594	16167750	1	-	2	transcript_id "file_1_file_1_jg11613.t2"; gene_id "file_1_file_1_jg11613";
dsanSTOCAGO1482_1	AUGUSTUS	exon	16167594	16167750	.	-	.	transcript_id "file_1_file_1_jg11613.t2"; gene_id "file_1_file_1_jg11613";
dsanSTOCAGO1482_1	AUGUSTUS	intron	16167751	16169324	.	-	.	transcript_id "file_1_file_1_jg11613.t2"; gene_id "file_1_file_1_jg11613";
dsanSTOCAGO1482_1	AUGUSTUS	transcript	16160402	16169535	.	-	.	transcript_id "file_1_file_1_jg11613.t2"; gene_id "file_1_file_1_jg11613"
dsanSTOCAGO1482_1	AUGUSTUS	CDS	16169325	16169535	1	-	0	transcript_id "file_1_file_1_jg11613.t2"; gene_id "file_1_file_1_jg11613";
dsanSTOCAGO1482_1	AUGUSTUS	exon	16169325	16169535	.	-	.	transcript_id "file_1_file_1_jg11613.t2"; gene_id "file_1_file_1_jg11613";
dsanSTOCAGO1482_1	AUGUSTUS	start_codon	16169533	16169535	.	-	0	transcript_id "file_1_file_1_jg11613.t2"; gene_id "file_1_file_1_jg11613";
dsanSTOCAGO1482_1	AUGUSTUS	stop_codon	14906134	14906136	.	-	0	transcript_id "file_1_file_1_jg11500.t1"; gene_id "file_1_file_1_jg11500";
dsanSTOCAGO1482_1	AUGUSTUS	CDS	14906134	14906296	0.93	-	1	transcript_id "file_1_file_1_jg11500.t1"; gene_id "file_1_file_1_jg11500";
dsanSTOCAGO1482_1	AUGUSTUS	exon	14906134	14906296	.	-	.	transcript_id "file_1_file_1_jg11500.t1"; gene_id "file_1_file_1_jg11500";
dsanSTOCAGO1482_1	AUGUSTUS	intron	14906297	14906848	.	-	.	transcript_id "file_1_file_1_jg11500.t1"; gene_id "file_1_file_1_jg11500";
dsanSTOCAGO1482_1	AUGUSTUS	transcript	14906134	14907093	.	-	.	transcript_id "file_1_file_1_jg11500.t1"; gene_id "file_1_file_1_jg11500"
dsanSTOCAGO1482_1	AUGUSTUS	gene	14906134	14907093	.	-	.	jg11500
dsanSTOCAGO1482_1	AUGUSTUS	CDS	14906849	14907093	0.9	-	0	transcript_id "file_1_file_1_jg11500.t1"; gene_id "file_1_file_1_jg11500";
dsanSTOCAGO1482_1	AUGUSTUS	exon	14906849	14907093	.	-	.	transcript_id "file_1_file_1_jg11500.t1"; gene_id "file_1_file_1_jg11500";
dsanSTOCAGO1482_1	AUGUSTUS	start_codon	14907091	14907093	.	-	0	transcript_id "file_1_file_1_jg11500.t1"; gene_id "file_1_file_1_jg11500";
dsanSTOCAGO1482_0	AUGUSTUS	start_codon	10770327	10770329	.	+	0	transcript_id "file_1_file_1_jg1316.t1"; gene_id "file_1_file_1_jg1316";
dsanSTOCAGO1482_0	AUGUSTUS	CDS	10770327	10770469	1	+	0	transcript_id "file_1_file_1_jg1316.t1"; gene_id "file_1_file_1_jg1316";
dsanSTOCAGO1482_0	AUGUSTUS	exon	10770327	10770469	.	+	.	transcript_id "file_1_file_1_jg1316.t1"; gene_id "file_1_file_1_jg1316";
dsanSTOCAGO1482_0	AUGUSTUS	intron	10770470	10770716	.	+	.	transcript_id "file_1_file_1_jg1316.t1"; gene_id "file_1_file_1_jg1316";
dsanSTOCAGO1482_0	AUGUSTUS	CDS	10770717	10772250	1	+	1	transcript_id "file_1_file_1_jg1316.t1"; gene_id "file_1_file_1_jg1316";
dsanSTOCAGO1482_0	AUGUSTUS	exon	10770717	10772250	.	+	.	transcript_id "file_1_file_1_jg1316.t1"; gene_id "file_1_file_1_jg1316";
dsanSTOCAGO1482_0	AUGUSTUS	intron	10772251	10772356	.	+	.	transcript_id "file_1_file_1_jg1316.t1"; gene_id "file_1_file_1_jg1316";
dsanSTOCAGO1482_0	AUGUSTUS	CDS	10772357	10772871	1	+	0	transcript_id "file_1_file_1_jg1316.t1"; gene_id "file_1_file_1_jg1316";
dsanSTOCAGO1482_0	AUGUSTUS	exon	10772357	10772871	.	+	.	transcript_id "file_1_file_1_jg1316.t1"; gene_id "file_1_file_1_jg1316";
dsanSTOCAGO1482_0	AUGUSTUS	intron	10772872	10773225	.	+	.	transcript_id "file_1_file_1_jg1316.t1"; gene_id "file_1_file_1_jg1316";
dsanSTOCAGO1482_0	AUGUSTUS	transcript	10770327	10773499	.	+	.	transcript_id "file_1_file_1_jg1316.t1"; gene_id "file_1_file_1_jg1316"
dsanSTOCAGO1482_0	AUGUSTUS	gene	10770327	10773499	.	+	.	jg1316
dsanSTOCAGO1482_0	AUGUSTUS	CDS	10773226	10773499	1	+	1	transcript_id "file_1_file_1_jg1316.t1"; gene_id "file_1_file_1_jg1316";
dsanSTOCAGO1482_0	AUGUSTUS	exon	10773226	10773499	.	+	.	transcript_id "file_1_file_1_jg1316.t1"; gene_id "file_1_file_1_jg1316";
dsanSTOCAGO1482_0	AUGUSTUS	stop_codon	10773497	10773499	.	+	0	transcript_id "file_1_file_1_jg1316.t1"; gene_id "file_1_file_1_jg1316";
dsanSTOCAGO1482_3	AUGUSTUS	start_codon	2972908	2972910	.	+	0	transcript_id "file_1_file_1_jg2853.t1"; gene_id "file_1_file_1_jg2853";
dsanSTOCAGO1482_3	AUGUSTUS	CDS	2972908	2975276	1	+	0	transcript_id "file_1_file_1_jg2853.t1"; gene_id "file_1_file_1_jg2853";
dsanSTOCAGO1482_3	AUGUSTUS	exon	2972908	2975276	.	+	.	transcript_id "file_1_file_1_jg2853.t1"; gene_id "file_1_file_1_jg2853";
dsanSTOCAGO1482_3	AUGUSTUS	intron	2975277	2975338	.	+	.	transcript_id "file_1_file_1_jg2853.t1"; gene_id "file_1_file_1_jg2853";
dsanSTOCAGO1482_3	AUGUSTUS	CDS	2975339	2975915	1	+	1	transcript_id "file_1_file_1_jg2853.t1"; gene_id "file_1_file_1_jg2853";
dsanSTOCAGO1482_3	AUGUSTUS	exon	2975339	2975915	.	+	.	transcript_id "file_1_file_1_jg2853.t1"; gene_id "file_1_file_1_jg2853";
dsanSTOCAGO1482_3	AUGUSTUS	intron	2975916	2976830	.	+	.	transcript_id "file_1_file_1_jg2853.t1"; gene_id "file_1_file_1_jg2853";
dsanSTOCAGO1482_3	AUGUSTUS	transcript	2972908	2976872	.	+	.	transcript_id "file_1_file_1_jg2853.t1"; gene_id "file_1_file_1_jg2853"
dsanSTOCAGO1482_3	AUGUSTUS	gene	2972908	2976872	.	+	.	jg2853
dsanSTOCAGO1482_3	AUGUSTUS	CDS	2976831	2976872	1	+	0	transcript_id "file_1_file_1_jg2853.t1"; gene_id "file_1_file_1_jg2853";
dsanSTOCAGO1482_3	AUGUSTUS	exon	2976831	2976872	.	+	.	transcript_id "file_1_file_1_jg2853.t1"; gene_id "file_1_file_1_jg2853";
dsanSTOCAGO1482_3	AUGUSTUS	stop_codon	2976870	2976872	.	+	0	transcript_id "file_1_file_1_jg2853.t1"; gene_id "file_1_file_1_jg2853";
dsanSTOCAGO1482_3	AUGUSTUS	start_codon	15465494	15465496	.	+	0	transcript_id "file_1_file_1_jg4291.t1"; gene_id "file_1_file_1_jg4291";
dsanSTOCAGO1482_3	AUGUSTUS	CDS	15465494	15466822	0.64	+	0	transcript_id "file_1_file_1_jg4291.t1"; gene_id "file_1_file_1_jg4291";
dsanSTOCAGO1482_3	AUGUSTUS	exon	15465494	15466822	.	+	.	transcript_id "file_1_file_1_jg4291.t1"; gene_id "file_1_file_1_jg4291";
dsanSTOCAGO1482_3	AUGUSTUS	transcript	15465494	15466822	.	+	.	transcript_id "file_1_file_1_jg4291.t1"; gene_id "file_1_file_1_jg4291"
dsanSTOCAGO1482_3	AUGUSTUS	gene	15465494	15466822	.	+	.	jg4291
dsanSTOCAGO1482_3	AUGUSTUS	stop_codon	15466820	15466822	.	+	0	transcript_id "file_1_file_1_jg4291.t1"; gene_id "file_1_file_1_jg4291";
dsanSTOCAGO1482_4	AUGUSTUS	start_codon	587500	587502	.	+	0	transcript_id "file_1_file_1_jg5435.t2"; gene_id "file_1_file_1_jg5435";
dsanSTOCAGO1482_4	AUGUSTUS	CDS	587500	587506	1	+	0	transcript_id "file_1_file_1_jg5435.t2"; gene_id "file_1_file_1_jg5435";
dsanSTOCAGO1482_4	AUGUSTUS	exon	587500	587506	.	+	.	transcript_id "file_1_file_1_jg5435.t2"; gene_id "file_1_file_1_jg5435";
dsanSTOCAGO1482_4	AUGUSTUS	intron	587507	589479	.	+	.	transcript_id "file_1_file_1_jg5435.t2"; gene_id "file_1_file_1_jg5435";
dsanSTOCAGO1482_4	AUGUSTUS	CDS	589480	589677	0.74	+	2	transcript_id "file_1_file_1_jg5435.t2"; gene_id "file_1_file_1_jg5435";
dsanSTOCAGO1482_4	AUGUSTUS	exon	589480	589677	.	+	.	transcript_id "file_1_file_1_jg5435.t2"; gene_id "file_1_file_1_jg5435";
dsanSTOCAGO1482_4	AUGUSTUS	intron	589678	589862	.	+	.	transcript_id "file_1_file_1_jg5435.t2"; gene_id "file_1_file_1_jg5435";
dsanSTOCAGO1482_4	AUGUSTUS	CDS	589863	590180	0.7	+	2	transcript_id "file_1_file_1_jg5435.t2"; gene_id "file_1_file_1_jg5435";
dsanSTOCAGO1482_4	AUGUSTUS	exon	589863	590180	.	+	.	transcript_id "file_1_file_1_jg5435.t2"; gene_id "file_1_file_1_jg5435";
dsanSTOCAGO1482_4	AUGUSTUS	intron	590181	590429	.	+	.	transcript_id "file_1_file_1_jg5435.t2"; gene_id "file_1_file_1_jg5435";
dsanSTOCAGO1482_4	AUGUSTUS	CDS	590430	590456	1	+	2	transcript_id "file_1_file_1_jg5435.t2"; gene_id "file_1_file_1_jg5435";
dsanSTOCAGO1482_4	AUGUSTUS	exon	590430	590456	.	+	.	transcript_id "file_1_file_1_jg5435.t2"; gene_id "file_1_file_1_jg5435";
dsanSTOCAGO1482_4	AUGUSTUS	intron	590457	590645	.	+	.	transcript_id "file_1_file_1_jg5435.t2"; gene_id "file_1_file_1_jg5435";
dsanSTOCAGO1482_4	AUGUSTUS	CDS	590646	590669	1	+	2	transcript_id "file_1_file_1_jg5435.t2"; gene_id "file_1_file_1_jg5435";
dsanSTOCAGO1482_4	AUGUSTUS	exon	590646	590669	.	+	.	transcript_id "file_1_file_1_jg5435.t2"; gene_id "file_1_file_1_jg5435";
dsanSTOCAGO1482_4	AUGUSTUS	intron	590670	592165	.	+	.	transcript_id "file_1_file_1_jg5435.t2"; gene_id "file_1_file_1_jg5435";
dsanSTOCAGO1482_4	AUGUSTUS	CDS	592166	592287	1	+	2	transcript_id "file_1_file_1_jg5435.t2"; gene_id "file_1_file_1_jg5435";
dsanSTOCAGO1482_4	AUGUSTUS	exon	592166	592287	.	+	.	transcript_id "file_1_file_1_jg5435.t2"; gene_id "file_1_file_1_jg5435";
dsanSTOCAGO1482_4	AUGUSTUS	intron	592288	593707	.	+	.	transcript_id "file_1_file_1_jg5435.t2"; gene_id "file_1_file_1_jg5435";
dsanSTOCAGO1482_4	AUGUSTUS	CDS	593708	594547	1	+	0	transcript_id "file_1_file_1_jg5435.t2"; gene_id "file_1_file_1_jg5435";
dsanSTOCAGO1482_4	AUGUSTUS	exon	593708	594547	.	+	.	transcript_id "file_1_file_1_jg5435.t2"; gene_id "file_1_file_1_jg5435";
dsanSTOCAGO1482_4	AUGUSTUS	intron	594548	594606	.	+	.	transcript_id "file_1_file_1_jg5435.t2"; gene_id "file_1_file_1_jg5435";
dsanSTOCAGO1482_4	AUGUSTUS	transcript	587500	594981	.	+	.	transcript_id "file_1_file_1_jg5435.t2"; gene_id "file_1_file_1_jg5435"
dsanSTOCAGO1482_4	AUGUSTUS	CDS	594607	594981	1	+	0	transcript_id "file_1_file_1_jg5435.t2"; gene_id "file_1_file_1_jg5435";
dsanSTOCAGO1482_4	AUGUSTUS	exon	594607	594981	.	+	.	transcript_id "file_1_file_1_jg5435.t2"; gene_id "file_1_file_1_jg5435";
dsanSTOCAGO1482_4	AUGUSTUS	stop_codon	594979	594981	.	+	0	transcript_id "file_1_file_1_jg5435.t2"; gene_id "file_1_file_1_jg5435";
dsanSTOCAGO1482_3	AUGUSTUS	stop_codon	6438784	6438786	.	-	0	transcript_id "file_1_file_1_jg3287.t1"; gene_id "file_1_file_1_jg3287";
dsanSTOCAGO1482_3	AUGUSTUS	CDS	6438784	6439510	1	-	1	transcript_id "file_1_file_1_jg3287.t1"; gene_id "file_1_file_1_jg3287";
dsanSTOCAGO1482_3	AUGUSTUS	exon	6438784	6439510	.	-	.	transcript_id "file_1_file_1_jg3287.t1"; gene_id "file_1_file_1_jg3287";
dsanSTOCAGO1482_3	AUGUSTUS	intron	6439511	6439569	.	-	.	transcript_id "file_1_file_1_jg3287.t1"; gene_id "file_1_file_1_jg3287";
dsanSTOCAGO1482_3	AUGUSTUS	transcript	6438784	6439631	.	-	.	transcript_id "file_1_file_1_jg3287.t1"; gene_id "file_1_file_1_jg3287"
dsanSTOCAGO1482_3	AUGUSTUS	gene	6438784	6439631	.	-	.	jg3287
dsanSTOCAGO1482_3	AUGUSTUS	CDS	6439570	6439631	1	-	0	transcript_id "file_1_file_1_jg3287.t1"; gene_id "file_1_file_1_jg3287";
dsanSTOCAGO1482_3	AUGUSTUS	exon	6439570	6439631	.	-	.	transcript_id "file_1_file_1_jg3287.t1"; gene_id "file_1_file_1_jg3287";
dsanSTOCAGO1482_3	AUGUSTUS	start_codon	6439629	6439631	.	-	0	transcript_id "file_1_file_1_jg3287.t1"; gene_id "file_1_file_1_jg3287";
dsanSTOCAGO1482_3	AUGUSTUS	stop_codon	2497960	2497962	.	-	0	transcript_id "file_1_file_1_jg2783.t1"; gene_id "file_1_file_1_jg2783";
dsanSTOCAGO1482_3	AUGUSTUS	CDS	2497960	2498271	1	-	0	transcript_id "file_1_file_1_jg2783.t1"; gene_id "file_1_file_1_jg2783";
dsanSTOCAGO1482_3	AUGUSTUS	exon	2497960	2498271	.	-	.	transcript_id "file_1_file_1_jg2783.t1"; gene_id "file_1_file_1_jg2783";
dsanSTOCAGO1482_3	AUGUSTUS	intron	2498272	2498353	.	-	.	transcript_id "file_1_file_1_jg2783.t1"; gene_id "file_1_file_1_jg2783";
dsanSTOCAGO1482_3	AUGUSTUS	CDS	2498354	2498512	1	-	0	transcript_id "file_1_file_1_jg2783.t1"; gene_id "file_1_file_1_jg2783";
dsanSTOCAGO1482_3	AUGUSTUS	exon	2498354	2498512	.	-	.	transcript_id "file_1_file_1_jg2783.t1"; gene_id "file_1_file_1_jg2783";
dsanSTOCAGO1482_3	AUGUSTUS	intron	2498513	2498574	.	-	.	transcript_id "file_1_file_1_jg2783.t1"; gene_id "file_1_file_1_jg2783";
dsanSTOCAGO1482_3	AUGUSTUS	CDS	2498575	2505001	1	-	1	transcript_id "file_1_file_1_jg2783.t1"; gene_id "file_1_file_1_jg2783";
dsanSTOCAGO1482_3	AUGUSTUS	exon	2498575	2505001	.	-	.	transcript_id "file_1_file_1_jg2783.t1"; gene_id "file_1_file_1_jg2783";
dsanSTOCAGO1482_3	AUGUSTUS	intron	2505002	2505941	.	-	.	transcript_id "file_1_file_1_jg2783.t1"; gene_id "file_1_file_1_jg2783";
dsanSTOCAGO1482_3	AUGUSTUS	transcript	2497960	2506087	.	-	.	transcript_id "file_1_file_1_jg2783.t1"; gene_id "file_1_file_1_jg2783"
dsanSTOCAGO1482_3	AUGUSTUS	gene	2497960	2506087	.	-	.	jg2783
dsanSTOCAGO1482_3	AUGUSTUS	CDS	2505942	2506087	1	-	0	transcript_id "file_1_file_1_jg2783.t1"; gene_id "file_1_file_1_jg2783";
dsanSTOCAGO1482_3	AUGUSTUS	exon	2505942	2506087	.	-	.	transcript_id "file_1_file_1_jg2783.t1"; gene_id "file_1_file_1_jg2783";
dsanSTOCAGO1482_3	AUGUSTUS	start_codon	2506085	2506087	.	-	0	transcript_id "file_1_file_1_jg2783.t1"; gene_id "file_1_file_1_jg2783";
dsanSTOCAGO1482_1	GeneMark.hmm	stop_codon	8791097	8791099	.	-	0	gene_id "file_1_file_2_3768_g"; transcript_id "file_1_file_2_3768_t"; count "file_1_file_2_1_1";
dsanSTOCAGO1482_1	GeneMark.hmm	CDS	8791097	8791347	.	-	2	gene_id "file_1_file_2_3768_g"; transcript_id "file_1_file_2_3768_t"; evidence "file_1_file_2_1_1"; cds_type "file_1_file_2_Terminal"; count "file_1_file_2_4_4"; anchored "file_1_file_2_1_1";
dsanSTOCAGO1482_1	GeneMark.hmm	exon	8791097	8791347	0	-	.	gene_id "file_1_file_2_3768_g"; transcript_id "file_1_file_2_3768_t"; evidence "file_1_file_2_1_1"; cds_type "file_1_file_2_Terminal"; count "file_1_file_2_4_4"; anchored "file_1_file_2_1_1";
dsanSTOCAGO1482_1	GeneMark.hmm	CDS	8791408	8791583	.	-	1	gene_id "file_1_file_2_3768_g"; transcript_id "file_1_file_2_3768_t"; evidence "file_1_file_2_1_1"; cds_type "file_1_file_2_Internal"; count "file_1_file_2_3_4"; anchored "file_1_file_2_1_1";
dsanSTOCAGO1482_1	GeneMark.hmm	exon	8791408	8791583	0	-	.	gene_id "file_1_file_2_3768_g"; transcript_id "file_1_file_2_3768_t"; evidence "file_1_file_2_1_1"; cds_type "file_1_file_2_Internal"; count "file_1_file_2_3_4"; anchored "file_1_file_2_1_1";
dsanSTOCAGO1482_1	GeneMark.hmm	CDS	8791632	8791696	.	-	0	gene_id "file_1_file_2_3768_g"; transcript_id "file_1_file_2_3768_t"; evidence "file_1_file_2_1_1"; cds_type "file_1_file_2_Internal"; count "file_1_file_2_2_4"; anchored "file_1_file_2_1_1";
dsanSTOCAGO1482_1	GeneMark.hmm	exon	8791632	8791696	0	-	.	gene_id "file_1_file_2_3768_g"; transcript_id "file_1_file_2_3768_t"; evidence "file_1_file_2_1_1"; cds_type "file_1_file_2_Internal"; count "file_1_file_2_2_4"; anchored "file_1_file_2_1_1";
dsanSTOCAGO1482_1	GeneMark.hmm	CDS	8791757	8791813	.	-	0	gene_id "file_1_file_2_3768_g"; transcript_id "file_1_file_2_3768_t"; evidence "file_1_file_2_1_1"; cds_type "file_1_file_2_Initial"; count "file_1_file_2_1_4"; anchored "file_1_file_2_1_1";
dsanSTOCAGO1482_1	GeneMark.hmm	exon	8791757	8791813	0	-	.	gene_id "file_1_file_2_3768_g"; transcript_id "file_1_file_2_3768_t"; evidence "file_1_file_2_1_1"; cds_type "file_1_file_2_Initial"; count "file_1_file_2_1_4"; anchored "file_1_file_2_1_1";
dsanSTOCAGO1482_1	GeneMark.hmm	start_codon	8791811	8791813	.	-	0	gene_id "file_1_file_2_3768_g"; transcript_id "file_1_file_2_3768_t"; count "file_1_file_2_1_1";
dsanSTOCAGO1482_0	GeneMark.hmm	stop_codon	7587886	7587888	.	-	0	gene_id "file_1_file_2_939_g"; transcript_id "file_1_file_2_939_t"; count "file_1_file_2_1_1";
dsanSTOCAGO1482_0	GeneMark.hmm	CDS	7587886	7588085	.	-	2	gene_id "file_1_file_2_939_g"; transcript_id "file_1_file_2_939_t"; evidence "file_1_file_2_1_1"; cds_type "file_1_file_2_Terminal"; count "file_1_file_2_3_3"; anchored "file_1_file_2_1_1";
dsanSTOCAGO1482_0	GeneMark.hmm	exon	7587886	7588085	0	-	.	gene_id "file_1_file_2_939_g"; transcript_id "file_1_file_2_939_t"; evidence "file_1_file_2_1_1"; cds_type "file_1_file_2_Terminal"; count "file_1_file_2_3_3"; anchored "file_1_file_2_1_1";
dsanSTOCAGO1482_0	GeneMark.hmm	CDS	7588149	7589142	.	-	0	gene_id "file_1_file_2_939_g"; transcript_id "file_1_file_2_939_t"; evidence "file_1_file_2_1_1"; cds_type "file_1_file_2_Internal"; count "file_1_file_2_2_3"; anchored "file_1_file_2_1_1";
dsanSTOCAGO1482_0	GeneMark.hmm	exon	7588149	7589142	0	-	.	gene_id "file_1_file_2_939_g"; transcript_id "file_1_file_2_939_t"; evidence "file_1_file_2_1_1"; cds_type "file_1_file_2_Internal"; count "file_1_file_2_2_3"; anchored "file_1_file_2_1_1";
dsanSTOCAGO1482_0	GeneMark.hmm	CDS	7589196	7590017	.	-	0	gene_id "file_1_file_2_939_g"; transcript_id "file_1_file_2_939_t"; evidence "file_1_file_2_1_0"; cds_type "file_1_file_2_Initial"; count "file_1_file_2_1_3"; anchored "file_1_file_2_1_1";
dsanSTOCAGO1482_0	GeneMark.hmm	exon	7589196	7590017	0	-	.	gene_id "file_1_file_2_939_g"; transcript_id "file_1_file_2_939_t"; evidence "file_1_file_2_1_0"; cds_type "file_1_file_2_Initial"; count "file_1_file_2_1_3"; anchored "file_1_file_2_1_1";
dsanSTOCAGO1482_0	GeneMark.hmm	start_codon	7590015	7590017	.	-	0	gene_id "file_1_file_2_939_g"; transcript_id "file_1_file_2_939_t"; count "file_1_file_2_1_1";
dsanSTOCAGO1482_3	AUGUSTUS	stop_codon	16499941	16499943	.	-	0	transcript_id "file_1_file_1_jg4377.t2"; gene_id "file_1_file_1_jg4377";
dsanSTOCAGO1482_3	AUGUSTUS	CDS	16499941	16500366	0.95	-	0	transcript_id "file_1_file_1_jg4377.t2"; gene_id "file_1_file_1_jg4377";
dsanSTOCAGO1482_3	AUGUSTUS	exon	16499941	16500366	.	-	.	transcript_id "file_1_file_1_jg4377.t2"; gene_id "file_1_file_1_jg4377";
dsanSTOCAGO1482_3	AUGUSTUS	intron	16500367	16500418	.	-	.	transcript_id "file_1_file_1_jg4377.t2"; gene_id "file_1_file_1_jg4377";
dsanSTOCAGO1482_3	AUGUSTUS	CDS	16500419	16500480	1	-	2	transcript_id "file_1_file_1_jg4377.t2"; gene_id "file_1_file_1_jg4377";
dsanSTOCAGO1482_3	AUGUSTUS	exon	16500419	16500480	.	-	.	transcript_id "file_1_file_1_jg4377.t2"; gene_id "file_1_file_1_jg4377";
dsanSTOCAGO1482_3	AUGUSTUS	intron	16500481	16500533	.	-	.	transcript_id "file_1_file_1_jg4377.t2"; gene_id "file_1_file_1_jg4377";
dsanSTOCAGO1482_3	AUGUSTUS	CDS	16500534	16500580	0.83	-	1	transcript_id "file_1_file_1_jg4377.t2"; gene_id "file_1_file_1_jg4377";
dsanSTOCAGO1482_3	AUGUSTUS	exon	16500534	16500580	.	-	.	transcript_id "file_1_file_1_jg4377.t2"; gene_id "file_1_file_1_jg4377";
dsanSTOCAGO1482_3	AUGUSTUS	intron	16500581	16500635	.	-	.	transcript_id "file_1_file_1_jg4377.t2"; gene_id "file_1_file_1_jg4377";
dsanSTOCAGO1482_3	AUGUSTUS	transcript	16499941	16500709	.	-	.	transcript_id "file_1_file_1_jg4377.t2"; gene_id "file_1_file_1_jg4377"
dsanSTOCAGO1482_3	AUGUSTUS	CDS	16500636	16500709	0.93	-	0	transcript_id "file_1_file_1_jg4377.t2"; gene_id "file_1_file_1_jg4377";
dsanSTOCAGO1482_3	AUGUSTUS	exon	16500636	16500709	.	-	.	transcript_id "file_1_file_1_jg4377.t2"; gene_id "file_1_file_1_jg4377";
dsanSTOCAGO1482_3	AUGUSTUS	start_codon	16500707	16500709	.	-	0	transcript_id "file_1_file_1_jg4377.t2"; gene_id "file_1_file_1_jg4377";
dsanSTOCAGO1482_3	AUGUSTUS	start_codon	22820630	22820632	.	+	0	transcript_id "file_1_file_1_jg5314.t1"; gene_id "file_1_file_1_jg5314";
dsanSTOCAGO1482_3	AUGUSTUS	CDS	22820630	22821010	0.98	+	0	transcript_id "file_1_file_1_jg5314.t1"; gene_id "file_1_file_1_jg5314";
dsanSTOCAGO1482_3	AUGUSTUS	exon	22820630	22821010	.	+	.	transcript_id "file_1_file_1_jg5314.t1"; gene_id "file_1_file_1_jg5314";
dsanSTOCAGO1482_3	AUGUSTUS	intron	22821011	22821069	.	+	.	transcript_id "file_1_file_1_jg5314.t1"; gene_id "file_1_file_1_jg5314";
dsanSTOCAGO1482_3	AUGUSTUS	transcript	22820630	22821546	.	+	.	transcript_id "file_1_file_1_jg5314.t1"; gene_id "file_1_file_1_jg5314"
dsanSTOCAGO1482_3	AUGUSTUS	gene	22820630	22821546	.	+	.	jg5314
dsanSTOCAGO1482_3	AUGUSTUS	CDS	22821070	22821546	1	+	0	transcript_id "file_1_file_1_jg5314.t1"; gene_id "file_1_file_1_jg5314";
dsanSTOCAGO1482_3	AUGUSTUS	exon	22821070	22821546	.	+	.	transcript_id "file_1_file_1_jg5314.t1"; gene_id "file_1_file_1_jg5314";
dsanSTOCAGO1482_3	AUGUSTUS	stop_codon	22821544	22821546	.	+	0	transcript_id "file_1_file_1_jg5314.t1"; gene_id "file_1_file_1_jg5314";
dsanSTOCAGO1482_4	AUGUSTUS	stop_codon	25674246	25674248	.	-	0	transcript_id "file_1_file_1_jg8630.t1"; gene_id "file_1_file_1_jg8630";
dsanSTOCAGO1482_4	AUGUSTUS	CDS	25674246	25674527	0.82	-	0	transcript_id "file_1_file_1_jg8630.t1"; gene_id "file_1_file_1_jg8630";
dsanSTOCAGO1482_4	AUGUSTUS	exon	25674246	25674527	.	-	.	transcript_id "file_1_file_1_jg8630.t1"; gene_id "file_1_file_1_jg8630";
dsanSTOCAGO1482_4	AUGUSTUS	transcript	25674246	25674527	.	-	.	transcript_id "file_1_file_1_jg8630.t1"; gene_id "file_1_file_1_jg8630"
dsanSTOCAGO1482_4	AUGUSTUS	gene	25674246	25674527	.	-	.	jg8630
dsanSTOCAGO1482_4	AUGUSTUS	start_codon	25674525	25674527	.	-	0	transcript_id "file_1_file_1_jg8630.t1"; gene_id "file_1_file_1_jg8630";
dsanSTOCAGO1482_4	AUGUSTUS	stop_codon	10709116	10709118	.	-	0	transcript_id "file_1_file_1_jg6681.t1"; gene_id "file_1_file_1_jg6681";
dsanSTOCAGO1482_4	AUGUSTUS	CDS	10709116	10709306	0.99	-	2	transcript_id "file_1_file_1_jg6681.t1"; gene_id "file_1_file_1_jg6681";
dsanSTOCAGO1482_4	AUGUSTUS	exon	10709116	10709306	.	-	.	transcript_id "file_1_file_1_jg6681.t1"; gene_id "file_1_file_1_jg6681";
dsanSTOCAGO1482_4	AUGUSTUS	intron	10709307	10710709	.	-	.	transcript_id "file_1_file_1_jg6681.t1"; gene_id "file_1_file_1_jg6681";
dsanSTOCAGO1482_4	AUGUSTUS	transcript	10709116	10710728	.	-	.	transcript_id "file_1_file_1_jg6681.t1"; gene_id "file_1_file_1_jg6681"
dsanSTOCAGO1482_4	AUGUSTUS	gene	10709116	10710728	.	-	.	jg6681
dsanSTOCAGO1482_4	AUGUSTUS	CDS	10710710	10710728	0.85	-	0	transcript_id "file_1_file_1_jg6681.t1"; gene_id "file_1_file_1_jg6681";
dsanSTOCAGO1482_4	AUGUSTUS	exon	10710710	10710728	.	-	.	transcript_id "file_1_file_1_jg6681.t1"; gene_id "file_1_file_1_jg6681";
dsanSTOCAGO1482_4	AUGUSTUS	start_codon	10710726	10710728	.	-	0	transcript_id "file_1_file_1_jg6681.t1"; gene_id "file_1_file_1_jg6681";
dsanSTOCAGO1482_4	AUGUSTUS	stop_codon	5530595	5530597	.	-	0	transcript_id "file_1_file_1_jg6000.t1"; gene_id "file_1_file_1_jg6000";
dsanSTOCAGO1482_4	AUGUSTUS	CDS	5530595	5530812	0.97	-	2	transcript_id "file_1_file_1_jg6000.t1"; gene_id "file_1_file_1_jg6000";
dsanSTOCAGO1482_4	AUGUSTUS	exon	5530595	5530812	.	-	.	transcript_id "file_1_file_1_jg6000.t1"; gene_id "file_1_file_1_jg6000";
dsanSTOCAGO1482_4	AUGUSTUS	intron	5530813	5531047	.	-	.	transcript_id "file_1_file_1_jg6000.t1"; gene_id "file_1_file_1_jg6000";
dsanSTOCAGO1482_4	AUGUSTUS	transcript	5530595	5531075	.	-	.	transcript_id "file_1_file_1_jg6000.t1"; gene_id "file_1_file_1_jg6000"
dsanSTOCAGO1482_4	AUGUSTUS	gene	5530595	5531075	.	-	.	jg6000
dsanSTOCAGO1482_4	AUGUSTUS	CDS	5531048	5531075	0.88	-	0	transcript_id "file_1_file_1_jg6000.t1"; gene_id "file_1_file_1_jg6000";
dsanSTOCAGO1482_4	AUGUSTUS	exon	5531048	5531075	.	-	.	transcript_id "file_1_file_1_jg6000.t1"; gene_id "file_1_file_1_jg6000";
dsanSTOCAGO1482_4	AUGUSTUS	start_codon	5531073	5531075	.	-	0	transcript_id "file_1_file_1_jg6000.t1"; gene_id "file_1_file_1_jg6000";
dsanSTOCAGO1482_4	AUGUSTUS	stop_codon	17903828	17903830	.	-	0	transcript_id "file_1_file_1_jg7615.t1"; gene_id "file_1_file_1_jg7615";
dsanSTOCAGO1482_4	AUGUSTUS	CDS	17903828	17904517	1	-	0	transcript_id "file_1_file_1_jg7615.t1"; gene_id "file_1_file_1_jg7615";
dsanSTOCAGO1482_4	AUGUSTUS	exon	17903828	17904517	.	-	.	transcript_id "file_1_file_1_jg7615.t1"; gene_id "file_1_file_1_jg7615";
dsanSTOCAGO1482_4	AUGUSTUS	intron	17904518	17904967	.	-	.	transcript_id "file_1_file_1_jg7615.t1"; gene_id "file_1_file_1_jg7615";
dsanSTOCAGO1482_4	AUGUSTUS	transcript	17903828	17905018	.	-	.	transcript_id "file_1_file_1_jg7615.t1"; gene_id "file_1_file_1_jg7615"
dsanSTOCAGO1482_4	AUGUSTUS	gene	17903828	17905018	.	-	.	jg7615
dsanSTOCAGO1482_4	AUGUSTUS	CDS	17904968	17905018	1	-	0	transcript_id "file_1_file_1_jg7615.t1"; gene_id "file_1_file_1_jg7615";
dsanSTOCAGO1482_4	AUGUSTUS	exon	17904968	17905018	.	-	.	transcript_id "file_1_file_1_jg7615.t1"; gene_id "file_1_file_1_jg7615";
dsanSTOCAGO1482_4	AUGUSTUS	start_codon	17905016	17905018	.	-	0	transcript_id "file_1_file_1_jg7615.t1"; gene_id "file_1_file_1_jg7615";
dsanSTOCAGO1482_3	AUGUSTUS	stop_codon	6196323	6196325	.	-	0	transcript_id "file_1_file_1_jg3263.t2"; gene_id "file_1_file_1_jg3263";
dsanSTOCAGO1482_3	AUGUSTUS	CDS	6196323	6196577	1	-	0	transcript_id "file_1_file_1_jg3263.t2"; gene_id "file_1_file_1_jg3263";
dsanSTOCAGO1482_3	AUGUSTUS	exon	6196323	6196577	.	-	.	transcript_id "file_1_file_1_jg3263.t2"; gene_id "file_1_file_1_jg3263";
dsanSTOCAGO1482_3	AUGUSTUS	intron	6196578	6196673	.	-	.	transcript_id "file_1_file_1_jg3263.t2"; gene_id "file_1_file_1_jg3263";
dsanSTOCAGO1482_3	AUGUSTUS	CDS	6196674	6197554	1	-	2	transcript_id "file_1_file_1_jg3263.t2"; gene_id "file_1_file_1_jg3263";
dsanSTOCAGO1482_3	AUGUSTUS	exon	6196674	6197554	.	-	.	transcript_id "file_1_file_1_jg3263.t2"; gene_id "file_1_file_1_jg3263";
dsanSTOCAGO1482_3	AUGUSTUS	intron	6197555	6197606	.	-	.	transcript_id "file_1_file_1_jg3263.t2"; gene_id "file_1_file_1_jg3263";
dsanSTOCAGO1482_3	AUGUSTUS	CDS	6197607	6197612	1	-	2	transcript_id "file_1_file_1_jg3263.t2"; gene_id "file_1_file_1_jg3263";
dsanSTOCAGO1482_3	AUGUSTUS	exon	6197607	6197612	.	-	.	transcript_id "file_1_file_1_jg3263.t2"; gene_id "file_1_file_1_jg3263";
dsanSTOCAGO1482_3	AUGUSTUS	intron	6197613	6197884	.	-	.	transcript_id "file_1_file_1_jg3263.t2"; gene_id "file_1_file_1_jg3263";
dsanSTOCAGO1482_3	AUGUSTUS	CDS	6197885	6197953	1	-	2	transcript_id "file_1_file_1_jg3263.t2"; gene_id "file_1_file_1_jg3263";
dsanSTOCAGO1482_3	AUGUSTUS	exon	6197885	6197953	.	-	.	transcript_id "file_1_file_1_jg3263.t2"; gene_id "file_1_file_1_jg3263";
dsanSTOCAGO1482_3	AUGUSTUS	intron	6197954	6198015	.	-	.	transcript_id "file_1_file_1_jg3263.t2"; gene_id "file_1_file_1_jg3263";
dsanSTOCAGO1482_3	AUGUSTUS	CDS	6198016	6198177	1	-	2	transcript_id "file_1_file_1_jg3263.t2"; gene_id "file_1_file_1_jg3263";
dsanSTOCAGO1482_3	AUGUSTUS	exon	6198016	6198177	.	-	.	transcript_id "file_1_file_1_jg3263.t2"; gene_id "file_1_file_1_jg3263";
dsanSTOCAGO1482_3	AUGUSTUS	intron	6198178	6200177	.	-	.	transcript_id "file_1_file_1_jg3263.t2"; gene_id "file_1_file_1_jg3263";
dsanSTOCAGO1482_3	AUGUSTUS	CDS	6200178	6200396	1	-	2	transcript_id "file_1_file_1_jg3263.t2"; gene_id "file_1_file_1_jg3263";
dsanSTOCAGO1482_3	AUGUSTUS	exon	6200178	6200396	.	-	.	transcript_id "file_1_file_1_jg3263.t2"; gene_id "file_1_file_1_jg3263";
dsanSTOCAGO1482_3	AUGUSTUS	intron	6200397	6200458	.	-	.	transcript_id "file_1_file_1_jg3263.t2"; gene_id "file_1_file_1_jg3263";
dsanSTOCAGO1482_3	AUGUSTUS	CDS	6200459	6200687	1	-	0	transcript_id "file_1_file_1_jg3263.t2"; gene_id "file_1_file_1_jg3263";
dsanSTOCAGO1482_3	AUGUSTUS	exon	6200459	6200687	.	-	.	transcript_id "file_1_file_1_jg3263.t2"; gene_id "file_1_file_1_jg3263";
dsanSTOCAGO1482_3	AUGUSTUS	intron	6200688	6200836	.	-	.	transcript_id "file_1_file_1_jg3263.t2"; gene_id "file_1_file_1_jg3263";
dsanSTOCAGO1482_3	AUGUSTUS	CDS	6200837	6201165	1	-	2	transcript_id "file_1_file_1_jg3263.t2"; gene_id "file_1_file_1_jg3263";
dsanSTOCAGO1482_3	AUGUSTUS	exon	6200837	6201165	.	-	.	transcript_id "file_1_file_1_jg3263.t2"; gene_id "file_1_file_1_jg3263";
dsanSTOCAGO1482_3	AUGUSTUS	intron	6201166	6202211	.	-	.	transcript_id "file_1_file_1_jg3263.t2"; gene_id "file_1_file_1_jg3263";
dsanSTOCAGO1482_3	AUGUSTUS	CDS	6202212	6202341	1	-	0	transcript_id "file_1_file_1_jg3263.t2"; gene_id "file_1_file_1_jg3263";
dsanSTOCAGO1482_3	AUGUSTUS	exon	6202212	6202341	.	-	.	transcript_id "file_1_file_1_jg3263.t2"; gene_id "file_1_file_1_jg3263";
dsanSTOCAGO1482_3	AUGUSTUS	intron	6202342	6207998	.	-	.	transcript_id "file_1_file_1_jg3263.t2"; gene_id "file_1_file_1_jg3263";
dsanSTOCAGO1482_3	AUGUSTUS	transcript	6196323	6208022	.	-	.	transcript_id "file_1_file_1_jg3263.t2"; gene_id "file_1_file_1_jg3263"
dsanSTOCAGO1482_3	AUGUSTUS	CDS	6207999	6208022	1	-	0	transcript_id "file_1_file_1_jg3263.t2"; gene_id "file_1_file_1_jg3263";
dsanSTOCAGO1482_3	AUGUSTUS	exon	6207999	6208022	.	-	.	transcript_id "file_1_file_1_jg3263.t2"; gene_id "file_1_file_1_jg3263";
dsanSTOCAGO1482_3	AUGUSTUS	start_codon	6208020	6208022	.	-	0	transcript_id "file_1_file_1_jg3263.t2"; gene_id "file_1_file_1_jg3263";
dsanSTOCAGO1482_2	AUGUSTUS	start_codon	17158931	17158933	.	+	0	transcript_id "file_1_file_1_jg14550.t1"; gene_id "file_1_file_1_jg14550";
dsanSTOCAGO1482_2	AUGUSTUS	CDS	17158931	17159003	0.89	+	0	transcript_id "file_1_file_1_jg14550.t1"; gene_id "file_1_file_1_jg14550";
dsanSTOCAGO1482_2	AUGUSTUS	exon	17158931	17159003	.	+	.	transcript_id "file_1_file_1_jg14550.t1"; gene_id "file_1_file_1_jg14550";
dsanSTOCAGO1482_2	AUGUSTUS	intron	17159004	17159149	.	+	.	transcript_id "file_1_file_1_jg14550.t1"; gene_id "file_1_file_1_jg14550";
dsanSTOCAGO1482_2	AUGUSTUS	CDS	17159150	17159579	0.89	+	2	transcript_id "file_1_file_1_jg14550.t1"; gene_id "file_1_file_1_jg14550";
dsanSTOCAGO1482_2	AUGUSTUS	exon	17159150	17159579	.	+	.	transcript_id "file_1_file_1_jg14550.t1"; gene_id "file_1_file_1_jg14550";
dsanSTOCAGO1482_2	AUGUSTUS	intron	17159580	17159638	.	+	.	transcript_id "file_1_file_1_jg14550.t1"; gene_id "file_1_file_1_jg14550";
dsanSTOCAGO1482_2	AUGUSTUS	transcript	17158931	17160479	.	+	.	transcript_id "file_1_file_1_jg14550.t1"; gene_id "file_1_file_1_jg14550"
dsanSTOCAGO1482_2	AUGUSTUS	gene	17158931	17160479	.	+	.	jg14550
dsanSTOCAGO1482_2	AUGUSTUS	CDS	17159639	17160479	1	+	1	transcript_id "file_1_file_1_jg14550.t1"; gene_id "file_1_file_1_jg14550";
dsanSTOCAGO1482_2	AUGUSTUS	exon	17159639	17160479	.	+	.	transcript_id "file_1_file_1_jg14550.t1"; gene_id "file_1_file_1_jg14550";
dsanSTOCAGO1482_2	AUGUSTUS	stop_codon	17160477	17160479	.	+	0	transcript_id "file_1_file_1_jg14550.t1"; gene_id "file_1_file_1_jg14550";
dsanSTOCAGO1482_4	AUGUSTUS	start_codon	17354234	17354236	.	+	0	transcript_id "file_1_file_1_jg7526.t1"; gene_id "file_1_file_1_jg7526";
dsanSTOCAGO1482_4	AUGUSTUS	CDS	17354234	17355424	1	+	0	transcript_id "file_1_file_1_jg7526.t1"; gene_id "file_1_file_1_jg7526";
dsanSTOCAGO1482_4	AUGUSTUS	exon	17354234	17355424	.	+	.	transcript_id "file_1_file_1_jg7526.t1"; gene_id "file_1_file_1_jg7526";
dsanSTOCAGO1482_4	AUGUSTUS	transcript	17354234	17355424	.	+	.	transcript_id "file_1_file_1_jg7526.t1"; gene_id "file_1_file_1_jg7526"
dsanSTOCAGO1482_4	AUGUSTUS	gene	17354234	17355424	.	+	.	jg7526
dsanSTOCAGO1482_4	AUGUSTUS	stop_codon	17355422	17355424	.	+	0	transcript_id "file_1_file_1_jg7526.t1"; gene_id "file_1_file_1_jg7526";
dsanSTOCAGO1482_3	AUGUSTUS	stop_codon	14640569	14640571	.	-	0	transcript_id "file_1_file_1_jg4201.t1"; gene_id "file_1_file_1_jg4201";
dsanSTOCAGO1482_3	AUGUSTUS	CDS	14640569	14641099	1	-	0	transcript_id "file_1_file_1_jg4201.t1"; gene_id "file_1_file_1_jg4201";
dsanSTOCAGO1482_3	AUGUSTUS	exon	14640569	14641099	.	-	.	transcript_id "file_1_file_1_jg4201.t1"; gene_id "file_1_file_1_jg4201";
dsanSTOCAGO1482_3	AUGUSTUS	transcript	14640569	14641099	.	-	.	transcript_id "file_1_file_1_jg4201.t1"; gene_id "file_1_file_1_jg4201"
dsanSTOCAGO1482_3	AUGUSTUS	gene	14640569	14641099	.	-	.	jg4201
dsanSTOCAGO1482_3	AUGUSTUS	start_codon	14641097	14641099	.	-	0	transcript_id "file_1_file_1_jg4201.t1"; gene_id "file_1_file_1_jg4201";
dsanSTOCAGO1482_3	AUGUSTUS	CDS	5089105	5089107	1	+	0	transcript_id "file_1_file_1_jg3175.t1"; gene_id "file_1_file_1_jg3175";
dsanSTOCAGO1482_3	AUGUSTUS	exon	5089105	5089107	.	+	.	transcript_id "file_1_file_1_jg3175.t1"; gene_id "file_1_file_1_jg3175";
dsanSTOCAGO1482_3	AUGUSTUS	start_codon	5089105	5089107	.	+	0	transcript_id "file_1_file_1_jg3175.t1"; gene_id "file_1_file_1_jg3175";
dsanSTOCAGO1482_3	AUGUSTUS	intron	5089108	5089162	.	+	.	transcript_id "file_1_file_1_jg3175.t1"; gene_id "file_1_file_1_jg3175";
dsanSTOCAGO1482_3	AUGUSTUS	transcript	5089105	5090431	.	+	.	transcript_id "file_1_file_1_jg3175.t1"; gene_id "file_1_file_1_jg3175"
dsanSTOCAGO1482_3	AUGUSTUS	gene	5089105	5090431	.	+	.	jg3175
dsanSTOCAGO1482_3	AUGUSTUS	CDS	5089163	5090431	1	+	0	transcript_id "file_1_file_1_jg3175.t1"; gene_id "file_1_file_1_jg3175";
dsanSTOCAGO1482_3	AUGUSTUS	exon	5089163	5090431	.	+	.	transcript_id "file_1_file_1_jg3175.t1"; gene_id "file_1_file_1_jg3175";
dsanSTOCAGO1482_3	AUGUSTUS	stop_codon	5090429	5090431	.	+	0	transcript_id "file_1_file_1_jg3175.t1"; gene_id "file_1_file_1_jg3175";
dsanSTOCAGO1482_2	AUGUSTUS	stop_codon	9088872	9088874	.	-	0	transcript_id "file_1_file_1_jg13388.t1"; gene_id "file_1_file_1_jg13388";
dsanSTOCAGO1482_2	AUGUSTUS	CDS	9088872	9090700	0.99	-	2	transcript_id "file_1_file_1_jg13388.t1"; gene_id "file_1_file_1_jg13388";
dsanSTOCAGO1482_2	AUGUSTUS	exon	9088872	9090700	.	-	.	transcript_id "file_1_file_1_jg13388.t1"; gene_id "file_1_file_1_jg13388";
dsanSTOCAGO1482_2	AUGUSTUS	intron	9090701	9090765	.	-	.	transcript_id "file_1_file_1_jg13388.t1"; gene_id "file_1_file_1_jg13388";
dsanSTOCAGO1482_2	AUGUSTUS	transcript	9088872	9090781	.	-	.	transcript_id "file_1_file_1_jg13388.t1"; gene_id "file_1_file_1_jg13388"
dsanSTOCAGO1482_2	AUGUSTUS	gene	9088872	9090781	.	-	.	jg13388
dsanSTOCAGO1482_2	AUGUSTUS	CDS	9090766	9090781	1	-	0	transcript_id "file_1_file_1_jg13388.t1"; gene_id "file_1_file_1_jg13388";
dsanSTOCAGO1482_2	AUGUSTUS	exon	9090766	9090781	.	-	.	transcript_id "file_1_file_1_jg13388.t1"; gene_id "file_1_file_1_jg13388";
dsanSTOCAGO1482_2	AUGUSTUS	start_codon	9090779	9090781	.	-	0	transcript_id "file_1_file_1_jg13388.t1"; gene_id "file_1_file_1_jg13388";
dsanSTOCAGO1482_2	AUGUSTUS	stop_codon	19756556	19756558	.	-	0	transcript_id "file_1_file_1_jg14918.t1"; gene_id "file_1_file_1_jg14918";
dsanSTOCAGO1482_2	AUGUSTUS	CDS	19756556	19757458	1	-	0	transcript_id "file_1_file_1_jg14918.t1"; gene_id "file_1_file_1_jg14918";
dsanSTOCAGO1482_2	AUGUSTUS	exon	19756556	19757458	.	-	.	transcript_id "file_1_file_1_jg14918.t1"; gene_id "file_1_file_1_jg14918";
dsanSTOCAGO1482_2	AUGUSTUS	transcript	19756556	19757458	.	-	.	transcript_id "file_1_file_1_jg14918.t1"; gene_id "file_1_file_1_jg14918"
dsanSTOCAGO1482_2	AUGUSTUS	gene	19756556	19757458	.	-	.	jg14918
dsanSTOCAGO1482_2	AUGUSTUS	start_codon	19757456	19757458	.	-	0	transcript_id "file_1_file_1_jg14918.t1"; gene_id "file_1_file_1_jg14918";
dsanSTOCAGO1482_0	AUGUSTUS	stop_codon	16132170	16132172	.	-	0	transcript_id "file_1_file_1_jg1934.t1"; gene_id "file_1_file_1_jg1934";
dsanSTOCAGO1482_0	AUGUSTUS	CDS	16132170	16132393	1	-	2	transcript_id "file_1_file_1_jg1934.t1"; gene_id "file_1_file_1_jg1934";
dsanSTOCAGO1482_0	AUGUSTUS	exon	16132170	16132393	.	-	.	transcript_id "file_1_file_1_jg1934.t1"; gene_id "file_1_file_1_jg1934";
dsanSTOCAGO1482_0	AUGUSTUS	intron	16132394	16135707	.	-	.	transcript_id "file_1_file_1_jg1934.t1"; gene_id "file_1_file_1_jg1934";
dsanSTOCAGO1482_0	AUGUSTUS	transcript	16132170	16135762	.	-	.	transcript_id "file_1_file_1_jg1934.t1"; gene_id "file_1_file_1_jg1934"
dsanSTOCAGO1482_0	AUGUSTUS	gene	16132170	16135762	.	-	.	jg1934
dsanSTOCAGO1482_0	AUGUSTUS	CDS	16135708	16135762	0.25	-	0	transcript_id "file_1_file_1_jg1934.t1"; gene_id "file_1_file_1_jg1934";
dsanSTOCAGO1482_0	AUGUSTUS	exon	16135708	16135762	.	-	.	transcript_id "file_1_file_1_jg1934.t1"; gene_id "file_1_file_1_jg1934";
dsanSTOCAGO1482_0	AUGUSTUS	start_codon	16135760	16135762	.	-	0	transcript_id "file_1_file_1_jg1934.t1"; gene_id "file_1_file_1_jg1934";
dsanSTOCAGO1482_4	AUGUSTUS	start_codon	8509961	8509963	.	+	0	transcript_id "file_1_file_1_jg6366.t1"; gene_id "file_1_file_1_jg6366";
dsanSTOCAGO1482_4	AUGUSTUS	CDS	8509961	8510064	1	+	0	transcript_id "file_1_file_1_jg6366.t1"; gene_id "file_1_file_1_jg6366";
dsanSTOCAGO1482_4	AUGUSTUS	exon	8509961	8510064	.	+	.	transcript_id "file_1_file_1_jg6366.t1"; gene_id "file_1_file_1_jg6366";
dsanSTOCAGO1482_4	AUGUSTUS	intron	8510065	8511825	.	+	.	transcript_id "file_1_file_1_jg6366.t1"; gene_id "file_1_file_1_jg6366";
dsanSTOCAGO1482_4	AUGUSTUS	CDS	8511826	8513424	1	+	1	transcript_id "file_1_file_1_jg6366.t1"; gene_id "file_1_file_1_jg6366";
dsanSTOCAGO1482_4	AUGUSTUS	exon	8511826	8513424	.	+	.	transcript_id "file_1_file_1_jg6366.t1"; gene_id "file_1_file_1_jg6366";
dsanSTOCAGO1482_4	AUGUSTUS	intron	8513425	8513492	.	+	.	transcript_id "file_1_file_1_jg6366.t1"; gene_id "file_1_file_1_jg6366";
dsanSTOCAGO1482_4	AUGUSTUS	transcript	8509961	8513670	.	+	.	transcript_id "file_1_file_1_jg6366.t1"; gene_id "file_1_file_1_jg6366"
dsanSTOCAGO1482_4	AUGUSTUS	gene	8509961	8513670	.	+	.	jg6366
dsanSTOCAGO1482_4	AUGUSTUS	CDS	8513493	8513670	1	+	1	transcript_id "file_1_file_1_jg6366.t1"; gene_id "file_1_file_1_jg6366";
dsanSTOCAGO1482_4	AUGUSTUS	exon	8513493	8513670	.	+	.	transcript_id "file_1_file_1_jg6366.t1"; gene_id "file_1_file_1_jg6366";
dsanSTOCAGO1482_4	AUGUSTUS	stop_codon	8513668	8513670	.	+	0	transcript_id "file_1_file_1_jg6366.t1"; gene_id "file_1_file_1_jg6366";
dsanSTOCAGO1482_1	AUGUSTUS	start_codon	8885383	8885385	.	+	0	transcript_id "file_1_file_1_jg10658.t1"; gene_id "file_1_file_1_jg10658";
dsanSTOCAGO1482_1	AUGUSTUS	CDS	8885383	8885524	1	+	0	transcript_id "file_1_file_1_jg10658.t1"; gene_id "file_1_file_1_jg10658";
dsanSTOCAGO1482_1	AUGUSTUS	exon	8885383	8885524	.	+	.	transcript_id "file_1_file_1_jg10658.t1"; gene_id "file_1_file_1_jg10658";
dsanSTOCAGO1482_1	AUGUSTUS	intron	8885525	8894971	.	+	.	transcript_id "file_1_file_1_jg10658.t1"; gene_id "file_1_file_1_jg10658";
dsanSTOCAGO1482_1	AUGUSTUS	CDS	8894972	8895177	1	+	2	transcript_id "file_1_file_1_jg10658.t1"; gene_id "file_1_file_1_jg10658";
dsanSTOCAGO1482_1	AUGUSTUS	exon	8894972	8895177	.	+	.	transcript_id "file_1_file_1_jg10658.t1"; gene_id "file_1_file_1_jg10658";
dsanSTOCAGO1482_1	AUGUSTUS	intron	8895178	8895250	.	+	.	transcript_id "file_1_file_1_jg10658.t1"; gene_id "file_1_file_1_jg10658";
dsanSTOCAGO1482_1	AUGUSTUS	CDS	8895251	8895367	1	+	0	transcript_id "file_1_file_1_jg10658.t1"; gene_id "file_1_file_1_jg10658";
dsanSTOCAGO1482_1	AUGUSTUS	exon	8895251	8895367	.	+	.	transcript_id "file_1_file_1_jg10658.t1"; gene_id "file_1_file_1_jg10658";
dsanSTOCAGO1482_1	AUGUSTUS	intron	8895368	8895428	.	+	.	transcript_id "file_1_file_1_jg10658.t1"; gene_id "file_1_file_1_jg10658";
dsanSTOCAGO1482_1	AUGUSTUS	CDS	8895429	8895509	1	+	0	transcript_id "file_1_file_1_jg10658.t1"; gene_id "file_1_file_1_jg10658";
dsanSTOCAGO1482_1	AUGUSTUS	exon	8895429	8895509	.	+	.	transcript_id "file_1_file_1_jg10658.t1"; gene_id "file_1_file_1_jg10658";
dsanSTOCAGO1482_1	AUGUSTUS	intron	8895510	8895575	.	+	.	transcript_id "file_1_file_1_jg10658.t1"; gene_id "file_1_file_1_jg10658";
dsanSTOCAGO1482_1	AUGUSTUS	CDS	8895576	8895706	1	+	0	transcript_id "file_1_file_1_jg10658.t1"; gene_id "file_1_file_1_jg10658";
dsanSTOCAGO1482_1	AUGUSTUS	exon	8895576	8895706	.	+	.	transcript_id "file_1_file_1_jg10658.t1"; gene_id "file_1_file_1_jg10658";
dsanSTOCAGO1482_1	AUGUSTUS	intron	8895707	8895850	.	+	.	transcript_id "file_1_file_1_jg10658.t1"; gene_id "file_1_file_1_jg10658";
dsanSTOCAGO1482_1	AUGUSTUS	CDS	8895851	8895979	1	+	1	transcript_id "file_1_file_1_jg10658.t1"; gene_id "file_1_file_1_jg10658";
dsanSTOCAGO1482_1	AUGUSTUS	exon	8895851	8895979	.	+	.	transcript_id "file_1_file_1_jg10658.t1"; gene_id "file_1_file_1_jg10658";
dsanSTOCAGO1482_1	AUGUSTUS	intron	8895980	8896038	.	+	.	transcript_id "file_1_file_1_jg10658.t1"; gene_id "file_1_file_1_jg10658";
dsanSTOCAGO1482_1	AUGUSTUS	CDS	8896039	8896811	1	+	1	transcript_id "file_1_file_1_jg10658.t1"; gene_id "file_1_file_1_jg10658";
dsanSTOCAGO1482_1	AUGUSTUS	exon	8896039	8896811	.	+	.	transcript_id "file_1_file_1_jg10658.t1"; gene_id "file_1_file_1_jg10658";
dsanSTOCAGO1482_1	AUGUSTUS	intron	8896812	8896888	.	+	.	transcript_id "file_1_file_1_jg10658.t1"; gene_id "file_1_file_1_jg10658";
dsanSTOCAGO1482_1	AUGUSTUS	CDS	8896889	8897022	1	+	2	transcript_id "file_1_file_1_jg10658.t1"; gene_id "file_1_file_1_jg10658";
dsanSTOCAGO1482_1	AUGUSTUS	exon	8896889	8897022	.	+	.	transcript_id "file_1_file_1_jg10658.t1"; gene_id "file_1_file_1_jg10658";
dsanSTOCAGO1482_1	AUGUSTUS	intron	8897023	8897083	.	+	.	transcript_id "file_1_file_1_jg10658.t1"; gene_id "file_1_file_1_jg10658";
dsanSTOCAGO1482_1	AUGUSTUS	transcript	8885383	8897182	.	+	.	transcript_id "file_1_file_1_jg10658.t1"; gene_id "file_1_file_1_jg10658"
dsanSTOCAGO1482_1	AUGUSTUS	gene	8885383	8897182	.	+	.	jg10658
dsanSTOCAGO1482_1	AUGUSTUS	CDS	8897084	8897182	1	+	0	transcript_id "file_1_file_1_jg10658.t1"; gene_id "file_1_file_1_jg10658";
dsanSTOCAGO1482_1	AUGUSTUS	exon	8897084	8897182	.	+	.	transcript_id "file_1_file_1_jg10658.t1"; gene_id "file_1_file_1_jg10658";
dsanSTOCAGO1482_1	AUGUSTUS	stop_codon	8897180	8897182	.	+	0	transcript_id "file_1_file_1_jg10658.t1"; gene_id "file_1_file_1_jg10658";
dsanSTOCAGO1482_4	AUGUSTUS	stop_codon	1505252	1505254	.	-	0	transcript_id "file_1_file_1_jg5530.t1"; gene_id "file_1_file_1_jg5530";
dsanSTOCAGO1482_4	AUGUSTUS	CDS	1505252	1505406	1	-	2	transcript_id "file_1_file_1_jg5530.t1"; gene_id "file_1_file_1_jg5530";
dsanSTOCAGO1482_4	AUGUSTUS	exon	1505252	1505406	.	-	.	transcript_id "file_1_file_1_jg5530.t1"; gene_id "file_1_file_1_jg5530";
dsanSTOCAGO1482_4	AUGUSTUS	intron	1505407	1505470	.	-	.	transcript_id "file_1_file_1_jg5530.t1"; gene_id "file_1_file_1_jg5530";
dsanSTOCAGO1482_4	AUGUSTUS	CDS	1505471	1505623	1	-	2	transcript_id "file_1_file_1_jg5530.t1"; gene_id "file_1_file_1_jg5530";
dsanSTOCAGO1482_4	AUGUSTUS	exon	1505471	1505623	.	-	.	transcript_id "file_1_file_1_jg5530.t1"; gene_id "file_1_file_1_jg5530";
dsanSTOCAGO1482_4	AUGUSTUS	intron	1505624	1505681	.	-	.	transcript_id "file_1_file_1_jg5530.t1"; gene_id "file_1_file_1_jg5530";
dsanSTOCAGO1482_4	AUGUSTUS	CDS	1505682	1505815	1	-	1	transcript_id "file_1_file_1_jg5530.t1"; gene_id "file_1_file_1_jg5530";
dsanSTOCAGO1482_4	AUGUSTUS	exon	1505682	1505815	.	-	.	transcript_id "file_1_file_1_jg5530.t1"; gene_id "file_1_file_1_jg5530";
dsanSTOCAGO1482_4	AUGUSTUS	intron	1505816	1507704	.	-	.	transcript_id "file_1_file_1_jg5530.t1"; gene_id "file_1_file_1_jg5530";
dsanSTOCAGO1482_4	AUGUSTUS	CDS	1507705	1507826	1	-	0	transcript_id "file_1_file_1_jg5530.t1"; gene_id "file_1_file_1_jg5530";
dsanSTOCAGO1482_4	AUGUSTUS	exon	1507705	1507826	.	-	.	transcript_id "file_1_file_1_jg5530.t1"; gene_id "file_1_file_1_jg5530";
dsanSTOCAGO1482_4	AUGUSTUS	intron	1507827	1508020	.	-	.	transcript_id "file_1_file_1_jg5530.t1"; gene_id "file_1_file_1_jg5530";
dsanSTOCAGO1482_4	AUGUSTUS	CDS	1508021	1508139	1	-	2	transcript_id "file_1_file_1_jg5530.t1"; gene_id "file_1_file_1_jg5530";
dsanSTOCAGO1482_4	AUGUSTUS	exon	1508021	1508139	.	-	.	transcript_id "file_1_file_1_jg5530.t1"; gene_id "file_1_file_1_jg5530";
dsanSTOCAGO1482_4	AUGUSTUS	intron	1508140	1509008	.	-	.	transcript_id "file_1_file_1_jg5530.t1"; gene_id "file_1_file_1_jg5530";
dsanSTOCAGO1482_4	AUGUSTUS	transcript	1505252	1509075	.	-	.	transcript_id "file_1_file_1_jg5530.t1"; gene_id "file_1_file_1_jg5530"
dsanSTOCAGO1482_4	AUGUSTUS	gene	1505252	1509075	.	-	.	jg5530
dsanSTOCAGO1482_4	AUGUSTUS	CDS	1509009	1509075	1	-	0	transcript_id "file_1_file_1_jg5530.t1"; gene_id "file_1_file_1_jg5530";
dsanSTOCAGO1482_4	AUGUSTUS	exon	1509009	1509075	.	-	.	transcript_id "file_1_file_1_jg5530.t1"; gene_id "file_1_file_1_jg5530";
dsanSTOCAGO1482_4	AUGUSTUS	start_codon	1509073	1509075	.	-	0	transcript_id "file_1_file_1_jg5530.t1"; gene_id "file_1_file_1_jg5530";
dsanSTOCAGO1482_1	AUGUSTUS	stop_codon	17500316	17500318	.	-	0	transcript_id "file_1_file_1_jg11875.t1"; gene_id "file_1_file_1_jg11875";
dsanSTOCAGO1482_1	AUGUSTUS	CDS	17500316	17500702	0.98	-	0	transcript_id "file_1_file_1_jg11875.t1"; gene_id "file_1_file_1_jg11875";
dsanSTOCAGO1482_1	AUGUSTUS	exon	17500316	17500702	.	-	.	transcript_id "file_1_file_1_jg11875.t1"; gene_id "file_1_file_1_jg11875";
dsanSTOCAGO1482_1	AUGUSTUS	intron	17500703	17500761	.	-	.	transcript_id "file_1_file_1_jg11875.t1"; gene_id "file_1_file_1_jg11875";
dsanSTOCAGO1482_1	AUGUSTUS	CDS	17500762	17501308	0.99	-	1	transcript_id "file_1_file_1_jg11875.t1"; gene_id "file_1_file_1_jg11875";
dsanSTOCAGO1482_1	AUGUSTUS	exon	17500762	17501308	.	-	.	transcript_id "file_1_file_1_jg11875.t1"; gene_id "file_1_file_1_jg11875";
dsanSTOCAGO1482_1	AUGUSTUS	intron	17501309	17501411	.	-	.	transcript_id "file_1_file_1_jg11875.t1"; gene_id "file_1_file_1_jg11875";
dsanSTOCAGO1482_1	AUGUSTUS	CDS	17501412	17501435	0.76	-	1	transcript_id "file_1_file_1_jg11875.t1"; gene_id "file_1_file_1_jg11875";
dsanSTOCAGO1482_1	AUGUSTUS	exon	17501412	17501435	.	-	.	transcript_id "file_1_file_1_jg11875.t1"; gene_id "file_1_file_1_jg11875";
dsanSTOCAGO1482_1	AUGUSTUS	intron	17501436	17509441	.	-	.	transcript_id "file_1_file_1_jg11875.t1"; gene_id "file_1_file_1_jg11875";
dsanSTOCAGO1482_1	AUGUSTUS	CDS	17509442	17509485	0.61	-	0	transcript_id "file_1_file_1_jg11875.t1"; gene_id "file_1_file_1_jg11875";
dsanSTOCAGO1482_1	AUGUSTUS	exon	17509442	17509485	.	-	.	transcript_id "file_1_file_1_jg11875.t1"; gene_id "file_1_file_1_jg11875";
dsanSTOCAGO1482_1	AUGUSTUS	intron	17509486	17510869	.	-	.	transcript_id "file_1_file_1_jg11875.t1"; gene_id "file_1_file_1_jg11875";
dsanSTOCAGO1482_1	AUGUSTUS	transcript	17500316	17511034	.	-	.	transcript_id "file_1_file_1_jg11875.t1"; gene_id "file_1_file_1_jg11875"
dsanSTOCAGO1482_1	AUGUSTUS	gene	17500316	17511034	.	-	.	jg11875
dsanSTOCAGO1482_1	AUGUSTUS	CDS	17510870	17511034	0.51	-	0	transcript_id "file_1_file_1_jg11875.t1"; gene_id "file_1_file_1_jg11875";
dsanSTOCAGO1482_1	AUGUSTUS	exon	17510870	17511034	.	-	.	transcript_id "file_1_file_1_jg11875.t1"; gene_id "file_1_file_1_jg11875";
dsanSTOCAGO1482_1	AUGUSTUS	start_codon	17511032	17511034	.	-	0	transcript_id "file_1_file_1_jg11875.t1"; gene_id "file_1_file_1_jg11875";
dsanSTOCAGO1482_1	AUGUSTUS	stop_codon	2827775	2827777	.	-	0	transcript_id "file_1_file_1_jg9792.t1"; gene_id "file_1_file_1_jg9792";
dsanSTOCAGO1482_1	AUGUSTUS	CDS	2827775	2827958	1	-	1	transcript_id "file_1_file_1_jg9792.t1"; gene_id "file_1_file_1_jg9792";
dsanSTOCAGO1482_1	AUGUSTUS	exon	2827775	2827958	.	-	.	transcript_id "file_1_file_1_jg9792.t1"; gene_id "file_1_file_1_jg9792";
dsanSTOCAGO1482_1	AUGUSTUS	intron	2827959	2828017	.	-	.	transcript_id "file_1_file_1_jg9792.t1"; gene_id "file_1_file_1_jg9792";
dsanSTOCAGO1482_1	AUGUSTUS	CDS	2828018	2828136	1	-	0	transcript_id "file_1_file_1_jg9792.t1"; gene_id "file_1_file_1_jg9792";
dsanSTOCAGO1482_1	AUGUSTUS	exon	2828018	2828136	.	-	.	transcript_id "file_1_file_1_jg9792.t1"; gene_id "file_1_file_1_jg9792";
dsanSTOCAGO1482_1	AUGUSTUS	intron	2828137	2828200	.	-	.	transcript_id "file_1_file_1_jg9792.t1"; gene_id "file_1_file_1_jg9792";
dsanSTOCAGO1482_1	AUGUSTUS	CDS	2828201	2828699	1	-	1	transcript_id "file_1_file_1_jg9792.t1"; gene_id "file_1_file_1_jg9792";
dsanSTOCAGO1482_1	AUGUSTUS	exon	2828201	2828699	.	-	.	transcript_id "file_1_file_1_jg9792.t1"; gene_id "file_1_file_1_jg9792";
dsanSTOCAGO1482_1	AUGUSTUS	intron	2828700	2828784	.	-	.	transcript_id "file_1_file_1_jg9792.t1"; gene_id "file_1_file_1_jg9792";
dsanSTOCAGO1482_1	AUGUSTUS	CDS	2828785	2828949	1	-	1	transcript_id "file_1_file_1_jg9792.t1"; gene_id "file_1_file_1_jg9792";
dsanSTOCAGO1482_1	AUGUSTUS	exon	2828785	2828949	.	-	.	transcript_id "file_1_file_1_jg9792.t1"; gene_id "file_1_file_1_jg9792";
dsanSTOCAGO1482_1	AUGUSTUS	intron	2828950	2829006	.	-	.	transcript_id "file_1_file_1_jg9792.t1"; gene_id "file_1_file_1_jg9792";
dsanSTOCAGO1482_1	AUGUSTUS	transcript	2827775	2829092	.	-	.	transcript_id "file_1_file_1_jg9792.t1"; gene_id "file_1_file_1_jg9792"
dsanSTOCAGO1482_1	AUGUSTUS	gene	2827775	2829092	.	-	.	jg9792
dsanSTOCAGO1482_1	AUGUSTUS	CDS	2829007	2829092	1	-	0	transcript_id "file_1_file_1_jg9792.t1"; gene_id "file_1_file_1_jg9792";
dsanSTOCAGO1482_1	AUGUSTUS	exon	2829007	2829092	.	-	.	transcript_id "file_1_file_1_jg9792.t1"; gene_id "file_1_file_1_jg9792";
dsanSTOCAGO1482_1	AUGUSTUS	start_codon	2829090	2829092	.	-	0	transcript_id "file_1_file_1_jg9792.t1"; gene_id "file_1_file_1_jg9792";
dsanSTOCAGO1482_1	AUGUSTUS	stop_codon	15886931	15886933	.	-	0	transcript_id "file_1_file_1_jg11566.t1"; gene_id "file_1_file_1_jg11566";
dsanSTOCAGO1482_1	AUGUSTUS	CDS	15886931	15886973	1	-	1	transcript_id "file_1_file_1_jg11566.t1"; gene_id "file_1_file_1_jg11566";
dsanSTOCAGO1482_1	AUGUSTUS	exon	15886931	15886973	.	-	.	transcript_id "file_1_file_1_jg11566.t1"; gene_id "file_1_file_1_jg11566";
dsanSTOCAGO1482_1	AUGUSTUS	intron	15886974	15887105	.	-	.	transcript_id "file_1_file_1_jg11566.t1"; gene_id "file_1_file_1_jg11566";
dsanSTOCAGO1482_1	AUGUSTUS	CDS	15887106	15887697	1	-	2	transcript_id "file_1_file_1_jg11566.t1"; gene_id "file_1_file_1_jg11566";
dsanSTOCAGO1482_1	AUGUSTUS	exon	15887106	15887697	.	-	.	transcript_id "file_1_file_1_jg11566.t1"; gene_id "file_1_file_1_jg11566";
dsanSTOCAGO1482_1	AUGUSTUS	intron	15887698	15887843	.	-	.	transcript_id "file_1_file_1_jg11566.t1"; gene_id "file_1_file_1_jg11566";
dsanSTOCAGO1482_1	AUGUSTUS	CDS	15887844	15888275	1	-	2	transcript_id "file_1_file_1_jg11566.t1"; gene_id "file_1_file_1_jg11566";
dsanSTOCAGO1482_1	AUGUSTUS	exon	15887844	15888275	.	-	.	transcript_id "file_1_file_1_jg11566.t1"; gene_id "file_1_file_1_jg11566";
dsanSTOCAGO1482_1	AUGUSTUS	intron	15888276	15894475	.	-	.	transcript_id "file_1_file_1_jg11566.t1"; gene_id "file_1_file_1_jg11566";
dsanSTOCAGO1482_1	AUGUSTUS	CDS	15894476	15894610	1	-	2	transcript_id "file_1_file_1_jg11566.t1"; gene_id "file_1_file_1_jg11566";
dsanSTOCAGO1482_1	AUGUSTUS	exon	15894476	15894610	.	-	.	transcript_id "file_1_file_1_jg11566.t1"; gene_id "file_1_file_1_jg11566";
dsanSTOCAGO1482_1	AUGUSTUS	intron	15894611	15894723	.	-	.	transcript_id "file_1_file_1_jg11566.t1"; gene_id "file_1_file_1_jg11566";
dsanSTOCAGO1482_1	AUGUSTUS	CDS	15894724	15894781	1	-	0	transcript_id "file_1_file_1_jg11566.t1"; gene_id "file_1_file_1_jg11566";
dsanSTOCAGO1482_1	AUGUSTUS	exon	15894724	15894781	.	-	.	transcript_id "file_1_file_1_jg11566.t1"; gene_id "file_1_file_1_jg11566";
dsanSTOCAGO1482_1	AUGUSTUS	intron	15894782	15895325	.	-	.	transcript_id "file_1_file_1_jg11566.t1"; gene_id "file_1_file_1_jg11566";
dsanSTOCAGO1482_1	AUGUSTUS	transcript	15886931	15895490	.	-	.	transcript_id "file_1_file_1_jg11566.t1"; gene_id "file_1_file_1_jg11566"
dsanSTOCAGO1482_1	AUGUSTUS	gene	15886931	15895490	.	-	.	jg11566
dsanSTOCAGO1482_1	AUGUSTUS	CDS	15895326	15895490	1	-	0	transcript_id "file_1_file_1_jg11566.t1"; gene_id "file_1_file_1_jg11566";
dsanSTOCAGO1482_1	AUGUSTUS	exon	15895326	15895490	.	-	.	transcript_id "file_1_file_1_jg11566.t1"; gene_id "file_1_file_1_jg11566";
dsanSTOCAGO1482_1	AUGUSTUS	start_codon	15895488	15895490	.	-	0	transcript_id "file_1_file_1_jg11566.t1"; gene_id "file_1_file_1_jg11566";
dsanSTOCAGO1482_1	AUGUSTUS	start_codon	16402353	16402355	.	+	0	transcript_id "file_1_file_1_jg11656.t1"; gene_id "file_1_file_1_jg11656";
dsanSTOCAGO1482_1	AUGUSTUS	CDS	16402353	16402370	1	+	0	transcript_id "file_1_file_1_jg11656.t1"; gene_id "file_1_file_1_jg11656";
dsanSTOCAGO1482_1	AUGUSTUS	exon	16402353	16402370	.	+	.	transcript_id "file_1_file_1_jg11656.t1"; gene_id "file_1_file_1_jg11656";
dsanSTOCAGO1482_1	AUGUSTUS	intron	16402371	16402441	.	+	.	transcript_id "file_1_file_1_jg11656.t1"; gene_id "file_1_file_1_jg11656";
dsanSTOCAGO1482_1	AUGUSTUS	CDS	16402442	16402783	1	+	0	transcript_id "file_1_file_1_jg11656.t1"; gene_id "file_1_file_1_jg11656";
dsanSTOCAGO1482_1	AUGUSTUS	exon	16402442	16402783	.	+	.	transcript_id "file_1_file_1_jg11656.t1"; gene_id "file_1_file_1_jg11656";
dsanSTOCAGO1482_1	AUGUSTUS	intron	16402784	16402841	.	+	.	transcript_id "file_1_file_1_jg11656.t1"; gene_id "file_1_file_1_jg11656";
dsanSTOCAGO1482_1	AUGUSTUS	CDS	16402842	16402941	1	+	0	transcript_id "file_1_file_1_jg11656.t1"; gene_id "file_1_file_1_jg11656";
dsanSTOCAGO1482_1	AUGUSTUS	exon	16402842	16402941	.	+	.	transcript_id "file_1_file_1_jg11656.t1"; gene_id "file_1_file_1_jg11656";
dsanSTOCAGO1482_1	AUGUSTUS	intron	16402942	16403563	.	+	.	transcript_id "file_1_file_1_jg11656.t1"; gene_id "file_1_file_1_jg11656";
dsanSTOCAGO1482_1	AUGUSTUS	CDS	16403564	16403614	1	+	2	transcript_id "file_1_file_1_jg11656.t1"; gene_id "file_1_file_1_jg11656";
dsanSTOCAGO1482_1	AUGUSTUS	exon	16403564	16403614	.	+	.	transcript_id "file_1_file_1_jg11656.t1"; gene_id "file_1_file_1_jg11656";
dsanSTOCAGO1482_1	AUGUSTUS	intron	16403615	16403710	.	+	.	transcript_id "file_1_file_1_jg11656.t1"; gene_id "file_1_file_1_jg11656";
dsanSTOCAGO1482_1	AUGUSTUS	CDS	16403711	16404195	1	+	2	transcript_id "file_1_file_1_jg11656.t1"; gene_id "file_1_file_1_jg11656";
dsanSTOCAGO1482_1	AUGUSTUS	exon	16403711	16404195	.	+	.	transcript_id "file_1_file_1_jg11656.t1"; gene_id "file_1_file_1_jg11656";
dsanSTOCAGO1482_1	AUGUSTUS	intron	16404196	16404414	.	+	.	transcript_id "file_1_file_1_jg11656.t1"; gene_id "file_1_file_1_jg11656";
dsanSTOCAGO1482_1	AUGUSTUS	transcript	16402353	16404618	.	+	.	transcript_id "file_1_file_1_jg11656.t1"; gene_id "file_1_file_1_jg11656"
dsanSTOCAGO1482_1	AUGUSTUS	gene	16402353	16404618	.	+	.	jg11656
dsanSTOCAGO1482_1	AUGUSTUS	CDS	16404415	16404618	1	+	0	transcript_id "file_1_file_1_jg11656.t1"; gene_id "file_1_file_1_jg11656";
dsanSTOCAGO1482_1	AUGUSTUS	exon	16404415	16404618	.	+	.	transcript_id "file_1_file_1_jg11656.t1"; gene_id "file_1_file_1_jg11656";
dsanSTOCAGO1482_1	AUGUSTUS	stop_codon	16404616	16404618	.	+	0	transcript_id "file_1_file_1_jg11656.t1"; gene_id "file_1_file_1_jg11656";
dsanSTOCAGO1482_1	AUGUSTUS	start_codon	19468408	19468410	.	+	0	transcript_id "file_1_file_1_jg12182.t1"; gene_id "file_1_file_1_jg12182";
dsanSTOCAGO1482_1	AUGUSTUS	CDS	19468408	19468469	1	+	0	transcript_id "file_1_file_1_jg12182.t1"; gene_id "file_1_file_1_jg12182";
dsanSTOCAGO1482_1	AUGUSTUS	exon	19468408	19468469	.	+	.	transcript_id "file_1_file_1_jg12182.t1"; gene_id "file_1_file_1_jg12182";
dsanSTOCAGO1482_1	AUGUSTUS	intron	19468470	19468790	.	+	.	transcript_id "file_1_file_1_jg12182.t1"; gene_id "file_1_file_1_jg12182";
dsanSTOCAGO1482_1	AUGUSTUS	CDS	19468791	19468904	1	+	1	transcript_id "file_1_file_1_jg12182.t1"; gene_id "file_1_file_1_jg12182";
dsanSTOCAGO1482_1	AUGUSTUS	exon	19468791	19468904	.	+	.	transcript_id "file_1_file_1_jg12182.t1"; gene_id "file_1_file_1_jg12182";
dsanSTOCAGO1482_1	AUGUSTUS	intron	19468905	19469014	.	+	.	transcript_id "file_1_file_1_jg12182.t1"; gene_id "file_1_file_1_jg12182";
dsanSTOCAGO1482_1	AUGUSTUS	CDS	19469015	19469141	1	+	1	transcript_id "file_1_file_1_jg12182.t1"; gene_id "file_1_file_1_jg12182";
dsanSTOCAGO1482_1	AUGUSTUS	exon	19469015	19469141	.	+	.	transcript_id "file_1_file_1_jg12182.t1"; gene_id "file_1_file_1_jg12182";
dsanSTOCAGO1482_1	AUGUSTUS	intron	19469142	19469759	.	+	.	transcript_id "file_1_file_1_jg12182.t1"; gene_id "file_1_file_1_jg12182";
dsanSTOCAGO1482_1	AUGUSTUS	CDS	19469760	19469883	1	+	0	transcript_id "file_1_file_1_jg12182.t1"; gene_id "file_1_file_1_jg12182";
dsanSTOCAGO1482_1	AUGUSTUS	exon	19469760	19469883	.	+	.	transcript_id "file_1_file_1_jg12182.t1"; gene_id "file_1_file_1_jg12182";
dsanSTOCAGO1482_1	AUGUSTUS	intron	19469884	19469998	.	+	.	transcript_id "file_1_file_1_jg12182.t1"; gene_id "file_1_file_1_jg12182";
dsanSTOCAGO1482_1	AUGUSTUS	CDS	19469999	19470162	1	+	2	transcript_id "file_1_file_1_jg12182.t1"; gene_id "file_1_file_1_jg12182";
dsanSTOCAGO1482_1	AUGUSTUS	exon	19469999	19470162	.	+	.	transcript_id "file_1_file_1_jg12182.t1"; gene_id "file_1_file_1_jg12182";
dsanSTOCAGO1482_1	AUGUSTUS	intron	19470163	19471190	.	+	.	transcript_id "file_1_file_1_jg12182.t1"; gene_id "file_1_file_1_jg12182";
dsanSTOCAGO1482_1	AUGUSTUS	transcript	19468408	19471346	.	+	.	transcript_id "file_1_file_1_jg12182.t1"; gene_id "file_1_file_1_jg12182"
dsanSTOCAGO1482_1	AUGUSTUS	gene	19468408	19471346	.	+	.	jg12182
dsanSTOCAGO1482_1	AUGUSTUS	CDS	19471191	19471346	1	+	0	transcript_id "file_1_file_1_jg12182.t1"; gene_id "file_1_file_1_jg12182";
dsanSTOCAGO1482_1	AUGUSTUS	exon	19471191	19471346	.	+	.	transcript_id "file_1_file_1_jg12182.t1"; gene_id "file_1_file_1_jg12182";
dsanSTOCAGO1482_1	AUGUSTUS	stop_codon	19471344	19471346	.	+	0	transcript_id "file_1_file_1_jg12182.t1"; gene_id "file_1_file_1_jg12182";
dsanSTOCAGO1482_0	AUGUSTUS	start_codon	1530748	1530750	.	+	0	transcript_id "file_1_file_1_jg249.t1"; gene_id "file_1_file_1_jg249";
dsanSTOCAGO1482_0	AUGUSTUS	CDS	1530748	1531173	0.61	+	0	transcript_id "file_1_file_1_jg249.t1"; gene_id "file_1_file_1_jg249";
dsanSTOCAGO1482_0	AUGUSTUS	exon	1530748	1531173	.	+	.	transcript_id "file_1_file_1_jg249.t1"; gene_id "file_1_file_1_jg249";
dsanSTOCAGO1482_0	AUGUSTUS	transcript	1530748	1531173	.	+	.	transcript_id "file_1_file_1_jg249.t1"; gene_id "file_1_file_1_jg249"
dsanSTOCAGO1482_0	AUGUSTUS	gene	1530748	1531173	.	+	.	jg249
dsanSTOCAGO1482_0	AUGUSTUS	stop_codon	1531171	1531173	.	+	0	transcript_id "file_1_file_1_jg249.t1"; gene_id "file_1_file_1_jg249";
dsanSTOCAGO1482_3	AUGUSTUS	start_codon	20290495	20290497	.	+	0	transcript_id "file_1_file_1_jg4961.t1"; gene_id "file_1_file_1_jg4961";
dsanSTOCAGO1482_3	AUGUSTUS	CDS	20290495	20290619	1	+	0	transcript_id "file_1_file_1_jg4961.t1"; gene_id "file_1_file_1_jg4961";
dsanSTOCAGO1482_3	AUGUSTUS	exon	20290495	20290619	.	+	.	transcript_id "file_1_file_1_jg4961.t1"; gene_id "file_1_file_1_jg4961";
dsanSTOCAGO1482_3	AUGUSTUS	intron	20290620	20290678	.	+	.	transcript_id "file_1_file_1_jg4961.t1"; gene_id "file_1_file_1_jg4961";
dsanSTOCAGO1482_3	AUGUSTUS	CDS	20290679	20292342	0.98	+	1	transcript_id "file_1_file_1_jg4961.t1"; gene_id "file_1_file_1_jg4961";
dsanSTOCAGO1482_3	AUGUSTUS	exon	20290679	20292342	.	+	.	transcript_id "file_1_file_1_jg4961.t1"; gene_id "file_1_file_1_jg4961";
dsanSTOCAGO1482_3	AUGUSTUS	intron	20292343	20292413	.	+	.	transcript_id "file_1_file_1_jg4961.t1"; gene_id "file_1_file_1_jg4961";
dsanSTOCAGO1482_3	AUGUSTUS	CDS	20292414	20293177	0.99	+	2	transcript_id "file_1_file_1_jg4961.t1"; gene_id "file_1_file_1_jg4961";
dsanSTOCAGO1482_3	AUGUSTUS	exon	20292414	20293177	.	+	.	transcript_id "file_1_file_1_jg4961.t1"; gene_id "file_1_file_1_jg4961";
dsanSTOCAGO1482_3	AUGUSTUS	intron	20293178	20293240	.	+	.	transcript_id "file_1_file_1_jg4961.t1"; gene_id "file_1_file_1_jg4961";
dsanSTOCAGO1482_3	AUGUSTUS	CDS	20293241	20293364	1	+	0	transcript_id "file_1_file_1_jg4961.t1"; gene_id "file_1_file_1_jg4961";
dsanSTOCAGO1482_3	AUGUSTUS	exon	20293241	20293364	.	+	.	transcript_id "file_1_file_1_jg4961.t1"; gene_id "file_1_file_1_jg4961";
dsanSTOCAGO1482_3	AUGUSTUS	intron	20293365	20293419	.	+	.	transcript_id "file_1_file_1_jg4961.t1"; gene_id "file_1_file_1_jg4961";
dsanSTOCAGO1482_3	AUGUSTUS	transcript	20290495	20295275	.	+	.	transcript_id "file_1_file_1_jg4961.t1"; gene_id "file_1_file_1_jg4961"
dsanSTOCAGO1482_3	AUGUSTUS	gene	20290495	20295275	.	+	.	jg4961
dsanSTOCAGO1482_3	AUGUSTUS	CDS	20293420	20295275	1	+	2	transcript_id "file_1_file_1_jg4961.t1"; gene_id "file_1_file_1_jg4961";
dsanSTOCAGO1482_3	AUGUSTUS	exon	20293420	20295275	.	+	.	transcript_id "file_1_file_1_jg4961.t1"; gene_id "file_1_file_1_jg4961";
dsanSTOCAGO1482_3	AUGUSTUS	stop_codon	20295273	20295275	.	+	0	transcript_id "file_1_file_1_jg4961.t1"; gene_id "file_1_file_1_jg4961";
dsanSTOCAGO1482_0	AUGUSTUS	stop_codon	17468273	17468275	.	-	0	transcript_id "file_1_file_1_jg2076.t1"; gene_id "file_1_file_1_jg2076";
dsanSTOCAGO1482_0	AUGUSTUS	CDS	17468273	17469372	1	-	2	transcript_id "file_1_file_1_jg2076.t1"; gene_id "file_1_file_1_jg2076";
dsanSTOCAGO1482_0	AUGUSTUS	exon	17468273	17469372	.	-	.	transcript_id "file_1_file_1_jg2076.t1"; gene_id "file_1_file_1_jg2076";
dsanSTOCAGO1482_0	AUGUSTUS	intron	17469373	17469438	.	-	.	transcript_id "file_1_file_1_jg2076.t1"; gene_id "file_1_file_1_jg2076";
dsanSTOCAGO1482_0	AUGUSTUS	transcript	17468273	17469673	.	-	.	transcript_id "file_1_file_1_jg2076.t1"; gene_id "file_1_file_1_jg2076"
dsanSTOCAGO1482_0	AUGUSTUS	gene	17468273	17469673	.	-	.	jg2076
dsanSTOCAGO1482_0	AUGUSTUS	CDS	17469439	17469673	1	-	0	transcript_id "file_1_file_1_jg2076.t1"; gene_id "file_1_file_1_jg2076";
dsanSTOCAGO1482_0	AUGUSTUS	exon	17469439	17469673	.	-	.	transcript_id "file_1_file_1_jg2076.t1"; gene_id "file_1_file_1_jg2076";
dsanSTOCAGO1482_0	AUGUSTUS	start_codon	17469671	17469673	.	-	0	transcript_id "file_1_file_1_jg2076.t1"; gene_id "file_1_file_1_jg2076";
dsanSTOCAGO1482_2	AUGUSTUS	stop_codon	16562071	16562073	.	-	0	transcript_id "file_1_file_1_jg14470.t1"; gene_id "file_1_file_1_jg14470";
dsanSTOCAGO1482_2	AUGUSTUS	CDS	16562071	16562230	1	-	1	transcript_id "file_1_file_1_jg14470.t1"; gene_id "file_1_file_1_jg14470";
dsanSTOCAGO1482_2	AUGUSTUS	exon	16562071	16562230	.	-	.	transcript_id "file_1_file_1_jg14470.t1"; gene_id "file_1_file_1_jg14470";
dsanSTOCAGO1482_2	AUGUSTUS	intron	16562231	16562290	.	-	.	transcript_id "file_1_file_1_jg14470.t1"; gene_id "file_1_file_1_jg14470";
dsanSTOCAGO1482_2	AUGUSTUS	CDS	16562291	16563140	1	-	2	transcript_id "file_1_file_1_jg14470.t1"; gene_id "file_1_file_1_jg14470";
dsanSTOCAGO1482_2	AUGUSTUS	exon	16562291	16563140	.	-	.	transcript_id "file_1_file_1_jg14470.t1"; gene_id "file_1_file_1_jg14470";
dsanSTOCAGO1482_2	AUGUSTUS	intron	16563141	16563194	.	-	.	transcript_id "file_1_file_1_jg14470.t1"; gene_id "file_1_file_1_jg14470";
dsanSTOCAGO1482_2	AUGUSTUS	CDS	16563195	16563380	1	-	2	transcript_id "file_1_file_1_jg14470.t1"; gene_id "file_1_file_1_jg14470";
dsanSTOCAGO1482_2	AUGUSTUS	exon	16563195	16563380	.	-	.	transcript_id "file_1_file_1_jg14470.t1"; gene_id "file_1_file_1_jg14470";
dsanSTOCAGO1482_2	AUGUSTUS	intron	16563381	16563432	.	-	.	transcript_id "file_1_file_1_jg14470.t1"; gene_id "file_1_file_1_jg14470";
dsanSTOCAGO1482_2	AUGUSTUS	CDS	16563433	16563586	1	-	0	transcript_id "file_1_file_1_jg14470.t1"; gene_id "file_1_file_1_jg14470";
dsanSTOCAGO1482_2	AUGUSTUS	exon	16563433	16563586	.	-	.	transcript_id "file_1_file_1_jg14470.t1"; gene_id "file_1_file_1_jg14470";
dsanSTOCAGO1482_2	AUGUSTUS	intron	16563587	16563639	.	-	.	transcript_id "file_1_file_1_jg14470.t1"; gene_id "file_1_file_1_jg14470";
dsanSTOCAGO1482_2	AUGUSTUS	CDS	16563640	16563783	1	-	0	transcript_id "file_1_file_1_jg14470.t1"; gene_id "file_1_file_1_jg14470";
dsanSTOCAGO1482_2	AUGUSTUS	exon	16563640	16563783	.	-	.	transcript_id "file_1_file_1_jg14470.t1"; gene_id "file_1_file_1_jg14470";
dsanSTOCAGO1482_2	AUGUSTUS	intron	16563784	16563841	.	-	.	transcript_id "file_1_file_1_jg14470.t1"; gene_id "file_1_file_1_jg14470";
dsanSTOCAGO1482_2	AUGUSTUS	transcript	16562071	16564027	.	-	.	transcript_id "file_1_file_1_jg14470.t1"; gene_id "file_1_file_1_jg14470"
dsanSTOCAGO1482_2	AUGUSTUS	gene	16562071	16564027	.	-	.	jg14470
dsanSTOCAGO1482_2	AUGUSTUS	CDS	16563842	16564027	1	-	0	transcript_id "file_1_file_1_jg14470.t1"; gene_id "file_1_file_1_jg14470";
dsanSTOCAGO1482_2	AUGUSTUS	exon	16563842	16564027	.	-	.	transcript_id "file_1_file_1_jg14470.t1"; gene_id "file_1_file_1_jg14470";
dsanSTOCAGO1482_2	AUGUSTUS	start_codon	16564025	16564027	.	-	0	transcript_id "file_1_file_1_jg14470.t1"; gene_id "file_1_file_1_jg14470";
dsanSTOCAGO1482_0	AUGUSTUS	stop_codon	10583920	10583922	.	-	0	transcript_id "file_1_file_1_jg1311.t1"; gene_id "file_1_file_1_jg1311";
dsanSTOCAGO1482_0	AUGUSTUS	CDS	10583920	10584174	1	-	0	transcript_id "file_1_file_1_jg1311.t1"; gene_id "file_1_file_1_jg1311";
dsanSTOCAGO1482_0	AUGUSTUS	exon	10583920	10584174	.	-	.	transcript_id "file_1_file_1_jg1311.t1"; gene_id "file_1_file_1_jg1311";
dsanSTOCAGO1482_0	AUGUSTUS	transcript	10583920	10584174	.	-	.	transcript_id "file_1_file_1_jg1311.t1"; gene_id "file_1_file_1_jg1311"
dsanSTOCAGO1482_0	AUGUSTUS	gene	10583920	10584174	.	-	.	jg1311
dsanSTOCAGO1482_0	AUGUSTUS	start_codon	10584172	10584174	.	-	0	transcript_id "file_1_file_1_jg1311.t1"; gene_id "file_1_file_1_jg1311";
dsanSTOCAGO1482_0	AUGUSTUS	stop_codon	19472366	19472368	.	-	0	transcript_id "file_1_file_1_jg2275.t3"; gene_id "file_1_file_1_jg2275";
dsanSTOCAGO1482_0	AUGUSTUS	CDS	19472366	19472488	0.61	-	0	transcript_id "file_1_file_1_jg2275.t3"; gene_id "file_1_file_1_jg2275";
dsanSTOCAGO1482_0	AUGUSTUS	exon	19472366	19472488	.	-	.	transcript_id "file_1_file_1_jg2275.t3"; gene_id "file_1_file_1_jg2275";
dsanSTOCAGO1482_0	AUGUSTUS	intron	19472489	19472682	.	-	.	transcript_id "file_1_file_1_jg2275.t3"; gene_id "file_1_file_1_jg2275";
dsanSTOCAGO1482_0	AUGUSTUS	CDS	19472683	19472804	0.19	-	2	transcript_id "file_1_file_1_jg2275.t3"; gene_id "file_1_file_1_jg2275";
dsanSTOCAGO1482_0	AUGUSTUS	exon	19472683	19472804	.	-	.	transcript_id "file_1_file_1_jg2275.t3"; gene_id "file_1_file_1_jg2275";
dsanSTOCAGO1482_0	AUGUSTUS	intron	19472805	19473024	.	-	.	transcript_id "file_1_file_1_jg2275.t3"; gene_id "file_1_file_1_jg2275";
dsanSTOCAGO1482_0	AUGUSTUS	CDS	19473025	19473217	1	-	0	transcript_id "file_1_file_1_jg2275.t3"; gene_id "file_1_file_1_jg2275";
dsanSTOCAGO1482_0	AUGUSTUS	exon	19473025	19473217	.	-	.	transcript_id "file_1_file_1_jg2275.t3"; gene_id "file_1_file_1_jg2275";
dsanSTOCAGO1482_0	AUGUSTUS	intron	19473218	19475883	.	-	.	transcript_id "file_1_file_1_jg2275.t3"; gene_id "file_1_file_1_jg2275";
dsanSTOCAGO1482_0	AUGUSTUS	CDS	19475884	19476069	1	-	0	transcript_id "file_1_file_1_jg2275.t3"; gene_id "file_1_file_1_jg2275";
dsanSTOCAGO1482_0	AUGUSTUS	exon	19475884	19476069	.	-	.	transcript_id "file_1_file_1_jg2275.t3"; gene_id "file_1_file_1_jg2275";
dsanSTOCAGO1482_0	AUGUSTUS	intron	19476070	19482391	.	-	.	transcript_id "file_1_file_1_jg2275.t3"; gene_id "file_1_file_1_jg2275";
dsanSTOCAGO1482_0	AUGUSTUS	CDS	19482392	19482528	1	-	2	transcript_id "file_1_file_1_jg2275.t3"; gene_id "file_1_file_1_jg2275";
dsanSTOCAGO1482_0	AUGUSTUS	exon	19482392	19482528	.	-	.	transcript_id "file_1_file_1_jg2275.t3"; gene_id "file_1_file_1_jg2275";
dsanSTOCAGO1482_0	AUGUSTUS	intron	19482529	19483262	.	-	.	transcript_id "file_1_file_1_jg2275.t3"; gene_id "file_1_file_1_jg2275";
dsanSTOCAGO1482_0	AUGUSTUS	transcript	19472366	19483527	.	-	.	transcript_id "file_1_file_1_jg2275.t3"; gene_id "file_1_file_1_jg2275"
dsanSTOCAGO1482_0	AUGUSTUS	CDS	19483263	19483527	1	-	0	transcript_id "file_1_file_1_jg2275.t3"; gene_id "file_1_file_1_jg2275";
dsanSTOCAGO1482_0	AUGUSTUS	exon	19483263	19483527	.	-	.	transcript_id "file_1_file_1_jg2275.t3"; gene_id "file_1_file_1_jg2275";
dsanSTOCAGO1482_0	AUGUSTUS	start_codon	19483525	19483527	.	-	0	transcript_id "file_1_file_1_jg2275.t3"; gene_id "file_1_file_1_jg2275";
dsanSTOCAGO1482_2	AUGUSTUS	start_codon	18146105	18146107	.	+	0	transcript_id "file_1_file_1_jg14679.t1"; gene_id "file_1_file_1_jg14679";
dsanSTOCAGO1482_2	AUGUSTUS	CDS	18146105	18146119	1	+	0	transcript_id "file_1_file_1_jg14679.t1"; gene_id "file_1_file_1_jg14679";
dsanSTOCAGO1482_2	AUGUSTUS	exon	18146105	18146119	.	+	.	transcript_id "file_1_file_1_jg14679.t1"; gene_id "file_1_file_1_jg14679";
dsanSTOCAGO1482_2	AUGUSTUS	intron	18146120	18146225	.	+	.	transcript_id "file_1_file_1_jg14679.t1"; gene_id "file_1_file_1_jg14679";
dsanSTOCAGO1482_2	AUGUSTUS	CDS	18146226	18146299	1	+	0	transcript_id "file_1_file_1_jg14679.t1"; gene_id "file_1_file_1_jg14679";
dsanSTOCAGO1482_2	AUGUSTUS	exon	18146226	18146299	.	+	.	transcript_id "file_1_file_1_jg14679.t1"; gene_id "file_1_file_1_jg14679";
dsanSTOCAGO1482_2	AUGUSTUS	intron	18146300	18146575	.	+	.	transcript_id "file_1_file_1_jg14679.t1"; gene_id "file_1_file_1_jg14679";
dsanSTOCAGO1482_2	AUGUSTUS	transcript	18146105	18147914	.	+	.	transcript_id "file_1_file_1_jg14679.t1"; gene_id "file_1_file_1_jg14679"
dsanSTOCAGO1482_2	AUGUSTUS	gene	18146105	18147914	.	+	.	jg14679
dsanSTOCAGO1482_2	AUGUSTUS	CDS	18146576	18147914	1	+	1	transcript_id "file_1_file_1_jg14679.t1"; gene_id "file_1_file_1_jg14679";
dsanSTOCAGO1482_2	AUGUSTUS	exon	18146576	18147914	.	+	.	transcript_id "file_1_file_1_jg14679.t1"; gene_id "file_1_file_1_jg14679";
dsanSTOCAGO1482_2	AUGUSTUS	stop_codon	18147912	18147914	.	+	0	transcript_id "file_1_file_1_jg14679.t1"; gene_id "file_1_file_1_jg14679";
dsanSTOCAGO1482_3	AUGUSTUS	start_codon	19200159	19200161	.	+	0	transcript_id "file_1_file_1_jg4800.t1"; gene_id "file_1_file_1_jg4800";
dsanSTOCAGO1482_3	AUGUSTUS	CDS	19200159	19200343	0.75	+	0	transcript_id "file_1_file_1_jg4800.t1"; gene_id "file_1_file_1_jg4800";
dsanSTOCAGO1482_3	AUGUSTUS	exon	19200159	19200343	.	+	.	transcript_id "file_1_file_1_jg4800.t1"; gene_id "file_1_file_1_jg4800";
dsanSTOCAGO1482_3	AUGUSTUS	intron	19200344	19200503	.	+	.	transcript_id "file_1_file_1_jg4800.t1"; gene_id "file_1_file_1_jg4800";
dsanSTOCAGO1482_3	AUGUSTUS	transcript	19200159	19200588	.	+	.	transcript_id "file_1_file_1_jg4800.t1"; gene_id "file_1_file_1_jg4800"
dsanSTOCAGO1482_3	AUGUSTUS	gene	19200159	19200588	.	+	.	jg4800
dsanSTOCAGO1482_3	AUGUSTUS	CDS	19200504	19200588	0.93	+	1	transcript_id "file_1_file_1_jg4800.t1"; gene_id "file_1_file_1_jg4800";
dsanSTOCAGO1482_3	AUGUSTUS	exon	19200504	19200588	.	+	.	transcript_id "file_1_file_1_jg4800.t1"; gene_id "file_1_file_1_jg4800";
dsanSTOCAGO1482_3	AUGUSTUS	stop_codon	19200586	19200588	.	+	0	transcript_id "file_1_file_1_jg4800.t1"; gene_id "file_1_file_1_jg4800";
dsanSTOCAGO1482_3	AUGUSTUS	stop_codon	23101481	23101483	.	-	0	transcript_id "file_1_file_1_jg5346.t2"; gene_id "file_1_file_1_jg5346";
dsanSTOCAGO1482_3	AUGUSTUS	CDS	23101481	23101585	1	-	0	transcript_id "file_1_file_1_jg5346.t2"; gene_id "file_1_file_1_jg5346";
dsanSTOCAGO1482_3	AUGUSTUS	exon	23101481	23101585	.	-	.	transcript_id "file_1_file_1_jg5346.t2"; gene_id "file_1_file_1_jg5346";
dsanSTOCAGO1482_3	AUGUSTUS	intron	23101586	23101762	.	-	.	transcript_id "file_1_file_1_jg5346.t2"; gene_id "file_1_file_1_jg5346";
dsanSTOCAGO1482_3	AUGUSTUS	CDS	23101763	23102837	1	-	1	transcript_id "file_1_file_1_jg5346.t2"; gene_id "file_1_file_1_jg5346";
dsanSTOCAGO1482_3	AUGUSTUS	exon	23101763	23102837	.	-	.	transcript_id "file_1_file_1_jg5346.t2"; gene_id "file_1_file_1_jg5346";
dsanSTOCAGO1482_3	AUGUSTUS	intron	23102838	23105278	.	-	.	transcript_id "file_1_file_1_jg5346.t2"; gene_id "file_1_file_1_jg5346";
dsanSTOCAGO1482_3	AUGUSTUS	CDS	23105279	23105603	1	-	2	transcript_id "file_1_file_1_jg5346.t2"; gene_id "file_1_file_1_jg5346";
dsanSTOCAGO1482_3	AUGUSTUS	exon	23105279	23105603	.	-	.	transcript_id "file_1_file_1_jg5346.t2"; gene_id "file_1_file_1_jg5346";
dsanSTOCAGO1482_3	AUGUSTUS	intron	23105604	23108415	.	-	.	transcript_id "file_1_file_1_jg5346.t2"; gene_id "file_1_file_1_jg5346";
dsanSTOCAGO1482_3	AUGUSTUS	transcript	23101481	23108437	.	-	.	transcript_id "file_1_file_1_jg5346.t2"; gene_id "file_1_file_1_jg5346"
dsanSTOCAGO1482_3	AUGUSTUS	CDS	23108416	23108437	1	-	0	transcript_id "file_1_file_1_jg5346.t2"; gene_id "file_1_file_1_jg5346";
dsanSTOCAGO1482_3	AUGUSTUS	exon	23108416	23108437	.	-	.	transcript_id "file_1_file_1_jg5346.t2"; gene_id "file_1_file_1_jg5346";
dsanSTOCAGO1482_3	AUGUSTUS	start_codon	23108435	23108437	.	-	0	transcript_id "file_1_file_1_jg5346.t2"; gene_id "file_1_file_1_jg5346";
dsanSTOCAGO1482_4	AUGUSTUS	stop_codon	2136899	2136901	.	-	0	transcript_id "file_1_file_1_jg5601.t1"; gene_id "file_1_file_1_jg5601";
dsanSTOCAGO1482_4	AUGUSTUS	CDS	2136899	2137186	1	-	0	transcript_id "file_1_file_1_jg5601.t1"; gene_id "file_1_file_1_jg5601";
dsanSTOCAGO1482_4	AUGUSTUS	exon	2136899	2137186	.	-	.	transcript_id "file_1_file_1_jg5601.t1"; gene_id "file_1_file_1_jg5601";
dsanSTOCAGO1482_4	AUGUSTUS	transcript	2136899	2137186	.	-	.	transcript_id "file_1_file_1_jg5601.t1"; gene_id "file_1_file_1_jg5601"
dsanSTOCAGO1482_4	AUGUSTUS	gene	2136899	2137186	.	-	.	jg5601
dsanSTOCAGO1482_4	AUGUSTUS	start_codon	2137184	2137186	.	-	0	transcript_id "file_1_file_1_jg5601.t1"; gene_id "file_1_file_1_jg5601";
dsanSTOCAGO1482_2	AUGUSTUS	stop_codon	14270903	14270905	.	-	0	transcript_id "file_1_file_1_jg14095.t1"; gene_id "file_1_file_1_jg14095";
dsanSTOCAGO1482_2	AUGUSTUS	CDS	14270903	14271100	1	-	0	transcript_id "file_1_file_1_jg14095.t1"; gene_id "file_1_file_1_jg14095";
dsanSTOCAGO1482_2	AUGUSTUS	exon	14270903	14271100	.	-	.	transcript_id "file_1_file_1_jg14095.t1"; gene_id "file_1_file_1_jg14095";
dsanSTOCAGO1482_2	AUGUSTUS	intron	14271101	14271160	.	-	.	transcript_id "file_1_file_1_jg14095.t1"; gene_id "file_1_file_1_jg14095";
dsanSTOCAGO1482_2	AUGUSTUS	CDS	14271161	14271325	1	-	0	transcript_id "file_1_file_1_jg14095.t1"; gene_id "file_1_file_1_jg14095";
dsanSTOCAGO1482_2	AUGUSTUS	exon	14271161	14271325	.	-	.	transcript_id "file_1_file_1_jg14095.t1"; gene_id "file_1_file_1_jg14095";
dsanSTOCAGO1482_2	AUGUSTUS	intron	14271326	14271387	.	-	.	transcript_id "file_1_file_1_jg14095.t1"; gene_id "file_1_file_1_jg14095";
dsanSTOCAGO1482_2	AUGUSTUS	transcript	14270903	14271474	.	-	.	transcript_id "file_1_file_1_jg14095.t1"; gene_id "file_1_file_1_jg14095"
dsanSTOCAGO1482_2	AUGUSTUS	gene	14270903	14271474	.	-	.	jg14095
dsanSTOCAGO1482_2	AUGUSTUS	CDS	14271388	14271474	1	-	0	transcript_id "file_1_file_1_jg14095.t1"; gene_id "file_1_file_1_jg14095";
dsanSTOCAGO1482_2	AUGUSTUS	exon	14271388	14271474	.	-	.	transcript_id "file_1_file_1_jg14095.t1"; gene_id "file_1_file_1_jg14095";
dsanSTOCAGO1482_2	AUGUSTUS	start_codon	14271472	14271474	.	-	0	transcript_id "file_1_file_1_jg14095.t1"; gene_id "file_1_file_1_jg14095";
dsanSTOCAGO1482_1	AUGUSTUS	stop_codon	18683973	18683975	.	-	0	transcript_id "file_1_file_1_jg12062.t1"; gene_id "file_1_file_1_jg12062";
dsanSTOCAGO1482_1	AUGUSTUS	CDS	18683973	18684100	1	-	2	transcript_id "file_1_file_1_jg12062.t1"; gene_id "file_1_file_1_jg12062";
dsanSTOCAGO1482_1	AUGUSTUS	exon	18683973	18684100	.	-	.	transcript_id "file_1_file_1_jg12062.t1"; gene_id "file_1_file_1_jg12062";
dsanSTOCAGO1482_1	AUGUSTUS	intron	18684101	18685446	.	-	.	transcript_id "file_1_file_1_jg12062.t1"; gene_id "file_1_file_1_jg12062";
dsanSTOCAGO1482_1	AUGUSTUS	transcript	18683973	18685570	.	-	.	transcript_id "file_1_file_1_jg12062.t1"; gene_id "file_1_file_1_jg12062"
dsanSTOCAGO1482_1	AUGUSTUS	gene	18683973	18685570	.	-	.	jg12062
dsanSTOCAGO1482_1	AUGUSTUS	CDS	18685447	18685570	0.99	-	0	transcript_id "file_1_file_1_jg12062.t1"; gene_id "file_1_file_1_jg12062";
dsanSTOCAGO1482_1	AUGUSTUS	exon	18685447	18685570	.	-	.	transcript_id "file_1_file_1_jg12062.t1"; gene_id "file_1_file_1_jg12062";
dsanSTOCAGO1482_1	AUGUSTUS	start_codon	18685568	18685570	.	-	0	transcript_id "file_1_file_1_jg12062.t1"; gene_id "file_1_file_1_jg12062";
dsanSTOCAGO1482_4	AUGUSTUS	start_codon	17517831	17517833	.	+	0	transcript_id "file_1_file_1_jg7572.t1"; gene_id "file_1_file_1_jg7572";
dsanSTOCAGO1482_4	AUGUSTUS	CDS	17517831	17517911	1	+	0	transcript_id "file_1_file_1_jg7572.t1"; gene_id "file_1_file_1_jg7572";
dsanSTOCAGO1482_4	AUGUSTUS	exon	17517831	17517911	.	+	.	transcript_id "file_1_file_1_jg7572.t1"; gene_id "file_1_file_1_jg7572";
dsanSTOCAGO1482_4	AUGUSTUS	intron	17517912	17521113	.	+	.	transcript_id "file_1_file_1_jg7572.t1"; gene_id "file_1_file_1_jg7572";
dsanSTOCAGO1482_4	AUGUSTUS	CDS	17521114	17521862	1	+	0	transcript_id "file_1_file_1_jg7572.t1"; gene_id "file_1_file_1_jg7572";
dsanSTOCAGO1482_4	AUGUSTUS	exon	17521114	17521862	.	+	.	transcript_id "file_1_file_1_jg7572.t1"; gene_id "file_1_file_1_jg7572";
dsanSTOCAGO1482_4	AUGUSTUS	intron	17521863	17521943	.	+	.	transcript_id "file_1_file_1_jg7572.t1"; gene_id "file_1_file_1_jg7572";
dsanSTOCAGO1482_4	AUGUSTUS	CDS	17521944	17522132	1	+	1	transcript_id "file_1_file_1_jg7572.t1"; gene_id "file_1_file_1_jg7572";
dsanSTOCAGO1482_4	AUGUSTUS	exon	17521944	17522132	.	+	.	transcript_id "file_1_file_1_jg7572.t1"; gene_id "file_1_file_1_jg7572";
dsanSTOCAGO1482_4	AUGUSTUS	intron	17522133	17522429	.	+	.	transcript_id "file_1_file_1_jg7572.t1"; gene_id "file_1_file_1_jg7572";
dsanSTOCAGO1482_4	AUGUSTUS	CDS	17522430	17523317	1	+	1	transcript_id "file_1_file_1_jg7572.t1"; gene_id "file_1_file_1_jg7572";
dsanSTOCAGO1482_4	AUGUSTUS	exon	17522430	17523317	.	+	.	transcript_id "file_1_file_1_jg7572.t1"; gene_id "file_1_file_1_jg7572";
dsanSTOCAGO1482_4	AUGUSTUS	intron	17523318	17523375	.	+	.	transcript_id "file_1_file_1_jg7572.t1"; gene_id "file_1_file_1_jg7572";
dsanSTOCAGO1482_4	AUGUSTUS	CDS	17523376	17523518	1	+	1	transcript_id "file_1_file_1_jg7572.t1"; gene_id "file_1_file_1_jg7572";
dsanSTOCAGO1482_4	AUGUSTUS	exon	17523376	17523518	.	+	.	transcript_id "file_1_file_1_jg7572.t1"; gene_id "file_1_file_1_jg7572";
dsanSTOCAGO1482_4	AUGUSTUS	intron	17523519	17523576	.	+	.	transcript_id "file_1_file_1_jg7572.t1"; gene_id "file_1_file_1_jg7572";
dsanSTOCAGO1482_4	AUGUSTUS	CDS	17523577	17524169	1	+	2	transcript_id "file_1_file_1_jg7572.t1"; gene_id "file_1_file_1_jg7572";
dsanSTOCAGO1482_4	AUGUSTUS	exon	17523577	17524169	.	+	.	transcript_id "file_1_file_1_jg7572.t1"; gene_id "file_1_file_1_jg7572";
dsanSTOCAGO1482_4	AUGUSTUS	intron	17524170	17524232	.	+	.	transcript_id "file_1_file_1_jg7572.t1"; gene_id "file_1_file_1_jg7572";
dsanSTOCAGO1482_4	AUGUSTUS	CDS	17524233	17524802	1	+	0	transcript_id "file_1_file_1_jg7572.t1"; gene_id "file_1_file_1_jg7572";
dsanSTOCAGO1482_4	AUGUSTUS	exon	17524233	17524802	.	+	.	transcript_id "file_1_file_1_jg7572.t1"; gene_id "file_1_file_1_jg7572";
dsanSTOCAGO1482_4	AUGUSTUS	intron	17524803	17524864	.	+	.	transcript_id "file_1_file_1_jg7572.t1"; gene_id "file_1_file_1_jg7572";
dsanSTOCAGO1482_4	AUGUSTUS	transcript	17517831	17525896	.	+	.	transcript_id "file_1_file_1_jg7572.t1"; gene_id "file_1_file_1_jg7572"
dsanSTOCAGO1482_4	AUGUSTUS	gene	17517831	17525896	.	+	.	jg7572
dsanSTOCAGO1482_4	AUGUSTUS	CDS	17524865	17525896	1	+	0	transcript_id "file_1_file_1_jg7572.t1"; gene_id "file_1_file_1_jg7572";
dsanSTOCAGO1482_4	AUGUSTUS	exon	17524865	17525896	.	+	.	transcript_id "file_1_file_1_jg7572.t1"; gene_id "file_1_file_1_jg7572";
dsanSTOCAGO1482_4	AUGUSTUS	stop_codon	17525894	17525896	.	+	0	transcript_id "file_1_file_1_jg7572.t1"; gene_id "file_1_file_1_jg7572";
dsanSTOCAGO1482_4	AUGUSTUS	stop_codon	16549848	16549850	.	-	0	transcript_id "file_1_file_1_jg7430.t1"; gene_id "file_1_file_1_jg7430";
dsanSTOCAGO1482_4	AUGUSTUS	CDS	16549848	16550288	1	-	0	transcript_id "file_1_file_1_jg7430.t1"; gene_id "file_1_file_1_jg7430";
dsanSTOCAGO1482_4	AUGUSTUS	exon	16549848	16550288	.	-	.	transcript_id "file_1_file_1_jg7430.t1"; gene_id "file_1_file_1_jg7430";
dsanSTOCAGO1482_4	AUGUSTUS	intron	16550289	16550347	.	-	.	transcript_id "file_1_file_1_jg7430.t1"; gene_id "file_1_file_1_jg7430";
dsanSTOCAGO1482_4	AUGUSTUS	CDS	16550348	16550472	1	-	2	transcript_id "file_1_file_1_jg7430.t1"; gene_id "file_1_file_1_jg7430";
dsanSTOCAGO1482_4	AUGUSTUS	exon	16550348	16550472	.	-	.	transcript_id "file_1_file_1_jg7430.t1"; gene_id "file_1_file_1_jg7430";
dsanSTOCAGO1482_4	AUGUSTUS	intron	16550473	16550603	.	-	.	transcript_id "file_1_file_1_jg7430.t1"; gene_id "file_1_file_1_jg7430";
dsanSTOCAGO1482_4	AUGUSTUS	CDS	16550604	16550793	1	-	0	transcript_id "file_1_file_1_jg7430.t1"; gene_id "file_1_file_1_jg7430";
dsanSTOCAGO1482_4	AUGUSTUS	exon	16550604	16550793	.	-	.	transcript_id "file_1_file_1_jg7430.t1"; gene_id "file_1_file_1_jg7430";
dsanSTOCAGO1482_4	AUGUSTUS	intron	16550794	16550870	.	-	.	transcript_id "file_1_file_1_jg7430.t1"; gene_id "file_1_file_1_jg7430";
dsanSTOCAGO1482_4	AUGUSTUS	CDS	16550871	16551066	1	-	1	transcript_id "file_1_file_1_jg7430.t1"; gene_id "file_1_file_1_jg7430";
dsanSTOCAGO1482_4	AUGUSTUS	exon	16550871	16551066	.	-	.	transcript_id "file_1_file_1_jg7430.t1"; gene_id "file_1_file_1_jg7430";
dsanSTOCAGO1482_4	AUGUSTUS	intron	16551067	16551323	.	-	.	transcript_id "file_1_file_1_jg7430.t1"; gene_id "file_1_file_1_jg7430";
dsanSTOCAGO1482_4	AUGUSTUS	CDS	16551324	16551551	1	-	1	transcript_id "file_1_file_1_jg7430.t1"; gene_id "file_1_file_1_jg7430";
dsanSTOCAGO1482_4	AUGUSTUS	exon	16551324	16551551	.	-	.	transcript_id "file_1_file_1_jg7430.t1"; gene_id "file_1_file_1_jg7430";
dsanSTOCAGO1482_4	AUGUSTUS	intron	16551552	16552120	.	-	.	transcript_id "file_1_file_1_jg7430.t1"; gene_id "file_1_file_1_jg7430";
dsanSTOCAGO1482_4	AUGUSTUS	CDS	16552121	16552413	1	-	0	transcript_id "file_1_file_1_jg7430.t1"; gene_id "file_1_file_1_jg7430";
dsanSTOCAGO1482_4	AUGUSTUS	exon	16552121	16552413	.	-	.	transcript_id "file_1_file_1_jg7430.t1"; gene_id "file_1_file_1_jg7430";
dsanSTOCAGO1482_4	AUGUSTUS	intron	16552414	16565188	.	-	.	transcript_id "file_1_file_1_jg7430.t1"; gene_id "file_1_file_1_jg7430";
dsanSTOCAGO1482_4	AUGUSTUS	CDS	16565189	16565403	1	-	2	transcript_id "file_1_file_1_jg7430.t1"; gene_id "file_1_file_1_jg7430";
dsanSTOCAGO1482_4	AUGUSTUS	exon	16565189	16565403	.	-	.	transcript_id "file_1_file_1_jg7430.t1"; gene_id "file_1_file_1_jg7430";
dsanSTOCAGO1482_4	AUGUSTUS	intron	16565404	16565475	.	-	.	transcript_id "file_1_file_1_jg7430.t1"; gene_id "file_1_file_1_jg7430";
dsanSTOCAGO1482_4	AUGUSTUS	transcript	16549848	16565695	.	-	.	transcript_id "file_1_file_1_jg7430.t1"; gene_id "file_1_file_1_jg7430"
dsanSTOCAGO1482_4	AUGUSTUS	gene	16549848	16565695	.	-	.	jg7430
dsanSTOCAGO1482_4	AUGUSTUS	CDS	16565476	16565695	1	-	0	transcript_id "file_1_file_1_jg7430.t1"; gene_id "file_1_file_1_jg7430";
dsanSTOCAGO1482_4	AUGUSTUS	exon	16565476	16565695	.	-	.	transcript_id "file_1_file_1_jg7430.t1"; gene_id "file_1_file_1_jg7430";
dsanSTOCAGO1482_4	AUGUSTUS	start_codon	16565693	16565695	.	-	0	transcript_id "file_1_file_1_jg7430.t1"; gene_id "file_1_file_1_jg7430";
dsanSTOCAGO1482_4	AUGUSTUS	stop_codon	9633960	9633962	.	-	0	transcript_id "file_1_file_1_jg6549.t1"; gene_id "file_1_file_1_jg6549";
dsanSTOCAGO1482_4	AUGUSTUS	CDS	9633960	9634399	0.97	-	2	transcript_id "file_1_file_1_jg6549.t1"; gene_id "file_1_file_1_jg6549";
dsanSTOCAGO1482_4	AUGUSTUS	exon	9633960	9634399	.	-	.	transcript_id "file_1_file_1_jg6549.t1"; gene_id "file_1_file_1_jg6549";
dsanSTOCAGO1482_4	AUGUSTUS	intron	9634400	9634505	.	-	.	transcript_id "file_1_file_1_jg6549.t1"; gene_id "file_1_file_1_jg6549";
dsanSTOCAGO1482_4	AUGUSTUS	CDS	9634506	9634636	1	-	1	transcript_id "file_1_file_1_jg6549.t1"; gene_id "file_1_file_1_jg6549";
dsanSTOCAGO1482_4	AUGUSTUS	exon	9634506	9634636	.	-	.	transcript_id "file_1_file_1_jg6549.t1"; gene_id "file_1_file_1_jg6549";
dsanSTOCAGO1482_4	AUGUSTUS	intron	9634637	9634689	.	-	.	transcript_id "file_1_file_1_jg6549.t1"; gene_id "file_1_file_1_jg6549";
dsanSTOCAGO1482_4	AUGUSTUS	CDS	9634690	9634817	1	-	0	transcript_id "file_1_file_1_jg6549.t1"; gene_id "file_1_file_1_jg6549";
dsanSTOCAGO1482_4	AUGUSTUS	exon	9634690	9634817	.	-	.	transcript_id "file_1_file_1_jg6549.t1"; gene_id "file_1_file_1_jg6549";
dsanSTOCAGO1482_4	AUGUSTUS	intron	9634818	9634871	.	-	.	transcript_id "file_1_file_1_jg6549.t1"; gene_id "file_1_file_1_jg6549";
dsanSTOCAGO1482_4	AUGUSTUS	CDS	9634872	9635012	1	-	0	transcript_id "file_1_file_1_jg6549.t1"; gene_id "file_1_file_1_jg6549";
dsanSTOCAGO1482_4	AUGUSTUS	exon	9634872	9635012	.	-	.	transcript_id "file_1_file_1_jg6549.t1"; gene_id "file_1_file_1_jg6549";
dsanSTOCAGO1482_4	AUGUSTUS	intron	9635013	9635076	.	-	.	transcript_id "file_1_file_1_jg6549.t1"; gene_id "file_1_file_1_jg6549";
dsanSTOCAGO1482_4	AUGUSTUS	CDS	9635077	9635322	1	-	0	transcript_id "file_1_file_1_jg6549.t1"; gene_id "file_1_file_1_jg6549";
dsanSTOCAGO1482_4	AUGUSTUS	exon	9635077	9635322	.	-	.	transcript_id "file_1_file_1_jg6549.t1"; gene_id "file_1_file_1_jg6549";
dsanSTOCAGO1482_4	AUGUSTUS	intron	9635323	9635395	.	-	.	transcript_id "file_1_file_1_jg6549.t1"; gene_id "file_1_file_1_jg6549";
dsanSTOCAGO1482_4	AUGUSTUS	transcript	9633960	9635647	.	-	.	transcript_id "file_1_file_1_jg6549.t1"; gene_id "file_1_file_1_jg6549"
dsanSTOCAGO1482_4	AUGUSTUS	gene	9633960	9635647	.	-	.	jg6549
dsanSTOCAGO1482_4	AUGUSTUS	CDS	9635396	9635647	1	-	0	transcript_id "file_1_file_1_jg6549.t1"; gene_id "file_1_file_1_jg6549";
dsanSTOCAGO1482_4	AUGUSTUS	exon	9635396	9635647	.	-	.	transcript_id "file_1_file_1_jg6549.t1"; gene_id "file_1_file_1_jg6549";
dsanSTOCAGO1482_4	AUGUSTUS	start_codon	9635645	9635647	.	-	0	transcript_id "file_1_file_1_jg6549.t1"; gene_id "file_1_file_1_jg6549";
dsanSTOCAGO1482_3	AUGUSTUS	start_codon	5608623	5608625	.	+	0	transcript_id "file_1_file_1_jg3228.t1"; gene_id "file_1_file_1_jg3228";
dsanSTOCAGO1482_3	AUGUSTUS	CDS	5608623	5608751	0.9	+	0	transcript_id "file_1_file_1_jg3228.t1"; gene_id "file_1_file_1_jg3228";
dsanSTOCAGO1482_3	AUGUSTUS	exon	5608623	5608751	.	+	.	transcript_id "file_1_file_1_jg3228.t1"; gene_id "file_1_file_1_jg3228";
dsanSTOCAGO1482_3	AUGUSTUS	intron	5608752	5611605	.	+	.	transcript_id "file_1_file_1_jg3228.t1"; gene_id "file_1_file_1_jg3228";
dsanSTOCAGO1482_3	AUGUSTUS	transcript	5608623	5611746	.	+	.	transcript_id "file_1_file_1_jg3228.t1"; gene_id "file_1_file_1_jg3228"
dsanSTOCAGO1482_3	AUGUSTUS	gene	5608623	5611746	.	+	.	jg3228
dsanSTOCAGO1482_3	AUGUSTUS	CDS	5611606	5611746	0.74	+	0	transcript_id "file_1_file_1_jg3228.t1"; gene_id "file_1_file_1_jg3228";
dsanSTOCAGO1482_3	AUGUSTUS	exon	5611606	5611746	.	+	.	transcript_id "file_1_file_1_jg3228.t1"; gene_id "file_1_file_1_jg3228";
dsanSTOCAGO1482_3	AUGUSTUS	stop_codon	5611744	5611746	.	+	0	transcript_id "file_1_file_1_jg3228.t1"; gene_id "file_1_file_1_jg3228";
dsanSTOCAGO1482_94	AUGUSTUS	start_codon	53255	53257	.	+	0	transcript_id "file_1_file_1_jg9318.t1"; gene_id "file_1_file_1_jg9318";
dsanSTOCAGO1482_94	AUGUSTUS	CDS	53255	53284	0.85	+	0	transcript_id "file_1_file_1_jg9318.t1"; gene_id "file_1_file_1_jg9318";
dsanSTOCAGO1482_94	AUGUSTUS	exon	53255	53284	.	+	.	transcript_id "file_1_file_1_jg9318.t1"; gene_id "file_1_file_1_jg9318";
dsanSTOCAGO1482_94	AUGUSTUS	intron	53285	53339	.	+	.	transcript_id "file_1_file_1_jg9318.t1"; gene_id "file_1_file_1_jg9318";
dsanSTOCAGO1482_94	AUGUSTUS	CDS	53340	53370	0.85	+	0	transcript_id "file_1_file_1_jg9318.t1"; gene_id "file_1_file_1_jg9318";
dsanSTOCAGO1482_94	AUGUSTUS	exon	53340	53370	.	+	.	transcript_id "file_1_file_1_jg9318.t1"; gene_id "file_1_file_1_jg9318";
dsanSTOCAGO1482_94	AUGUSTUS	intron	53371	53896	.	+	.	transcript_id "file_1_file_1_jg9318.t1"; gene_id "file_1_file_1_jg9318";
dsanSTOCAGO1482_94	AUGUSTUS	CDS	53897	53914	0.85	+	2	transcript_id "file_1_file_1_jg9318.t1"; gene_id "file_1_file_1_jg9318";
dsanSTOCAGO1482_94	AUGUSTUS	exon	53897	53914	.	+	.	transcript_id "file_1_file_1_jg9318.t1"; gene_id "file_1_file_1_jg9318";
dsanSTOCAGO1482_94	AUGUSTUS	intron	53915	54044	.	+	.	transcript_id "file_1_file_1_jg9318.t1"; gene_id "file_1_file_1_jg9318";
dsanSTOCAGO1482_94	AUGUSTUS	CDS	54045	54124	1	+	2	transcript_id "file_1_file_1_jg9318.t1"; gene_id "file_1_file_1_jg9318";
dsanSTOCAGO1482_94	AUGUSTUS	exon	54045	54124	.	+	.	transcript_id "file_1_file_1_jg9318.t1"; gene_id "file_1_file_1_jg9318";
dsanSTOCAGO1482_94	AUGUSTUS	intron	54125	54175	.	+	.	transcript_id "file_1_file_1_jg9318.t1"; gene_id "file_1_file_1_jg9318";
dsanSTOCAGO1482_94	AUGUSTUS	CDS	54176	54285	1	+	0	transcript_id "file_1_file_1_jg9318.t1"; gene_id "file_1_file_1_jg9318";
dsanSTOCAGO1482_94	AUGUSTUS	exon	54176	54285	.	+	.	transcript_id "file_1_file_1_jg9318.t1"; gene_id "file_1_file_1_jg9318";
dsanSTOCAGO1482_94	AUGUSTUS	intron	54286	54337	.	+	.	transcript_id "file_1_file_1_jg9318.t1"; gene_id "file_1_file_1_jg9318";
dsanSTOCAGO1482_94	AUGUSTUS	CDS	54338	54448	0.85	+	1	transcript_id "file_1_file_1_jg9318.t1"; gene_id "file_1_file_1_jg9318";
dsanSTOCAGO1482_94	AUGUSTUS	exon	54338	54448	.	+	.	transcript_id "file_1_file_1_jg9318.t1"; gene_id "file_1_file_1_jg9318";
dsanSTOCAGO1482_94	AUGUSTUS	intron	54449	56007	.	+	.	transcript_id "file_1_file_1_jg9318.t1"; gene_id "file_1_file_1_jg9318";
dsanSTOCAGO1482_94	AUGUSTUS	transcript	53255	56038	.	+	.	transcript_id "file_1_file_1_jg9318.t1"; gene_id "file_1_file_1_jg9318"
dsanSTOCAGO1482_94	AUGUSTUS	gene	53255	56038	.	+	.	jg9318
dsanSTOCAGO1482_94	AUGUSTUS	CDS	56008	56038	0.85	+	1	transcript_id "file_1_file_1_jg9318.t1"; gene_id "file_1_file_1_jg9318";
dsanSTOCAGO1482_94	AUGUSTUS	exon	56008	56038	.	+	.	transcript_id "file_1_file_1_jg9318.t1"; gene_id "file_1_file_1_jg9318";
dsanSTOCAGO1482_94	AUGUSTUS	stop_codon	56036	56038	.	+	0	transcript_id "file_1_file_1_jg9318.t1"; gene_id "file_1_file_1_jg9318";
dsanSTOCAGO1482_3	AUGUSTUS	stop_codon	7401791	7401793	.	-	0	transcript_id "file_1_file_1_jg3417.t1"; gene_id "file_1_file_1_jg3417";
dsanSTOCAGO1482_3	AUGUSTUS	CDS	7401791	7402189	1	-	0	transcript_id "file_1_file_1_jg3417.t1"; gene_id "file_1_file_1_jg3417";
dsanSTOCAGO1482_3	AUGUSTUS	exon	7401791	7402189	.	-	.	transcript_id "file_1_file_1_jg3417.t1"; gene_id "file_1_file_1_jg3417";
dsanSTOCAGO1482_3	AUGUSTUS	intron	7402190	7402411	.	-	.	transcript_id "file_1_file_1_jg3417.t1"; gene_id "file_1_file_1_jg3417";
dsanSTOCAGO1482_3	AUGUSTUS	CDS	7402412	7402538	1	-	1	transcript_id "file_1_file_1_jg3417.t1"; gene_id "file_1_file_1_jg3417";
dsanSTOCAGO1482_3	AUGUSTUS	exon	7402412	7402538	.	-	.	transcript_id "file_1_file_1_jg3417.t1"; gene_id "file_1_file_1_jg3417";
dsanSTOCAGO1482_3	AUGUSTUS	intron	7402539	7402841	.	-	.	transcript_id "file_1_file_1_jg3417.t1"; gene_id "file_1_file_1_jg3417";
dsanSTOCAGO1482_3	AUGUSTUS	CDS	7402842	7403661	1	-	2	transcript_id "file_1_file_1_jg3417.t1"; gene_id "file_1_file_1_jg3417";
dsanSTOCAGO1482_3	AUGUSTUS	exon	7402842	7403661	.	-	.	transcript_id "file_1_file_1_jg3417.t1"; gene_id "file_1_file_1_jg3417";
dsanSTOCAGO1482_3	AUGUSTUS	intron	7403662	7404055	.	-	.	transcript_id "file_1_file_1_jg3417.t1"; gene_id "file_1_file_1_jg3417";
dsanSTOCAGO1482_3	AUGUSTUS	CDS	7404056	7404142	1	-	2	transcript_id "file_1_file_1_jg3417.t1"; gene_id "file_1_file_1_jg3417";
dsanSTOCAGO1482_3	AUGUSTUS	exon	7404056	7404142	.	-	.	transcript_id "file_1_file_1_jg3417.t1"; gene_id "file_1_file_1_jg3417";
dsanSTOCAGO1482_3	AUGUSTUS	intron	7404143	7404283	.	-	.	transcript_id "file_1_file_1_jg3417.t1"; gene_id "file_1_file_1_jg3417";
dsanSTOCAGO1482_3	AUGUSTUS	CDS	7404284	7404403	1	-	2	transcript_id "file_1_file_1_jg3417.t1"; gene_id "file_1_file_1_jg3417";
dsanSTOCAGO1482_3	AUGUSTUS	exon	7404284	7404403	.	-	.	transcript_id "file_1_file_1_jg3417.t1"; gene_id "file_1_file_1_jg3417";
dsanSTOCAGO1482_3	AUGUSTUS	intron	7404404	7404615	.	-	.	transcript_id "file_1_file_1_jg3417.t1"; gene_id "file_1_file_1_jg3417";
dsanSTOCAGO1482_3	AUGUSTUS	CDS	7404616	7404727	1	-	0	transcript_id "file_1_file_1_jg3417.t1"; gene_id "file_1_file_1_jg3417";
dsanSTOCAGO1482_3	AUGUSTUS	exon	7404616	7404727	.	-	.	transcript_id "file_1_file_1_jg3417.t1"; gene_id "file_1_file_1_jg3417";
dsanSTOCAGO1482_3	AUGUSTUS	intron	7404728	7405744	.	-	.	transcript_id "file_1_file_1_jg3417.t1"; gene_id "file_1_file_1_jg3417";
dsanSTOCAGO1482_3	AUGUSTUS	transcript	7401791	7405813	.	-	.	transcript_id "file_1_file_1_jg3417.t1"; gene_id "file_1_file_1_jg3417"
dsanSTOCAGO1482_3	AUGUSTUS	gene	7401791	7405813	.	-	.	jg3417
dsanSTOCAGO1482_3	AUGUSTUS	CDS	7405745	7405813	1	-	0	transcript_id "file_1_file_1_jg3417.t1"; gene_id "file_1_file_1_jg3417";
dsanSTOCAGO1482_3	AUGUSTUS	exon	7405745	7405813	.	-	.	transcript_id "file_1_file_1_jg3417.t1"; gene_id "file_1_file_1_jg3417";
dsanSTOCAGO1482_3	AUGUSTUS	start_codon	7405811	7405813	.	-	0	transcript_id "file_1_file_1_jg3417.t1"; gene_id "file_1_file_1_jg3417";
dsanSTOCAGO1482_4	AUGUSTUS	start_codon	7967756	7967758	.	+	0	transcript_id "file_1_file_1_jg6293.t1"; gene_id "file_1_file_1_jg6293";
dsanSTOCAGO1482_4	AUGUSTUS	CDS	7967756	7968361	1	+	0	transcript_id "file_1_file_1_jg6293.t1"; gene_id "file_1_file_1_jg6293";
dsanSTOCAGO1482_4	AUGUSTUS	exon	7967756	7968361	.	+	.	transcript_id "file_1_file_1_jg6293.t1"; gene_id "file_1_file_1_jg6293";
dsanSTOCAGO1482_4	AUGUSTUS	intron	7968362	7968573	.	+	.	transcript_id "file_1_file_1_jg6293.t1"; gene_id "file_1_file_1_jg6293";
dsanSTOCAGO1482_4	AUGUSTUS	CDS	7968574	7969082	1	+	0	transcript_id "file_1_file_1_jg6293.t1"; gene_id "file_1_file_1_jg6293";
dsanSTOCAGO1482_4	AUGUSTUS	exon	7968574	7969082	.	+	.	transcript_id "file_1_file_1_jg6293.t1"; gene_id "file_1_file_1_jg6293";
dsanSTOCAGO1482_4	AUGUSTUS	intron	7969083	7969146	.	+	.	transcript_id "file_1_file_1_jg6293.t1"; gene_id "file_1_file_1_jg6293";
dsanSTOCAGO1482_4	AUGUSTUS	CDS	7969147	7969782	1	+	1	transcript_id "file_1_file_1_jg6293.t1"; gene_id "file_1_file_1_jg6293";
dsanSTOCAGO1482_4	AUGUSTUS	exon	7969147	7969782	.	+	.	transcript_id "file_1_file_1_jg6293.t1"; gene_id "file_1_file_1_jg6293";
dsanSTOCAGO1482_4	AUGUSTUS	intron	7969783	7969839	.	+	.	transcript_id "file_1_file_1_jg6293.t1"; gene_id "file_1_file_1_jg6293";
dsanSTOCAGO1482_4	AUGUSTUS	transcript	7967756	7970155	.	+	.	transcript_id "file_1_file_1_jg6293.t1"; gene_id "file_1_file_1_jg6293"
dsanSTOCAGO1482_4	AUGUSTUS	gene	7967756	7970155	.	+	.	jg6293
dsanSTOCAGO1482_4	AUGUSTUS	CDS	7969840	7970155	1	+	1	transcript_id "file_1_file_1_jg6293.t1"; gene_id "file_1_file_1_jg6293";
dsanSTOCAGO1482_4	AUGUSTUS	exon	7969840	7970155	.	+	.	transcript_id "file_1_file_1_jg6293.t1"; gene_id "file_1_file_1_jg6293";
dsanSTOCAGO1482_4	AUGUSTUS	stop_codon	7970153	7970155	.	+	0	transcript_id "file_1_file_1_jg6293.t1"; gene_id "file_1_file_1_jg6293";
dsanSTOCAGO1482_4	AUGUSTUS	start_codon	15436633	15436635	.	+	0	transcript_id "file_1_file_1_jg7307.t1"; gene_id "file_1_file_1_jg7307";
dsanSTOCAGO1482_4	AUGUSTUS	CDS	15436633	15436796	1	+	0	transcript_id "file_1_file_1_jg7307.t1"; gene_id "file_1_file_1_jg7307";
dsanSTOCAGO1482_4	AUGUSTUS	exon	15436633	15436796	.	+	.	transcript_id "file_1_file_1_jg7307.t1"; gene_id "file_1_file_1_jg7307";
dsanSTOCAGO1482_4	AUGUSTUS	intron	15436797	15436854	.	+	.	transcript_id "file_1_file_1_jg7307.t1"; gene_id "file_1_file_1_jg7307";
dsanSTOCAGO1482_4	AUGUSTUS	CDS	15436855	15437101	1	+	1	transcript_id "file_1_file_1_jg7307.t1"; gene_id "file_1_file_1_jg7307";
dsanSTOCAGO1482_4	AUGUSTUS	exon	15436855	15437101	.	+	.	transcript_id "file_1_file_1_jg7307.t1"; gene_id "file_1_file_1_jg7307";
dsanSTOCAGO1482_4	AUGUSTUS	intron	15437102	15437257	.	+	.	transcript_id "file_1_file_1_jg7307.t1"; gene_id "file_1_file_1_jg7307";
dsanSTOCAGO1482_4	AUGUSTUS	CDS	15437258	15437403	1	+	0	transcript_id "file_1_file_1_jg7307.t1"; gene_id "file_1_file_1_jg7307";
dsanSTOCAGO1482_4	AUGUSTUS	exon	15437258	15437403	.	+	.	transcript_id "file_1_file_1_jg7307.t1"; gene_id "file_1_file_1_jg7307";
dsanSTOCAGO1482_4	AUGUSTUS	intron	15437404	15437460	.	+	.	transcript_id "file_1_file_1_jg7307.t1"; gene_id "file_1_file_1_jg7307";
dsanSTOCAGO1482_4	AUGUSTUS	CDS	15437461	15438201	1	+	1	transcript_id "file_1_file_1_jg7307.t1"; gene_id "file_1_file_1_jg7307";
dsanSTOCAGO1482_4	AUGUSTUS	exon	15437461	15438201	.	+	.	transcript_id "file_1_file_1_jg7307.t1"; gene_id "file_1_file_1_jg7307";
dsanSTOCAGO1482_4	AUGUSTUS	intron	15438202	15438257	.	+	.	transcript_id "file_1_file_1_jg7307.t1"; gene_id "file_1_file_1_jg7307";
dsanSTOCAGO1482_4	AUGUSTUS	CDS	15438258	15438540	1	+	1	transcript_id "file_1_file_1_jg7307.t1"; gene_id "file_1_file_1_jg7307";
dsanSTOCAGO1482_4	AUGUSTUS	exon	15438258	15438540	.	+	.	transcript_id "file_1_file_1_jg7307.t1"; gene_id "file_1_file_1_jg7307";
dsanSTOCAGO1482_4	AUGUSTUS	intron	15438541	15438598	.	+	.	transcript_id "file_1_file_1_jg7307.t1"; gene_id "file_1_file_1_jg7307";
dsanSTOCAGO1482_4	AUGUSTUS	CDS	15438599	15438914	1	+	0	transcript_id "file_1_file_1_jg7307.t1"; gene_id "file_1_file_1_jg7307";
dsanSTOCAGO1482_4	AUGUSTUS	exon	15438599	15438914	.	+	.	transcript_id "file_1_file_1_jg7307.t1"; gene_id "file_1_file_1_jg7307";
dsanSTOCAGO1482_4	AUGUSTUS	intron	15438915	15438988	.	+	.	transcript_id "file_1_file_1_jg7307.t1"; gene_id "file_1_file_1_jg7307";
dsanSTOCAGO1482_4	AUGUSTUS	CDS	15438989	15439398	1	+	2	transcript_id "file_1_file_1_jg7307.t1"; gene_id "file_1_file_1_jg7307";
dsanSTOCAGO1482_4	AUGUSTUS	exon	15438989	15439398	.	+	.	transcript_id "file_1_file_1_jg7307.t1"; gene_id "file_1_file_1_jg7307";
dsanSTOCAGO1482_4	AUGUSTUS	intron	15439399	15439462	.	+	.	transcript_id "file_1_file_1_jg7307.t1"; gene_id "file_1_file_1_jg7307";
dsanSTOCAGO1482_4	AUGUSTUS	CDS	15439463	15439576	1	+	0	transcript_id "file_1_file_1_jg7307.t1"; gene_id "file_1_file_1_jg7307";
dsanSTOCAGO1482_4	AUGUSTUS	exon	15439463	15439576	.	+	.	transcript_id "file_1_file_1_jg7307.t1"; gene_id "file_1_file_1_jg7307";
dsanSTOCAGO1482_4	AUGUSTUS	intron	15439577	15439642	.	+	.	transcript_id "file_1_file_1_jg7307.t1"; gene_id "file_1_file_1_jg7307";
dsanSTOCAGO1482_4	AUGUSTUS	CDS	15439643	15440293	1	+	0	transcript_id "file_1_file_1_jg7307.t1"; gene_id "file_1_file_1_jg7307";
dsanSTOCAGO1482_4	AUGUSTUS	exon	15439643	15440293	.	+	.	transcript_id "file_1_file_1_jg7307.t1"; gene_id "file_1_file_1_jg7307";
dsanSTOCAGO1482_4	AUGUSTUS	intron	15440294	15440352	.	+	.	transcript_id "file_1_file_1_jg7307.t1"; gene_id "file_1_file_1_jg7307";
dsanSTOCAGO1482_4	AUGUSTUS	CDS	15440353	15440959	1	+	0	transcript_id "file_1_file_1_jg7307.t1"; gene_id "file_1_file_1_jg7307";
dsanSTOCAGO1482_4	AUGUSTUS	exon	15440353	15440959	.	+	.	transcript_id "file_1_file_1_jg7307.t1"; gene_id "file_1_file_1_jg7307";
dsanSTOCAGO1482_4	AUGUSTUS	intron	15440960	15441018	.	+	.	transcript_id "file_1_file_1_jg7307.t1"; gene_id "file_1_file_1_jg7307";
dsanSTOCAGO1482_4	AUGUSTUS	transcript	15436633	15441338	.	+	.	transcript_id "file_1_file_1_jg7307.t1"; gene_id "file_1_file_1_jg7307"
dsanSTOCAGO1482_4	AUGUSTUS	gene	15436633	15441338	.	+	.	jg7307
dsanSTOCAGO1482_4	AUGUSTUS	CDS	15441019	15441338	1	+	2	transcript_id "file_1_file_1_jg7307.t1"; gene_id "file_1_file_1_jg7307";
dsanSTOCAGO1482_4	AUGUSTUS	exon	15441019	15441338	.	+	.	transcript_id "file_1_file_1_jg7307.t1"; gene_id "file_1_file_1_jg7307";
dsanSTOCAGO1482_4	AUGUSTUS	stop_codon	15441336	15441338	.	+	0	transcript_id "file_1_file_1_jg7307.t1"; gene_id "file_1_file_1_jg7307";
dsanSTOCAGO1482_3	AUGUSTUS	stop_codon	24139922	24139924	.	-	0	transcript_id "file_1_file_1_jg5392.t1"; gene_id "file_1_file_1_jg5392";
dsanSTOCAGO1482_3	AUGUSTUS	CDS	24139922	24140278	0.83	-	0	transcript_id "file_1_file_1_jg5392.t1"; gene_id "file_1_file_1_jg5392";
dsanSTOCAGO1482_3	AUGUSTUS	exon	24139922	24140278	.	-	.	transcript_id "file_1_file_1_jg5392.t1"; gene_id "file_1_file_1_jg5392";
dsanSTOCAGO1482_3	AUGUSTUS	transcript	24139922	24140278	.	-	.	transcript_id "file_1_file_1_jg5392.t1"; gene_id "file_1_file_1_jg5392"
dsanSTOCAGO1482_3	AUGUSTUS	gene	24139922	24140278	.	-	.	jg5392
dsanSTOCAGO1482_3	AUGUSTUS	start_codon	24140276	24140278	.	-	0	transcript_id "file_1_file_1_jg5392.t1"; gene_id "file_1_file_1_jg5392";
dsanSTOCAGO1482_2	AUGUSTUS	stop_codon	14843395	14843397	.	-	0	transcript_id "file_1_file_1_jg14192.t5"; gene_id "file_1_file_1_jg14192";
dsanSTOCAGO1482_2	AUGUSTUS	CDS	14843395	14843669	1	-	2	transcript_id "file_1_file_1_jg14192.t5"; gene_id "file_1_file_1_jg14192";
dsanSTOCAGO1482_2	AUGUSTUS	exon	14843395	14843669	.	-	.	transcript_id "file_1_file_1_jg14192.t5"; gene_id "file_1_file_1_jg14192";
dsanSTOCAGO1482_2	AUGUSTUS	intron	14843670	14843729	.	-	.	transcript_id "file_1_file_1_jg14192.t5"; gene_id "file_1_file_1_jg14192";
dsanSTOCAGO1482_2	AUGUSTUS	CDS	14843730	14843789	1	-	2	transcript_id "file_1_file_1_jg14192.t5"; gene_id "file_1_file_1_jg14192";
dsanSTOCAGO1482_2	AUGUSTUS	exon	14843730	14843789	.	-	.	transcript_id "file_1_file_1_jg14192.t5"; gene_id "file_1_file_1_jg14192";
dsanSTOCAGO1482_2	AUGUSTUS	intron	14843790	14843849	.	-	.	transcript_id "file_1_file_1_jg14192.t5"; gene_id "file_1_file_1_jg14192";
dsanSTOCAGO1482_2	AUGUSTUS	CDS	14843850	14843879	0.92	-	2	transcript_id "file_1_file_1_jg14192.t5"; gene_id "file_1_file_1_jg14192";
dsanSTOCAGO1482_2	AUGUSTUS	exon	14843850	14843879	.	-	.	transcript_id "file_1_file_1_jg14192.t5"; gene_id "file_1_file_1_jg14192";
dsanSTOCAGO1482_2	AUGUSTUS	intron	14843880	14844179	.	-	.	transcript_id "file_1_file_1_jg14192.t5"; gene_id "file_1_file_1_jg14192";
dsanSTOCAGO1482_2	AUGUSTUS	CDS	14844180	14844209	0.92	-	2	transcript_id "file_1_file_1_jg14192.t5"; gene_id "file_1_file_1_jg14192";
dsanSTOCAGO1482_2	AUGUSTUS	exon	14844180	14844209	.	-	.	transcript_id "file_1_file_1_jg14192.t5"; gene_id "file_1_file_1_jg14192";
dsanSTOCAGO1482_2	AUGUSTUS	intron	14844210	14844269	.	-	.	transcript_id "file_1_file_1_jg14192.t5"; gene_id "file_1_file_1_jg14192";
dsanSTOCAGO1482_2	AUGUSTUS	CDS	14844270	14844873	0.7	-	0	transcript_id "file_1_file_1_jg14192.t5"; gene_id "file_1_file_1_jg14192";
dsanSTOCAGO1482_2	AUGUSTUS	exon	14844270	14844873	.	-	.	transcript_id "file_1_file_1_jg14192.t5"; gene_id "file_1_file_1_jg14192";
dsanSTOCAGO1482_2	AUGUSTUS	intron	14844874	14844941	.	-	.	transcript_id "file_1_file_1_jg14192.t5"; gene_id "file_1_file_1_jg14192";
dsanSTOCAGO1482_2	AUGUSTUS	CDS	14844942	14845274	1	-	0	transcript_id "file_1_file_1_jg14192.t5"; gene_id "file_1_file_1_jg14192";
dsanSTOCAGO1482_2	AUGUSTUS	exon	14844942	14845274	.	-	.	transcript_id "file_1_file_1_jg14192.t5"; gene_id "file_1_file_1_jg14192";
dsanSTOCAGO1482_2	AUGUSTUS	intron	14845275	14845354	.	-	.	transcript_id "file_1_file_1_jg14192.t5"; gene_id "file_1_file_1_jg14192";
dsanSTOCAGO1482_2	AUGUSTUS	transcript	14843395	14845408	.	-	.	transcript_id "file_1_file_1_jg14192.t5"; gene_id "file_1_file_1_jg14192"
dsanSTOCAGO1482_2	AUGUSTUS	CDS	14845355	14845408	0.72	-	0	transcript_id "file_1_file_1_jg14192.t5"; gene_id "file_1_file_1_jg14192";
dsanSTOCAGO1482_2	AUGUSTUS	exon	14845355	14845408	.	-	.	transcript_id "file_1_file_1_jg14192.t5"; gene_id "file_1_file_1_jg14192";
dsanSTOCAGO1482_2	AUGUSTUS	start_codon	14845406	14845408	.	-	0	transcript_id "file_1_file_1_jg14192.t5"; gene_id "file_1_file_1_jg14192";
dsanSTOCAGO1482_4	AUGUSTUS	start_codon	29573646	29573648	.	+	0	transcript_id "file_1_file_1_jg9082.t1"; gene_id "file_1_file_1_jg9082";
dsanSTOCAGO1482_4	AUGUSTUS	CDS	29573646	29573782	0.84	+	0	transcript_id "file_1_file_1_jg9082.t1"; gene_id "file_1_file_1_jg9082";
dsanSTOCAGO1482_4	AUGUSTUS	exon	29573646	29573782	.	+	.	transcript_id "file_1_file_1_jg9082.t1"; gene_id "file_1_file_1_jg9082";
dsanSTOCAGO1482_4	AUGUSTUS	intron	29573783	29573865	.	+	.	transcript_id "file_1_file_1_jg9082.t1"; gene_id "file_1_file_1_jg9082";
dsanSTOCAGO1482_4	AUGUSTUS	transcript	29573646	29574199	.	+	.	transcript_id "file_1_file_1_jg9082.t1"; gene_id "file_1_file_1_jg9082"
dsanSTOCAGO1482_4	AUGUSTUS	gene	29573646	29574199	.	+	.	jg9082
dsanSTOCAGO1482_4	AUGUSTUS	CDS	29573866	29574199	0.76	+	1	transcript_id "file_1_file_1_jg9082.t1"; gene_id "file_1_file_1_jg9082";
dsanSTOCAGO1482_4	AUGUSTUS	exon	29573866	29574199	.	+	.	transcript_id "file_1_file_1_jg9082.t1"; gene_id "file_1_file_1_jg9082";
dsanSTOCAGO1482_4	AUGUSTUS	stop_codon	29574197	29574199	.	+	0	transcript_id "file_1_file_1_jg9082.t1"; gene_id "file_1_file_1_jg9082";
dsanSTOCAGO1482_4	AUGUSTUS	start_codon	5208260	5208262	.	+	0	transcript_id "file_1_file_1_jg5955.t1"; gene_id "file_1_file_1_jg5955";
dsanSTOCAGO1482_4	AUGUSTUS	CDS	5208260	5209074	1	+	0	transcript_id "file_1_file_1_jg5955.t1"; gene_id "file_1_file_1_jg5955";
dsanSTOCAGO1482_4	AUGUSTUS	exon	5208260	5209074	.	+	.	transcript_id "file_1_file_1_jg5955.t1"; gene_id "file_1_file_1_jg5955";
dsanSTOCAGO1482_4	AUGUSTUS	intron	5209075	5209150	.	+	.	transcript_id "file_1_file_1_jg5955.t1"; gene_id "file_1_file_1_jg5955";
dsanSTOCAGO1482_4	AUGUSTUS	CDS	5209151	5209349	1	+	1	transcript_id "file_1_file_1_jg5955.t1"; gene_id "file_1_file_1_jg5955";
dsanSTOCAGO1482_4	AUGUSTUS	exon	5209151	5209349	.	+	.	transcript_id "file_1_file_1_jg5955.t1"; gene_id "file_1_file_1_jg5955";
dsanSTOCAGO1482_4	AUGUSTUS	intron	5209350	5209424	.	+	.	transcript_id "file_1_file_1_jg5955.t1"; gene_id "file_1_file_1_jg5955";
dsanSTOCAGO1482_4	AUGUSTUS	transcript	5208260	5209637	.	+	.	transcript_id "file_1_file_1_jg5955.t1"; gene_id "file_1_file_1_jg5955"
dsanSTOCAGO1482_4	AUGUSTUS	gene	5208260	5209637	.	+	.	jg5955
dsanSTOCAGO1482_4	AUGUSTUS	CDS	5209425	5209637	1	+	0	transcript_id "file_1_file_1_jg5955.t1"; gene_id "file_1_file_1_jg5955";
dsanSTOCAGO1482_4	AUGUSTUS	exon	5209425	5209637	.	+	.	transcript_id "file_1_file_1_jg5955.t1"; gene_id "file_1_file_1_jg5955";
dsanSTOCAGO1482_4	AUGUSTUS	stop_codon	5209635	5209637	.	+	0	transcript_id "file_1_file_1_jg5955.t1"; gene_id "file_1_file_1_jg5955";
dsanSTOCAGO1482_1	GeneMark.hmm	start_codon	1930641	1930643	.	+	0	gene_id "file_1_file_2_2743_g"; transcript_id "file_1_file_2_2743_t"; count "file_1_file_2_1_1";
dsanSTOCAGO1482_1	GeneMark.hmm	CDS	1930641	1930706	.	+	0	gene_id "file_1_file_2_2743_g"; transcript_id "file_1_file_2_2743_t"; evidence "file_1_file_2_1_1"; cds_type "file_1_file_2_Initial"; count "file_1_file_2_1_20"; anchored "file_1_file_2_1_1";
dsanSTOCAGO1482_1	GeneMark.hmm	exon	1930641	1930706	0	+	.	gene_id "file_1_file_2_2743_g"; transcript_id "file_1_file_2_2743_t"; evidence "file_1_file_2_1_1"; cds_type "file_1_file_2_Initial"; count "file_1_file_2_1_20"; anchored "file_1_file_2_1_1";
dsanSTOCAGO1482_1	GeneMark.hmm	CDS	1934296	1934387	.	+	0	gene_id "file_1_file_2_2743_g"; transcript_id "file_1_file_2_2743_t"; evidence "file_1_file_2_1_1"; cds_type "file_1_file_2_Internal"; count "file_1_file_2_2_20"; anchored "file_1_file_2_1_1";
dsanSTOCAGO1482_1	GeneMark.hmm	exon	1934296	1934387	0	+	.	gene_id "file_1_file_2_2743_g"; transcript_id "file_1_file_2_2743_t"; evidence "file_1_file_2_1_1"; cds_type "file_1_file_2_Internal"; count "file_1_file_2_2_20"; anchored "file_1_file_2_1_1";
dsanSTOCAGO1482_1	GeneMark.hmm	CDS	1937017	1937260	.	+	1	gene_id "file_1_file_2_2743_g"; transcript_id "file_1_file_2_2743_t"; evidence "file_1_file_2_1_1"; cds_type "file_1_file_2_Internal"; count "file_1_file_2_3_20"; anchored "file_1_file_2_1_1";
dsanSTOCAGO1482_1	GeneMark.hmm	exon	1937017	1937260	0	+	.	gene_id "file_1_file_2_2743_g"; transcript_id "file_1_file_2_2743_t"; evidence "file_1_file_2_1_1"; cds_type "file_1_file_2_Internal"; count "file_1_file_2_3_20"; anchored "file_1_file_2_1_1";
dsanSTOCAGO1482_1	GeneMark.hmm	CDS	1937329	1937538	.	+	0	gene_id "file_1_file_2_2743_g"; transcript_id "file_1_file_2_2743_t"; evidence "file_1_file_2_1_1"; cds_type "file_1_file_2_Internal"; count "file_1_file_2_4_20"; anchored "file_1_file_2_1_1";
dsanSTOCAGO1482_1	GeneMark.hmm	exon	1937329	1937538	0	+	.	gene_id "file_1_file_2_2743_g"; transcript_id "file_1_file_2_2743_t"; evidence "file_1_file_2_1_1"; cds_type "file_1_file_2_Internal"; count "file_1_file_2_4_20"; anchored "file_1_file_2_1_1";
dsanSTOCAGO1482_1	GeneMark.hmm	CDS	1937734	1938153	.	+	0	gene_id "file_1_file_2_2743_g"; transcript_id "file_1_file_2_2743_t"; evidence "file_1_file_2_1_1"; cds_type "file_1_file_2_Internal"; count "file_1_file_2_5_20"; anchored "file_1_file_2_1_1";
dsanSTOCAGO1482_1	GeneMark.hmm	exon	1937734	1938153	0	+	.	gene_id "file_1_file_2_2743_g"; transcript_id "file_1_file_2_2743_t"; evidence "file_1_file_2_1_1"; cds_type "file_1_file_2_Internal"; count "file_1_file_2_5_20"; anchored "file_1_file_2_1_1";
dsanSTOCAGO1482_1	GeneMark.hmm	CDS	1938212	1938934	.	+	0	gene_id "file_1_file_2_2743_g"; transcript_id "file_1_file_2_2743_t"; evidence "file_1_file_2_1_1"; cds_type "file_1_file_2_Internal"; count "file_1_file_2_6_20"; anchored "file_1_file_2_1_1";
dsanSTOCAGO1482_1	GeneMark.hmm	exon	1938212	1938934	0	+	.	gene_id "file_1_file_2_2743_g"; transcript_id "file_1_file_2_2743_t"; evidence "file_1_file_2_1_1"; cds_type "file_1_file_2_Internal"; count "file_1_file_2_6_20"; anchored "file_1_file_2_1_1";
dsanSTOCAGO1482_1	GeneMark.hmm	CDS	1938990	1940242	.	+	0	gene_id "file_1_file_2_2743_g"; transcript_id "file_1_file_2_2743_t"; evidence "file_1_file_2_1_1"; cds_type "file_1_file_2_Internal"; count "file_1_file_2_7_20"; anchored "file_1_file_2_1_1";
dsanSTOCAGO1482_1	GeneMark.hmm	exon	1938990	1940242	0	+	.	gene_id "file_1_file_2_2743_g"; transcript_id "file_1_file_2_2743_t"; evidence "file_1_file_2_1_1"; cds_type "file_1_file_2_Internal"; count "file_1_file_2_7_20"; anchored "file_1_file_2_1_1";
dsanSTOCAGO1482_1	GeneMark.hmm	CDS	1940304	1940623	.	+	1	gene_id "file_1_file_2_2743_g"; transcript_id "file_1_file_2_2743_t"; evidence "file_1_file_2_1_1"; cds_type "file_1_file_2_Internal"; count "file_1_file_2_8_20"; anchored "file_1_file_2_1_1";
dsanSTOCAGO1482_1	GeneMark.hmm	exon	1940304	1940623	0	+	.	gene_id "file_1_file_2_2743_g"; transcript_id "file_1_file_2_2743_t"; evidence "file_1_file_2_1_1"; cds_type "file_1_file_2_Internal"; count "file_1_file_2_8_20"; anchored "file_1_file_2_1_1";
dsanSTOCAGO1482_1	GeneMark.hmm	CDS	1940692	1940834	.	+	2	gene_id "file_1_file_2_2743_g"; transcript_id "file_1_file_2_2743_t"; evidence "file_1_file_2_1_1"; cds_type "file_1_file_2_Internal"; count "file_1_file_2_9_20"; anchored "file_1_file_2_1_1";
dsanSTOCAGO1482_1	GeneMark.hmm	exon	1940692	1940834	0	+	.	gene_id "file_1_file_2_2743_g"; transcript_id "file_1_file_2_2743_t"; evidence "file_1_file_2_1_1"; cds_type "file_1_file_2_Internal"; count "file_1_file_2_9_20"; anchored "file_1_file_2_1_1";
dsanSTOCAGO1482_1	GeneMark.hmm	CDS	1941136	1941180	.	+	0	gene_id "file_1_file_2_2743_g"; transcript_id "file_1_file_2_2743_t"; evidence "file_1_file_2_1_1"; cds_type "file_1_file_2_Internal"; count "file_1_file_2_10_20"; anchored "file_1_file_2_1_1";
dsanSTOCAGO1482_1	GeneMark.hmm	exon	1941136	1941180	0	+	.	gene_id "file_1_file_2_2743_g"; transcript_id "file_1_file_2_2743_t"; evidence "file_1_file_2_1_1"; cds_type "file_1_file_2_Internal"; count "file_1_file_2_10_20"; anchored "file_1_file_2_1_1";
dsanSTOCAGO1482_1	GeneMark.hmm	CDS	1941895	1942006	.	+	0	gene_id "file_1_file_2_2743_g"; transcript_id "file_1_file_2_2743_t"; evidence "file_1_file_2_1_1"; cds_type "file_1_file_2_Internal"; count "file_1_file_2_11_20"; anchored "file_1_file_2_1_1";
dsanSTOCAGO1482_1	GeneMark.hmm	exon	1941895	1942006	0	+	.	gene_id "file_1_file_2_2743_g"; transcript_id "file_1_file_2_2743_t"; evidence "file_1_file_2_1_1"; cds_type "file_1_file_2_Internal"; count "file_1_file_2_11_20"; anchored "file_1_file_2_1_1";
dsanSTOCAGO1482_1	GeneMark.hmm	CDS	1942258	1944291	.	+	2	gene_id "file_1_file_2_2743_g"; transcript_id "file_1_file_2_2743_t"; evidence "file_1_file_2_1_1"; cds_type "file_1_file_2_Internal"; count "file_1_file_2_12_20"; anchored "file_1_file_2_1_1";
dsanSTOCAGO1482_1	GeneMark.hmm	exon	1942258	1944291	0	+	.	gene_id "file_1_file_2_2743_g"; transcript_id "file_1_file_2_2743_t"; evidence "file_1_file_2_1_1"; cds_type "file_1_file_2_Internal"; count "file_1_file_2_12_20"; anchored "file_1_file_2_1_1";
dsanSTOCAGO1482_1	GeneMark.hmm	CDS	1944331	1944792	.	+	2	gene_id "file_1_file_2_2743_g"; transcript_id "file_1_file_2_2743_t"; evidence "file_1_file_2_1_1"; cds_type "file_1_file_2_Internal"; count "file_1_file_2_13_20"; anchored "file_1_file_2_1_1";
dsanSTOCAGO1482_1	GeneMark.hmm	exon	1944331	1944792	0	+	.	gene_id "file_1_file_2_2743_g"; transcript_id "file_1_file_2_2743_t"; evidence "file_1_file_2_1_1"; cds_type "file_1_file_2_Internal"; count "file_1_file_2_13_20"; anchored "file_1_file_2_1_1";
dsanSTOCAGO1482_1	GeneMark.hmm	CDS	1944985	1945080	.	+	2	gene_id "file_1_file_2_2743_g"; transcript_id "file_1_file_2_2743_t"; evidence "file_1_file_2_1_1"; cds_type "file_1_file_2_Internal"; count "file_1_file_2_14_20"; anchored "file_1_file_2_1_1";
dsanSTOCAGO1482_1	GeneMark.hmm	exon	1944985	1945080	0	+	.	gene_id "file_1_file_2_2743_g"; transcript_id "file_1_file_2_2743_t"; evidence "file_1_file_2_1_1"; cds_type "file_1_file_2_Internal"; count "file_1_file_2_14_20"; anchored "file_1_file_2_1_1";
dsanSTOCAGO1482_1	GeneMark.hmm	CDS	1945157	1945305	.	+	2	gene_id "file_1_file_2_2743_g"; transcript_id "file_1_file_2_2743_t"; evidence "file_1_file_2_1_1"; cds_type "file_1_file_2_Internal"; count "file_1_file_2_15_20"; anchored "file_1_file_2_1_1";
dsanSTOCAGO1482_1	GeneMark.hmm	exon	1945157	1945305	0	+	.	gene_id "file_1_file_2_2743_g"; transcript_id "file_1_file_2_2743_t"; evidence "file_1_file_2_1_1"; cds_type "file_1_file_2_Internal"; count "file_1_file_2_15_20"; anchored "file_1_file_2_1_1";
dsanSTOCAGO1482_1	GeneMark.hmm	CDS	1945369	1945444	.	+	0	gene_id "file_1_file_2_2743_g"; transcript_id "file_1_file_2_2743_t"; evidence "file_1_file_2_1_1"; cds_type "file_1_file_2_Internal"; count "file_1_file_2_16_20"; anchored "file_1_file_2_1_1";
dsanSTOCAGO1482_1	GeneMark.hmm	exon	1945369	1945444	0	+	.	gene_id "file_1_file_2_2743_g"; transcript_id "file_1_file_2_2743_t"; evidence "file_1_file_2_1_1"; cds_type "file_1_file_2_Internal"; count "file_1_file_2_16_20"; anchored "file_1_file_2_1_1";
dsanSTOCAGO1482_1	GeneMark.hmm	CDS	1945504	1945578	.	+	2	gene_id "file_1_file_2_2743_g"; transcript_id "file_1_file_2_2743_t"; evidence "file_1_file_2_1_1"; cds_type "file_1_file_2_Internal"; count "file_1_file_2_17_20"; anchored "file_1_file_2_1_1";
dsanSTOCAGO1482_1	GeneMark.hmm	exon	1945504	1945578	0	+	.	gene_id "file_1_file_2_2743_g"; transcript_id "file_1_file_2_2743_t"; evidence "file_1_file_2_1_1"; cds_type "file_1_file_2_Internal"; count "file_1_file_2_17_20"; anchored "file_1_file_2_1_1";
dsanSTOCAGO1482_1	GeneMark.hmm	CDS	1945639	1945839	.	+	2	gene_id "file_1_file_2_2743_g"; transcript_id "file_1_file_2_2743_t"; evidence "file_1_file_2_1_1"; cds_type "file_1_file_2_Internal"; count "file_1_file_2_18_20"; anchored "file_1_file_2_1_1";
dsanSTOCAGO1482_1	GeneMark.hmm	exon	1945639	1945839	0	+	.	gene_id "file_1_file_2_2743_g"; transcript_id "file_1_file_2_2743_t"; evidence "file_1_file_2_1_1"; cds_type "file_1_file_2_Internal"; count "file_1_file_2_18_20"; anchored "file_1_file_2_1_1";
dsanSTOCAGO1482_1	GeneMark.hmm	CDS	1945898	1946051	.	+	2	gene_id "file_1_file_2_2743_g"; transcript_id "file_1_file_2_2743_t"; evidence "file_1_file_2_1_1"; cds_type "file_1_file_2_Internal"; count "file_1_file_2_19_20"; anchored "file_1_file_2_1_1";
dsanSTOCAGO1482_1	GeneMark.hmm	exon	1945898	1946051	0	+	.	gene_id "file_1_file_2_2743_g"; transcript_id "file_1_file_2_2743_t"; evidence "file_1_file_2_1_1"; cds_type "file_1_file_2_Internal"; count "file_1_file_2_19_20"; anchored "file_1_file_2_1_1";
dsanSTOCAGO1482_1	GeneMark.hmm	CDS	1946173	1946362	.	+	1	gene_id "file_1_file_2_2743_g"; transcript_id "file_1_file_2_2743_t"; evidence "file_1_file_2_1_1"; cds_type "file_1_file_2_Terminal"; count "file_1_file_2_20_20"; anchored "file_1_file_2_1_1";
dsanSTOCAGO1482_1	GeneMark.hmm	exon	1946173	1946362	0	+	.	gene_id "file_1_file_2_2743_g"; transcript_id "file_1_file_2_2743_t"; evidence "file_1_file_2_1_1"; cds_type "file_1_file_2_Terminal"; count "file_1_file_2_20_20"; anchored "file_1_file_2_1_1";
dsanSTOCAGO1482_1	GeneMark.hmm	stop_codon	1946360	1946362	.	+	0	gene_id "file_1_file_2_2743_g"; transcript_id "file_1_file_2_2743_t"; count "file_1_file_2_1_1";
dsanSTOCAGO1482_5	AUGUSTUS	start_codon	741753	741755	.	+	0	transcript_id "file_1_file_1_jg12520.t1"; gene_id "file_1_file_1_jg12520";
dsanSTOCAGO1482_5	AUGUSTUS	CDS	741753	741794	0.98	+	0	transcript_id "file_1_file_1_jg12520.t1"; gene_id "file_1_file_1_jg12520";
dsanSTOCAGO1482_5	AUGUSTUS	exon	741753	741794	.	+	.	transcript_id "file_1_file_1_jg12520.t1"; gene_id "file_1_file_1_jg12520";
dsanSTOCAGO1482_5	AUGUSTUS	intron	741795	741902	.	+	.	transcript_id "file_1_file_1_jg12520.t1"; gene_id "file_1_file_1_jg12520";
dsanSTOCAGO1482_5	AUGUSTUS	CDS	741903	741934	0.98	+	0	transcript_id "file_1_file_1_jg12520.t1"; gene_id "file_1_file_1_jg12520";
dsanSTOCAGO1482_5	AUGUSTUS	exon	741903	741934	.	+	.	transcript_id "file_1_file_1_jg12520.t1"; gene_id "file_1_file_1_jg12520";
dsanSTOCAGO1482_5	AUGUSTUS	intron	741935	742210	.	+	.	transcript_id "file_1_file_1_jg12520.t1"; gene_id "file_1_file_1_jg12520";
dsanSTOCAGO1482_5	AUGUSTUS	CDS	742211	742388	0.98	+	1	transcript_id "file_1_file_1_jg12520.t1"; gene_id "file_1_file_1_jg12520";
dsanSTOCAGO1482_5	AUGUSTUS	exon	742211	742388	.	+	.	transcript_id "file_1_file_1_jg12520.t1"; gene_id "file_1_file_1_jg12520";
dsanSTOCAGO1482_5	AUGUSTUS	intron	742389	742935	.	+	.	transcript_id "file_1_file_1_jg12520.t1"; gene_id "file_1_file_1_jg12520";
dsanSTOCAGO1482_5	AUGUSTUS	CDS	742936	743253	1	+	0	transcript_id "file_1_file_1_jg12520.t1"; gene_id "file_1_file_1_jg12520";
dsanSTOCAGO1482_5	AUGUSTUS	exon	742936	743253	.	+	.	transcript_id "file_1_file_1_jg12520.t1"; gene_id "file_1_file_1_jg12520";
dsanSTOCAGO1482_5	AUGUSTUS	intron	743254	743801	.	+	.	transcript_id "file_1_file_1_jg12520.t1"; gene_id "file_1_file_1_jg12520";
dsanSTOCAGO1482_5	AUGUSTUS	CDS	743802	743833	1	+	0	transcript_id "file_1_file_1_jg12520.t1"; gene_id "file_1_file_1_jg12520";
dsanSTOCAGO1482_5	AUGUSTUS	exon	743802	743833	.	+	.	transcript_id "file_1_file_1_jg12520.t1"; gene_id "file_1_file_1_jg12520";
dsanSTOCAGO1482_5	AUGUSTUS	intron	743834	744460	.	+	.	transcript_id "file_1_file_1_jg12520.t1"; gene_id "file_1_file_1_jg12520";
dsanSTOCAGO1482_5	AUGUSTUS	CDS	744461	744774	0.36	+	1	transcript_id "file_1_file_1_jg12520.t1"; gene_id "file_1_file_1_jg12520";
dsanSTOCAGO1482_5	AUGUSTUS	exon	744461	744774	.	+	.	transcript_id "file_1_file_1_jg12520.t1"; gene_id "file_1_file_1_jg12520";
dsanSTOCAGO1482_5	AUGUSTUS	intron	744775	745282	.	+	.	transcript_id "file_1_file_1_jg12520.t1"; gene_id "file_1_file_1_jg12520";
dsanSTOCAGO1482_5	AUGUSTUS	CDS	745283	745437	0.8	+	2	transcript_id "file_1_file_1_jg12520.t1"; gene_id "file_1_file_1_jg12520";
dsanSTOCAGO1482_5	AUGUSTUS	exon	745283	745437	.	+	.	transcript_id "file_1_file_1_jg12520.t1"; gene_id "file_1_file_1_jg12520";
dsanSTOCAGO1482_5	AUGUSTUS	intron	745438	745893	.	+	.	transcript_id "file_1_file_1_jg12520.t1"; gene_id "file_1_file_1_jg12520";
dsanSTOCAGO1482_5	AUGUSTUS	transcript	741753	746214	.	+	.	transcript_id "file_1_file_1_jg12520.t1"; gene_id "file_1_file_1_jg12520"
dsanSTOCAGO1482_5	AUGUSTUS	gene	741753	746214	.	+	.	jg12520
dsanSTOCAGO1482_5	AUGUSTUS	CDS	745894	746214	0.76	+	0	transcript_id "file_1_file_1_jg12520.t1"; gene_id "file_1_file_1_jg12520";
dsanSTOCAGO1482_5	AUGUSTUS	exon	745894	746214	.	+	.	transcript_id "file_1_file_1_jg12520.t1"; gene_id "file_1_file_1_jg12520";
dsanSTOCAGO1482_5	AUGUSTUS	stop_codon	746212	746214	.	+	0	transcript_id "file_1_file_1_jg12520.t1"; gene_id "file_1_file_1_jg12520";
dsanSTOCAGO1482_1	AUGUSTUS	start_codon	9094978	9094980	.	+	0	transcript_id "file_1_file_1_jg10693.t1"; gene_id "file_1_file_1_jg10693";
dsanSTOCAGO1482_1	AUGUSTUS	CDS	9094978	9095736	1	+	0	transcript_id "file_1_file_1_jg10693.t1"; gene_id "file_1_file_1_jg10693";
dsanSTOCAGO1482_1	AUGUSTUS	exon	9094978	9095736	.	+	.	transcript_id "file_1_file_1_jg10693.t1"; gene_id "file_1_file_1_jg10693";
dsanSTOCAGO1482_1	AUGUSTUS	transcript	9094978	9095736	.	+	.	transcript_id "file_1_file_1_jg10693.t1"; gene_id "file_1_file_1_jg10693"
dsanSTOCAGO1482_1	AUGUSTUS	gene	9094978	9095736	.	+	.	jg10693
dsanSTOCAGO1482_1	AUGUSTUS	stop_codon	9095734	9095736	.	+	0	transcript_id "file_1_file_1_jg10693.t1"; gene_id "file_1_file_1_jg10693";
dsanSTOCAGO1482_3	AUGUSTUS	start_codon	19032948	19032950	.	+	0	transcript_id "file_1_file_1_jg4764.t2"; gene_id "file_1_file_1_jg4764";
dsanSTOCAGO1482_3	AUGUSTUS	CDS	19032948	19033206	0.56	+	0	transcript_id "file_1_file_1_jg4764.t2"; gene_id "file_1_file_1_jg4764";
dsanSTOCAGO1482_3	AUGUSTUS	exon	19032948	19033206	.	+	.	transcript_id "file_1_file_1_jg4764.t2"; gene_id "file_1_file_1_jg4764";
dsanSTOCAGO1482_3	AUGUSTUS	intron	19033207	19033318	.	+	.	transcript_id "file_1_file_1_jg4764.t2"; gene_id "file_1_file_1_jg4764";
dsanSTOCAGO1482_3	AUGUSTUS	CDS	19033319	19033611	1	+	2	transcript_id "file_1_file_1_jg4764.t2"; gene_id "file_1_file_1_jg4764";
dsanSTOCAGO1482_3	AUGUSTUS	exon	19033319	19033611	.	+	.	transcript_id "file_1_file_1_jg4764.t2"; gene_id "file_1_file_1_jg4764";
dsanSTOCAGO1482_3	AUGUSTUS	intron	19033612	19033723	.	+	.	transcript_id "file_1_file_1_jg4764.t2"; gene_id "file_1_file_1_jg4764";
dsanSTOCAGO1482_3	AUGUSTUS	CDS	19033724	19033918	1	+	0	transcript_id "file_1_file_1_jg4764.t2"; gene_id "file_1_file_1_jg4764";
dsanSTOCAGO1482_3	AUGUSTUS	exon	19033724	19033918	.	+	.	transcript_id "file_1_file_1_jg4764.t2"; gene_id "file_1_file_1_jg4764";
dsanSTOCAGO1482_3	AUGUSTUS	intron	19033919	19033983	.	+	.	transcript_id "file_1_file_1_jg4764.t2"; gene_id "file_1_file_1_jg4764";
dsanSTOCAGO1482_3	AUGUSTUS	CDS	19033984	19034352	1	+	0	transcript_id "file_1_file_1_jg4764.t2"; gene_id "file_1_file_1_jg4764";
dsanSTOCAGO1482_3	AUGUSTUS	exon	19033984	19034352	.	+	.	transcript_id "file_1_file_1_jg4764.t2"; gene_id "file_1_file_1_jg4764";
dsanSTOCAGO1482_3	AUGUSTUS	intron	19034353	19034405	.	+	.	transcript_id "file_1_file_1_jg4764.t2"; gene_id "file_1_file_1_jg4764";
dsanSTOCAGO1482_3	AUGUSTUS	transcript	19032948	19034489	.	+	.	transcript_id "file_1_file_1_jg4764.t2"; gene_id "file_1_file_1_jg4764"
dsanSTOCAGO1482_3	AUGUSTUS	CDS	19034406	19034489	1	+	0	transcript_id "file_1_file_1_jg4764.t2"; gene_id "file_1_file_1_jg4764";
dsanSTOCAGO1482_3	AUGUSTUS	exon	19034406	19034489	.	+	.	transcript_id "file_1_file_1_jg4764.t2"; gene_id "file_1_file_1_jg4764";
dsanSTOCAGO1482_3	AUGUSTUS	stop_codon	19034487	19034489	.	+	0	transcript_id "file_1_file_1_jg4764.t2"; gene_id "file_1_file_1_jg4764";
dsanSTOCAGO1482_2	AUGUSTUS	start_codon	3869875	3869877	.	+	0	transcript_id "file_1_file_1_jg12834.t1"; gene_id "file_1_file_1_jg12834";
dsanSTOCAGO1482_2	AUGUSTUS	CDS	3869875	3869890	1	+	0	transcript_id "file_1_file_1_jg12834.t1"; gene_id "file_1_file_1_jg12834";
dsanSTOCAGO1482_2	AUGUSTUS	exon	3869875	3869890	.	+	.	transcript_id "file_1_file_1_jg12834.t1"; gene_id "file_1_file_1_jg12834";
dsanSTOCAGO1482_2	AUGUSTUS	intron	3869891	3869962	.	+	.	transcript_id "file_1_file_1_jg12834.t1"; gene_id "file_1_file_1_jg12834";
dsanSTOCAGO1482_2	AUGUSTUS	CDS	3869963	3870096	0.99	+	2	transcript_id "file_1_file_1_jg12834.t1"; gene_id "file_1_file_1_jg12834";
dsanSTOCAGO1482_2	AUGUSTUS	exon	3869963	3870096	.	+	.	transcript_id "file_1_file_1_jg12834.t1"; gene_id "file_1_file_1_jg12834";
dsanSTOCAGO1482_2	AUGUSTUS	intron	3870097	3870154	.	+	.	transcript_id "file_1_file_1_jg12834.t1"; gene_id "file_1_file_1_jg12834";
dsanSTOCAGO1482_2	AUGUSTUS	CDS	3870155	3870865	0.99	+	0	transcript_id "file_1_file_1_jg12834.t1"; gene_id "file_1_file_1_jg12834";
dsanSTOCAGO1482_2	AUGUSTUS	exon	3870155	3870865	.	+	.	transcript_id "file_1_file_1_jg12834.t1"; gene_id "file_1_file_1_jg12834";
dsanSTOCAGO1482_2	AUGUSTUS	intron	3870866	3870919	.	+	.	transcript_id "file_1_file_1_jg12834.t1"; gene_id "file_1_file_1_jg12834";
dsanSTOCAGO1482_2	AUGUSTUS	CDS	3870920	3871064	1	+	0	transcript_id "file_1_file_1_jg12834.t1"; gene_id "file_1_file_1_jg12834";
dsanSTOCAGO1482_2	AUGUSTUS	exon	3870920	3871064	.	+	.	transcript_id "file_1_file_1_jg12834.t1"; gene_id "file_1_file_1_jg12834";
dsanSTOCAGO1482_2	AUGUSTUS	intron	3871065	3871123	.	+	.	transcript_id "file_1_file_1_jg12834.t1"; gene_id "file_1_file_1_jg12834";
dsanSTOCAGO1482_2	AUGUSTUS	transcript	3869875	3871248	.	+	.	transcript_id "file_1_file_1_jg12834.t1"; gene_id "file_1_file_1_jg12834"
dsanSTOCAGO1482_2	AUGUSTUS	gene	3869875	3871248	.	+	.	jg12834
dsanSTOCAGO1482_2	AUGUSTUS	CDS	3871124	3871248	1	+	2	transcript_id "file_1_file_1_jg12834.t1"; gene_id "file_1_file_1_jg12834";
dsanSTOCAGO1482_2	AUGUSTUS	exon	3871124	3871248	.	+	.	transcript_id "file_1_file_1_jg12834.t1"; gene_id "file_1_file_1_jg12834";
dsanSTOCAGO1482_2	AUGUSTUS	stop_codon	3871246	3871248	.	+	0	transcript_id "file_1_file_1_jg12834.t1"; gene_id "file_1_file_1_jg12834";
dsanSTOCAGO1482_4	GeneMark.hmm	stop_codon	3847468	3847470	.	-	0	gene_id "file_1_file_2_12639_g"; transcript_id "file_1_file_2_12639_t"; count "file_1_file_2_1_1";
dsanSTOCAGO1482_4	GeneMark.hmm	CDS	3847468	3847515	.	-	0	gene_id "file_1_file_2_12639_g"; transcript_id "file_1_file_2_12639_t"; evidence "file_1_file_2_1_1"; cds_type "file_1_file_2_Terminal"; count "file_1_file_2_3_3"; anchored "file_1_file_2_1_1";
dsanSTOCAGO1482_4	GeneMark.hmm	exon	3847468	3847515	0	-	.	gene_id "file_1_file_2_12639_g"; transcript_id "file_1_file_2_12639_t"; evidence "file_1_file_2_1_1"; cds_type "file_1_file_2_Terminal"; count "file_1_file_2_3_3"; anchored "file_1_file_2_1_1";
dsanSTOCAGO1482_4	GeneMark.hmm	CDS	3847791	3847928	.	-	0	gene_id "file_1_file_2_12639_g"; transcript_id "file_1_file_2_12639_t"; evidence "file_1_file_2_1_1"; cds_type "file_1_file_2_Internal"; count "file_1_file_2_2_3"; anchored "file_1_file_2_1_1";
dsanSTOCAGO1482_4	GeneMark.hmm	exon	3847791	3847928	0	-	.	gene_id "file_1_file_2_12639_g"; transcript_id "file_1_file_2_12639_t"; evidence "file_1_file_2_1_1"; cds_type "file_1_file_2_Internal"; count "file_1_file_2_2_3"; anchored "file_1_file_2_1_1";
dsanSTOCAGO1482_4	GeneMark.hmm	CDS	3847998	3848171	.	-	0	gene_id "file_1_file_2_12639_g"; transcript_id "file_1_file_2_12639_t"; evidence "file_1_file_2_1_0"; cds_type "file_1_file_2_Initial"; count "file_1_file_2_1_3"; anchored "file_1_file_2_1_0";
dsanSTOCAGO1482_4	GeneMark.hmm	exon	3847998	3848171	0	-	.	gene_id "file_1_file_2_12639_g"; transcript_id "file_1_file_2_12639_t"; evidence "file_1_file_2_1_0"; cds_type "file_1_file_2_Initial"; count "file_1_file_2_1_3"; anchored "file_1_file_2_1_0";
dsanSTOCAGO1482_4	GeneMark.hmm	start_codon	3848169	3848171	.	-	0	gene_id "file_1_file_2_12639_g"; transcript_id "file_1_file_2_12639_t"; count "file_1_file_2_1_1";
dsanSTOCAGO1482_4	AUGUSTUS	start_codon	17979407	17979409	.	+	0	transcript_id "file_1_file_1_jg7622.t1"; gene_id "file_1_file_1_jg7622";
dsanSTOCAGO1482_4	AUGUSTUS	CDS	17979407	17980064	1	+	0	transcript_id "file_1_file_1_jg7622.t1"; gene_id "file_1_file_1_jg7622";
dsanSTOCAGO1482_4	AUGUSTUS	exon	17979407	17980064	.	+	.	transcript_id "file_1_file_1_jg7622.t1"; gene_id "file_1_file_1_jg7622";
dsanSTOCAGO1482_4	AUGUSTUS	intron	17980065	17982579	.	+	.	transcript_id "file_1_file_1_jg7622.t1"; gene_id "file_1_file_1_jg7622";
dsanSTOCAGO1482_4	AUGUSTUS	CDS	17982580	17982693	1	+	2	transcript_id "file_1_file_1_jg7622.t1"; gene_id "file_1_file_1_jg7622";
dsanSTOCAGO1482_4	AUGUSTUS	exon	17982580	17982693	.	+	.	transcript_id "file_1_file_1_jg7622.t1"; gene_id "file_1_file_1_jg7622";
dsanSTOCAGO1482_4	AUGUSTUS	intron	17982694	17982753	.	+	.	transcript_id "file_1_file_1_jg7622.t1"; gene_id "file_1_file_1_jg7622";
dsanSTOCAGO1482_4	AUGUSTUS	CDS	17982754	17982915	1	+	2	transcript_id "file_1_file_1_jg7622.t1"; gene_id "file_1_file_1_jg7622";
dsanSTOCAGO1482_4	AUGUSTUS	exon	17982754	17982915	.	+	.	transcript_id "file_1_file_1_jg7622.t1"; gene_id "file_1_file_1_jg7622";
dsanSTOCAGO1482_4	AUGUSTUS	intron	17982916	17982981	.	+	.	transcript_id "file_1_file_1_jg7622.t1"; gene_id "file_1_file_1_jg7622";
dsanSTOCAGO1482_4	AUGUSTUS	CDS	17982982	17983432	1	+	2	transcript_id "file_1_file_1_jg7622.t1"; gene_id "file_1_file_1_jg7622";
dsanSTOCAGO1482_4	AUGUSTUS	exon	17982982	17983432	.	+	.	transcript_id "file_1_file_1_jg7622.t1"; gene_id "file_1_file_1_jg7622";
dsanSTOCAGO1482_4	AUGUSTUS	intron	17983433	17983936	.	+	.	transcript_id "file_1_file_1_jg7622.t1"; gene_id "file_1_file_1_jg7622";
dsanSTOCAGO1482_4	AUGUSTUS	transcript	17979407	17984147	.	+	.	transcript_id "file_1_file_1_jg7622.t1"; gene_id "file_1_file_1_jg7622"
dsanSTOCAGO1482_4	AUGUSTUS	gene	17979407	17984147	.	+	.	jg7622
dsanSTOCAGO1482_4	AUGUSTUS	CDS	17983937	17984147	1	+	1	transcript_id "file_1_file_1_jg7622.t1"; gene_id "file_1_file_1_jg7622";
dsanSTOCAGO1482_4	AUGUSTUS	exon	17983937	17984147	.	+	.	transcript_id "file_1_file_1_jg7622.t1"; gene_id "file_1_file_1_jg7622";
dsanSTOCAGO1482_4	AUGUSTUS	stop_codon	17984145	17984147	.	+	0	transcript_id "file_1_file_1_jg7622.t1"; gene_id "file_1_file_1_jg7622";
dsanSTOCAGO1482_0	AUGUSTUS	stop_codon	18706239	18706241	.	-	0	transcript_id "file_1_file_1_jg2210.t1"; gene_id "file_1_file_1_jg2210";
dsanSTOCAGO1482_0	AUGUSTUS	CDS	18706239	18706487	1	-	0	transcript_id "file_1_file_1_jg2210.t1"; gene_id "file_1_file_1_jg2210";
dsanSTOCAGO1482_0	AUGUSTUS	exon	18706239	18706487	.	-	.	transcript_id "file_1_file_1_jg2210.t1"; gene_id "file_1_file_1_jg2210";
dsanSTOCAGO1482_0	AUGUSTUS	intron	18706488	18706640	.	-	.	transcript_id "file_1_file_1_jg2210.t1"; gene_id "file_1_file_1_jg2210";
dsanSTOCAGO1482_0	AUGUSTUS	CDS	18706641	18707015	1	-	0	transcript_id "file_1_file_1_jg2210.t1"; gene_id "file_1_file_1_jg2210";
dsanSTOCAGO1482_0	AUGUSTUS	exon	18706641	18707015	.	-	.	transcript_id "file_1_file_1_jg2210.t1"; gene_id "file_1_file_1_jg2210";
dsanSTOCAGO1482_0	AUGUSTUS	intron	18707016	18707096	.	-	.	transcript_id "file_1_file_1_jg2210.t1"; gene_id "file_1_file_1_jg2210";
dsanSTOCAGO1482_0	AUGUSTUS	CDS	18707097	18707350	1	-	2	transcript_id "file_1_file_1_jg2210.t1"; gene_id "file_1_file_1_jg2210";
dsanSTOCAGO1482_0	AUGUSTUS	exon	18707097	18707350	.	-	.	transcript_id "file_1_file_1_jg2210.t1"; gene_id "file_1_file_1_jg2210";
dsanSTOCAGO1482_0	AUGUSTUS	intron	18707351	18707815	.	-	.	transcript_id "file_1_file_1_jg2210.t1"; gene_id "file_1_file_1_jg2210";
dsanSTOCAGO1482_0	AUGUSTUS	transcript	18706239	18707843	.	-	.	transcript_id "file_1_file_1_jg2210.t1"; gene_id "file_1_file_1_jg2210"
dsanSTOCAGO1482_0	AUGUSTUS	gene	18706239	18707843	.	-	.	jg2210
dsanSTOCAGO1482_0	AUGUSTUS	CDS	18707816	18707843	1	-	0	transcript_id "file_1_file_1_jg2210.t1"; gene_id "file_1_file_1_jg2210";
dsanSTOCAGO1482_0	AUGUSTUS	exon	18707816	18707843	.	-	.	transcript_id "file_1_file_1_jg2210.t1"; gene_id "file_1_file_1_jg2210";
dsanSTOCAGO1482_0	AUGUSTUS	start_codon	18707841	18707843	.	-	0	transcript_id "file_1_file_1_jg2210.t1"; gene_id "file_1_file_1_jg2210";
dsanSTOCAGO1482_2	AUGUSTUS	stop_codon	20825904	20825906	.	-	0	transcript_id "file_1_file_1_jg15072.t1"; gene_id "file_1_file_1_jg15072";
dsanSTOCAGO1482_2	AUGUSTUS	CDS	20825904	20826053	1	-	0	transcript_id "file_1_file_1_jg15072.t1"; gene_id "file_1_file_1_jg15072";
dsanSTOCAGO1482_2	AUGUSTUS	exon	20825904	20826053	.	-	.	transcript_id "file_1_file_1_jg15072.t1"; gene_id "file_1_file_1_jg15072";
dsanSTOCAGO1482_2	AUGUSTUS	intron	20826054	20826108	.	-	.	transcript_id "file_1_file_1_jg15072.t1"; gene_id "file_1_file_1_jg15072";
dsanSTOCAGO1482_2	AUGUSTUS	CDS	20826109	20826767	1	-	2	transcript_id "file_1_file_1_jg15072.t1"; gene_id "file_1_file_1_jg15072";
dsanSTOCAGO1482_2	AUGUSTUS	exon	20826109	20826767	.	-	.	transcript_id "file_1_file_1_jg15072.t1"; gene_id "file_1_file_1_jg15072";
dsanSTOCAGO1482_2	AUGUSTUS	intron	20826768	20826829	.	-	.	transcript_id "file_1_file_1_jg15072.t1"; gene_id "file_1_file_1_jg15072";
dsanSTOCAGO1482_2	AUGUSTUS	CDS	20826830	20827908	1	-	1	transcript_id "file_1_file_1_jg15072.t1"; gene_id "file_1_file_1_jg15072";
dsanSTOCAGO1482_2	AUGUSTUS	exon	20826830	20827908	.	-	.	transcript_id "file_1_file_1_jg15072.t1"; gene_id "file_1_file_1_jg15072";
dsanSTOCAGO1482_2	AUGUSTUS	intron	20827909	20827967	.	-	.	transcript_id "file_1_file_1_jg15072.t1"; gene_id "file_1_file_1_jg15072";
dsanSTOCAGO1482_2	AUGUSTUS	CDS	20827968	20828179	1	-	0	transcript_id "file_1_file_1_jg15072.t1"; gene_id "file_1_file_1_jg15072";
dsanSTOCAGO1482_2	AUGUSTUS	exon	20827968	20828179	.	-	.	transcript_id "file_1_file_1_jg15072.t1"; gene_id "file_1_file_1_jg15072";
dsanSTOCAGO1482_2	AUGUSTUS	intron	20828180	20828232	.	-	.	transcript_id "file_1_file_1_jg15072.t1"; gene_id "file_1_file_1_jg15072";
dsanSTOCAGO1482_2	AUGUSTUS	CDS	20828233	20829256	1	-	1	transcript_id "file_1_file_1_jg15072.t1"; gene_id "file_1_file_1_jg15072";
dsanSTOCAGO1482_2	AUGUSTUS	exon	20828233	20829256	.	-	.	transcript_id "file_1_file_1_jg15072.t1"; gene_id "file_1_file_1_jg15072";
dsanSTOCAGO1482_2	AUGUSTUS	intron	20829257	20829320	.	-	.	transcript_id "file_1_file_1_jg15072.t1"; gene_id "file_1_file_1_jg15072";
dsanSTOCAGO1482_2	AUGUSTUS	CDS	20829321	20829539	1	-	1	transcript_id "file_1_file_1_jg15072.t1"; gene_id "file_1_file_1_jg15072";
dsanSTOCAGO1482_2	AUGUSTUS	exon	20829321	20829539	.	-	.	transcript_id "file_1_file_1_jg15072.t1"; gene_id "file_1_file_1_jg15072";
dsanSTOCAGO1482_2	AUGUSTUS	intron	20829540	20830644	.	-	.	transcript_id "file_1_file_1_jg15072.t1"; gene_id "file_1_file_1_jg15072";
dsanSTOCAGO1482_2	AUGUSTUS	transcript	20825904	20830916	.	-	.	transcript_id "file_1_file_1_jg15072.t1"; gene_id "file_1_file_1_jg15072"
dsanSTOCAGO1482_2	AUGUSTUS	gene	20825904	20830916	.	-	.	jg15072
dsanSTOCAGO1482_2	AUGUSTUS	CDS	20830645	20830916	1	-	0	transcript_id "file_1_file_1_jg15072.t1"; gene_id "file_1_file_1_jg15072";
dsanSTOCAGO1482_2	AUGUSTUS	exon	20830645	20830916	.	-	.	transcript_id "file_1_file_1_jg15072.t1"; gene_id "file_1_file_1_jg15072";
dsanSTOCAGO1482_2	AUGUSTUS	start_codon	20830914	20830916	.	-	0	transcript_id "file_1_file_1_jg15072.t1"; gene_id "file_1_file_1_jg15072";
dsanSTOCAGO1482_2	AUGUSTUS	stop_codon	16564411	16564413	.	-	0	transcript_id "file_1_file_1_jg14471.t1"; gene_id "file_1_file_1_jg14471";
dsanSTOCAGO1482_2	AUGUSTUS	CDS	16564411	16564561	1	-	1	transcript_id "file_1_file_1_jg14471.t1"; gene_id "file_1_file_1_jg14471";
dsanSTOCAGO1482_2	AUGUSTUS	exon	16564411	16564561	.	-	.	transcript_id "file_1_file_1_jg14471.t1"; gene_id "file_1_file_1_jg14471";
dsanSTOCAGO1482_2	AUGUSTUS	intron	16564562	16564618	.	-	.	transcript_id "file_1_file_1_jg14471.t1"; gene_id "file_1_file_1_jg14471";
dsanSTOCAGO1482_2	AUGUSTUS	CDS	16564619	16565344	1	-	1	transcript_id "file_1_file_1_jg14471.t1"; gene_id "file_1_file_1_jg14471";
dsanSTOCAGO1482_2	AUGUSTUS	exon	16564619	16565344	.	-	.	transcript_id "file_1_file_1_jg14471.t1"; gene_id "file_1_file_1_jg14471";
dsanSTOCAGO1482_2	AUGUSTUS	intron	16565345	16565396	.	-	.	transcript_id "file_1_file_1_jg14471.t1"; gene_id "file_1_file_1_jg14471";
dsanSTOCAGO1482_2	AUGUSTUS	CDS	16565397	16565502	1	-	2	transcript_id "file_1_file_1_jg14471.t1"; gene_id "file_1_file_1_jg14471";
dsanSTOCAGO1482_2	AUGUSTUS	exon	16565397	16565502	.	-	.	transcript_id "file_1_file_1_jg14471.t1"; gene_id "file_1_file_1_jg14471";
dsanSTOCAGO1482_2	AUGUSTUS	intron	16565503	16565569	.	-	.	transcript_id "file_1_file_1_jg14471.t1"; gene_id "file_1_file_1_jg14471";
dsanSTOCAGO1482_2	AUGUSTUS	CDS	16565570	16565810	1	-	0	transcript_id "file_1_file_1_jg14471.t1"; gene_id "file_1_file_1_jg14471";
dsanSTOCAGO1482_2	AUGUSTUS	exon	16565570	16565810	.	-	.	transcript_id "file_1_file_1_jg14471.t1"; gene_id "file_1_file_1_jg14471";
dsanSTOCAGO1482_2	AUGUSTUS	intron	16565811	16566284	.	-	.	transcript_id "file_1_file_1_jg14471.t1"; gene_id "file_1_file_1_jg14471";
dsanSTOCAGO1482_2	AUGUSTUS	CDS	16566285	16566379	1	-	2	transcript_id "file_1_file_1_jg14471.t1"; gene_id "file_1_file_1_jg14471";
dsanSTOCAGO1482_2	AUGUSTUS	exon	16566285	16566379	.	-	.	transcript_id "file_1_file_1_jg14471.t1"; gene_id "file_1_file_1_jg14471";
dsanSTOCAGO1482_2	AUGUSTUS	intron	16566380	16566681	.	-	.	transcript_id "file_1_file_1_jg14471.t1"; gene_id "file_1_file_1_jg14471";
dsanSTOCAGO1482_2	AUGUSTUS	CDS	16566682	16567119	1	-	2	transcript_id "file_1_file_1_jg14471.t1"; gene_id "file_1_file_1_jg14471";
dsanSTOCAGO1482_2	AUGUSTUS	exon	16566682	16567119	.	-	.	transcript_id "file_1_file_1_jg14471.t1"; gene_id "file_1_file_1_jg14471";
dsanSTOCAGO1482_2	AUGUSTUS	intron	16567120	16567272	.	-	.	transcript_id "file_1_file_1_jg14471.t1"; gene_id "file_1_file_1_jg14471";
dsanSTOCAGO1482_2	AUGUSTUS	CDS	16567273	16567380	1	-	2	transcript_id "file_1_file_1_jg14471.t1"; gene_id "file_1_file_1_jg14471";
dsanSTOCAGO1482_2	AUGUSTUS	exon	16567273	16567380	.	-	.	transcript_id "file_1_file_1_jg14471.t1"; gene_id "file_1_file_1_jg14471";
dsanSTOCAGO1482_2	AUGUSTUS	intron	16567381	16567477	.	-	.	transcript_id "file_1_file_1_jg14471.t1"; gene_id "file_1_file_1_jg14471";
dsanSTOCAGO1482_2	AUGUSTUS	CDS	16567478	16567507	1	-	2	transcript_id "file_1_file_1_jg14471.t1"; gene_id "file_1_file_1_jg14471";
dsanSTOCAGO1482_2	AUGUSTUS	exon	16567478	16567507	.	-	.	transcript_id "file_1_file_1_jg14471.t1"; gene_id "file_1_file_1_jg14471";
dsanSTOCAGO1482_2	AUGUSTUS	intron	16567508	16567862	.	-	.	transcript_id "file_1_file_1_jg14471.t1"; gene_id "file_1_file_1_jg14471";
dsanSTOCAGO1482_2	AUGUSTUS	CDS	16567863	16567940	1	-	2	transcript_id "file_1_file_1_jg14471.t1"; gene_id "file_1_file_1_jg14471";
dsanSTOCAGO1482_2	AUGUSTUS	exon	16567863	16567940	.	-	.	transcript_id "file_1_file_1_jg14471.t1"; gene_id "file_1_file_1_jg14471";
dsanSTOCAGO1482_2	AUGUSTUS	intron	16567941	16568147	.	-	.	transcript_id "file_1_file_1_jg14471.t1"; gene_id "file_1_file_1_jg14471";
dsanSTOCAGO1482_2	AUGUSTUS	CDS	16568148	16568328	1	-	0	transcript_id "file_1_file_1_jg14471.t1"; gene_id "file_1_file_1_jg14471";
dsanSTOCAGO1482_2	AUGUSTUS	exon	16568148	16568328	.	-	.	transcript_id "file_1_file_1_jg14471.t1"; gene_id "file_1_file_1_jg14471";
dsanSTOCAGO1482_2	AUGUSTUS	intron	16568329	16568386	.	-	.	transcript_id "file_1_file_1_jg14471.t1"; gene_id "file_1_file_1_jg14471";
dsanSTOCAGO1482_2	AUGUSTUS	CDS	16568387	16568512	1	-	0	transcript_id "file_1_file_1_jg14471.t1"; gene_id "file_1_file_1_jg14471";
dsanSTOCAGO1482_2	AUGUSTUS	exon	16568387	16568512	.	-	.	transcript_id "file_1_file_1_jg14471.t1"; gene_id "file_1_file_1_jg14471";
dsanSTOCAGO1482_2	AUGUSTUS	intron	16568513	16568574	.	-	.	transcript_id "file_1_file_1_jg14471.t1"; gene_id "file_1_file_1_jg14471";
dsanSTOCAGO1482_2	AUGUSTUS	CDS	16568575	16568912	1	-	2	transcript_id "file_1_file_1_jg14471.t1"; gene_id "file_1_file_1_jg14471";
dsanSTOCAGO1482_2	AUGUSTUS	exon	16568575	16568912	.	-	.	transcript_id "file_1_file_1_jg14471.t1"; gene_id "file_1_file_1_jg14471";
dsanSTOCAGO1482_2	AUGUSTUS	intron	16568913	16568971	.	-	.	transcript_id "file_1_file_1_jg14471.t1"; gene_id "file_1_file_1_jg14471";
dsanSTOCAGO1482_2	AUGUSTUS	CDS	16568972	16569139	1	-	2	transcript_id "file_1_file_1_jg14471.t1"; gene_id "file_1_file_1_jg14471";
dsanSTOCAGO1482_2	AUGUSTUS	exon	16568972	16569139	.	-	.	transcript_id "file_1_file_1_jg14471.t1"; gene_id "file_1_file_1_jg14471";
dsanSTOCAGO1482_2	AUGUSTUS	intron	16569140	16569194	.	-	.	transcript_id "file_1_file_1_jg14471.t1"; gene_id "file_1_file_1_jg14471";
dsanSTOCAGO1482_2	AUGUSTUS	CDS	16569195	16569380	1	-	2	transcript_id "file_1_file_1_jg14471.t1"; gene_id "file_1_file_1_jg14471";
dsanSTOCAGO1482_2	AUGUSTUS	exon	16569195	16569380	.	-	.	transcript_id "file_1_file_1_jg14471.t1"; gene_id "file_1_file_1_jg14471";
dsanSTOCAGO1482_2	AUGUSTUS	intron	16569381	16569571	.	-	.	transcript_id "file_1_file_1_jg14471.t1"; gene_id "file_1_file_1_jg14471";
dsanSTOCAGO1482_2	AUGUSTUS	CDS	16569572	16569625	1	-	2	transcript_id "file_1_file_1_jg14471.t1"; gene_id "file_1_file_1_jg14471";
dsanSTOCAGO1482_2	AUGUSTUS	exon	16569572	16569625	.	-	.	transcript_id "file_1_file_1_jg14471.t1"; gene_id "file_1_file_1_jg14471";
dsanSTOCAGO1482_2	AUGUSTUS	intron	16569626	16570468	.	-	.	transcript_id "file_1_file_1_jg14471.t1"; gene_id "file_1_file_1_jg14471";
dsanSTOCAGO1482_2	AUGUSTUS	transcript	16564411	16570520	.	-	.	transcript_id "file_1_file_1_jg14471.t1"; gene_id "file_1_file_1_jg14471"
dsanSTOCAGO1482_2	AUGUSTUS	gene	16564411	16570520	.	-	.	jg14471
dsanSTOCAGO1482_2	AUGUSTUS	CDS	16570469	16570520	1	-	0	transcript_id "file_1_file_1_jg14471.t1"; gene_id "file_1_file_1_jg14471";
dsanSTOCAGO1482_2	AUGUSTUS	exon	16570469	16570520	.	-	.	transcript_id "file_1_file_1_jg14471.t1"; gene_id "file_1_file_1_jg14471";
dsanSTOCAGO1482_2	AUGUSTUS	start_codon	16570518	16570520	.	-	0	transcript_id "file_1_file_1_jg14471.t1"; gene_id "file_1_file_1_jg14471";
dsanSTOCAGO1482_0	AUGUSTUS	start_codon	7157048	7157050	.	+	0	transcript_id "file_1_file_1_jg853.t1"; gene_id "file_1_file_1_jg853";
dsanSTOCAGO1482_0	AUGUSTUS	CDS	7157048	7157229	1	+	0	transcript_id "file_1_file_1_jg853.t1"; gene_id "file_1_file_1_jg853";
dsanSTOCAGO1482_0	AUGUSTUS	exon	7157048	7157229	.	+	.	transcript_id "file_1_file_1_jg853.t1"; gene_id "file_1_file_1_jg853";
dsanSTOCAGO1482_0	AUGUSTUS	intron	7157230	7159436	.	+	.	transcript_id "file_1_file_1_jg853.t1"; gene_id "file_1_file_1_jg853";
dsanSTOCAGO1482_0	AUGUSTUS	CDS	7159437	7159570	1	+	1	transcript_id "file_1_file_1_jg853.t1"; gene_id "file_1_file_1_jg853";
dsanSTOCAGO1482_0	AUGUSTUS	exon	7159437	7159570	.	+	.	transcript_id "file_1_file_1_jg853.t1"; gene_id "file_1_file_1_jg853";
dsanSTOCAGO1482_0	AUGUSTUS	intron	7159571	7159628	.	+	.	transcript_id "file_1_file_1_jg853.t1"; gene_id "file_1_file_1_jg853";
dsanSTOCAGO1482_0	AUGUSTUS	transcript	7157048	7160365	.	+	.	transcript_id "file_1_file_1_jg853.t1"; gene_id "file_1_file_1_jg853"
dsanSTOCAGO1482_0	AUGUSTUS	gene	7157048	7160365	.	+	.	jg853
dsanSTOCAGO1482_0	AUGUSTUS	CDS	7159629	7160365	1	+	2	transcript_id "file_1_file_1_jg853.t1"; gene_id "file_1_file_1_jg853";
dsanSTOCAGO1482_0	AUGUSTUS	exon	7159629	7160365	.	+	.	transcript_id "file_1_file_1_jg853.t1"; gene_id "file_1_file_1_jg853";
dsanSTOCAGO1482_0	AUGUSTUS	stop_codon	7160363	7160365	.	+	0	transcript_id "file_1_file_1_jg853.t1"; gene_id "file_1_file_1_jg853";
dsanSTOCAGO1482_1	AUGUSTUS	stop_codon	889688	889690	.	-	0	transcript_id "file_1_file_1_jg9537.t1"; gene_id "file_1_file_1_jg9537";
dsanSTOCAGO1482_1	AUGUSTUS	CDS	889688	889741	1	-	0	transcript_id "file_1_file_1_jg9537.t1"; gene_id "file_1_file_1_jg9537";
dsanSTOCAGO1482_1	AUGUSTUS	exon	889688	889741	.	-	.	transcript_id "file_1_file_1_jg9537.t1"; gene_id "file_1_file_1_jg9537";
dsanSTOCAGO1482_1	AUGUSTUS	intron	889742	889798	.	-	.	transcript_id "file_1_file_1_jg9537.t1"; gene_id "file_1_file_1_jg9537";
dsanSTOCAGO1482_1	AUGUSTUS	CDS	889799	890180	1	-	1	transcript_id "file_1_file_1_jg9537.t1"; gene_id "file_1_file_1_jg9537";
dsanSTOCAGO1482_1	AUGUSTUS	exon	889799	890180	.	-	.	transcript_id "file_1_file_1_jg9537.t1"; gene_id "file_1_file_1_jg9537";
dsanSTOCAGO1482_1	AUGUSTUS	intron	890181	890236	.	-	.	transcript_id "file_1_file_1_jg9537.t1"; gene_id "file_1_file_1_jg9537";
dsanSTOCAGO1482_1	AUGUSTUS	CDS	890237	891195	1	-	0	transcript_id "file_1_file_1_jg9537.t1"; gene_id "file_1_file_1_jg9537";
dsanSTOCAGO1482_1	AUGUSTUS	exon	890237	891195	.	-	.	transcript_id "file_1_file_1_jg9537.t1"; gene_id "file_1_file_1_jg9537";
dsanSTOCAGO1482_1	AUGUSTUS	intron	891196	891251	.	-	.	transcript_id "file_1_file_1_jg9537.t1"; gene_id "file_1_file_1_jg9537";
dsanSTOCAGO1482_1	AUGUSTUS	CDS	891252	892301	1	-	0	transcript_id "file_1_file_1_jg9537.t1"; gene_id "file_1_file_1_jg9537";
dsanSTOCAGO1482_1	AUGUSTUS	exon	891252	892301	.	-	.	transcript_id "file_1_file_1_jg9537.t1"; gene_id "file_1_file_1_jg9537";
dsanSTOCAGO1482_1	AUGUSTUS	intron	892302	892362	.	-	.	transcript_id "file_1_file_1_jg9537.t1"; gene_id "file_1_file_1_jg9537";
dsanSTOCAGO1482_1	AUGUSTUS	CDS	892363	892974	1	-	0	transcript_id "file_1_file_1_jg9537.t1"; gene_id "file_1_file_1_jg9537";
dsanSTOCAGO1482_1	AUGUSTUS	exon	892363	892974	.	-	.	transcript_id "file_1_file_1_jg9537.t1"; gene_id "file_1_file_1_jg9537";
dsanSTOCAGO1482_1	AUGUSTUS	intron	892975	893036	.	-	.	transcript_id "file_1_file_1_jg9537.t1"; gene_id "file_1_file_1_jg9537";
dsanSTOCAGO1482_1	AUGUSTUS	CDS	893037	893336	1	-	0	transcript_id "file_1_file_1_jg9537.t1"; gene_id "file_1_file_1_jg9537";
dsanSTOCAGO1482_1	AUGUSTUS	exon	893037	893336	.	-	.	transcript_id "file_1_file_1_jg9537.t1"; gene_id "file_1_file_1_jg9537";
dsanSTOCAGO1482_1	AUGUSTUS	intron	893337	893417	.	-	.	transcript_id "file_1_file_1_jg9537.t1"; gene_id "file_1_file_1_jg9537";
dsanSTOCAGO1482_1	AUGUSTUS	CDS	893418	893974	1	-	2	transcript_id "file_1_file_1_jg9537.t1"; gene_id "file_1_file_1_jg9537";
dsanSTOCAGO1482_1	AUGUSTUS	exon	893418	893974	.	-	.	transcript_id "file_1_file_1_jg9537.t1"; gene_id "file_1_file_1_jg9537";
dsanSTOCAGO1482_1	AUGUSTUS	intron	893975	894025	.	-	.	transcript_id "file_1_file_1_jg9537.t1"; gene_id "file_1_file_1_jg9537";
dsanSTOCAGO1482_1	AUGUSTUS	CDS	894026	894405	1	-	1	transcript_id "file_1_file_1_jg9537.t1"; gene_id "file_1_file_1_jg9537";
dsanSTOCAGO1482_1	AUGUSTUS	exon	894026	894405	.	-	.	transcript_id "file_1_file_1_jg9537.t1"; gene_id "file_1_file_1_jg9537";
dsanSTOCAGO1482_1	AUGUSTUS	intron	894406	894463	.	-	.	transcript_id "file_1_file_1_jg9537.t1"; gene_id "file_1_file_1_jg9537";
dsanSTOCAGO1482_1	AUGUSTUS	CDS	894464	894665	1	-	2	transcript_id "file_1_file_1_jg9537.t1"; gene_id "file_1_file_1_jg9537";
dsanSTOCAGO1482_1	AUGUSTUS	exon	894464	894665	.	-	.	transcript_id "file_1_file_1_jg9537.t1"; gene_id "file_1_file_1_jg9537";
dsanSTOCAGO1482_1	AUGUSTUS	intron	894666	894725	.	-	.	transcript_id "file_1_file_1_jg9537.t1"; gene_id "file_1_file_1_jg9537";
dsanSTOCAGO1482_1	AUGUSTUS	CDS	894726	895352	1	-	2	transcript_id "file_1_file_1_jg9537.t1"; gene_id "file_1_file_1_jg9537";
dsanSTOCAGO1482_1	AUGUSTUS	exon	894726	895352	.	-	.	transcript_id "file_1_file_1_jg9537.t1"; gene_id "file_1_file_1_jg9537";
dsanSTOCAGO1482_1	AUGUSTUS	intron	895353	895410	.	-	.	transcript_id "file_1_file_1_jg9537.t1"; gene_id "file_1_file_1_jg9537";
dsanSTOCAGO1482_1	AUGUSTUS	CDS	895411	895547	1	-	1	transcript_id "file_1_file_1_jg9537.t1"; gene_id "file_1_file_1_jg9537";
dsanSTOCAGO1482_1	AUGUSTUS	exon	895411	895547	.	-	.	transcript_id "file_1_file_1_jg9537.t1"; gene_id "file_1_file_1_jg9537";
dsanSTOCAGO1482_1	AUGUSTUS	intron	895548	895607	.	-	.	transcript_id "file_1_file_1_jg9537.t1"; gene_id "file_1_file_1_jg9537";
dsanSTOCAGO1482_1	AUGUSTUS	CDS	895608	895740	1	-	2	transcript_id "file_1_file_1_jg9537.t1"; gene_id "file_1_file_1_jg9537";
dsanSTOCAGO1482_1	AUGUSTUS	exon	895608	895740	.	-	.	transcript_id "file_1_file_1_jg9537.t1"; gene_id "file_1_file_1_jg9537";
dsanSTOCAGO1482_1	AUGUSTUS	intron	895741	895793	.	-	.	transcript_id "file_1_file_1_jg9537.t1"; gene_id "file_1_file_1_jg9537";
dsanSTOCAGO1482_1	AUGUSTUS	CDS	895794	896004	1	-	0	transcript_id "file_1_file_1_jg9537.t1"; gene_id "file_1_file_1_jg9537";
dsanSTOCAGO1482_1	AUGUSTUS	exon	895794	896004	.	-	.	transcript_id "file_1_file_1_jg9537.t1"; gene_id "file_1_file_1_jg9537";
dsanSTOCAGO1482_1	AUGUSTUS	intron	896005	896056	.	-	.	transcript_id "file_1_file_1_jg9537.t1"; gene_id "file_1_file_1_jg9537";
dsanSTOCAGO1482_1	AUGUSTUS	CDS	896057	896181	1	-	2	transcript_id "file_1_file_1_jg9537.t1"; gene_id "file_1_file_1_jg9537";
dsanSTOCAGO1482_1	AUGUSTUS	exon	896057	896181	.	-	.	transcript_id "file_1_file_1_jg9537.t1"; gene_id "file_1_file_1_jg9537";
dsanSTOCAGO1482_1	AUGUSTUS	intron	896182	896250	.	-	.	transcript_id "file_1_file_1_jg9537.t1"; gene_id "file_1_file_1_jg9537";
dsanSTOCAGO1482_1	AUGUSTUS	transcript	889688	896395	.	-	.	transcript_id "file_1_file_1_jg9537.t1"; gene_id "file_1_file_1_jg9537"
dsanSTOCAGO1482_1	AUGUSTUS	gene	889688	896395	.	-	.	jg9537
dsanSTOCAGO1482_1	AUGUSTUS	CDS	896251	896395	1	-	0	transcript_id "file_1_file_1_jg9537.t1"; gene_id "file_1_file_1_jg9537";
dsanSTOCAGO1482_1	AUGUSTUS	exon	896251	896395	.	-	.	transcript_id "file_1_file_1_jg9537.t1"; gene_id "file_1_file_1_jg9537";
dsanSTOCAGO1482_1	AUGUSTUS	start_codon	896393	896395	.	-	0	transcript_id "file_1_file_1_jg9537.t1"; gene_id "file_1_file_1_jg9537";
dsanSTOCAGO1482_4	GeneMark.hmm	start_codon	2810026	2810028	.	+	0	gene_id "file_1_file_2_12485_g"; transcript_id "file_1_file_2_12485_t"; count "file_1_file_2_1_1";
dsanSTOCAGO1482_4	GeneMark.hmm	CDS	2810026	2810659	.	+	0	gene_id "file_1_file_2_12485_g"; transcript_id "file_1_file_2_12485_t"; evidence "file_1_file_2_1_1"; cds_type "file_1_file_2_Initial"; count "file_1_file_2_1_3"; anchored "file_1_file_2_1_1";
dsanSTOCAGO1482_4	GeneMark.hmm	exon	2810026	2810659	0	+	.	gene_id "file_1_file_2_12485_g"; transcript_id "file_1_file_2_12485_t"; evidence "file_1_file_2_1_1"; cds_type "file_1_file_2_Initial"; count "file_1_file_2_1_3"; anchored "file_1_file_2_1_1";
dsanSTOCAGO1482_4	GeneMark.hmm	CDS	2813491	2813625	.	+	2	gene_id "file_1_file_2_12485_g"; transcript_id "file_1_file_2_12485_t"; evidence "file_1_file_2_1_1"; cds_type "file_1_file_2_Internal"; count "file_1_file_2_2_3"; anchored "file_1_file_2_1_1";
dsanSTOCAGO1482_4	GeneMark.hmm	exon	2813491	2813625	0	+	.	gene_id "file_1_file_2_12485_g"; transcript_id "file_1_file_2_12485_t"; evidence "file_1_file_2_1_1"; cds_type "file_1_file_2_Internal"; count "file_1_file_2_2_3"; anchored "file_1_file_2_1_1";
dsanSTOCAGO1482_4	GeneMark.hmm	CDS	2814166	2815508	.	+	2	gene_id "file_1_file_2_12485_g"; transcript_id "file_1_file_2_12485_t"; evidence "file_1_file_2_1_1"; cds_type "file_1_file_2_Terminal"; count "file_1_file_2_3_3"; anchored "file_1_file_2_1_1";
dsanSTOCAGO1482_4	GeneMark.hmm	exon	2814166	2815508	0	+	.	gene_id "file_1_file_2_12485_g"; transcript_id "file_1_file_2_12485_t"; evidence "file_1_file_2_1_1"; cds_type "file_1_file_2_Terminal"; count "file_1_file_2_3_3"; anchored "file_1_file_2_1_1";
dsanSTOCAGO1482_4	GeneMark.hmm	stop_codon	2815506	2815508	.	+	0	gene_id "file_1_file_2_12485_g"; transcript_id "file_1_file_2_12485_t"; count "file_1_file_2_1_1";
dsanSTOCAGO1482_4	AUGUSTUS	start_codon	13411272	13411274	.	+	0	transcript_id "file_1_file_1_jg7022.t1"; gene_id "file_1_file_1_jg7022";
dsanSTOCAGO1482_4	AUGUSTUS	CDS	13411272	13411400	1	+	0	transcript_id "file_1_file_1_jg7022.t1"; gene_id "file_1_file_1_jg7022";
dsanSTOCAGO1482_4	AUGUSTUS	exon	13411272	13411400	.	+	.	transcript_id "file_1_file_1_jg7022.t1"; gene_id "file_1_file_1_jg7022";
dsanSTOCAGO1482_4	AUGUSTUS	intron	13411401	13411674	.	+	.	transcript_id "file_1_file_1_jg7022.t1"; gene_id "file_1_file_1_jg7022";
dsanSTOCAGO1482_4	AUGUSTUS	transcript	13411272	13411758	.	+	.	transcript_id "file_1_file_1_jg7022.t1"; gene_id "file_1_file_1_jg7022"
dsanSTOCAGO1482_4	AUGUSTUS	gene	13411272	13411758	.	+	.	jg7022
dsanSTOCAGO1482_4	AUGUSTUS	CDS	13411675	13411758	1	+	0	transcript_id "file_1_file_1_jg7022.t1"; gene_id "file_1_file_1_jg7022";
dsanSTOCAGO1482_4	AUGUSTUS	exon	13411675	13411758	.	+	.	transcript_id "file_1_file_1_jg7022.t1"; gene_id "file_1_file_1_jg7022";
dsanSTOCAGO1482_4	AUGUSTUS	stop_codon	13411756	13411758	.	+	0	transcript_id "file_1_file_1_jg7022.t1"; gene_id "file_1_file_1_jg7022";
dsanSTOCAGO1482_1	AUGUSTUS	stop_codon	18204498	18204500	.	-	0	transcript_id "file_1_file_1_jg11979.t1"; gene_id "file_1_file_1_jg11979";
dsanSTOCAGO1482_1	AUGUSTUS	CDS	18204498	18204727	0.76	-	2	transcript_id "file_1_file_1_jg11979.t1"; gene_id "file_1_file_1_jg11979";
dsanSTOCAGO1482_1	AUGUSTUS	exon	18204498	18204727	.	-	.	transcript_id "file_1_file_1_jg11979.t1"; gene_id "file_1_file_1_jg11979";
dsanSTOCAGO1482_1	AUGUSTUS	intron	18204728	18208337	.	-	.	transcript_id "file_1_file_1_jg11979.t1"; gene_id "file_1_file_1_jg11979";
dsanSTOCAGO1482_1	AUGUSTUS	transcript	18204498	18208434	.	-	.	transcript_id "file_1_file_1_jg11979.t1"; gene_id "file_1_file_1_jg11979"
dsanSTOCAGO1482_1	AUGUSTUS	gene	18204498	18208434	.	-	.	jg11979
dsanSTOCAGO1482_1	AUGUSTUS	CDS	18208338	18208434	0.81	-	0	transcript_id "file_1_file_1_jg11979.t1"; gene_id "file_1_file_1_jg11979";
dsanSTOCAGO1482_1	AUGUSTUS	exon	18208338	18208434	.	-	.	transcript_id "file_1_file_1_jg11979.t1"; gene_id "file_1_file_1_jg11979";
dsanSTOCAGO1482_1	AUGUSTUS	start_codon	18208432	18208434	.	-	0	transcript_id "file_1_file_1_jg11979.t1"; gene_id "file_1_file_1_jg11979";
dsanSTOCAGO1482_4	AUGUSTUS	stop_codon	16326867	16326869	.	-	0	transcript_id "file_1_file_1_jg7386.t1"; gene_id "file_1_file_1_jg7386";
dsanSTOCAGO1482_4	AUGUSTUS	CDS	16326867	16328692	1	-	2	transcript_id "file_1_file_1_jg7386.t1"; gene_id "file_1_file_1_jg7386";
dsanSTOCAGO1482_4	AUGUSTUS	exon	16326867	16328692	.	-	.	transcript_id "file_1_file_1_jg7386.t1"; gene_id "file_1_file_1_jg7386";
dsanSTOCAGO1482_4	AUGUSTUS	intron	16328693	16328756	.	-	.	transcript_id "file_1_file_1_jg7386.t1"; gene_id "file_1_file_1_jg7386";
dsanSTOCAGO1482_4	AUGUSTUS	transcript	16326867	16329012	.	-	.	transcript_id "file_1_file_1_jg7386.t1"; gene_id "file_1_file_1_jg7386"
dsanSTOCAGO1482_4	AUGUSTUS	gene	16326867	16329012	.	-	.	jg7386
dsanSTOCAGO1482_4	AUGUSTUS	CDS	16328757	16329012	1	-	0	transcript_id "file_1_file_1_jg7386.t1"; gene_id "file_1_file_1_jg7386";
dsanSTOCAGO1482_4	AUGUSTUS	exon	16328757	16329012	.	-	.	transcript_id "file_1_file_1_jg7386.t1"; gene_id "file_1_file_1_jg7386";
dsanSTOCAGO1482_4	AUGUSTUS	start_codon	16329010	16329012	.	-	0	transcript_id "file_1_file_1_jg7386.t1"; gene_id "file_1_file_1_jg7386";
dsanSTOCAGO1482_1	AUGUSTUS	start_codon	6926600	6926602	.	+	0	transcript_id "file_1_file_1_jg10373.t1"; gene_id "file_1_file_1_jg10373";
dsanSTOCAGO1482_1	AUGUSTUS	CDS	6926600	6926696	1	+	0	transcript_id "file_1_file_1_jg10373.t1"; gene_id "file_1_file_1_jg10373";
dsanSTOCAGO1482_1	AUGUSTUS	exon	6926600	6926696	.	+	.	transcript_id "file_1_file_1_jg10373.t1"; gene_id "file_1_file_1_jg10373";
dsanSTOCAGO1482_1	AUGUSTUS	intron	6926697	6926761	.	+	.	transcript_id "file_1_file_1_jg10373.t1"; gene_id "file_1_file_1_jg10373";
dsanSTOCAGO1482_1	AUGUSTUS	CDS	6926762	6926979	1	+	2	transcript_id "file_1_file_1_jg10373.t1"; gene_id "file_1_file_1_jg10373";
dsanSTOCAGO1482_1	AUGUSTUS	exon	6926762	6926979	.	+	.	transcript_id "file_1_file_1_jg10373.t1"; gene_id "file_1_file_1_jg10373";
dsanSTOCAGO1482_1	AUGUSTUS	intron	6926980	6927034	.	+	.	transcript_id "file_1_file_1_jg10373.t1"; gene_id "file_1_file_1_jg10373";
dsanSTOCAGO1482_1	AUGUSTUS	CDS	6927035	6927202	1	+	0	transcript_id "file_1_file_1_jg10373.t1"; gene_id "file_1_file_1_jg10373";
dsanSTOCAGO1482_1	AUGUSTUS	exon	6927035	6927202	.	+	.	transcript_id "file_1_file_1_jg10373.t1"; gene_id "file_1_file_1_jg10373";
dsanSTOCAGO1482_1	AUGUSTUS	intron	6927203	6927265	.	+	.	transcript_id "file_1_file_1_jg10373.t1"; gene_id "file_1_file_1_jg10373";
dsanSTOCAGO1482_1	AUGUSTUS	transcript	6926600	6927619	.	+	.	transcript_id "file_1_file_1_jg10373.t1"; gene_id "file_1_file_1_jg10373"
dsanSTOCAGO1482_1	AUGUSTUS	gene	6926600	6927619	.	+	.	jg10373
dsanSTOCAGO1482_1	AUGUSTUS	CDS	6927266	6927619	0.88	+	0	transcript_id "file_1_file_1_jg10373.t1"; gene_id "file_1_file_1_jg10373";
dsanSTOCAGO1482_1	AUGUSTUS	exon	6927266	6927619	.	+	.	transcript_id "file_1_file_1_jg10373.t1"; gene_id "file_1_file_1_jg10373";
dsanSTOCAGO1482_1	AUGUSTUS	stop_codon	6927617	6927619	.	+	0	transcript_id "file_1_file_1_jg10373.t1"; gene_id "file_1_file_1_jg10373";
dsanSTOCAGO1482_2	AUGUSTUS	stop_codon	22056968	22056970	.	-	0	transcript_id "file_1_file_1_jg15339.t1"; gene_id "file_1_file_1_jg15339";
dsanSTOCAGO1482_2	AUGUSTUS	CDS	22056968	22058392	1	-	0	transcript_id "file_1_file_1_jg15339.t1"; gene_id "file_1_file_1_jg15339";
dsanSTOCAGO1482_2	AUGUSTUS	exon	22056968	22058392	.	-	.	transcript_id "file_1_file_1_jg15339.t1"; gene_id "file_1_file_1_jg15339";
dsanSTOCAGO1482_2	AUGUSTUS	transcript	22056968	22058392	.	-	.	transcript_id "file_1_file_1_jg15339.t1"; gene_id "file_1_file_1_jg15339"
dsanSTOCAGO1482_2	AUGUSTUS	gene	22056968	22058392	.	-	.	jg15339
dsanSTOCAGO1482_2	AUGUSTUS	start_codon	22058390	22058392	.	-	0	transcript_id "file_1_file_1_jg15339.t1"; gene_id "file_1_file_1_jg15339";
dsanSTOCAGO1482_4	AUGUSTUS	start_codon	2289894	2289896	.	+	0	transcript_id "file_1_file_1_jg5617.t1"; gene_id "file_1_file_1_jg5617";
dsanSTOCAGO1482_4	AUGUSTUS	CDS	2289894	2289899	0.8	+	0	transcript_id "file_1_file_1_jg5617.t1"; gene_id "file_1_file_1_jg5617";
dsanSTOCAGO1482_4	AUGUSTUS	exon	2289894	2289899	.	+	.	transcript_id "file_1_file_1_jg5617.t1"; gene_id "file_1_file_1_jg5617";
dsanSTOCAGO1482_4	AUGUSTUS	intron	2289900	2289968	.	+	.	transcript_id "file_1_file_1_jg5617.t1"; gene_id "file_1_file_1_jg5617";
dsanSTOCAGO1482_4	AUGUSTUS	CDS	2289969	2290260	0.8	+	0	transcript_id "file_1_file_1_jg5617.t1"; gene_id "file_1_file_1_jg5617";
dsanSTOCAGO1482_4	AUGUSTUS	exon	2289969	2290260	.	+	.	transcript_id "file_1_file_1_jg5617.t1"; gene_id "file_1_file_1_jg5617";
dsanSTOCAGO1482_4	AUGUSTUS	intron	2290261	2291358	.	+	.	transcript_id "file_1_file_1_jg5617.t1"; gene_id "file_1_file_1_jg5617";
dsanSTOCAGO1482_4	AUGUSTUS	transcript	2289894	2291720	.	+	.	transcript_id "file_1_file_1_jg5617.t1"; gene_id "file_1_file_1_jg5617"
dsanSTOCAGO1482_4	AUGUSTUS	gene	2289894	2291720	.	+	.	jg5617
dsanSTOCAGO1482_4	AUGUSTUS	CDS	2291359	2291720	0.71	+	2	transcript_id "file_1_file_1_jg5617.t1"; gene_id "file_1_file_1_jg5617";
dsanSTOCAGO1482_4	AUGUSTUS	exon	2291359	2291720	.	+	.	transcript_id "file_1_file_1_jg5617.t1"; gene_id "file_1_file_1_jg5617";
dsanSTOCAGO1482_4	AUGUSTUS	stop_codon	2291718	2291720	.	+	0	transcript_id "file_1_file_1_jg5617.t1"; gene_id "file_1_file_1_jg5617";
dsanSTOCAGO1482_1	AUGUSTUS	stop_codon	7640588	7640590	.	-	0	transcript_id "file_1_file_1_jg10495.t1"; gene_id "file_1_file_1_jg10495";
dsanSTOCAGO1482_1	AUGUSTUS	CDS	7640588	7641029	1	-	1	transcript_id "file_1_file_1_jg10495.t1"; gene_id "file_1_file_1_jg10495";
dsanSTOCAGO1482_1	AUGUSTUS	exon	7640588	7641029	.	-	.	transcript_id "file_1_file_1_jg10495.t1"; gene_id "file_1_file_1_jg10495";
dsanSTOCAGO1482_1	AUGUSTUS	intron	7641030	7641209	.	-	.	transcript_id "file_1_file_1_jg10495.t1"; gene_id "file_1_file_1_jg10495";
dsanSTOCAGO1482_1	AUGUSTUS	CDS	7641210	7641660	1	-	2	transcript_id "file_1_file_1_jg10495.t1"; gene_id "file_1_file_1_jg10495";
dsanSTOCAGO1482_1	AUGUSTUS	exon	7641210	7641660	.	-	.	transcript_id "file_1_file_1_jg10495.t1"; gene_id "file_1_file_1_jg10495";
dsanSTOCAGO1482_1	AUGUSTUS	intron	7641661	7643568	.	-	.	transcript_id "file_1_file_1_jg10495.t1"; gene_id "file_1_file_1_jg10495";
dsanSTOCAGO1482_1	AUGUSTUS	CDS	7643569	7643832	1	-	2	transcript_id "file_1_file_1_jg10495.t1"; gene_id "file_1_file_1_jg10495";
dsanSTOCAGO1482_1	AUGUSTUS	exon	7643569	7643832	.	-	.	transcript_id "file_1_file_1_jg10495.t1"; gene_id "file_1_file_1_jg10495";
dsanSTOCAGO1482_1	AUGUSTUS	intron	7643833	7644352	.	-	.	transcript_id "file_1_file_1_jg10495.t1"; gene_id "file_1_file_1_jg10495";
dsanSTOCAGO1482_1	AUGUSTUS	CDS	7644353	7644467	1	-	0	transcript_id "file_1_file_1_jg10495.t1"; gene_id "file_1_file_1_jg10495";
dsanSTOCAGO1482_1	AUGUSTUS	exon	7644353	7644467	.	-	.	transcript_id "file_1_file_1_jg10495.t1"; gene_id "file_1_file_1_jg10495";
dsanSTOCAGO1482_1	AUGUSTUS	intron	7644468	7644732	.	-	.	transcript_id "file_1_file_1_jg10495.t1"; gene_id "file_1_file_1_jg10495";
dsanSTOCAGO1482_1	AUGUSTUS	CDS	7644733	7644900	1	-	0	transcript_id "file_1_file_1_jg10495.t1"; gene_id "file_1_file_1_jg10495";
dsanSTOCAGO1482_1	AUGUSTUS	exon	7644733	7644900	.	-	.	transcript_id "file_1_file_1_jg10495.t1"; gene_id "file_1_file_1_jg10495";
dsanSTOCAGO1482_1	AUGUSTUS	intron	7644901	7644970	.	-	.	transcript_id "file_1_file_1_jg10495.t1"; gene_id "file_1_file_1_jg10495";
dsanSTOCAGO1482_1	AUGUSTUS	CDS	7644971	7645455	1	-	2	transcript_id "file_1_file_1_jg10495.t1"; gene_id "file_1_file_1_jg10495";
dsanSTOCAGO1482_1	AUGUSTUS	exon	7644971	7645455	.	-	.	transcript_id "file_1_file_1_jg10495.t1"; gene_id "file_1_file_1_jg10495";
dsanSTOCAGO1482_1	AUGUSTUS	intron	7645456	7646378	.	-	.	transcript_id "file_1_file_1_jg10495.t1"; gene_id "file_1_file_1_jg10495";
dsanSTOCAGO1482_1	AUGUSTUS	CDS	7646379	7646414	1	-	2	transcript_id "file_1_file_1_jg10495.t1"; gene_id "file_1_file_1_jg10495";
dsanSTOCAGO1482_1	AUGUSTUS	exon	7646379	7646414	.	-	.	transcript_id "file_1_file_1_jg10495.t1"; gene_id "file_1_file_1_jg10495";
dsanSTOCAGO1482_1	AUGUSTUS	intron	7646415	7647250	.	-	.	transcript_id "file_1_file_1_jg10495.t1"; gene_id "file_1_file_1_jg10495";
dsanSTOCAGO1482_1	AUGUSTUS	CDS	7647251	7647365	1	-	0	transcript_id "file_1_file_1_jg10495.t1"; gene_id "file_1_file_1_jg10495";
dsanSTOCAGO1482_1	AUGUSTUS	exon	7647251	7647365	.	-	.	transcript_id "file_1_file_1_jg10495.t1"; gene_id "file_1_file_1_jg10495";
dsanSTOCAGO1482_1	AUGUSTUS	intron	7647366	7647438	.	-	.	transcript_id "file_1_file_1_jg10495.t1"; gene_id "file_1_file_1_jg10495";
dsanSTOCAGO1482_1	AUGUSTUS	CDS	7647439	7647660	1	-	0	transcript_id "file_1_file_1_jg10495.t1"; gene_id "file_1_file_1_jg10495";
dsanSTOCAGO1482_1	AUGUSTUS	exon	7647439	7647660	.	-	.	transcript_id "file_1_file_1_jg10495.t1"; gene_id "file_1_file_1_jg10495";
dsanSTOCAGO1482_1	AUGUSTUS	intron	7647661	7647752	.	-	.	transcript_id "file_1_file_1_jg10495.t1"; gene_id "file_1_file_1_jg10495";
dsanSTOCAGO1482_1	AUGUSTUS	CDS	7647753	7647869	1	-	0	transcript_id "file_1_file_1_jg10495.t1"; gene_id "file_1_file_1_jg10495";
dsanSTOCAGO1482_1	AUGUSTUS	exon	7647753	7647869	.	-	.	transcript_id "file_1_file_1_jg10495.t1"; gene_id "file_1_file_1_jg10495";
dsanSTOCAGO1482_1	AUGUSTUS	intron	7647870	7648509	.	-	.	transcript_id "file_1_file_1_jg10495.t1"; gene_id "file_1_file_1_jg10495";
dsanSTOCAGO1482_1	AUGUSTUS	transcript	7640588	7648629	.	-	.	transcript_id "file_1_file_1_jg10495.t1"; gene_id "file_1_file_1_jg10495"
dsanSTOCAGO1482_1	AUGUSTUS	CDS	7648510	7648629	1	-	0	transcript_id "file_1_file_1_jg10495.t1"; gene_id "file_1_file_1_jg10495";
dsanSTOCAGO1482_1	AUGUSTUS	exon	7648510	7648629	.	-	.	transcript_id "file_1_file_1_jg10495.t1"; gene_id "file_1_file_1_jg10495";
dsanSTOCAGO1482_1	AUGUSTUS	start_codon	7648627	7648629	.	-	0	transcript_id "file_1_file_1_jg10495.t1"; gene_id "file_1_file_1_jg10495";
dsanSTOCAGO1482_3	AUGUSTUS	stop_codon	10217156	10217158	.	-	0	transcript_id "file_1_file_1_jg3727.t1"; gene_id "file_1_file_1_jg3727";
dsanSTOCAGO1482_3	AUGUSTUS	CDS	10217156	10218277	1	-	0	transcript_id "file_1_file_1_jg3727.t1"; gene_id "file_1_file_1_jg3727";
dsanSTOCAGO1482_3	AUGUSTUS	exon	10217156	10218277	.	-	.	transcript_id "file_1_file_1_jg3727.t1"; gene_id "file_1_file_1_jg3727";
dsanSTOCAGO1482_3	AUGUSTUS	intron	10218278	10218531	.	-	.	transcript_id "file_1_file_1_jg3727.t1"; gene_id "file_1_file_1_jg3727";
dsanSTOCAGO1482_3	AUGUSTUS	transcript	10217156	10218837	.	-	.	transcript_id "file_1_file_1_jg3727.t1"; gene_id "file_1_file_1_jg3727"
dsanSTOCAGO1482_3	AUGUSTUS	gene	10217156	10218837	.	-	.	jg3727
dsanSTOCAGO1482_3	AUGUSTUS	CDS	10218532	10218837	1	-	0	transcript_id "file_1_file_1_jg3727.t1"; gene_id "file_1_file_1_jg3727";
dsanSTOCAGO1482_3	AUGUSTUS	exon	10218532	10218837	.	-	.	transcript_id "file_1_file_1_jg3727.t1"; gene_id "file_1_file_1_jg3727";
dsanSTOCAGO1482_3	AUGUSTUS	start_codon	10218835	10218837	.	-	0	transcript_id "file_1_file_1_jg3727.t1"; gene_id "file_1_file_1_jg3727";
dsanSTOCAGO1482_0	AUGUSTUS	stop_codon	3323612	3323614	.	-	0	transcript_id "file_1_file_1_jg468.t4"; gene_id "file_1_file_1_jg468";
dsanSTOCAGO1482_0	AUGUSTUS	CDS	3323612	3323771	0.83	-	1	transcript_id "file_1_file_1_jg468.t4"; gene_id "file_1_file_1_jg468";
dsanSTOCAGO1482_0	AUGUSTUS	exon	3323612	3323771	.	-	.	transcript_id "file_1_file_1_jg468.t4"; gene_id "file_1_file_1_jg468";
dsanSTOCAGO1482_0	AUGUSTUS	intron	3323772	3328444	.	-	.	transcript_id "file_1_file_1_jg468.t4"; gene_id "file_1_file_1_jg468";
dsanSTOCAGO1482_0	AUGUSTUS	CDS	3328445	3328549	1	-	1	transcript_id "file_1_file_1_jg468.t4"; gene_id "file_1_file_1_jg468";
dsanSTOCAGO1482_0	AUGUSTUS	exon	3328445	3328549	.	-	.	transcript_id "file_1_file_1_jg468.t4"; gene_id "file_1_file_1_jg468";
dsanSTOCAGO1482_0	AUGUSTUS	intron	3328550	3328688	.	-	.	transcript_id "file_1_file_1_jg468.t4"; gene_id "file_1_file_1_jg468";
dsanSTOCAGO1482_0	AUGUSTUS	CDS	3328689	3328706	0.96	-	1	transcript_id "file_1_file_1_jg468.t4"; gene_id "file_1_file_1_jg468";
dsanSTOCAGO1482_0	AUGUSTUS	exon	3328689	3328706	.	-	.	transcript_id "file_1_file_1_jg468.t4"; gene_id "file_1_file_1_jg468";
dsanSTOCAGO1482_0	AUGUSTUS	intron	3328707	3328934	.	-	.	transcript_id "file_1_file_1_jg468.t4"; gene_id "file_1_file_1_jg468";
dsanSTOCAGO1482_0	AUGUSTUS	CDS	3328935	3329005	0.96	-	0	transcript_id "file_1_file_1_jg468.t4"; gene_id "file_1_file_1_jg468";
dsanSTOCAGO1482_0	AUGUSTUS	exon	3328935	3329005	.	-	.	transcript_id "file_1_file_1_jg468.t4"; gene_id "file_1_file_1_jg468";
dsanSTOCAGO1482_0	AUGUSTUS	intron	3329006	3333379	.	-	.	transcript_id "file_1_file_1_jg468.t4"; gene_id "file_1_file_1_jg468";
dsanSTOCAGO1482_0	AUGUSTUS	CDS	3333380	3333475	1	-	0	transcript_id "file_1_file_1_jg468.t4"; gene_id "file_1_file_1_jg468";
dsanSTOCAGO1482_0	AUGUSTUS	exon	3333380	3333475	.	-	.	transcript_id "file_1_file_1_jg468.t4"; gene_id "file_1_file_1_jg468";
dsanSTOCAGO1482_0	AUGUSTUS	intron	3333476	3333572	.	-	.	transcript_id "file_1_file_1_jg468.t4"; gene_id "file_1_file_1_jg468";
dsanSTOCAGO1482_0	AUGUSTUS	CDS	3333573	3333792	1	-	1	transcript_id "file_1_file_1_jg468.t4"; gene_id "file_1_file_1_jg468";
dsanSTOCAGO1482_0	AUGUSTUS	exon	3333573	3333792	.	-	.	transcript_id "file_1_file_1_jg468.t4"; gene_id "file_1_file_1_jg468";
dsanSTOCAGO1482_0	AUGUSTUS	intron	3333793	3335875	.	-	.	transcript_id "file_1_file_1_jg468.t4"; gene_id "file_1_file_1_jg468";
dsanSTOCAGO1482_0	AUGUSTUS	CDS	3335876	3336021	0.39	-	0	transcript_id "file_1_file_1_jg468.t4"; gene_id "file_1_file_1_jg468";
dsanSTOCAGO1482_0	AUGUSTUS	exon	3335876	3336021	.	-	.	transcript_id "file_1_file_1_jg468.t4"; gene_id "file_1_file_1_jg468";
dsanSTOCAGO1482_0	AUGUSTUS	intron	3336022	3352963	.	-	.	transcript_id "file_1_file_1_jg468.t4"; gene_id "file_1_file_1_jg468";
dsanSTOCAGO1482_0	AUGUSTUS	CDS	3352964	3353449	0.71	-	0	transcript_id "file_1_file_1_jg468.t4"; gene_id "file_1_file_1_jg468";
dsanSTOCAGO1482_0	AUGUSTUS	exon	3352964	3353449	.	-	.	transcript_id "file_1_file_1_jg468.t4"; gene_id "file_1_file_1_jg468";
dsanSTOCAGO1482_0	AUGUSTUS	intron	3353450	3355626	.	-	.	transcript_id "file_1_file_1_jg468.t4"; gene_id "file_1_file_1_jg468";
dsanSTOCAGO1482_0	AUGUSTUS	CDS	3355627	3355728	1	-	0	transcript_id "file_1_file_1_jg468.t4"; gene_id "file_1_file_1_jg468";
dsanSTOCAGO1482_0	AUGUSTUS	exon	3355627	3355728	.	-	.	transcript_id "file_1_file_1_jg468.t4"; gene_id "file_1_file_1_jg468";
dsanSTOCAGO1482_0	AUGUSTUS	intron	3355729	3358618	.	-	.	transcript_id "file_1_file_1_jg468.t4"; gene_id "file_1_file_1_jg468";
dsanSTOCAGO1482_0	AUGUSTUS	transcript	3323612	3359857	.	-	.	transcript_id "file_1_file_1_jg468.t4"; gene_id "file_1_file_1_jg468"
dsanSTOCAGO1482_0	AUGUSTUS	CDS	3358619	3359857	1	-	0	transcript_id "file_1_file_1_jg468.t4"; gene_id "file_1_file_1_jg468";
dsanSTOCAGO1482_0	AUGUSTUS	exon	3358619	3359857	.	-	.	transcript_id "file_1_file_1_jg468.t4"; gene_id "file_1_file_1_jg468";
dsanSTOCAGO1482_0	AUGUSTUS	start_codon	3359855	3359857	.	-	0	transcript_id "file_1_file_1_jg468.t4"; gene_id "file_1_file_1_jg468";
dsanSTOCAGO1482_2	AUGUSTUS	start_codon	9842257	9842259	.	+	0	transcript_id "file_1_file_1_jg13500.t1"; gene_id "file_1_file_1_jg13500";
dsanSTOCAGO1482_2	AUGUSTUS	CDS	9842257	9842379	1	+	0	transcript_id "file_1_file_1_jg13500.t1"; gene_id "file_1_file_1_jg13500";
dsanSTOCAGO1482_2	AUGUSTUS	exon	9842257	9842379	.	+	.	transcript_id "file_1_file_1_jg13500.t1"; gene_id "file_1_file_1_jg13500";
dsanSTOCAGO1482_2	AUGUSTUS	intron	9842380	9843578	.	+	.	transcript_id "file_1_file_1_jg13500.t1"; gene_id "file_1_file_1_jg13500";
dsanSTOCAGO1482_2	AUGUSTUS	CDS	9843579	9843921	1	+	0	transcript_id "file_1_file_1_jg13500.t1"; gene_id "file_1_file_1_jg13500";
dsanSTOCAGO1482_2	AUGUSTUS	exon	9843579	9843921	.	+	.	transcript_id "file_1_file_1_jg13500.t1"; gene_id "file_1_file_1_jg13500";
dsanSTOCAGO1482_2	AUGUSTUS	intron	9843922	9844197	.	+	.	transcript_id "file_1_file_1_jg13500.t1"; gene_id "file_1_file_1_jg13500";
dsanSTOCAGO1482_2	AUGUSTUS	CDS	9844198	9844434	1	+	2	transcript_id "file_1_file_1_jg13500.t1"; gene_id "file_1_file_1_jg13500";
dsanSTOCAGO1482_2	AUGUSTUS	exon	9844198	9844434	.	+	.	transcript_id "file_1_file_1_jg13500.t1"; gene_id "file_1_file_1_jg13500";
dsanSTOCAGO1482_2	AUGUSTUS	intron	9844435	9844503	.	+	.	transcript_id "file_1_file_1_jg13500.t1"; gene_id "file_1_file_1_jg13500";
dsanSTOCAGO1482_2	AUGUSTUS	CDS	9844504	9844892	1	+	2	transcript_id "file_1_file_1_jg13500.t1"; gene_id "file_1_file_1_jg13500";
dsanSTOCAGO1482_2	AUGUSTUS	exon	9844504	9844892	.	+	.	transcript_id "file_1_file_1_jg13500.t1"; gene_id "file_1_file_1_jg13500";
dsanSTOCAGO1482_2	AUGUSTUS	intron	9844893	9844964	.	+	.	transcript_id "file_1_file_1_jg13500.t1"; gene_id "file_1_file_1_jg13500";
dsanSTOCAGO1482_2	AUGUSTUS	transcript	9842257	9845009	.	+	.	transcript_id "file_1_file_1_jg13500.t1"; gene_id "file_1_file_1_jg13500"
dsanSTOCAGO1482_2	AUGUSTUS	gene	9842257	9845009	.	+	.	jg13500
dsanSTOCAGO1482_2	AUGUSTUS	CDS	9844965	9845009	1	+	0	transcript_id "file_1_file_1_jg13500.t1"; gene_id "file_1_file_1_jg13500";
dsanSTOCAGO1482_2	AUGUSTUS	exon	9844965	9845009	.	+	.	transcript_id "file_1_file_1_jg13500.t1"; gene_id "file_1_file_1_jg13500";
dsanSTOCAGO1482_2	AUGUSTUS	stop_codon	9845007	9845009	.	+	0	transcript_id "file_1_file_1_jg13500.t1"; gene_id "file_1_file_1_jg13500";
dsanSTOCAGO1482_3	AUGUSTUS	stop_codon	20592589	20592591	.	-	0	transcript_id "file_1_file_1_jg5020.t1"; gene_id "file_1_file_1_jg5020";
dsanSTOCAGO1482_3	AUGUSTUS	CDS	20592589	20592711	1	-	0	transcript_id "file_1_file_1_jg5020.t1"; gene_id "file_1_file_1_jg5020";
dsanSTOCAGO1482_3	AUGUSTUS	exon	20592589	20592711	.	-	.	transcript_id "file_1_file_1_jg5020.t1"; gene_id "file_1_file_1_jg5020";
dsanSTOCAGO1482_3	AUGUSTUS	intron	20592712	20592772	.	-	.	transcript_id "file_1_file_1_jg5020.t1"; gene_id "file_1_file_1_jg5020";
dsanSTOCAGO1482_3	AUGUSTUS	CDS	20592773	20592868	1	-	0	transcript_id "file_1_file_1_jg5020.t1"; gene_id "file_1_file_1_jg5020";
dsanSTOCAGO1482_3	AUGUSTUS	exon	20592773	20592868	.	-	.	transcript_id "file_1_file_1_jg5020.t1"; gene_id "file_1_file_1_jg5020";
dsanSTOCAGO1482_3	AUGUSTUS	intron	20592869	20592918	.	-	.	transcript_id "file_1_file_1_jg5020.t1"; gene_id "file_1_file_1_jg5020";
dsanSTOCAGO1482_3	AUGUSTUS	CDS	20592919	20593089	1	-	0	transcript_id "file_1_file_1_jg5020.t1"; gene_id "file_1_file_1_jg5020";
dsanSTOCAGO1482_3	AUGUSTUS	exon	20592919	20593089	.	-	.	transcript_id "file_1_file_1_jg5020.t1"; gene_id "file_1_file_1_jg5020";
dsanSTOCAGO1482_3	AUGUSTUS	intron	20593090	20593229	.	-	.	transcript_id "file_1_file_1_jg5020.t1"; gene_id "file_1_file_1_jg5020";
dsanSTOCAGO1482_3	AUGUSTUS	CDS	20593230	20593373	1	-	0	transcript_id "file_1_file_1_jg5020.t1"; gene_id "file_1_file_1_jg5020";
dsanSTOCAGO1482_3	AUGUSTUS	exon	20593230	20593373	.	-	.	transcript_id "file_1_file_1_jg5020.t1"; gene_id "file_1_file_1_jg5020";
dsanSTOCAGO1482_3	AUGUSTUS	intron	20593374	20593434	.	-	.	transcript_id "file_1_file_1_jg5020.t1"; gene_id "file_1_file_1_jg5020";
dsanSTOCAGO1482_3	AUGUSTUS	CDS	20593435	20595372	0.57	-	0	transcript_id "file_1_file_1_jg5020.t1"; gene_id "file_1_file_1_jg5020";
dsanSTOCAGO1482_3	AUGUSTUS	exon	20593435	20595372	.	-	.	transcript_id "file_1_file_1_jg5020.t1"; gene_id "file_1_file_1_jg5020";
dsanSTOCAGO1482_3	AUGUSTUS	intron	20595373	20595440	.	-	.	transcript_id "file_1_file_1_jg5020.t1"; gene_id "file_1_file_1_jg5020";
dsanSTOCAGO1482_3	AUGUSTUS	CDS	20595441	20595507	0.56	-	1	transcript_id "file_1_file_1_jg5020.t1"; gene_id "file_1_file_1_jg5020";
dsanSTOCAGO1482_3	AUGUSTUS	exon	20595441	20595507	.	-	.	transcript_id "file_1_file_1_jg5020.t1"; gene_id "file_1_file_1_jg5020";
dsanSTOCAGO1482_3	AUGUSTUS	intron	20595508	20595566	.	-	.	transcript_id "file_1_file_1_jg5020.t1"; gene_id "file_1_file_1_jg5020";
dsanSTOCAGO1482_3	AUGUSTUS	CDS	20595567	20595823	1	-	0	transcript_id "file_1_file_1_jg5020.t1"; gene_id "file_1_file_1_jg5020";
dsanSTOCAGO1482_3	AUGUSTUS	exon	20595567	20595823	.	-	.	transcript_id "file_1_file_1_jg5020.t1"; gene_id "file_1_file_1_jg5020";
dsanSTOCAGO1482_3	AUGUSTUS	intron	20595824	20595880	.	-	.	transcript_id "file_1_file_1_jg5020.t1"; gene_id "file_1_file_1_jg5020";
dsanSTOCAGO1482_3	AUGUSTUS	CDS	20595881	20596080	1	-	2	transcript_id "file_1_file_1_jg5020.t1"; gene_id "file_1_file_1_jg5020";
dsanSTOCAGO1482_3	AUGUSTUS	exon	20595881	20596080	.	-	.	transcript_id "file_1_file_1_jg5020.t1"; gene_id "file_1_file_1_jg5020";
dsanSTOCAGO1482_3	AUGUSTUS	intron	20596081	20596149	.	-	.	transcript_id "file_1_file_1_jg5020.t1"; gene_id "file_1_file_1_jg5020";
dsanSTOCAGO1482_3	AUGUSTUS	CDS	20596150	20596756	1	-	0	transcript_id "file_1_file_1_jg5020.t1"; gene_id "file_1_file_1_jg5020";
dsanSTOCAGO1482_3	AUGUSTUS	exon	20596150	20596756	.	-	.	transcript_id "file_1_file_1_jg5020.t1"; gene_id "file_1_file_1_jg5020";
dsanSTOCAGO1482_3	AUGUSTUS	intron	20596757	20596819	.	-	.	transcript_id "file_1_file_1_jg5020.t1"; gene_id "file_1_file_1_jg5020";
dsanSTOCAGO1482_3	AUGUSTUS	CDS	20596820	20597734	1	-	0	transcript_id "file_1_file_1_jg5020.t1"; gene_id "file_1_file_1_jg5020";
dsanSTOCAGO1482_3	AUGUSTUS	exon	20596820	20597734	.	-	.	transcript_id "file_1_file_1_jg5020.t1"; gene_id "file_1_file_1_jg5020";
dsanSTOCAGO1482_3	AUGUSTUS	intron	20597735	20597788	.	-	.	transcript_id "file_1_file_1_jg5020.t1"; gene_id "file_1_file_1_jg5020";
dsanSTOCAGO1482_3	AUGUSTUS	transcript	20592589	20597992	.	-	.	transcript_id "file_1_file_1_jg5020.t1"; gene_id "file_1_file_1_jg5020"
dsanSTOCAGO1482_3	AUGUSTUS	gene	20592589	20597992	.	-	.	jg5020
dsanSTOCAGO1482_3	AUGUSTUS	CDS	20597789	20597992	1	-	0	transcript_id "file_1_file_1_jg5020.t1"; gene_id "file_1_file_1_jg5020";
dsanSTOCAGO1482_3	AUGUSTUS	exon	20597789	20597992	.	-	.	transcript_id "file_1_file_1_jg5020.t1"; gene_id "file_1_file_1_jg5020";
dsanSTOCAGO1482_3	AUGUSTUS	start_codon	20597990	20597992	.	-	0	transcript_id "file_1_file_1_jg5020.t1"; gene_id "file_1_file_1_jg5020";
dsanSTOCAGO1482_2	GeneMark.hmm	start_codon	14069093	14069095	.	+	0	gene_id "file_1_file_2_7441_g"; transcript_id "file_1_file_2_7441_t"; count "file_1_file_2_1_1";
dsanSTOCAGO1482_2	GeneMark.hmm	CDS	14069093	14069132	.	+	0	gene_id "file_1_file_2_7441_g"; transcript_id "file_1_file_2_7441_t"; cds_type "file_1_file_2_Initial"; count "file_1_file_2_1_4"; anchored "file_1_file_2_0_1";
dsanSTOCAGO1482_2	GeneMark.hmm	exon	14069093	14069132	0	+	.	gene_id "file_1_file_2_7441_g"; transcript_id "file_1_file_2_7441_t"; cds_type "file_1_file_2_Initial"; count "file_1_file_2_1_4"; anchored "file_1_file_2_0_1";
dsanSTOCAGO1482_2	GeneMark.hmm	CDS	14070337	14070473	.	+	2	gene_id "file_1_file_2_7441_g"; transcript_id "file_1_file_2_7441_t"; evidence "file_1_file_2_0_1"; cds_type "file_1_file_2_Internal"; count "file_1_file_2_2_4"; anchored "file_1_file_2_1_1";
dsanSTOCAGO1482_2	GeneMark.hmm	exon	14070337	14070473	0	+	.	gene_id "file_1_file_2_7441_g"; transcript_id "file_1_file_2_7441_t"; evidence "file_1_file_2_0_1"; cds_type "file_1_file_2_Internal"; count "file_1_file_2_2_4"; anchored "file_1_file_2_1_1";
dsanSTOCAGO1482_2	GeneMark.hmm	CDS	14070544	14071629	.	+	0	gene_id "file_1_file_2_7441_g"; transcript_id "file_1_file_2_7441_t"; evidence "file_1_file_2_1_1"; cds_type "file_1_file_2_Internal"; count "file_1_file_2_3_4"; anchored "file_1_file_2_1_1";
dsanSTOCAGO1482_2	GeneMark.hmm	exon	14070544	14071629	0	+	.	gene_id "file_1_file_2_7441_g"; transcript_id "file_1_file_2_7441_t"; evidence "file_1_file_2_1_1"; cds_type "file_1_file_2_Internal"; count "file_1_file_2_3_4"; anchored "file_1_file_2_1_1";
dsanSTOCAGO1482_2	GeneMark.hmm	CDS	14071721	14071885	.	+	0	gene_id "file_1_file_2_7441_g"; transcript_id "file_1_file_2_7441_t"; evidence "file_1_file_2_1_1"; cds_type "file_1_file_2_Terminal"; count "file_1_file_2_4_4"; anchored "file_1_file_2_1_1";
dsanSTOCAGO1482_2	GeneMark.hmm	exon	14071721	14071885	0	+	.	gene_id "file_1_file_2_7441_g"; transcript_id "file_1_file_2_7441_t"; evidence "file_1_file_2_1_1"; cds_type "file_1_file_2_Terminal"; count "file_1_file_2_4_4"; anchored "file_1_file_2_1_1";
dsanSTOCAGO1482_2	GeneMark.hmm	stop_codon	14071883	14071885	.	+	0	gene_id "file_1_file_2_7441_g"; transcript_id "file_1_file_2_7441_t"; count "file_1_file_2_1_1";
dsanSTOCAGO1482_2	AUGUSTUS	start_codon	21275418	21275420	.	+	0	transcript_id "file_1_file_1_jg15156.t1"; gene_id "file_1_file_1_jg15156";
dsanSTOCAGO1482_2	AUGUSTUS	CDS	21275418	21276788	1	+	0	transcript_id "file_1_file_1_jg15156.t1"; gene_id "file_1_file_1_jg15156";
dsanSTOCAGO1482_2	AUGUSTUS	exon	21275418	21276788	.	+	.	transcript_id "file_1_file_1_jg15156.t1"; gene_id "file_1_file_1_jg15156";
dsanSTOCAGO1482_2	AUGUSTUS	transcript	21275418	21276788	.	+	.	transcript_id "file_1_file_1_jg15156.t1"; gene_id "file_1_file_1_jg15156"
dsanSTOCAGO1482_2	AUGUSTUS	gene	21275418	21276788	.	+	.	jg15156
dsanSTOCAGO1482_2	AUGUSTUS	stop_codon	21276786	21276788	.	+	0	transcript_id "file_1_file_1_jg15156.t1"; gene_id "file_1_file_1_jg15156";
dsanSTOCAGO1482_0	AUGUSTUS	stop_codon	15541690	15541692	.	-	0	transcript_id "file_1_file_1_jg1857.t1"; gene_id "file_1_file_1_jg1857";
dsanSTOCAGO1482_0	AUGUSTUS	CDS	15541690	15541809	1	-	0	transcript_id "file_1_file_1_jg1857.t1"; gene_id "file_1_file_1_jg1857";
dsanSTOCAGO1482_0	AUGUSTUS	exon	15541690	15541809	.	-	.	transcript_id "file_1_file_1_jg1857.t1"; gene_id "file_1_file_1_jg1857";
dsanSTOCAGO1482_0	AUGUSTUS	intron	15541810	15541865	.	-	.	transcript_id "file_1_file_1_jg1857.t1"; gene_id "file_1_file_1_jg1857";
dsanSTOCAGO1482_0	AUGUSTUS	CDS	15541866	15542087	1	-	0	transcript_id "file_1_file_1_jg1857.t1"; gene_id "file_1_file_1_jg1857";
dsanSTOCAGO1482_0	AUGUSTUS	exon	15541866	15542087	.	-	.	transcript_id "file_1_file_1_jg1857.t1"; gene_id "file_1_file_1_jg1857";
dsanSTOCAGO1482_0	AUGUSTUS	intron	15542088	15542154	.	-	.	transcript_id "file_1_file_1_jg1857.t1"; gene_id "file_1_file_1_jg1857";
dsanSTOCAGO1482_0	AUGUSTUS	CDS	15542155	15542509	1	-	1	transcript_id "file_1_file_1_jg1857.t1"; gene_id "file_1_file_1_jg1857";
dsanSTOCAGO1482_0	AUGUSTUS	exon	15542155	15542509	.	-	.	transcript_id "file_1_file_1_jg1857.t1"; gene_id "file_1_file_1_jg1857";
dsanSTOCAGO1482_0	AUGUSTUS	intron	15542510	15542571	.	-	.	transcript_id "file_1_file_1_jg1857.t1"; gene_id "file_1_file_1_jg1857";
dsanSTOCAGO1482_0	AUGUSTUS	CDS	15542572	15542727	1	-	1	transcript_id "file_1_file_1_jg1857.t1"; gene_id "file_1_file_1_jg1857";
dsanSTOCAGO1482_0	AUGUSTUS	exon	15542572	15542727	.	-	.	transcript_id "file_1_file_1_jg1857.t1"; gene_id "file_1_file_1_jg1857";
dsanSTOCAGO1482_0	AUGUSTUS	intron	15542728	15542789	.	-	.	transcript_id "file_1_file_1_jg1857.t1"; gene_id "file_1_file_1_jg1857";
dsanSTOCAGO1482_0	AUGUSTUS	transcript	15541690	15542995	.	-	.	transcript_id "file_1_file_1_jg1857.t1"; gene_id "file_1_file_1_jg1857"
dsanSTOCAGO1482_0	AUGUSTUS	gene	15541690	15542995	.	-	.	jg1857
dsanSTOCAGO1482_0	AUGUSTUS	CDS	15542790	15542995	1	-	0	transcript_id "file_1_file_1_jg1857.t1"; gene_id "file_1_file_1_jg1857";
dsanSTOCAGO1482_0	AUGUSTUS	exon	15542790	15542995	.	-	.	transcript_id "file_1_file_1_jg1857.t1"; gene_id "file_1_file_1_jg1857";
dsanSTOCAGO1482_0	AUGUSTUS	start_codon	15542993	15542995	.	-	0	transcript_id "file_1_file_1_jg1857.t1"; gene_id "file_1_file_1_jg1857";
dsanSTOCAGO1482_4	AUGUSTUS	start_codon	10731930	10731932	.	+	0	transcript_id "file_1_file_1_jg6691.t1"; gene_id "file_1_file_1_jg6691";
dsanSTOCAGO1482_4	AUGUSTUS	CDS	10731930	10732013	0.87	+	0	transcript_id "file_1_file_1_jg6691.t1"; gene_id "file_1_file_1_jg6691";
dsanSTOCAGO1482_4	AUGUSTUS	exon	10731930	10732013	.	+	.	transcript_id "file_1_file_1_jg6691.t1"; gene_id "file_1_file_1_jg6691";
dsanSTOCAGO1482_4	AUGUSTUS	intron	10732014	10732089	.	+	.	transcript_id "file_1_file_1_jg6691.t1"; gene_id "file_1_file_1_jg6691";
dsanSTOCAGO1482_4	AUGUSTUS	transcript	10731930	10732257	.	+	.	transcript_id "file_1_file_1_jg6691.t1"; gene_id "file_1_file_1_jg6691"
dsanSTOCAGO1482_4	AUGUSTUS	gene	10731930	10732257	.	+	.	jg6691
dsanSTOCAGO1482_4	AUGUSTUS	CDS	10732090	10732257	0.87	+	0	transcript_id "file_1_file_1_jg6691.t1"; gene_id "file_1_file_1_jg6691";
dsanSTOCAGO1482_4	AUGUSTUS	exon	10732090	10732257	.	+	.	transcript_id "file_1_file_1_jg6691.t1"; gene_id "file_1_file_1_jg6691";
dsanSTOCAGO1482_4	AUGUSTUS	stop_codon	10732255	10732257	.	+	0	transcript_id "file_1_file_1_jg6691.t1"; gene_id "file_1_file_1_jg6691";
dsanSTOCAGO1482_1	AUGUSTUS	start_codon	284106	284108	.	+	0	transcript_id "file_1_file_1_jg9444.t1"; gene_id "file_1_file_1_jg9444";
dsanSTOCAGO1482_1	AUGUSTUS	CDS	284106	284303	1	+	0	transcript_id "file_1_file_1_jg9444.t1"; gene_id "file_1_file_1_jg9444";
dsanSTOCAGO1482_1	AUGUSTUS	exon	284106	284303	.	+	.	transcript_id "file_1_file_1_jg9444.t1"; gene_id "file_1_file_1_jg9444";
dsanSTOCAGO1482_1	AUGUSTUS	intron	284304	284373	.	+	.	transcript_id "file_1_file_1_jg9444.t1"; gene_id "file_1_file_1_jg9444";
dsanSTOCAGO1482_1	AUGUSTUS	CDS	284374	285522	1	+	0	transcript_id "file_1_file_1_jg9444.t1"; gene_id "file_1_file_1_jg9444";
dsanSTOCAGO1482_1	AUGUSTUS	exon	284374	285522	.	+	.	transcript_id "file_1_file_1_jg9444.t1"; gene_id "file_1_file_1_jg9444";
dsanSTOCAGO1482_1	AUGUSTUS	intron	285523	285576	.	+	.	transcript_id "file_1_file_1_jg9444.t1"; gene_id "file_1_file_1_jg9444";
dsanSTOCAGO1482_1	AUGUSTUS	transcript	284106	286230	.	+	.	transcript_id "file_1_file_1_jg9444.t1"; gene_id "file_1_file_1_jg9444"
dsanSTOCAGO1482_1	AUGUSTUS	gene	284106	286230	.	+	.	jg9444
dsanSTOCAGO1482_1	AUGUSTUS	CDS	285577	286230	1	+	0	transcript_id "file_1_file_1_jg9444.t1"; gene_id "file_1_file_1_jg9444";
dsanSTOCAGO1482_1	AUGUSTUS	exon	285577	286230	.	+	.	transcript_id "file_1_file_1_jg9444.t1"; gene_id "file_1_file_1_jg9444";
dsanSTOCAGO1482_1	AUGUSTUS	stop_codon	286228	286230	.	+	0	transcript_id "file_1_file_1_jg9444.t1"; gene_id "file_1_file_1_jg9444";
dsanSTOCAGO1482_3	AUGUSTUS	stop_codon	11386363	11386365	.	-	0	transcript_id "file_1_file_1_jg3835.t1"; gene_id "file_1_file_1_jg3835";
dsanSTOCAGO1482_3	AUGUSTUS	CDS	11386363	11386701	1	-	0	transcript_id "file_1_file_1_jg3835.t1"; gene_id "file_1_file_1_jg3835";
dsanSTOCAGO1482_3	AUGUSTUS	exon	11386363	11386701	.	-	.	transcript_id "file_1_file_1_jg3835.t1"; gene_id "file_1_file_1_jg3835";
dsanSTOCAGO1482_3	AUGUSTUS	intron	11386702	11386763	.	-	.	transcript_id "file_1_file_1_jg3835.t1"; gene_id "file_1_file_1_jg3835";
dsanSTOCAGO1482_3	AUGUSTUS	CDS	11386764	11387256	1	-	1	transcript_id "file_1_file_1_jg3835.t1"; gene_id "file_1_file_1_jg3835";
dsanSTOCAGO1482_3	AUGUSTUS	exon	11386764	11387256	.	-	.	transcript_id "file_1_file_1_jg3835.t1"; gene_id "file_1_file_1_jg3835";
dsanSTOCAGO1482_3	AUGUSTUS	intron	11387257	11387314	.	-	.	transcript_id "file_1_file_1_jg3835.t1"; gene_id "file_1_file_1_jg3835";
dsanSTOCAGO1482_3	AUGUSTUS	CDS	11387315	11387496	1	-	0	transcript_id "file_1_file_1_jg3835.t1"; gene_id "file_1_file_1_jg3835";
dsanSTOCAGO1482_3	AUGUSTUS	exon	11387315	11387496	.	-	.	transcript_id "file_1_file_1_jg3835.t1"; gene_id "file_1_file_1_jg3835";
dsanSTOCAGO1482_3	AUGUSTUS	intron	11387497	11387562	.	-	.	transcript_id "file_1_file_1_jg3835.t1"; gene_id "file_1_file_1_jg3835";
dsanSTOCAGO1482_3	AUGUSTUS	CDS	11387563	11388117	1	-	0	transcript_id "file_1_file_1_jg3835.t1"; gene_id "file_1_file_1_jg3835";
dsanSTOCAGO1482_3	AUGUSTUS	exon	11387563	11388117	.	-	.	transcript_id "file_1_file_1_jg3835.t1"; gene_id "file_1_file_1_jg3835";
dsanSTOCAGO1482_3	AUGUSTUS	intron	11388118	11388190	.	-	.	transcript_id "file_1_file_1_jg3835.t1"; gene_id "file_1_file_1_jg3835";
dsanSTOCAGO1482_3	AUGUSTUS	CDS	11388191	11388432	1	-	2	transcript_id "file_1_file_1_jg3835.t1"; gene_id "file_1_file_1_jg3835";
dsanSTOCAGO1482_3	AUGUSTUS	exon	11388191	11388432	.	-	.	transcript_id "file_1_file_1_jg3835.t1"; gene_id "file_1_file_1_jg3835";
dsanSTOCAGO1482_3	AUGUSTUS	intron	11388433	11388494	.	-	.	transcript_id "file_1_file_1_jg3835.t1"; gene_id "file_1_file_1_jg3835";
dsanSTOCAGO1482_3	AUGUSTUS	CDS	11388495	11389339	1	-	1	transcript_id "file_1_file_1_jg3835.t1"; gene_id "file_1_file_1_jg3835";
dsanSTOCAGO1482_3	AUGUSTUS	exon	11388495	11389339	.	-	.	transcript_id "file_1_file_1_jg3835.t1"; gene_id "file_1_file_1_jg3835";
dsanSTOCAGO1482_3	AUGUSTUS	intron	11389340	11389523	.	-	.	transcript_id "file_1_file_1_jg3835.t1"; gene_id "file_1_file_1_jg3835";
dsanSTOCAGO1482_3	AUGUSTUS	CDS	11389524	11389778	1	-	1	transcript_id "file_1_file_1_jg3835.t1"; gene_id "file_1_file_1_jg3835";
dsanSTOCAGO1482_3	AUGUSTUS	exon	11389524	11389778	.	-	.	transcript_id "file_1_file_1_jg3835.t1"; gene_id "file_1_file_1_jg3835";
dsanSTOCAGO1482_3	AUGUSTUS	intron	11389779	11389838	.	-	.	transcript_id "file_1_file_1_jg3835.t1"; gene_id "file_1_file_1_jg3835";
dsanSTOCAGO1482_3	AUGUSTUS	transcript	11386363	11389891	.	-	.	transcript_id "file_1_file_1_jg3835.t1"; gene_id "file_1_file_1_jg3835"
dsanSTOCAGO1482_3	AUGUSTUS	gene	11386363	11389891	.	-	.	jg3835
dsanSTOCAGO1482_3	AUGUSTUS	CDS	11389839	11389891	1	-	0	transcript_id "file_1_file_1_jg3835.t1"; gene_id "file_1_file_1_jg3835";
dsanSTOCAGO1482_3	AUGUSTUS	exon	11389839	11389891	.	-	.	transcript_id "file_1_file_1_jg3835.t1"; gene_id "file_1_file_1_jg3835";
dsanSTOCAGO1482_3	AUGUSTUS	start_codon	11389889	11389891	.	-	0	transcript_id "file_1_file_1_jg3835.t1"; gene_id "file_1_file_1_jg3835";
dsanSTOCAGO1482_4	AUGUSTUS	start_codon	12509422	12509424	.	+	0	transcript_id "file_1_file_1_jg6906.t1"; gene_id "file_1_file_1_jg6906";
dsanSTOCAGO1482_4	AUGUSTUS	CDS	12509422	12509463	1	+	0	transcript_id "file_1_file_1_jg6906.t1"; gene_id "file_1_file_1_jg6906";
dsanSTOCAGO1482_4	AUGUSTUS	exon	12509422	12509463	.	+	.	transcript_id "file_1_file_1_jg6906.t1"; gene_id "file_1_file_1_jg6906";
dsanSTOCAGO1482_4	AUGUSTUS	intron	12509464	12509530	.	+	.	transcript_id "file_1_file_1_jg6906.t1"; gene_id "file_1_file_1_jg6906";
dsanSTOCAGO1482_4	AUGUSTUS	CDS	12509531	12509752	1	+	0	transcript_id "file_1_file_1_jg6906.t1"; gene_id "file_1_file_1_jg6906";
dsanSTOCAGO1482_4	AUGUSTUS	exon	12509531	12509752	.	+	.	transcript_id "file_1_file_1_jg6906.t1"; gene_id "file_1_file_1_jg6906";
dsanSTOCAGO1482_4	AUGUSTUS	intron	12509753	12509805	.	+	.	transcript_id "file_1_file_1_jg6906.t1"; gene_id "file_1_file_1_jg6906";
dsanSTOCAGO1482_4	AUGUSTUS	CDS	12509806	12510062	1	+	0	transcript_id "file_1_file_1_jg6906.t1"; gene_id "file_1_file_1_jg6906";
dsanSTOCAGO1482_4	AUGUSTUS	exon	12509806	12510062	.	+	.	transcript_id "file_1_file_1_jg6906.t1"; gene_id "file_1_file_1_jg6906";
dsanSTOCAGO1482_4	AUGUSTUS	intron	12510063	12510123	.	+	.	transcript_id "file_1_file_1_jg6906.t1"; gene_id "file_1_file_1_jg6906";
dsanSTOCAGO1482_4	AUGUSTUS	transcript	12509422	12510295	.	+	.	transcript_id "file_1_file_1_jg6906.t1"; gene_id "file_1_file_1_jg6906"
dsanSTOCAGO1482_4	AUGUSTUS	gene	12509422	12510295	.	+	.	jg6906
dsanSTOCAGO1482_4	AUGUSTUS	CDS	12510124	12510295	1	+	1	transcript_id "file_1_file_1_jg6906.t1"; gene_id "file_1_file_1_jg6906";
dsanSTOCAGO1482_4	AUGUSTUS	exon	12510124	12510295	.	+	.	transcript_id "file_1_file_1_jg6906.t1"; gene_id "file_1_file_1_jg6906";
dsanSTOCAGO1482_4	AUGUSTUS	stop_codon	12510293	12510295	.	+	0	transcript_id "file_1_file_1_jg6906.t1"; gene_id "file_1_file_1_jg6906";
dsanSTOCAGO1482_86	AUGUSTUS	start_codon	1124368	1124370	.	+	0	transcript_id "file_1_file_1_jg9283.t1"; gene_id "file_1_file_1_jg9283";
dsanSTOCAGO1482_86	AUGUSTUS	CDS	1124368	1124475	1	+	0	transcript_id "file_1_file_1_jg9283.t1"; gene_id "file_1_file_1_jg9283";
dsanSTOCAGO1482_86	AUGUSTUS	exon	1124368	1124475	.	+	.	transcript_id "file_1_file_1_jg9283.t1"; gene_id "file_1_file_1_jg9283";
dsanSTOCAGO1482_86	AUGUSTUS	intron	1124476	1124530	.	+	.	transcript_id "file_1_file_1_jg9283.t1"; gene_id "file_1_file_1_jg9283";
dsanSTOCAGO1482_86	AUGUSTUS	CDS	1124531	1125001	1	+	0	transcript_id "file_1_file_1_jg9283.t1"; gene_id "file_1_file_1_jg9283";
dsanSTOCAGO1482_86	AUGUSTUS	exon	1124531	1125001	.	+	.	transcript_id "file_1_file_1_jg9283.t1"; gene_id "file_1_file_1_jg9283";
dsanSTOCAGO1482_86	AUGUSTUS	intron	1125002	1125079	.	+	.	transcript_id "file_1_file_1_jg9283.t1"; gene_id "file_1_file_1_jg9283";
dsanSTOCAGO1482_86	AUGUSTUS	CDS	1125080	1125706	1	+	0	transcript_id "file_1_file_1_jg9283.t1"; gene_id "file_1_file_1_jg9283";
dsanSTOCAGO1482_86	AUGUSTUS	exon	1125080	1125706	.	+	.	transcript_id "file_1_file_1_jg9283.t1"; gene_id "file_1_file_1_jg9283";
dsanSTOCAGO1482_86	AUGUSTUS	intron	1125707	1125759	.	+	.	transcript_id "file_1_file_1_jg9283.t1"; gene_id "file_1_file_1_jg9283";
dsanSTOCAGO1482_86	AUGUSTUS	CDS	1125760	1126259	1	+	0	transcript_id "file_1_file_1_jg9283.t1"; gene_id "file_1_file_1_jg9283";
dsanSTOCAGO1482_86	AUGUSTUS	exon	1125760	1126259	.	+	.	transcript_id "file_1_file_1_jg9283.t1"; gene_id "file_1_file_1_jg9283";
dsanSTOCAGO1482_86	AUGUSTUS	intron	1126260	1126322	.	+	.	transcript_id "file_1_file_1_jg9283.t1"; gene_id "file_1_file_1_jg9283";
dsanSTOCAGO1482_86	AUGUSTUS	CDS	1126323	1127836	1	+	1	transcript_id "file_1_file_1_jg9283.t1"; gene_id "file_1_file_1_jg9283";
dsanSTOCAGO1482_86	AUGUSTUS	exon	1126323	1127836	.	+	.	transcript_id "file_1_file_1_jg9283.t1"; gene_id "file_1_file_1_jg9283";
dsanSTOCAGO1482_86	AUGUSTUS	intron	1127837	1127904	.	+	.	transcript_id "file_1_file_1_jg9283.t1"; gene_id "file_1_file_1_jg9283";
dsanSTOCAGO1482_86	AUGUSTUS	transcript	1124368	1127948	.	+	.	transcript_id "file_1_file_1_jg9283.t1"; gene_id "file_1_file_1_jg9283"
dsanSTOCAGO1482_86	AUGUSTUS	gene	1124368	1127948	.	+	.	jg9283
dsanSTOCAGO1482_86	AUGUSTUS	CDS	1127905	1127948	1	+	2	transcript_id "file_1_file_1_jg9283.t1"; gene_id "file_1_file_1_jg9283";
dsanSTOCAGO1482_86	AUGUSTUS	exon	1127905	1127948	.	+	.	transcript_id "file_1_file_1_jg9283.t1"; gene_id "file_1_file_1_jg9283";
dsanSTOCAGO1482_86	AUGUSTUS	stop_codon	1127946	1127948	.	+	0	transcript_id "file_1_file_1_jg9283.t1"; gene_id "file_1_file_1_jg9283";
dsanSTOCAGO1482_1	AUGUSTUS	start_codon	19781948	19781950	.	+	0	transcript_id "file_1_file_1_jg12219.t1"; gene_id "file_1_file_1_jg12219";
dsanSTOCAGO1482_1	AUGUSTUS	CDS	19781948	19782030	1	+	0	transcript_id "file_1_file_1_jg12219.t1"; gene_id "file_1_file_1_jg12219";
dsanSTOCAGO1482_1	AUGUSTUS	exon	19781948	19782030	.	+	.	transcript_id "file_1_file_1_jg12219.t1"; gene_id "file_1_file_1_jg12219";
dsanSTOCAGO1482_1	AUGUSTUS	intron	19782031	19782091	.	+	.	transcript_id "file_1_file_1_jg12219.t1"; gene_id "file_1_file_1_jg12219";
dsanSTOCAGO1482_1	AUGUSTUS	CDS	19782092	19782466	1	+	1	transcript_id "file_1_file_1_jg12219.t1"; gene_id "file_1_file_1_jg12219";
dsanSTOCAGO1482_1	AUGUSTUS	exon	19782092	19782466	.	+	.	transcript_id "file_1_file_1_jg12219.t1"; gene_id "file_1_file_1_jg12219";
dsanSTOCAGO1482_1	AUGUSTUS	intron	19782467	19782536	.	+	.	transcript_id "file_1_file_1_jg12219.t1"; gene_id "file_1_file_1_jg12219";
dsanSTOCAGO1482_1	AUGUSTUS	CDS	19782537	19782612	1	+	1	transcript_id "file_1_file_1_jg12219.t1"; gene_id "file_1_file_1_jg12219";
dsanSTOCAGO1482_1	AUGUSTUS	exon	19782537	19782612	.	+	.	transcript_id "file_1_file_1_jg12219.t1"; gene_id "file_1_file_1_jg12219";
dsanSTOCAGO1482_1	AUGUSTUS	intron	19782613	19782671	.	+	.	transcript_id "file_1_file_1_jg12219.t1"; gene_id "file_1_file_1_jg12219";
dsanSTOCAGO1482_1	AUGUSTUS	transcript	19781948	19782800	.	+	.	transcript_id "file_1_file_1_jg12219.t1"; gene_id "file_1_file_1_jg12219"
dsanSTOCAGO1482_1	AUGUSTUS	gene	19781948	19782800	.	+	.	jg12219
dsanSTOCAGO1482_1	AUGUSTUS	CDS	19782672	19782800	1	+	0	transcript_id "file_1_file_1_jg12219.t1"; gene_id "file_1_file_1_jg12219";
dsanSTOCAGO1482_1	AUGUSTUS	exon	19782672	19782800	.	+	.	transcript_id "file_1_file_1_jg12219.t1"; gene_id "file_1_file_1_jg12219";
dsanSTOCAGO1482_1	AUGUSTUS	stop_codon	19782798	19782800	.	+	0	transcript_id "file_1_file_1_jg12219.t1"; gene_id "file_1_file_1_jg12219";
dsanSTOCAGO1482_0	AUGUSTUS	start_codon	13592180	13592182	.	+	0	transcript_id "file_1_file_1_jg1620.t1"; gene_id "file_1_file_1_jg1620";
dsanSTOCAGO1482_0	AUGUSTUS	CDS	13592180	13592234	1	+	0	transcript_id "file_1_file_1_jg1620.t1"; gene_id "file_1_file_1_jg1620";
dsanSTOCAGO1482_0	AUGUSTUS	exon	13592180	13592234	.	+	.	transcript_id "file_1_file_1_jg1620.t1"; gene_id "file_1_file_1_jg1620";
dsanSTOCAGO1482_0	AUGUSTUS	intron	13592235	13592315	.	+	.	transcript_id "file_1_file_1_jg1620.t1"; gene_id "file_1_file_1_jg1620";
dsanSTOCAGO1482_0	AUGUSTUS	CDS	13592316	13592601	1	+	2	transcript_id "file_1_file_1_jg1620.t1"; gene_id "file_1_file_1_jg1620";
dsanSTOCAGO1482_0	AUGUSTUS	exon	13592316	13592601	.	+	.	transcript_id "file_1_file_1_jg1620.t1"; gene_id "file_1_file_1_jg1620";
dsanSTOCAGO1482_0	AUGUSTUS	intron	13592602	13592671	.	+	.	transcript_id "file_1_file_1_jg1620.t1"; gene_id "file_1_file_1_jg1620";
dsanSTOCAGO1482_0	AUGUSTUS	CDS	13592672	13592908	1	+	1	transcript_id "file_1_file_1_jg1620.t1"; gene_id "file_1_file_1_jg1620";
dsanSTOCAGO1482_0	AUGUSTUS	exon	13592672	13592908	.	+	.	transcript_id "file_1_file_1_jg1620.t1"; gene_id "file_1_file_1_jg1620";
dsanSTOCAGO1482_0	AUGUSTUS	intron	13592909	13592966	.	+	.	transcript_id "file_1_file_1_jg1620.t1"; gene_id "file_1_file_1_jg1620";
dsanSTOCAGO1482_0	AUGUSTUS	CDS	13592967	13593453	1	+	1	transcript_id "file_1_file_1_jg1620.t1"; gene_id "file_1_file_1_jg1620";
dsanSTOCAGO1482_0	AUGUSTUS	exon	13592967	13593453	.	+	.	transcript_id "file_1_file_1_jg1620.t1"; gene_id "file_1_file_1_jg1620";
dsanSTOCAGO1482_0	AUGUSTUS	intron	13593454	13593520	.	+	.	transcript_id "file_1_file_1_jg1620.t1"; gene_id "file_1_file_1_jg1620";
dsanSTOCAGO1482_0	AUGUSTUS	CDS	13593521	13593591	1	+	0	transcript_id "file_1_file_1_jg1620.t1"; gene_id "file_1_file_1_jg1620";
dsanSTOCAGO1482_0	AUGUSTUS	exon	13593521	13593591	.	+	.	transcript_id "file_1_file_1_jg1620.t1"; gene_id "file_1_file_1_jg1620";
dsanSTOCAGO1482_0	AUGUSTUS	intron	13593592	13593660	.	+	.	transcript_id "file_1_file_1_jg1620.t1"; gene_id "file_1_file_1_jg1620";
dsanSTOCAGO1482_0	AUGUSTUS	CDS	13593661	13593786	1	+	1	transcript_id "file_1_file_1_jg1620.t1"; gene_id "file_1_file_1_jg1620";
dsanSTOCAGO1482_0	AUGUSTUS	exon	13593661	13593786	.	+	.	transcript_id "file_1_file_1_jg1620.t1"; gene_id "file_1_file_1_jg1620";
dsanSTOCAGO1482_0	AUGUSTUS	intron	13593787	13593843	.	+	.	transcript_id "file_1_file_1_jg1620.t1"; gene_id "file_1_file_1_jg1620";
dsanSTOCAGO1482_0	AUGUSTUS	transcript	13592180	13594066	.	+	.	transcript_id "file_1_file_1_jg1620.t1"; gene_id "file_1_file_1_jg1620"
dsanSTOCAGO1482_0	AUGUSTUS	gene	13592180	13594066	.	+	.	jg1620
dsanSTOCAGO1482_0	AUGUSTUS	CDS	13593844	13594066	1	+	1	transcript_id "file_1_file_1_jg1620.t1"; gene_id "file_1_file_1_jg1620";
dsanSTOCAGO1482_0	AUGUSTUS	exon	13593844	13594066	.	+	.	transcript_id "file_1_file_1_jg1620.t1"; gene_id "file_1_file_1_jg1620";
dsanSTOCAGO1482_0	AUGUSTUS	stop_codon	13594064	13594066	.	+	0	transcript_id "file_1_file_1_jg1620.t1"; gene_id "file_1_file_1_jg1620";
dsanSTOCAGO1482_1	AUGUSTUS	stop_codon	10292339	10292341	.	-	0	transcript_id "file_1_file_1_jg10894.t1"; gene_id "file_1_file_1_jg10894";
dsanSTOCAGO1482_1	AUGUSTUS	CDS	10292339	10292854	1	-	0	transcript_id "file_1_file_1_jg10894.t1"; gene_id "file_1_file_1_jg10894";
dsanSTOCAGO1482_1	AUGUSTUS	exon	10292339	10292854	.	-	.	transcript_id "file_1_file_1_jg10894.t1"; gene_id "file_1_file_1_jg10894";
dsanSTOCAGO1482_1	AUGUSTUS	intron	10292855	10293170	.	-	.	transcript_id "file_1_file_1_jg10894.t1"; gene_id "file_1_file_1_jg10894";
dsanSTOCAGO1482_1	AUGUSTUS	CDS	10293171	10293381	1	-	1	transcript_id "file_1_file_1_jg10894.t1"; gene_id "file_1_file_1_jg10894";
dsanSTOCAGO1482_1	AUGUSTUS	exon	10293171	10293381	.	-	.	transcript_id "file_1_file_1_jg10894.t1"; gene_id "file_1_file_1_jg10894";
dsanSTOCAGO1482_1	AUGUSTUS	intron	10293382	10293514	.	-	.	transcript_id "file_1_file_1_jg10894.t1"; gene_id "file_1_file_1_jg10894";
dsanSTOCAGO1482_1	AUGUSTUS	CDS	10293515	10294516	1	-	1	transcript_id "file_1_file_1_jg10894.t1"; gene_id "file_1_file_1_jg10894";
dsanSTOCAGO1482_1	AUGUSTUS	exon	10293515	10294516	.	-	.	transcript_id "file_1_file_1_jg10894.t1"; gene_id "file_1_file_1_jg10894";
dsanSTOCAGO1482_1	AUGUSTUS	intron	10294517	10294608	.	-	.	transcript_id "file_1_file_1_jg10894.t1"; gene_id "file_1_file_1_jg10894";
dsanSTOCAGO1482_1	AUGUSTUS	CDS	10294609	10294787	1	-	0	transcript_id "file_1_file_1_jg10894.t1"; gene_id "file_1_file_1_jg10894";
dsanSTOCAGO1482_1	AUGUSTUS	exon	10294609	10294787	.	-	.	transcript_id "file_1_file_1_jg10894.t1"; gene_id "file_1_file_1_jg10894";
dsanSTOCAGO1482_1	AUGUSTUS	intron	10294788	10294844	.	-	.	transcript_id "file_1_file_1_jg10894.t1"; gene_id "file_1_file_1_jg10894";
dsanSTOCAGO1482_1	AUGUSTUS	transcript	10292339	10294904	.	-	.	transcript_id "file_1_file_1_jg10894.t1"; gene_id "file_1_file_1_jg10894"
dsanSTOCAGO1482_1	AUGUSTUS	gene	10292339	10294904	.	-	.	jg10894
dsanSTOCAGO1482_1	AUGUSTUS	CDS	10294845	10294904	1	-	0	transcript_id "file_1_file_1_jg10894.t1"; gene_id "file_1_file_1_jg10894";
dsanSTOCAGO1482_1	AUGUSTUS	exon	10294845	10294904	.	-	.	transcript_id "file_1_file_1_jg10894.t1"; gene_id "file_1_file_1_jg10894";
dsanSTOCAGO1482_1	AUGUSTUS	start_codon	10294902	10294904	.	-	0	transcript_id "file_1_file_1_jg10894.t1"; gene_id "file_1_file_1_jg10894";
dsanSTOCAGO1482_2	AUGUSTUS	start_codon	20077641	20077643	.	+	0	transcript_id "file_1_file_1_jg14944.t1"; gene_id "file_1_file_1_jg14944";
dsanSTOCAGO1482_2	AUGUSTUS	CDS	20077641	20078058	0.68	+	0	transcript_id "file_1_file_1_jg14944.t1"; gene_id "file_1_file_1_jg14944";
dsanSTOCAGO1482_2	AUGUSTUS	exon	20077641	20078058	.	+	.	transcript_id "file_1_file_1_jg14944.t1"; gene_id "file_1_file_1_jg14944";
dsanSTOCAGO1482_2	AUGUSTUS	intron	20078059	20078256	.	+	.	transcript_id "file_1_file_1_jg14944.t1"; gene_id "file_1_file_1_jg14944";
dsanSTOCAGO1482_2	AUGUSTUS	CDS	20078257	20078289	0.87	+	2	transcript_id "file_1_file_1_jg14944.t1"; gene_id "file_1_file_1_jg14944";
dsanSTOCAGO1482_2	AUGUSTUS	exon	20078257	20078289	.	+	.	transcript_id "file_1_file_1_jg14944.t1"; gene_id "file_1_file_1_jg14944";
dsanSTOCAGO1482_2	AUGUSTUS	intron	20078290	20080616	.	+	.	transcript_id "file_1_file_1_jg14944.t1"; gene_id "file_1_file_1_jg14944";
dsanSTOCAGO1482_2	AUGUSTUS	CDS	20080617	20081005	1	+	2	transcript_id "file_1_file_1_jg14944.t1"; gene_id "file_1_file_1_jg14944";
dsanSTOCAGO1482_2	AUGUSTUS	exon	20080617	20081005	.	+	.	transcript_id "file_1_file_1_jg14944.t1"; gene_id "file_1_file_1_jg14944";
dsanSTOCAGO1482_2	AUGUSTUS	intron	20081006	20081322	.	+	.	transcript_id "file_1_file_1_jg14944.t1"; gene_id "file_1_file_1_jg14944";
dsanSTOCAGO1482_2	AUGUSTUS	CDS	20081323	20081723	1	+	0	transcript_id "file_1_file_1_jg14944.t1"; gene_id "file_1_file_1_jg14944";
dsanSTOCAGO1482_2	AUGUSTUS	exon	20081323	20081723	.	+	.	transcript_id "file_1_file_1_jg14944.t1"; gene_id "file_1_file_1_jg14944";
dsanSTOCAGO1482_2	AUGUSTUS	intron	20081724	20081841	.	+	.	transcript_id "file_1_file_1_jg14944.t1"; gene_id "file_1_file_1_jg14944";
dsanSTOCAGO1482_2	AUGUSTUS	CDS	20081842	20081970	1	+	1	transcript_id "file_1_file_1_jg14944.t1"; gene_id "file_1_file_1_jg14944";
dsanSTOCAGO1482_2	AUGUSTUS	exon	20081842	20081970	.	+	.	transcript_id "file_1_file_1_jg14944.t1"; gene_id "file_1_file_1_jg14944";
dsanSTOCAGO1482_2	AUGUSTUS	intron	20081971	20082183	.	+	.	transcript_id "file_1_file_1_jg14944.t1"; gene_id "file_1_file_1_jg14944";
dsanSTOCAGO1482_2	AUGUSTUS	CDS	20082184	20082593	1	+	1	transcript_id "file_1_file_1_jg14944.t1"; gene_id "file_1_file_1_jg14944";
dsanSTOCAGO1482_2	AUGUSTUS	exon	20082184	20082593	.	+	.	transcript_id "file_1_file_1_jg14944.t1"; gene_id "file_1_file_1_jg14944";
dsanSTOCAGO1482_2	AUGUSTUS	intron	20082594	20083050	.	+	.	transcript_id "file_1_file_1_jg14944.t1"; gene_id "file_1_file_1_jg14944";
dsanSTOCAGO1482_2	AUGUSTUS	CDS	20083051	20083840	1	+	2	transcript_id "file_1_file_1_jg14944.t1"; gene_id "file_1_file_1_jg14944";
dsanSTOCAGO1482_2	AUGUSTUS	exon	20083051	20083840	.	+	.	transcript_id "file_1_file_1_jg14944.t1"; gene_id "file_1_file_1_jg14944";
dsanSTOCAGO1482_2	AUGUSTUS	intron	20083841	20083976	.	+	.	transcript_id "file_1_file_1_jg14944.t1"; gene_id "file_1_file_1_jg14944";
dsanSTOCAGO1482_2	AUGUSTUS	CDS	20083977	20086229	1	+	1	transcript_id "file_1_file_1_jg14944.t1"; gene_id "file_1_file_1_jg14944";
dsanSTOCAGO1482_2	AUGUSTUS	exon	20083977	20086229	.	+	.	transcript_id "file_1_file_1_jg14944.t1"; gene_id "file_1_file_1_jg14944";
dsanSTOCAGO1482_2	AUGUSTUS	intron	20086230	20086294	.	+	.	transcript_id "file_1_file_1_jg14944.t1"; gene_id "file_1_file_1_jg14944";
dsanSTOCAGO1482_2	AUGUSTUS	transcript	20077641	20086922	.	+	.	transcript_id "file_1_file_1_jg14944.t1"; gene_id "file_1_file_1_jg14944"
dsanSTOCAGO1482_2	AUGUSTUS	gene	20077641	20086922	.	+	.	jg14944
dsanSTOCAGO1482_2	AUGUSTUS	CDS	20086295	20086922	1	+	1	transcript_id "file_1_file_1_jg14944.t1"; gene_id "file_1_file_1_jg14944";
dsanSTOCAGO1482_2	AUGUSTUS	exon	20086295	20086922	.	+	.	transcript_id "file_1_file_1_jg14944.t1"; gene_id "file_1_file_1_jg14944";
dsanSTOCAGO1482_2	AUGUSTUS	stop_codon	20086920	20086922	.	+	0	transcript_id "file_1_file_1_jg14944.t1"; gene_id "file_1_file_1_jg14944";
dsanSTOCAGO1482_3	AUGUSTUS	stop_codon	1058073	1058075	.	-	0	transcript_id "file_1_file_1_jg2554.t3"; gene_id "file_1_file_1_jg2554";
dsanSTOCAGO1482_3	AUGUSTUS	CDS	1058073	1058954	1	-	0	transcript_id "file_1_file_1_jg2554.t3"; gene_id "file_1_file_1_jg2554";
dsanSTOCAGO1482_3	AUGUSTUS	exon	1058073	1058954	.	-	.	transcript_id "file_1_file_1_jg2554.t3"; gene_id "file_1_file_1_jg2554";
dsanSTOCAGO1482_3	AUGUSTUS	intron	1058955	1059699	.	-	.	transcript_id "file_1_file_1_jg2554.t3"; gene_id "file_1_file_1_jg2554";
dsanSTOCAGO1482_3	AUGUSTUS	CDS	1059700	1060124	1	-	2	transcript_id "file_1_file_1_jg2554.t3"; gene_id "file_1_file_1_jg2554";
dsanSTOCAGO1482_3	AUGUSTUS	exon	1059700	1060124	.	-	.	transcript_id "file_1_file_1_jg2554.t3"; gene_id "file_1_file_1_jg2554";
dsanSTOCAGO1482_3	AUGUSTUS	intron	1060125	1060198	.	-	.	transcript_id "file_1_file_1_jg2554.t3"; gene_id "file_1_file_1_jg2554";
dsanSTOCAGO1482_3	AUGUSTUS	transcript	1058073	1060250	.	-	.	transcript_id "file_1_file_1_jg2554.t3"; gene_id "file_1_file_1_jg2554"
dsanSTOCAGO1482_3	AUGUSTUS	CDS	1060199	1060250	1	-	0	transcript_id "file_1_file_1_jg2554.t3"; gene_id "file_1_file_1_jg2554";
dsanSTOCAGO1482_3	AUGUSTUS	exon	1060199	1060250	.	-	.	transcript_id "file_1_file_1_jg2554.t3"; gene_id "file_1_file_1_jg2554";
dsanSTOCAGO1482_3	AUGUSTUS	start_codon	1060248	1060250	.	-	0	transcript_id "file_1_file_1_jg2554.t3"; gene_id "file_1_file_1_jg2554";
dsanSTOCAGO1482_4	AUGUSTUS	stop_codon	7276651	7276653	.	-	0	transcript_id "file_1_file_1_jg6220.t1"; gene_id "file_1_file_1_jg6220";
dsanSTOCAGO1482_4	AUGUSTUS	CDS	7276651	7277401	0.99	-	1	transcript_id "file_1_file_1_jg6220.t1"; gene_id "file_1_file_1_jg6220";
dsanSTOCAGO1482_4	AUGUSTUS	exon	7276651	7277401	.	-	.	transcript_id "file_1_file_1_jg6220.t1"; gene_id "file_1_file_1_jg6220";
dsanSTOCAGO1482_4	AUGUSTUS	intron	7277402	7277458	.	-	.	transcript_id "file_1_file_1_jg6220.t1"; gene_id "file_1_file_1_jg6220";
dsanSTOCAGO1482_4	AUGUSTUS	transcript	7276651	7277505	.	-	.	transcript_id "file_1_file_1_jg6220.t1"; gene_id "file_1_file_1_jg6220"
dsanSTOCAGO1482_4	AUGUSTUS	gene	7276651	7277505	.	-	.	jg6220
dsanSTOCAGO1482_4	AUGUSTUS	CDS	7277459	7277505	1	-	0	transcript_id "file_1_file_1_jg6220.t1"; gene_id "file_1_file_1_jg6220";
dsanSTOCAGO1482_4	AUGUSTUS	exon	7277459	7277505	.	-	.	transcript_id "file_1_file_1_jg6220.t1"; gene_id "file_1_file_1_jg6220";
dsanSTOCAGO1482_4	AUGUSTUS	start_codon	7277503	7277505	.	-	0	transcript_id "file_1_file_1_jg6220.t1"; gene_id "file_1_file_1_jg6220";
dsanSTOCAGO1482_4	AUGUSTUS	stop_codon	16006530	16006532	.	-	0	transcript_id "file_1_file_1_jg7357.t1"; gene_id "file_1_file_1_jg7357";
dsanSTOCAGO1482_4	AUGUSTUS	CDS	16006530	16006661	1	-	0	transcript_id "file_1_file_1_jg7357.t1"; gene_id "file_1_file_1_jg7357";
dsanSTOCAGO1482_4	AUGUSTUS	exon	16006530	16006661	.	-	.	transcript_id "file_1_file_1_jg7357.t1"; gene_id "file_1_file_1_jg7357";
dsanSTOCAGO1482_4	AUGUSTUS	intron	16006662	16006726	.	-	.	transcript_id "file_1_file_1_jg7357.t1"; gene_id "file_1_file_1_jg7357";
dsanSTOCAGO1482_4	AUGUSTUS	transcript	16006530	16006906	.	-	.	transcript_id "file_1_file_1_jg7357.t1"; gene_id "file_1_file_1_jg7357"
dsanSTOCAGO1482_4	AUGUSTUS	gene	16006530	16006906	.	-	.	jg7357
dsanSTOCAGO1482_4	AUGUSTUS	CDS	16006727	16006906	1	-	0	transcript_id "file_1_file_1_jg7357.t1"; gene_id "file_1_file_1_jg7357";
dsanSTOCAGO1482_4	AUGUSTUS	exon	16006727	16006906	.	-	.	transcript_id "file_1_file_1_jg7357.t1"; gene_id "file_1_file_1_jg7357";
dsanSTOCAGO1482_4	AUGUSTUS	start_codon	16006904	16006906	.	-	0	transcript_id "file_1_file_1_jg7357.t1"; gene_id "file_1_file_1_jg7357";
dsanSTOCAGO1482_2	AUGUSTUS	start_codon	12315565	12315567	.	+	0	transcript_id "file_1_file_1_jg13884.t1"; gene_id "file_1_file_1_jg13884";
dsanSTOCAGO1482_2	AUGUSTUS	CDS	12315565	12315658	1	+	0	transcript_id "file_1_file_1_jg13884.t1"; gene_id "file_1_file_1_jg13884";
dsanSTOCAGO1482_2	AUGUSTUS	exon	12315565	12315658	.	+	.	transcript_id "file_1_file_1_jg13884.t1"; gene_id "file_1_file_1_jg13884";
dsanSTOCAGO1482_2	AUGUSTUS	intron	12315659	12315722	.	+	.	transcript_id "file_1_file_1_jg13884.t1"; gene_id "file_1_file_1_jg13884";
dsanSTOCAGO1482_2	AUGUSTUS	CDS	12315723	12315766	1	+	2	transcript_id "file_1_file_1_jg13884.t1"; gene_id "file_1_file_1_jg13884";
dsanSTOCAGO1482_2	AUGUSTUS	exon	12315723	12315766	.	+	.	transcript_id "file_1_file_1_jg13884.t1"; gene_id "file_1_file_1_jg13884";
dsanSTOCAGO1482_2	AUGUSTUS	intron	12315767	12315820	.	+	.	transcript_id "file_1_file_1_jg13884.t1"; gene_id "file_1_file_1_jg13884";
dsanSTOCAGO1482_2	AUGUSTUS	transcript	12315565	12316000	.	+	.	transcript_id "file_1_file_1_jg13884.t1"; gene_id "file_1_file_1_jg13884"
dsanSTOCAGO1482_2	AUGUSTUS	gene	12315565	12316000	.	+	.	jg13884
dsanSTOCAGO1482_2	AUGUSTUS	CDS	12315821	12316000	1	+	0	transcript_id "file_1_file_1_jg13884.t1"; gene_id "file_1_file_1_jg13884";
dsanSTOCAGO1482_2	AUGUSTUS	exon	12315821	12316000	.	+	.	transcript_id "file_1_file_1_jg13884.t1"; gene_id "file_1_file_1_jg13884";
dsanSTOCAGO1482_2	AUGUSTUS	stop_codon	12315998	12316000	.	+	0	transcript_id "file_1_file_1_jg13884.t1"; gene_id "file_1_file_1_jg13884";
dsanSTOCAGO1482_0	AUGUSTUS	stop_codon	3908944	3908946	.	-	0	transcript_id "file_1_file_1_jg506.t1"; gene_id "file_1_file_1_jg506";
dsanSTOCAGO1482_0	AUGUSTUS	CDS	3908944	3910356	1	-	0	transcript_id "file_1_file_1_jg506.t1"; gene_id "file_1_file_1_jg506";
dsanSTOCAGO1482_0	AUGUSTUS	exon	3908944	3910356	.	-	.	transcript_id "file_1_file_1_jg506.t1"; gene_id "file_1_file_1_jg506";
dsanSTOCAGO1482_0	AUGUSTUS	transcript	3908944	3910356	.	-	.	transcript_id "file_1_file_1_jg506.t1"; gene_id "file_1_file_1_jg506"
dsanSTOCAGO1482_0	AUGUSTUS	gene	3908944	3910356	.	-	.	jg506
dsanSTOCAGO1482_0	AUGUSTUS	start_codon	3910354	3910356	.	-	0	transcript_id "file_1_file_1_jg506.t1"; gene_id "file_1_file_1_jg506";
dsanSTOCAGO1482_0	AUGUSTUS	stop_codon	16093055	16093057	.	-	0	transcript_id "file_1_file_1_jg1929.t1"; gene_id "file_1_file_1_jg1929";
dsanSTOCAGO1482_0	AUGUSTUS	CDS	16093055	16093259	1	-	1	transcript_id "file_1_file_1_jg1929.t1"; gene_id "file_1_file_1_jg1929";
dsanSTOCAGO1482_0	AUGUSTUS	exon	16093055	16093259	.	-	.	transcript_id "file_1_file_1_jg1929.t1"; gene_id "file_1_file_1_jg1929";
dsanSTOCAGO1482_0	AUGUSTUS	intron	16093260	16093365	.	-	.	transcript_id "file_1_file_1_jg1929.t1"; gene_id "file_1_file_1_jg1929";
dsanSTOCAGO1482_0	AUGUSTUS	CDS	16093366	16093491	1	-	1	transcript_id "file_1_file_1_jg1929.t1"; gene_id "file_1_file_1_jg1929";
dsanSTOCAGO1482_0	AUGUSTUS	exon	16093366	16093491	.	-	.	transcript_id "file_1_file_1_jg1929.t1"; gene_id "file_1_file_1_jg1929";
dsanSTOCAGO1482_0	AUGUSTUS	intron	16093492	16093604	.	-	.	transcript_id "file_1_file_1_jg1929.t1"; gene_id "file_1_file_1_jg1929";
dsanSTOCAGO1482_0	AUGUSTUS	CDS	16093605	16093798	1	-	0	transcript_id "file_1_file_1_jg1929.t1"; gene_id "file_1_file_1_jg1929";
dsanSTOCAGO1482_0	AUGUSTUS	exon	16093605	16093798	.	-	.	transcript_id "file_1_file_1_jg1929.t1"; gene_id "file_1_file_1_jg1929";
dsanSTOCAGO1482_0	AUGUSTUS	intron	16093799	16093862	.	-	.	transcript_id "file_1_file_1_jg1929.t1"; gene_id "file_1_file_1_jg1929";
dsanSTOCAGO1482_0	AUGUSTUS	CDS	16093863	16095317	1	-	0	transcript_id "file_1_file_1_jg1929.t1"; gene_id "file_1_file_1_jg1929";
dsanSTOCAGO1482_0	AUGUSTUS	exon	16093863	16095317	.	-	.	transcript_id "file_1_file_1_jg1929.t1"; gene_id "file_1_file_1_jg1929";
dsanSTOCAGO1482_0	AUGUSTUS	intron	16095318	16095370	.	-	.	transcript_id "file_1_file_1_jg1929.t1"; gene_id "file_1_file_1_jg1929";
dsanSTOCAGO1482_0	AUGUSTUS	CDS	16095371	16095692	1	-	1	transcript_id "file_1_file_1_jg1929.t1"; gene_id "file_1_file_1_jg1929";
dsanSTOCAGO1482_0	AUGUSTUS	exon	16095371	16095692	.	-	.	transcript_id "file_1_file_1_jg1929.t1"; gene_id "file_1_file_1_jg1929";
dsanSTOCAGO1482_0	AUGUSTUS	intron	16095693	16095762	.	-	.	transcript_id "file_1_file_1_jg1929.t1"; gene_id "file_1_file_1_jg1929";
dsanSTOCAGO1482_0	AUGUSTUS	CDS	16095763	16096024	1	-	2	transcript_id "file_1_file_1_jg1929.t1"; gene_id "file_1_file_1_jg1929";
dsanSTOCAGO1482_0	AUGUSTUS	exon	16095763	16096024	.	-	.	transcript_id "file_1_file_1_jg1929.t1"; gene_id "file_1_file_1_jg1929";
dsanSTOCAGO1482_0	AUGUSTUS	intron	16096025	16096159	.	-	.	transcript_id "file_1_file_1_jg1929.t1"; gene_id "file_1_file_1_jg1929";
dsanSTOCAGO1482_0	AUGUSTUS	transcript	16093055	16096205	.	-	.	transcript_id "file_1_file_1_jg1929.t1"; gene_id "file_1_file_1_jg1929"
dsanSTOCAGO1482_0	AUGUSTUS	gene	16093055	16096205	.	-	.	jg1929
dsanSTOCAGO1482_0	AUGUSTUS	CDS	16096160	16096205	1	-	0	transcript_id "file_1_file_1_jg1929.t1"; gene_id "file_1_file_1_jg1929";
dsanSTOCAGO1482_0	AUGUSTUS	exon	16096160	16096205	.	-	.	transcript_id "file_1_file_1_jg1929.t1"; gene_id "file_1_file_1_jg1929";
dsanSTOCAGO1482_0	AUGUSTUS	start_codon	16096203	16096205	.	-	0	transcript_id "file_1_file_1_jg1929.t1"; gene_id "file_1_file_1_jg1929";
dsanSTOCAGO1482_1	AUGUSTUS	start_codon	16097117	16097119	.	+	0	transcript_id "file_1_file_1_jg11591.t1"; gene_id "file_1_file_1_jg11591";
dsanSTOCAGO1482_1	AUGUSTUS	CDS	16097117	16097279	1	+	0	transcript_id "file_1_file_1_jg11591.t1"; gene_id "file_1_file_1_jg11591";
dsanSTOCAGO1482_1	AUGUSTUS	exon	16097117	16097279	.	+	.	transcript_id "file_1_file_1_jg11591.t1"; gene_id "file_1_file_1_jg11591";
dsanSTOCAGO1482_1	AUGUSTUS	intron	16097280	16099350	.	+	.	transcript_id "file_1_file_1_jg11591.t1"; gene_id "file_1_file_1_jg11591";
dsanSTOCAGO1482_1	AUGUSTUS	transcript	16097117	16099406	.	+	.	transcript_id "file_1_file_1_jg11591.t1"; gene_id "file_1_file_1_jg11591"
dsanSTOCAGO1482_1	AUGUSTUS	gene	16097117	16099406	.	+	.	jg11591
dsanSTOCAGO1482_1	AUGUSTUS	CDS	16099351	16099406	1	+	2	transcript_id "file_1_file_1_jg11591.t1"; gene_id "file_1_file_1_jg11591";
dsanSTOCAGO1482_1	AUGUSTUS	exon	16099351	16099406	.	+	.	transcript_id "file_1_file_1_jg11591.t1"; gene_id "file_1_file_1_jg11591";
dsanSTOCAGO1482_1	AUGUSTUS	stop_codon	16099404	16099406	.	+	0	transcript_id "file_1_file_1_jg11591.t1"; gene_id "file_1_file_1_jg11591";
dsanSTOCAGO1482_3	AUGUSTUS	stop_codon	23231777	23231779	.	-	0	transcript_id "file_1_file_1_jg5364.t1"; gene_id "file_1_file_1_jg5364";
dsanSTOCAGO1482_3	AUGUSTUS	CDS	23231777	23231874	1	-	2	transcript_id "file_1_file_1_jg5364.t1"; gene_id "file_1_file_1_jg5364";
dsanSTOCAGO1482_3	AUGUSTUS	exon	23231777	23231874	.	-	.	transcript_id "file_1_file_1_jg5364.t1"; gene_id "file_1_file_1_jg5364";
dsanSTOCAGO1482_3	AUGUSTUS	intron	23231875	23232514	.	-	.	transcript_id "file_1_file_1_jg5364.t1"; gene_id "file_1_file_1_jg5364";
dsanSTOCAGO1482_3	AUGUSTUS	CDS	23232515	23233781	0.74	-	0	transcript_id "file_1_file_1_jg5364.t1"; gene_id "file_1_file_1_jg5364";
dsanSTOCAGO1482_3	AUGUSTUS	exon	23232515	23233781	.	-	.	transcript_id "file_1_file_1_jg5364.t1"; gene_id "file_1_file_1_jg5364";
dsanSTOCAGO1482_3	AUGUSTUS	intron	23233782	23233844	.	-	.	transcript_id "file_1_file_1_jg5364.t1"; gene_id "file_1_file_1_jg5364";
dsanSTOCAGO1482_3	AUGUSTUS	CDS	23233845	23234776	1	-	2	transcript_id "file_1_file_1_jg5364.t1"; gene_id "file_1_file_1_jg5364";
dsanSTOCAGO1482_3	AUGUSTUS	exon	23233845	23234776	.	-	.	transcript_id "file_1_file_1_jg5364.t1"; gene_id "file_1_file_1_jg5364";
dsanSTOCAGO1482_3	AUGUSTUS	intron	23234777	23234838	.	-	.	transcript_id "file_1_file_1_jg5364.t1"; gene_id "file_1_file_1_jg5364";
dsanSTOCAGO1482_3	AUGUSTUS	CDS	23234839	23235264	1	-	2	transcript_id "file_1_file_1_jg5364.t1"; gene_id "file_1_file_1_jg5364";
dsanSTOCAGO1482_3	AUGUSTUS	exon	23234839	23235264	.	-	.	transcript_id "file_1_file_1_jg5364.t1"; gene_id "file_1_file_1_jg5364";
dsanSTOCAGO1482_3	AUGUSTUS	intron	23235265	23235325	.	-	.	transcript_id "file_1_file_1_jg5364.t1"; gene_id "file_1_file_1_jg5364";
dsanSTOCAGO1482_3	AUGUSTUS	transcript	23231777	23235383	.	-	.	transcript_id "file_1_file_1_jg5364.t1"; gene_id "file_1_file_1_jg5364"
dsanSTOCAGO1482_3	AUGUSTUS	gene	23231777	23235383	.	-	.	jg5364
dsanSTOCAGO1482_3	AUGUSTUS	CDS	23235326	23235383	1	-	0	transcript_id "file_1_file_1_jg5364.t1"; gene_id "file_1_file_1_jg5364";
dsanSTOCAGO1482_3	AUGUSTUS	exon	23235326	23235383	.	-	.	transcript_id "file_1_file_1_jg5364.t1"; gene_id "file_1_file_1_jg5364";
dsanSTOCAGO1482_3	AUGUSTUS	start_codon	23235381	23235383	.	-	0	transcript_id "file_1_file_1_jg5364.t1"; gene_id "file_1_file_1_jg5364";
dsanSTOCAGO1482_0	AUGUSTUS	start_codon	11211688	11211690	.	+	0	transcript_id "file_1_file_1_jg1374.t1"; gene_id "file_1_file_1_jg1374";
dsanSTOCAGO1482_0	AUGUSTUS	CDS	11211688	11211936	0.94	+	0	transcript_id "file_1_file_1_jg1374.t1"; gene_id "file_1_file_1_jg1374";
dsanSTOCAGO1482_0	AUGUSTUS	exon	11211688	11211936	.	+	.	transcript_id "file_1_file_1_jg1374.t1"; gene_id "file_1_file_1_jg1374";
dsanSTOCAGO1482_0	AUGUSTUS	intron	11211937	11219228	.	+	.	transcript_id "file_1_file_1_jg1374.t1"; gene_id "file_1_file_1_jg1374";
dsanSTOCAGO1482_0	AUGUSTUS	CDS	11219229	11219276	1	+	0	transcript_id "file_1_file_1_jg1374.t1"; gene_id "file_1_file_1_jg1374";
dsanSTOCAGO1482_0	AUGUSTUS	exon	11219229	11219276	.	+	.	transcript_id "file_1_file_1_jg1374.t1"; gene_id "file_1_file_1_jg1374";
dsanSTOCAGO1482_0	AUGUSTUS	intron	11219277	11219967	.	+	.	transcript_id "file_1_file_1_jg1374.t1"; gene_id "file_1_file_1_jg1374";
dsanSTOCAGO1482_0	AUGUSTUS	CDS	11219968	11220210	1	+	0	transcript_id "file_1_file_1_jg1374.t1"; gene_id "file_1_file_1_jg1374";
dsanSTOCAGO1482_0	AUGUSTUS	exon	11219968	11220210	.	+	.	transcript_id "file_1_file_1_jg1374.t1"; gene_id "file_1_file_1_jg1374";
dsanSTOCAGO1482_0	AUGUSTUS	intron	11220211	11220638	.	+	.	transcript_id "file_1_file_1_jg1374.t1"; gene_id "file_1_file_1_jg1374";
dsanSTOCAGO1482_0	AUGUSTUS	transcript	11211688	11221055	.	+	.	transcript_id "file_1_file_1_jg1374.t1"; gene_id "file_1_file_1_jg1374"
dsanSTOCAGO1482_0	AUGUSTUS	gene	11211688	11221055	.	+	.	jg1374
dsanSTOCAGO1482_0	AUGUSTUS	CDS	11220639	11221055	1	+	0	transcript_id "file_1_file_1_jg1374.t1"; gene_id "file_1_file_1_jg1374";
dsanSTOCAGO1482_0	AUGUSTUS	exon	11220639	11221055	.	+	.	transcript_id "file_1_file_1_jg1374.t1"; gene_id "file_1_file_1_jg1374";
dsanSTOCAGO1482_0	AUGUSTUS	stop_codon	11221053	11221055	.	+	0	transcript_id "file_1_file_1_jg1374.t1"; gene_id "file_1_file_1_jg1374";
dsanSTOCAGO1482_0	AUGUSTUS	stop_codon	7165547	7165549	.	-	0	transcript_id "file_1_file_1_jg854.t1"; gene_id "file_1_file_1_jg854";
dsanSTOCAGO1482_0	AUGUSTUS	CDS	7165547	7165672	1	-	0	transcript_id "file_1_file_1_jg854.t1"; gene_id "file_1_file_1_jg854";
dsanSTOCAGO1482_0	AUGUSTUS	exon	7165547	7165672	.	-	.	transcript_id "file_1_file_1_jg854.t1"; gene_id "file_1_file_1_jg854";
dsanSTOCAGO1482_0	AUGUSTUS	intron	7165673	7165731	.	-	.	transcript_id "file_1_file_1_jg854.t1"; gene_id "file_1_file_1_jg854";
dsanSTOCAGO1482_0	AUGUSTUS	CDS	7165732	7165812	1	-	0	transcript_id "file_1_file_1_jg854.t1"; gene_id "file_1_file_1_jg854";
dsanSTOCAGO1482_0	AUGUSTUS	exon	7165732	7165812	.	-	.	transcript_id "file_1_file_1_jg854.t1"; gene_id "file_1_file_1_jg854";
dsanSTOCAGO1482_0	AUGUSTUS	intron	7165813	7165919	.	-	.	transcript_id "file_1_file_1_jg854.t1"; gene_id "file_1_file_1_jg854";
dsanSTOCAGO1482_0	AUGUSTUS	CDS	7165920	7166068	1	-	2	transcript_id "file_1_file_1_jg854.t1"; gene_id "file_1_file_1_jg854";
dsanSTOCAGO1482_0	AUGUSTUS	exon	7165920	7166068	.	-	.	transcript_id "file_1_file_1_jg854.t1"; gene_id "file_1_file_1_jg854";
dsanSTOCAGO1482_0	AUGUSTUS	intron	7166069	7172384	.	-	.	transcript_id "file_1_file_1_jg854.t1"; gene_id "file_1_file_1_jg854";
dsanSTOCAGO1482_0	AUGUSTUS	transcript	7165547	7172742	.	-	.	transcript_id "file_1_file_1_jg854.t1"; gene_id "file_1_file_1_jg854"
dsanSTOCAGO1482_0	AUGUSTUS	gene	7165547	7172742	.	-	.	jg854
dsanSTOCAGO1482_0	AUGUSTUS	CDS	7172385	7172742	0.53	-	0	transcript_id "file_1_file_1_jg854.t1"; gene_id "file_1_file_1_jg854";
dsanSTOCAGO1482_0	AUGUSTUS	exon	7172385	7172742	.	-	.	transcript_id "file_1_file_1_jg854.t1"; gene_id "file_1_file_1_jg854";
dsanSTOCAGO1482_0	AUGUSTUS	start_codon	7172740	7172742	.	-	0	transcript_id "file_1_file_1_jg854.t1"; gene_id "file_1_file_1_jg854";
dsanSTOCAGO1482_1	AUGUSTUS	start_codon	11716775	11716777	.	+	0	transcript_id "file_1_file_1_jg11021.t1"; gene_id "file_1_file_1_jg11021";
dsanSTOCAGO1482_1	AUGUSTUS	CDS	11716775	11716843	1	+	0	transcript_id "file_1_file_1_jg11021.t1"; gene_id "file_1_file_1_jg11021";
dsanSTOCAGO1482_1	AUGUSTUS	exon	11716775	11716843	.	+	.	transcript_id "file_1_file_1_jg11021.t1"; gene_id "file_1_file_1_jg11021";
dsanSTOCAGO1482_1	AUGUSTUS	intron	11716844	11717324	.	+	.	transcript_id "file_1_file_1_jg11021.t1"; gene_id "file_1_file_1_jg11021";
dsanSTOCAGO1482_1	AUGUSTUS	CDS	11717325	11717927	1	+	0	transcript_id "file_1_file_1_jg11021.t1"; gene_id "file_1_file_1_jg11021";
dsanSTOCAGO1482_1	AUGUSTUS	exon	11717325	11717927	.	+	.	transcript_id "file_1_file_1_jg11021.t1"; gene_id "file_1_file_1_jg11021";
dsanSTOCAGO1482_1	AUGUSTUS	intron	11717928	11718056	.	+	.	transcript_id "file_1_file_1_jg11021.t1"; gene_id "file_1_file_1_jg11021";
dsanSTOCAGO1482_1	AUGUSTUS	transcript	11716775	11718131	.	+	.	transcript_id "file_1_file_1_jg11021.t1"; gene_id "file_1_file_1_jg11021"
dsanSTOCAGO1482_1	AUGUSTUS	gene	11716775	11718131	.	+	.	jg11021
dsanSTOCAGO1482_1	AUGUSTUS	CDS	11718057	11718131	1	+	0	transcript_id "file_1_file_1_jg11021.t1"; gene_id "file_1_file_1_jg11021";
dsanSTOCAGO1482_1	AUGUSTUS	exon	11718057	11718131	.	+	.	transcript_id "file_1_file_1_jg11021.t1"; gene_id "file_1_file_1_jg11021";
dsanSTOCAGO1482_1	AUGUSTUS	stop_codon	11718129	11718131	.	+	0	transcript_id "file_1_file_1_jg11021.t1"; gene_id "file_1_file_1_jg11021";
dsanSTOCAGO1482_1	AUGUSTUS	start_codon	5967408	5967410	.	+	0	transcript_id "file_1_file_1_jg10211.t1"; gene_id "file_1_file_1_jg10211";
dsanSTOCAGO1482_1	AUGUSTUS	CDS	5967408	5968079	1	+	0	transcript_id "file_1_file_1_jg10211.t1"; gene_id "file_1_file_1_jg10211";
dsanSTOCAGO1482_1	AUGUSTUS	exon	5967408	5968079	.	+	.	transcript_id "file_1_file_1_jg10211.t1"; gene_id "file_1_file_1_jg10211";
dsanSTOCAGO1482_1	AUGUSTUS	transcript	5967408	5968079	.	+	.	transcript_id "file_1_file_1_jg10211.t1"; gene_id "file_1_file_1_jg10211"
dsanSTOCAGO1482_1	AUGUSTUS	gene	5967408	5968079	.	+	.	jg10211
dsanSTOCAGO1482_1	AUGUSTUS	stop_codon	5968077	5968079	.	+	0	transcript_id "file_1_file_1_jg10211.t1"; gene_id "file_1_file_1_jg10211";
dsanSTOCAGO1482_4	GeneMark.hmm	stop_codon	8829913	8829915	.	-	0	gene_id "file_1_file_2_13289_g"; transcript_id "file_1_file_2_13289_t"; count "file_1_file_2_1_1";
dsanSTOCAGO1482_4	GeneMark.hmm	CDS	8829913	8830182	.	-	0	gene_id "file_1_file_2_13289_g"; transcript_id "file_1_file_2_13289_t"; evidence "file_1_file_2_1_1"; cds_type "file_1_file_2_Terminal"; count "file_1_file_2_2_2"; anchored "file_1_file_2_1_1";
dsanSTOCAGO1482_4	GeneMark.hmm	exon	8829913	8830182	0	-	.	gene_id "file_1_file_2_13289_g"; transcript_id "file_1_file_2_13289_t"; evidence "file_1_file_2_1_1"; cds_type "file_1_file_2_Terminal"; count "file_1_file_2_2_2"; anchored "file_1_file_2_1_1";
dsanSTOCAGO1482_4	GeneMark.hmm	CDS	8830274	8831533	.	-	0	gene_id "file_1_file_2_13289_g"; transcript_id "file_1_file_2_13289_t"; evidence "file_1_file_2_1_0"; cds_type "file_1_file_2_Initial"; count "file_1_file_2_1_2"; anchored "file_1_file_2_1_0";
dsanSTOCAGO1482_4	GeneMark.hmm	exon	8830274	8831533	0	-	.	gene_id "file_1_file_2_13289_g"; transcript_id "file_1_file_2_13289_t"; evidence "file_1_file_2_1_0"; cds_type "file_1_file_2_Initial"; count "file_1_file_2_1_2"; anchored "file_1_file_2_1_0";
dsanSTOCAGO1482_4	GeneMark.hmm	start_codon	8831531	8831533	.	-	0	gene_id "file_1_file_2_13289_g"; transcript_id "file_1_file_2_13289_t"; count "file_1_file_2_1_1";
dsanSTOCAGO1482_4	AUGUSTUS	stop_codon	7472723	7472725	.	-	0	transcript_id "file_1_file_1_jg6259.t1"; gene_id "file_1_file_1_jg6259";
dsanSTOCAGO1482_4	AUGUSTUS	CDS	7472723	7472906	1	-	1	transcript_id "file_1_file_1_jg6259.t1"; gene_id "file_1_file_1_jg6259";
dsanSTOCAGO1482_4	AUGUSTUS	exon	7472723	7472906	.	-	.	transcript_id "file_1_file_1_jg6259.t1"; gene_id "file_1_file_1_jg6259";
dsanSTOCAGO1482_4	AUGUSTUS	intron	7472907	7472959	.	-	.	transcript_id "file_1_file_1_jg6259.t1"; gene_id "file_1_file_1_jg6259";
dsanSTOCAGO1482_4	AUGUSTUS	CDS	7472960	7473081	1	-	0	transcript_id "file_1_file_1_jg6259.t1"; gene_id "file_1_file_1_jg6259";
dsanSTOCAGO1482_4	AUGUSTUS	exon	7472960	7473081	.	-	.	transcript_id "file_1_file_1_jg6259.t1"; gene_id "file_1_file_1_jg6259";
dsanSTOCAGO1482_4	AUGUSTUS	intron	7473082	7473139	.	-	.	transcript_id "file_1_file_1_jg6259.t1"; gene_id "file_1_file_1_jg6259";
dsanSTOCAGO1482_4	AUGUSTUS	CDS	7473140	7473358	1	-	0	transcript_id "file_1_file_1_jg6259.t1"; gene_id "file_1_file_1_jg6259";
dsanSTOCAGO1482_4	AUGUSTUS	exon	7473140	7473358	.	-	.	transcript_id "file_1_file_1_jg6259.t1"; gene_id "file_1_file_1_jg6259";
dsanSTOCAGO1482_4	AUGUSTUS	intron	7473359	7473813	.	-	.	transcript_id "file_1_file_1_jg6259.t1"; gene_id "file_1_file_1_jg6259";
dsanSTOCAGO1482_4	AUGUSTUS	CDS	7473814	7474283	1	-	2	transcript_id "file_1_file_1_jg6259.t1"; gene_id "file_1_file_1_jg6259";
dsanSTOCAGO1482_4	AUGUSTUS	exon	7473814	7474283	.	-	.	transcript_id "file_1_file_1_jg6259.t1"; gene_id "file_1_file_1_jg6259";
dsanSTOCAGO1482_4	AUGUSTUS	intron	7474284	7474658	.	-	.	transcript_id "file_1_file_1_jg6259.t1"; gene_id "file_1_file_1_jg6259";
dsanSTOCAGO1482_4	AUGUSTUS	CDS	7474659	7474692	1	-	0	transcript_id "file_1_file_1_jg6259.t1"; gene_id "file_1_file_1_jg6259";
dsanSTOCAGO1482_4	AUGUSTUS	exon	7474659	7474692	.	-	.	transcript_id "file_1_file_1_jg6259.t1"; gene_id "file_1_file_1_jg6259";
dsanSTOCAGO1482_4	AUGUSTUS	intron	7474693	7474750	.	-	.	transcript_id "file_1_file_1_jg6259.t1"; gene_id "file_1_file_1_jg6259";
dsanSTOCAGO1482_4	AUGUSTUS	transcript	7472723	7474804	.	-	.	transcript_id "file_1_file_1_jg6259.t1"; gene_id "file_1_file_1_jg6259"
dsanSTOCAGO1482_4	AUGUSTUS	gene	7472723	7474804	.	-	.	jg6259
dsanSTOCAGO1482_4	AUGUSTUS	CDS	7474751	7474804	1	-	0	transcript_id "file_1_file_1_jg6259.t1"; gene_id "file_1_file_1_jg6259";
dsanSTOCAGO1482_4	AUGUSTUS	exon	7474751	7474804	.	-	.	transcript_id "file_1_file_1_jg6259.t1"; gene_id "file_1_file_1_jg6259";
dsanSTOCAGO1482_4	AUGUSTUS	start_codon	7474802	7474804	.	-	0	transcript_id "file_1_file_1_jg6259.t1"; gene_id "file_1_file_1_jg6259";
dsanSTOCAGO1482_0	AUGUSTUS	stop_codon	19217197	19217199	.	-	0	transcript_id "file_1_file_1_jg2245.t1"; gene_id "file_1_file_1_jg2245";
dsanSTOCAGO1482_0	AUGUSTUS	CDS	19217197	19217225	0.73	-	2	transcript_id "file_1_file_1_jg2245.t1"; gene_id "file_1_file_1_jg2245";
dsanSTOCAGO1482_0	AUGUSTUS	exon	19217197	19217225	.	-	.	transcript_id "file_1_file_1_jg2245.t1"; gene_id "file_1_file_1_jg2245";
dsanSTOCAGO1482_0	AUGUSTUS	intron	19217226	19217600	.	-	.	transcript_id "file_1_file_1_jg2245.t1"; gene_id "file_1_file_1_jg2245";
dsanSTOCAGO1482_0	AUGUSTUS	transcript	19217197	19217823	.	-	.	transcript_id "file_1_file_1_jg2245.t1"; gene_id "file_1_file_1_jg2245"
dsanSTOCAGO1482_0	AUGUSTUS	gene	19217197	19217823	.	-	.	jg2245
dsanSTOCAGO1482_0	AUGUSTUS	CDS	19217601	19217823	0.41	-	0	transcript_id "file_1_file_1_jg2245.t1"; gene_id "file_1_file_1_jg2245";
dsanSTOCAGO1482_0	AUGUSTUS	exon	19217601	19217823	.	-	.	transcript_id "file_1_file_1_jg2245.t1"; gene_id "file_1_file_1_jg2245";
dsanSTOCAGO1482_0	AUGUSTUS	start_codon	19217821	19217823	.	-	0	transcript_id "file_1_file_1_jg2245.t1"; gene_id "file_1_file_1_jg2245";
dsanSTOCAGO1482_2	AUGUSTUS	stop_codon	19008006	19008008	.	-	0	transcript_id "file_1_file_1_jg14808.t2"; gene_id "file_1_file_1_jg14808";
dsanSTOCAGO1482_2	AUGUSTUS	CDS	19008006	19008162	1	-	1	transcript_id "file_1_file_1_jg14808.t2"; gene_id "file_1_file_1_jg14808";
dsanSTOCAGO1482_2	AUGUSTUS	exon	19008006	19008162	.	-	.	transcript_id "file_1_file_1_jg14808.t2"; gene_id "file_1_file_1_jg14808";
dsanSTOCAGO1482_2	AUGUSTUS	intron	19008163	19008227	.	-	.	transcript_id "file_1_file_1_jg14808.t2"; gene_id "file_1_file_1_jg14808";
dsanSTOCAGO1482_2	AUGUSTUS	CDS	19008228	19008349	1	-	0	transcript_id "file_1_file_1_jg14808.t2"; gene_id "file_1_file_1_jg14808";
dsanSTOCAGO1482_2	AUGUSTUS	exon	19008228	19008349	.	-	.	transcript_id "file_1_file_1_jg14808.t2"; gene_id "file_1_file_1_jg14808";
dsanSTOCAGO1482_2	AUGUSTUS	intron	19008350	19008415	.	-	.	transcript_id "file_1_file_1_jg14808.t2"; gene_id "file_1_file_1_jg14808";
dsanSTOCAGO1482_2	AUGUSTUS	CDS	19008416	19009043	1	-	1	transcript_id "file_1_file_1_jg14808.t2"; gene_id "file_1_file_1_jg14808";
dsanSTOCAGO1482_2	AUGUSTUS	exon	19008416	19009043	.	-	.	transcript_id "file_1_file_1_jg14808.t2"; gene_id "file_1_file_1_jg14808";
dsanSTOCAGO1482_2	AUGUSTUS	intron	19009044	19009129	.	-	.	transcript_id "file_1_file_1_jg14808.t2"; gene_id "file_1_file_1_jg14808";
dsanSTOCAGO1482_2	AUGUSTUS	CDS	19009130	19009591	1	-	1	transcript_id "file_1_file_1_jg14808.t2"; gene_id "file_1_file_1_jg14808";
dsanSTOCAGO1482_2	AUGUSTUS	exon	19009130	19009591	.	-	.	transcript_id "file_1_file_1_jg14808.t2"; gene_id "file_1_file_1_jg14808";
dsanSTOCAGO1482_2	AUGUSTUS	intron	19009592	19009844	.	-	.	transcript_id "file_1_file_1_jg14808.t2"; gene_id "file_1_file_1_jg14808";
dsanSTOCAGO1482_2	AUGUSTUS	CDS	19009845	19010365	1	-	0	transcript_id "file_1_file_1_jg14808.t2"; gene_id "file_1_file_1_jg14808";
dsanSTOCAGO1482_2	AUGUSTUS	exon	19009845	19010365	.	-	.	transcript_id "file_1_file_1_jg14808.t2"; gene_id "file_1_file_1_jg14808";
dsanSTOCAGO1482_2	AUGUSTUS	intron	19010366	19011218	.	-	.	transcript_id "file_1_file_1_jg14808.t2"; gene_id "file_1_file_1_jg14808";
dsanSTOCAGO1482_2	AUGUSTUS	CDS	19011219	19015226	1	-	0	transcript_id "file_1_file_1_jg14808.t2"; gene_id "file_1_file_1_jg14808";
dsanSTOCAGO1482_2	AUGUSTUS	exon	19011219	19015226	.	-	.	transcript_id "file_1_file_1_jg14808.t2"; gene_id "file_1_file_1_jg14808";
dsanSTOCAGO1482_2	AUGUSTUS	intron	19015227	19015298	.	-	.	transcript_id "file_1_file_1_jg14808.t2"; gene_id "file_1_file_1_jg14808";
dsanSTOCAGO1482_2	AUGUSTUS	CDS	19015299	19015340	1	-	0	transcript_id "file_1_file_1_jg14808.t2"; gene_id "file_1_file_1_jg14808";
dsanSTOCAGO1482_2	AUGUSTUS	exon	19015299	19015340	.	-	.	transcript_id "file_1_file_1_jg14808.t2"; gene_id "file_1_file_1_jg14808";
dsanSTOCAGO1482_2	AUGUSTUS	intron	19015341	19015749	.	-	.	transcript_id "file_1_file_1_jg14808.t2"; gene_id "file_1_file_1_jg14808";
dsanSTOCAGO1482_2	AUGUSTUS	CDS	19015750	19015794	1	-	0	transcript_id "file_1_file_1_jg14808.t2"; gene_id "file_1_file_1_jg14808";
dsanSTOCAGO1482_2	AUGUSTUS	exon	19015750	19015794	.	-	.	transcript_id "file_1_file_1_jg14808.t2"; gene_id "file_1_file_1_jg14808";
dsanSTOCAGO1482_2	AUGUSTUS	intron	19015795	19015856	.	-	.	transcript_id "file_1_file_1_jg14808.t2"; gene_id "file_1_file_1_jg14808";
dsanSTOCAGO1482_2	AUGUSTUS	CDS	19015857	19015922	1	-	0	transcript_id "file_1_file_1_jg14808.t2"; gene_id "file_1_file_1_jg14808";
dsanSTOCAGO1482_2	AUGUSTUS	exon	19015857	19015922	.	-	.	transcript_id "file_1_file_1_jg14808.t2"; gene_id "file_1_file_1_jg14808";
dsanSTOCAGO1482_2	AUGUSTUS	intron	19015923	19015981	.	-	.	transcript_id "file_1_file_1_jg14808.t2"; gene_id "file_1_file_1_jg14808";
dsanSTOCAGO1482_2	AUGUSTUS	CDS	19015982	19016338	1	-	0	transcript_id "file_1_file_1_jg14808.t2"; gene_id "file_1_file_1_jg14808";
dsanSTOCAGO1482_2	AUGUSTUS	exon	19015982	19016338	.	-	.	transcript_id "file_1_file_1_jg14808.t2"; gene_id "file_1_file_1_jg14808";
dsanSTOCAGO1482_2	AUGUSTUS	intron	19016339	19016572	.	-	.	transcript_id "file_1_file_1_jg14808.t2"; gene_id "file_1_file_1_jg14808";
dsanSTOCAGO1482_2	AUGUSTUS	CDS	19016573	19016845	1	-	0	transcript_id "file_1_file_1_jg14808.t2"; gene_id "file_1_file_1_jg14808";
dsanSTOCAGO1482_2	AUGUSTUS	exon	19016573	19016845	.	-	.	transcript_id "file_1_file_1_jg14808.t2"; gene_id "file_1_file_1_jg14808";
dsanSTOCAGO1482_2	AUGUSTUS	intron	19016846	19016906	.	-	.	transcript_id "file_1_file_1_jg14808.t2"; gene_id "file_1_file_1_jg14808";
dsanSTOCAGO1482_2	AUGUSTUS	CDS	19016907	19017874	0.99	-	2	transcript_id "file_1_file_1_jg14808.t2"; gene_id "file_1_file_1_jg14808";
dsanSTOCAGO1482_2	AUGUSTUS	exon	19016907	19017874	.	-	.	transcript_id "file_1_file_1_jg14808.t2"; gene_id "file_1_file_1_jg14808";
dsanSTOCAGO1482_2	AUGUSTUS	intron	19017875	19018048	.	-	.	transcript_id "file_1_file_1_jg14808.t2"; gene_id "file_1_file_1_jg14808";
dsanSTOCAGO1482_2	AUGUSTUS	CDS	19018049	19018146	1	-	1	transcript_id "file_1_file_1_jg14808.t2"; gene_id "file_1_file_1_jg14808";
dsanSTOCAGO1482_2	AUGUSTUS	exon	19018049	19018146	.	-	.	transcript_id "file_1_file_1_jg14808.t2"; gene_id "file_1_file_1_jg14808";
dsanSTOCAGO1482_2	AUGUSTUS	intron	19018147	19018206	.	-	.	transcript_id "file_1_file_1_jg14808.t2"; gene_id "file_1_file_1_jg14808";
dsanSTOCAGO1482_2	AUGUSTUS	CDS	19018207	19018829	1	-	0	transcript_id "file_1_file_1_jg14808.t2"; gene_id "file_1_file_1_jg14808";
dsanSTOCAGO1482_2	AUGUSTUS	exon	19018207	19018829	.	-	.	transcript_id "file_1_file_1_jg14808.t2"; gene_id "file_1_file_1_jg14808";
dsanSTOCAGO1482_2	AUGUSTUS	intron	19018830	19018887	.	-	.	transcript_id "file_1_file_1_jg14808.t2"; gene_id "file_1_file_1_jg14808";
dsanSTOCAGO1482_2	AUGUSTUS	CDS	19018888	19019375	1	-	2	transcript_id "file_1_file_1_jg14808.t2"; gene_id "file_1_file_1_jg14808";
dsanSTOCAGO1482_2	AUGUSTUS	exon	19018888	19019375	.	-	.	transcript_id "file_1_file_1_jg14808.t2"; gene_id "file_1_file_1_jg14808";
dsanSTOCAGO1482_2	AUGUSTUS	intron	19019376	19019917	.	-	.	transcript_id "file_1_file_1_jg14808.t2"; gene_id "file_1_file_1_jg14808";
dsanSTOCAGO1482_2	AUGUSTUS	CDS	19019918	19020163	1	-	2	transcript_id "file_1_file_1_jg14808.t2"; gene_id "file_1_file_1_jg14808";
dsanSTOCAGO1482_2	AUGUSTUS	exon	19019918	19020163	.	-	.	transcript_id "file_1_file_1_jg14808.t2"; gene_id "file_1_file_1_jg14808";
dsanSTOCAGO1482_2	AUGUSTUS	intron	19020164	19020222	.	-	.	transcript_id "file_1_file_1_jg14808.t2"; gene_id "file_1_file_1_jg14808";
dsanSTOCAGO1482_2	AUGUSTUS	CDS	19020223	19020284	0.97	-	1	transcript_id "file_1_file_1_jg14808.t2"; gene_id "file_1_file_1_jg14808";
dsanSTOCAGO1482_2	AUGUSTUS	exon	19020223	19020284	.	-	.	transcript_id "file_1_file_1_jg14808.t2"; gene_id "file_1_file_1_jg14808";
dsanSTOCAGO1482_2	AUGUSTUS	intron	19020285	19023687	.	-	.	transcript_id "file_1_file_1_jg14808.t2"; gene_id "file_1_file_1_jg14808";
dsanSTOCAGO1482_2	AUGUSTUS	transcript	19008006	19023734	.	-	.	transcript_id "file_1_file_1_jg14808.t2"; gene_id "file_1_file_1_jg14808"
dsanSTOCAGO1482_2	AUGUSTUS	CDS	19023688	19023734	0.55	-	0	transcript_id "file_1_file_1_jg14808.t2"; gene_id "file_1_file_1_jg14808";
dsanSTOCAGO1482_2	AUGUSTUS	exon	19023688	19023734	.	-	.	transcript_id "file_1_file_1_jg14808.t2"; gene_id "file_1_file_1_jg14808";
dsanSTOCAGO1482_2	AUGUSTUS	start_codon	19023732	19023734	.	-	0	transcript_id "file_1_file_1_jg14808.t2"; gene_id "file_1_file_1_jg14808";
dsanSTOCAGO1482_3	AUGUSTUS	start_codon	2605223	2605225	.	+	0	transcript_id "file_1_file_1_jg2814.t1"; gene_id "file_1_file_1_jg2814";
dsanSTOCAGO1482_3	AUGUSTUS	CDS	2605223	2605337	1	+	0	transcript_id "file_1_file_1_jg2814.t1"; gene_id "file_1_file_1_jg2814";
dsanSTOCAGO1482_3	AUGUSTUS	exon	2605223	2605337	.	+	.	transcript_id "file_1_file_1_jg2814.t1"; gene_id "file_1_file_1_jg2814";
dsanSTOCAGO1482_3	AUGUSTUS	intron	2605338	2605424	.	+	.	transcript_id "file_1_file_1_jg2814.t1"; gene_id "file_1_file_1_jg2814";
dsanSTOCAGO1482_3	AUGUSTUS	CDS	2605425	2605476	1	+	2	transcript_id "file_1_file_1_jg2814.t1"; gene_id "file_1_file_1_jg2814";
dsanSTOCAGO1482_3	AUGUSTUS	exon	2605425	2605476	.	+	.	transcript_id "file_1_file_1_jg2814.t1"; gene_id "file_1_file_1_jg2814";
dsanSTOCAGO1482_3	AUGUSTUS	intron	2605477	2605539	.	+	.	transcript_id "file_1_file_1_jg2814.t1"; gene_id "file_1_file_1_jg2814";
dsanSTOCAGO1482_3	AUGUSTUS	transcript	2605223	2605891	.	+	.	transcript_id "file_1_file_1_jg2814.t1"; gene_id "file_1_file_1_jg2814"
dsanSTOCAGO1482_3	AUGUSTUS	gene	2605223	2605891	.	+	.	jg2814
dsanSTOCAGO1482_3	AUGUSTUS	CDS	2605540	2605891	1	+	1	transcript_id "file_1_file_1_jg2814.t1"; gene_id "file_1_file_1_jg2814";
dsanSTOCAGO1482_3	AUGUSTUS	exon	2605540	2605891	.	+	.	transcript_id "file_1_file_1_jg2814.t1"; gene_id "file_1_file_1_jg2814";
dsanSTOCAGO1482_3	AUGUSTUS	stop_codon	2605889	2605891	.	+	0	transcript_id "file_1_file_1_jg2814.t1"; gene_id "file_1_file_1_jg2814";
dsanSTOCAGO1482_3	AUGUSTUS	start_codon	7721146	7721148	.	+	0	transcript_id "file_1_file_1_jg3446.t1"; gene_id "file_1_file_1_jg3446";
dsanSTOCAGO1482_3	AUGUSTUS	CDS	7721146	7721184	0.93	+	0	transcript_id "file_1_file_1_jg3446.t1"; gene_id "file_1_file_1_jg3446";
dsanSTOCAGO1482_3	AUGUSTUS	exon	7721146	7721184	.	+	.	transcript_id "file_1_file_1_jg3446.t1"; gene_id "file_1_file_1_jg3446";
dsanSTOCAGO1482_3	AUGUSTUS	intron	7721185	7721769	.	+	.	transcript_id "file_1_file_1_jg3446.t1"; gene_id "file_1_file_1_jg3446";
dsanSTOCAGO1482_3	AUGUSTUS	CDS	7721770	7721805	1	+	0	transcript_id "file_1_file_1_jg3446.t1"; gene_id "file_1_file_1_jg3446";
dsanSTOCAGO1482_3	AUGUSTUS	exon	7721770	7721805	.	+	.	transcript_id "file_1_file_1_jg3446.t1"; gene_id "file_1_file_1_jg3446";
dsanSTOCAGO1482_3	AUGUSTUS	intron	7721806	7721908	.	+	.	transcript_id "file_1_file_1_jg3446.t1"; gene_id "file_1_file_1_jg3446";
dsanSTOCAGO1482_3	AUGUSTUS	CDS	7721909	7721977	1	+	0	transcript_id "file_1_file_1_jg3446.t1"; gene_id "file_1_file_1_jg3446";
dsanSTOCAGO1482_3	AUGUSTUS	exon	7721909	7721977	.	+	.	transcript_id "file_1_file_1_jg3446.t1"; gene_id "file_1_file_1_jg3446";
dsanSTOCAGO1482_3	AUGUSTUS	intron	7721978	7722276	.	+	.	transcript_id "file_1_file_1_jg3446.t1"; gene_id "file_1_file_1_jg3446";
dsanSTOCAGO1482_3	AUGUSTUS	CDS	7722277	7722343	1	+	0	transcript_id "file_1_file_1_jg3446.t1"; gene_id "file_1_file_1_jg3446";
dsanSTOCAGO1482_3	AUGUSTUS	exon	7722277	7722343	.	+	.	transcript_id "file_1_file_1_jg3446.t1"; gene_id "file_1_file_1_jg3446";
dsanSTOCAGO1482_3	AUGUSTUS	intron	7722344	7722473	.	+	.	transcript_id "file_1_file_1_jg3446.t1"; gene_id "file_1_file_1_jg3446";
dsanSTOCAGO1482_3	AUGUSTUS	CDS	7722474	7722619	1	+	2	transcript_id "file_1_file_1_jg3446.t1"; gene_id "file_1_file_1_jg3446";
dsanSTOCAGO1482_3	AUGUSTUS	exon	7722474	7722619	.	+	.	transcript_id "file_1_file_1_jg3446.t1"; gene_id "file_1_file_1_jg3446";
dsanSTOCAGO1482_3	AUGUSTUS	intron	7722620	7722974	.	+	.	transcript_id "file_1_file_1_jg3446.t1"; gene_id "file_1_file_1_jg3446";
dsanSTOCAGO1482_3	AUGUSTUS	CDS	7722975	7723112	1	+	0	transcript_id "file_1_file_1_jg3446.t1"; gene_id "file_1_file_1_jg3446";
dsanSTOCAGO1482_3	AUGUSTUS	exon	7722975	7723112	.	+	.	transcript_id "file_1_file_1_jg3446.t1"; gene_id "file_1_file_1_jg3446";
dsanSTOCAGO1482_3	AUGUSTUS	intron	7723113	7724441	.	+	.	transcript_id "file_1_file_1_jg3446.t1"; gene_id "file_1_file_1_jg3446";
dsanSTOCAGO1482_3	AUGUSTUS	CDS	7724442	7724495	1	+	0	transcript_id "file_1_file_1_jg3446.t1"; gene_id "file_1_file_1_jg3446";
dsanSTOCAGO1482_3	AUGUSTUS	exon	7724442	7724495	.	+	.	transcript_id "file_1_file_1_jg3446.t1"; gene_id "file_1_file_1_jg3446";
dsanSTOCAGO1482_3	AUGUSTUS	intron	7724496	7725319	.	+	.	transcript_id "file_1_file_1_jg3446.t1"; gene_id "file_1_file_1_jg3446";
dsanSTOCAGO1482_3	AUGUSTUS	CDS	7725320	7725466	1	+	0	transcript_id "file_1_file_1_jg3446.t1"; gene_id "file_1_file_1_jg3446";
dsanSTOCAGO1482_3	AUGUSTUS	exon	7725320	7725466	.	+	.	transcript_id "file_1_file_1_jg3446.t1"; gene_id "file_1_file_1_jg3446";
dsanSTOCAGO1482_3	AUGUSTUS	intron	7725467	7728007	.	+	.	transcript_id "file_1_file_1_jg3446.t1"; gene_id "file_1_file_1_jg3446";
dsanSTOCAGO1482_3	AUGUSTUS	CDS	7728008	7728037	1	+	0	transcript_id "file_1_file_1_jg3446.t1"; gene_id "file_1_file_1_jg3446";
dsanSTOCAGO1482_3	AUGUSTUS	exon	7728008	7728037	.	+	.	transcript_id "file_1_file_1_jg3446.t1"; gene_id "file_1_file_1_jg3446";
dsanSTOCAGO1482_3	AUGUSTUS	intron	7728038	7728487	.	+	.	transcript_id "file_1_file_1_jg3446.t1"; gene_id "file_1_file_1_jg3446";
dsanSTOCAGO1482_3	AUGUSTUS	CDS	7728488	7728601	1	+	0	transcript_id "file_1_file_1_jg3446.t1"; gene_id "file_1_file_1_jg3446";
dsanSTOCAGO1482_3	AUGUSTUS	exon	7728488	7728601	.	+	.	transcript_id "file_1_file_1_jg3446.t1"; gene_id "file_1_file_1_jg3446";
dsanSTOCAGO1482_3	AUGUSTUS	intron	7728602	7731146	.	+	.	transcript_id "file_1_file_1_jg3446.t1"; gene_id "file_1_file_1_jg3446";
dsanSTOCAGO1482_3	AUGUSTUS	CDS	7731147	7731401	1	+	0	transcript_id "file_1_file_1_jg3446.t1"; gene_id "file_1_file_1_jg3446";
dsanSTOCAGO1482_3	AUGUSTUS	exon	7731147	7731401	.	+	.	transcript_id "file_1_file_1_jg3446.t1"; gene_id "file_1_file_1_jg3446";
dsanSTOCAGO1482_3	AUGUSTUS	intron	7731402	7732780	.	+	.	transcript_id "file_1_file_1_jg3446.t1"; gene_id "file_1_file_1_jg3446";
dsanSTOCAGO1482_3	AUGUSTUS	CDS	7732781	7732858	1	+	0	transcript_id "file_1_file_1_jg3446.t1"; gene_id "file_1_file_1_jg3446";
dsanSTOCAGO1482_3	AUGUSTUS	exon	7732781	7732858	.	+	.	transcript_id "file_1_file_1_jg3446.t1"; gene_id "file_1_file_1_jg3446";
dsanSTOCAGO1482_3	AUGUSTUS	intron	7732859	7732964	.	+	.	transcript_id "file_1_file_1_jg3446.t1"; gene_id "file_1_file_1_jg3446";
dsanSTOCAGO1482_3	AUGUSTUS	CDS	7732965	7733211	1	+	0	transcript_id "file_1_file_1_jg3446.t1"; gene_id "file_1_file_1_jg3446";
dsanSTOCAGO1482_3	AUGUSTUS	exon	7732965	7733211	.	+	.	transcript_id "file_1_file_1_jg3446.t1"; gene_id "file_1_file_1_jg3446";
dsanSTOCAGO1482_3	AUGUSTUS	intron	7733212	7733403	.	+	.	transcript_id "file_1_file_1_jg3446.t1"; gene_id "file_1_file_1_jg3446";
dsanSTOCAGO1482_3	AUGUSTUS	CDS	7733404	7733481	1	+	2	transcript_id "file_1_file_1_jg3446.t1"; gene_id "file_1_file_1_jg3446";
dsanSTOCAGO1482_3	AUGUSTUS	exon	7733404	7733481	.	+	.	transcript_id "file_1_file_1_jg3446.t1"; gene_id "file_1_file_1_jg3446";
dsanSTOCAGO1482_3	AUGUSTUS	intron	7733482	7734215	.	+	.	transcript_id "file_1_file_1_jg3446.t1"; gene_id "file_1_file_1_jg3446";
dsanSTOCAGO1482_3	AUGUSTUS	CDS	7734216	7734370	1	+	2	transcript_id "file_1_file_1_jg3446.t1"; gene_id "file_1_file_1_jg3446";
dsanSTOCAGO1482_3	AUGUSTUS	exon	7734216	7734370	.	+	.	transcript_id "file_1_file_1_jg3446.t1"; gene_id "file_1_file_1_jg3446";
dsanSTOCAGO1482_3	AUGUSTUS	intron	7734371	7734466	.	+	.	transcript_id "file_1_file_1_jg3446.t1"; gene_id "file_1_file_1_jg3446";
dsanSTOCAGO1482_3	AUGUSTUS	CDS	7734467	7734559	1	+	0	transcript_id "file_1_file_1_jg3446.t1"; gene_id "file_1_file_1_jg3446";
dsanSTOCAGO1482_3	AUGUSTUS	exon	7734467	7734559	.	+	.	transcript_id "file_1_file_1_jg3446.t1"; gene_id "file_1_file_1_jg3446";
dsanSTOCAGO1482_3	AUGUSTUS	intron	7734560	7736765	.	+	.	transcript_id "file_1_file_1_jg3446.t1"; gene_id "file_1_file_1_jg3446";
dsanSTOCAGO1482_3	AUGUSTUS	CDS	7736766	7736888	1	+	0	transcript_id "file_1_file_1_jg3446.t1"; gene_id "file_1_file_1_jg3446";
dsanSTOCAGO1482_3	AUGUSTUS	exon	7736766	7736888	.	+	.	transcript_id "file_1_file_1_jg3446.t1"; gene_id "file_1_file_1_jg3446";
dsanSTOCAGO1482_3	AUGUSTUS	intron	7736889	7737466	.	+	.	transcript_id "file_1_file_1_jg3446.t1"; gene_id "file_1_file_1_jg3446";
dsanSTOCAGO1482_3	AUGUSTUS	CDS	7737467	7737493	1	+	0	transcript_id "file_1_file_1_jg3446.t1"; gene_id "file_1_file_1_jg3446";
dsanSTOCAGO1482_3	AUGUSTUS	exon	7737467	7737493	.	+	.	transcript_id "file_1_file_1_jg3446.t1"; gene_id "file_1_file_1_jg3446";
dsanSTOCAGO1482_3	AUGUSTUS	intron	7737494	7738092	.	+	.	transcript_id "file_1_file_1_jg3446.t1"; gene_id "file_1_file_1_jg3446";
dsanSTOCAGO1482_3	AUGUSTUS	CDS	7738093	7738107	1	+	0	transcript_id "file_1_file_1_jg3446.t1"; gene_id "file_1_file_1_jg3446";
dsanSTOCAGO1482_3	AUGUSTUS	exon	7738093	7738107	.	+	.	transcript_id "file_1_file_1_jg3446.t1"; gene_id "file_1_file_1_jg3446";
dsanSTOCAGO1482_3	AUGUSTUS	intron	7738108	7738471	.	+	.	transcript_id "file_1_file_1_jg3446.t1"; gene_id "file_1_file_1_jg3446";
dsanSTOCAGO1482_3	AUGUSTUS	CDS	7738472	7738602	1	+	0	transcript_id "file_1_file_1_jg3446.t1"; gene_id "file_1_file_1_jg3446";
dsanSTOCAGO1482_3	AUGUSTUS	exon	7738472	7738602	.	+	.	transcript_id "file_1_file_1_jg3446.t1"; gene_id "file_1_file_1_jg3446";
dsanSTOCAGO1482_3	AUGUSTUS	intron	7738603	7739174	.	+	.	transcript_id "file_1_file_1_jg3446.t1"; gene_id "file_1_file_1_jg3446";
dsanSTOCAGO1482_3	AUGUSTUS	CDS	7739175	7739354	1	+	1	transcript_id "file_1_file_1_jg3446.t1"; gene_id "file_1_file_1_jg3446";
dsanSTOCAGO1482_3	AUGUSTUS	exon	7739175	7739354	.	+	.	transcript_id "file_1_file_1_jg3446.t1"; gene_id "file_1_file_1_jg3446";
dsanSTOCAGO1482_3	AUGUSTUS	intron	7739355	7739417	.	+	.	transcript_id "file_1_file_1_jg3446.t1"; gene_id "file_1_file_1_jg3446";
dsanSTOCAGO1482_3	AUGUSTUS	CDS	7739418	7739654	1	+	1	transcript_id "file_1_file_1_jg3446.t1"; gene_id "file_1_file_1_jg3446";
dsanSTOCAGO1482_3	AUGUSTUS	exon	7739418	7739654	.	+	.	transcript_id "file_1_file_1_jg3446.t1"; gene_id "file_1_file_1_jg3446";
dsanSTOCAGO1482_3	AUGUSTUS	intron	7739655	7739927	.	+	.	transcript_id "file_1_file_1_jg3446.t1"; gene_id "file_1_file_1_jg3446";
dsanSTOCAGO1482_3	AUGUSTUS	transcript	7721146	7740003	.	+	.	transcript_id "file_1_file_1_jg3446.t1"; gene_id "file_1_file_1_jg3446"
dsanSTOCAGO1482_3	AUGUSTUS	gene	7721146	7740003	.	+	.	jg3446
dsanSTOCAGO1482_3	AUGUSTUS	CDS	7739928	7740003	1	+	1	transcript_id "file_1_file_1_jg3446.t1"; gene_id "file_1_file_1_jg3446";
dsanSTOCAGO1482_3	AUGUSTUS	exon	7739928	7740003	.	+	.	transcript_id "file_1_file_1_jg3446.t1"; gene_id "file_1_file_1_jg3446";
dsanSTOCAGO1482_3	AUGUSTUS	stop_codon	7740001	7740003	.	+	0	transcript_id "file_1_file_1_jg3446.t1"; gene_id "file_1_file_1_jg3446";
dsanSTOCAGO1482_4	AUGUSTUS	stop_codon	19061576	19061578	.	-	0	transcript_id "file_1_file_1_jg7756.t1"; gene_id "file_1_file_1_jg7756";
dsanSTOCAGO1482_4	AUGUSTUS	CDS	19061576	19061865	1	-	2	transcript_id "file_1_file_1_jg7756.t1"; gene_id "file_1_file_1_jg7756";
dsanSTOCAGO1482_4	AUGUSTUS	exon	19061576	19061865	.	-	.	transcript_id "file_1_file_1_jg7756.t1"; gene_id "file_1_file_1_jg7756";
dsanSTOCAGO1482_4	AUGUSTUS	intron	19061866	19061927	.	-	.	transcript_id "file_1_file_1_jg7756.t1"; gene_id "file_1_file_1_jg7756";
dsanSTOCAGO1482_4	AUGUSTUS	CDS	19061928	19062129	1	-	0	transcript_id "file_1_file_1_jg7756.t1"; gene_id "file_1_file_1_jg7756";
dsanSTOCAGO1482_4	AUGUSTUS	exon	19061928	19062129	.	-	.	transcript_id "file_1_file_1_jg7756.t1"; gene_id "file_1_file_1_jg7756";
dsanSTOCAGO1482_4	AUGUSTUS	intron	19062130	19062184	.	-	.	transcript_id "file_1_file_1_jg7756.t1"; gene_id "file_1_file_1_jg7756";
dsanSTOCAGO1482_4	AUGUSTUS	CDS	19062185	19062378	1	-	2	transcript_id "file_1_file_1_jg7756.t1"; gene_id "file_1_file_1_jg7756";
dsanSTOCAGO1482_4	AUGUSTUS	exon	19062185	19062378	.	-	.	transcript_id "file_1_file_1_jg7756.t1"; gene_id "file_1_file_1_jg7756";
dsanSTOCAGO1482_4	AUGUSTUS	intron	19062379	19062445	.	-	.	transcript_id "file_1_file_1_jg7756.t1"; gene_id "file_1_file_1_jg7756";
dsanSTOCAGO1482_4	AUGUSTUS	CDS	19062446	19062557	1	-	0	transcript_id "file_1_file_1_jg7756.t1"; gene_id "file_1_file_1_jg7756";
dsanSTOCAGO1482_4	AUGUSTUS	exon	19062446	19062557	.	-	.	transcript_id "file_1_file_1_jg7756.t1"; gene_id "file_1_file_1_jg7756";
dsanSTOCAGO1482_4	AUGUSTUS	intron	19062558	19062621	.	-	.	transcript_id "file_1_file_1_jg7756.t1"; gene_id "file_1_file_1_jg7756";
dsanSTOCAGO1482_4	AUGUSTUS	transcript	19061576	19062723	.	-	.	transcript_id "file_1_file_1_jg7756.t1"; gene_id "file_1_file_1_jg7756"
dsanSTOCAGO1482_4	AUGUSTUS	gene	19061576	19062723	.	-	.	jg7756
dsanSTOCAGO1482_4	AUGUSTUS	CDS	19062622	19062723	1	-	0	transcript_id "file_1_file_1_jg7756.t1"; gene_id "file_1_file_1_jg7756";
dsanSTOCAGO1482_4	AUGUSTUS	exon	19062622	19062723	.	-	.	transcript_id "file_1_file_1_jg7756.t1"; gene_id "file_1_file_1_jg7756";
dsanSTOCAGO1482_4	AUGUSTUS	start_codon	19062721	19062723	.	-	0	transcript_id "file_1_file_1_jg7756.t1"; gene_id "file_1_file_1_jg7756";
dsanSTOCAGO1482_2	AUGUSTUS	stop_codon	22376657	22376659	.	-	0	transcript_id "file_1_file_1_jg15401.t1"; gene_id "file_1_file_1_jg15401";
dsanSTOCAGO1482_2	AUGUSTUS	CDS	22376657	22377156	1	-	2	transcript_id "file_1_file_1_jg15401.t1"; gene_id "file_1_file_1_jg15401";
dsanSTOCAGO1482_2	AUGUSTUS	exon	22376657	22377156	.	-	.	transcript_id "file_1_file_1_jg15401.t1"; gene_id "file_1_file_1_jg15401";
dsanSTOCAGO1482_2	AUGUSTUS	intron	22377157	22377219	.	-	.	transcript_id "file_1_file_1_jg15401.t1"; gene_id "file_1_file_1_jg15401";
dsanSTOCAGO1482_2	AUGUSTUS	CDS	22377220	22377326	1	-	1	transcript_id "file_1_file_1_jg15401.t1"; gene_id "file_1_file_1_jg15401";
dsanSTOCAGO1482_2	AUGUSTUS	exon	22377220	22377326	.	-	.	transcript_id "file_1_file_1_jg15401.t1"; gene_id "file_1_file_1_jg15401";
dsanSTOCAGO1482_2	AUGUSTUS	intron	22377327	22377565	.	-	.	transcript_id "file_1_file_1_jg15401.t1"; gene_id "file_1_file_1_jg15401";
dsanSTOCAGO1482_2	AUGUSTUS	transcript	22376657	22377570	.	-	.	transcript_id "file_1_file_1_jg15401.t1"; gene_id "file_1_file_1_jg15401"
dsanSTOCAGO1482_2	AUGUSTUS	gene	22376657	22377570	.	-	.	jg15401
dsanSTOCAGO1482_2	AUGUSTUS	CDS	22377566	22377570	1	-	0	transcript_id "file_1_file_1_jg15401.t1"; gene_id "file_1_file_1_jg15401";
dsanSTOCAGO1482_2	AUGUSTUS	exon	22377566	22377570	.	-	.	transcript_id "file_1_file_1_jg15401.t1"; gene_id "file_1_file_1_jg15401";
dsanSTOCAGO1482_2	AUGUSTUS	start_codon	22377568	22377570	.	-	0	transcript_id "file_1_file_1_jg15401.t1"; gene_id "file_1_file_1_jg15401";
dsanSTOCAGO1482_4	AUGUSTUS	stop_codon	13146273	13146275	.	-	0	transcript_id "file_1_file_1_jg6999.t1"; gene_id "file_1_file_1_jg6999";
dsanSTOCAGO1482_4	AUGUSTUS	CDS	13146273	13146858	1	-	1	transcript_id "file_1_file_1_jg6999.t1"; gene_id "file_1_file_1_jg6999";
dsanSTOCAGO1482_4	AUGUSTUS	exon	13146273	13146858	.	-	.	transcript_id "file_1_file_1_jg6999.t1"; gene_id "file_1_file_1_jg6999";
dsanSTOCAGO1482_4	AUGUSTUS	intron	13146859	13146913	.	-	.	transcript_id "file_1_file_1_jg6999.t1"; gene_id "file_1_file_1_jg6999";
dsanSTOCAGO1482_4	AUGUSTUS	CDS	13146914	13147175	1	-	2	transcript_id "file_1_file_1_jg6999.t1"; gene_id "file_1_file_1_jg6999";
dsanSTOCAGO1482_4	AUGUSTUS	exon	13146914	13147175	.	-	.	transcript_id "file_1_file_1_jg6999.t1"; gene_id "file_1_file_1_jg6999";
dsanSTOCAGO1482_4	AUGUSTUS	intron	13147176	13147246	.	-	.	transcript_id "file_1_file_1_jg6999.t1"; gene_id "file_1_file_1_jg6999";
dsanSTOCAGO1482_4	AUGUSTUS	CDS	13147247	13147627	1	-	2	transcript_id "file_1_file_1_jg6999.t1"; gene_id "file_1_file_1_jg6999";
dsanSTOCAGO1482_4	AUGUSTUS	exon	13147247	13147627	.	-	.	transcript_id "file_1_file_1_jg6999.t1"; gene_id "file_1_file_1_jg6999";
dsanSTOCAGO1482_4	AUGUSTUS	intron	13147628	13147691	.	-	.	transcript_id "file_1_file_1_jg6999.t1"; gene_id "file_1_file_1_jg6999";
dsanSTOCAGO1482_4	AUGUSTUS	transcript	13146273	13147770	.	-	.	transcript_id "file_1_file_1_jg6999.t1"; gene_id "file_1_file_1_jg6999"
dsanSTOCAGO1482_4	AUGUSTUS	gene	13146273	13147770	.	-	.	jg6999
dsanSTOCAGO1482_4	AUGUSTUS	CDS	13147692	13147770	1	-	0	transcript_id "file_1_file_1_jg6999.t1"; gene_id "file_1_file_1_jg6999";
dsanSTOCAGO1482_4	AUGUSTUS	exon	13147692	13147770	.	-	.	transcript_id "file_1_file_1_jg6999.t1"; gene_id "file_1_file_1_jg6999";
dsanSTOCAGO1482_4	AUGUSTUS	start_codon	13147768	13147770	.	-	0	transcript_id "file_1_file_1_jg6999.t1"; gene_id "file_1_file_1_jg6999";
dsanSTOCAGO1482_0	AUGUSTUS	start_codon	12965813	12965815	.	+	0	transcript_id "file_1_file_1_jg1555.t1"; gene_id "file_1_file_1_jg1555";
dsanSTOCAGO1482_0	AUGUSTUS	CDS	12965813	12966091	0.8	+	0	transcript_id "file_1_file_1_jg1555.t1"; gene_id "file_1_file_1_jg1555";
dsanSTOCAGO1482_0	AUGUSTUS	exon	12965813	12966091	.	+	.	transcript_id "file_1_file_1_jg1555.t1"; gene_id "file_1_file_1_jg1555";
dsanSTOCAGO1482_0	AUGUSTUS	transcript	12965813	12966091	.	+	.	transcript_id "file_1_file_1_jg1555.t1"; gene_id "file_1_file_1_jg1555"
dsanSTOCAGO1482_0	AUGUSTUS	gene	12965813	12966091	.	+	.	jg1555
dsanSTOCAGO1482_0	AUGUSTUS	stop_codon	12966089	12966091	.	+	0	transcript_id "file_1_file_1_jg1555.t1"; gene_id "file_1_file_1_jg1555";
dsanSTOCAGO1482_0	AUGUSTUS	start_codon	8009592	8009594	.	+	0	transcript_id "file_1_file_1_jg942.t1"; gene_id "file_1_file_1_jg942";
dsanSTOCAGO1482_0	AUGUSTUS	CDS	8009592	8010621	1	+	0	transcript_id "file_1_file_1_jg942.t1"; gene_id "file_1_file_1_jg942";
dsanSTOCAGO1482_0	AUGUSTUS	exon	8009592	8010621	.	+	.	transcript_id "file_1_file_1_jg942.t1"; gene_id "file_1_file_1_jg942";
dsanSTOCAGO1482_0	AUGUSTUS	intron	8010622	8010869	.	+	.	transcript_id "file_1_file_1_jg942.t1"; gene_id "file_1_file_1_jg942";
dsanSTOCAGO1482_0	AUGUSTUS	CDS	8010870	8011271	1	+	2	transcript_id "file_1_file_1_jg942.t1"; gene_id "file_1_file_1_jg942";
dsanSTOCAGO1482_0	AUGUSTUS	exon	8010870	8011271	.	+	.	transcript_id "file_1_file_1_jg942.t1"; gene_id "file_1_file_1_jg942";
dsanSTOCAGO1482_0	AUGUSTUS	intron	8011272	8011341	.	+	.	transcript_id "file_1_file_1_jg942.t1"; gene_id "file_1_file_1_jg942";
dsanSTOCAGO1482_0	AUGUSTUS	CDS	8011342	8011522	1	+	2	transcript_id "file_1_file_1_jg942.t1"; gene_id "file_1_file_1_jg942";
dsanSTOCAGO1482_0	AUGUSTUS	exon	8011342	8011522	.	+	.	transcript_id "file_1_file_1_jg942.t1"; gene_id "file_1_file_1_jg942";
dsanSTOCAGO1482_0	AUGUSTUS	intron	8011523	8011587	.	+	.	transcript_id "file_1_file_1_jg942.t1"; gene_id "file_1_file_1_jg942";
dsanSTOCAGO1482_0	AUGUSTUS	transcript	8009592	8012098	.	+	.	transcript_id "file_1_file_1_jg942.t1"; gene_id "file_1_file_1_jg942"
dsanSTOCAGO1482_0	AUGUSTUS	gene	8009592	8012098	.	+	.	jg942
dsanSTOCAGO1482_0	AUGUSTUS	CDS	8011588	8012098	1	+	1	transcript_id "file_1_file_1_jg942.t1"; gene_id "file_1_file_1_jg942";
dsanSTOCAGO1482_0	AUGUSTUS	exon	8011588	8012098	.	+	.	transcript_id "file_1_file_1_jg942.t1"; gene_id "file_1_file_1_jg942";
dsanSTOCAGO1482_0	AUGUSTUS	stop_codon	8012096	8012098	.	+	0	transcript_id "file_1_file_1_jg942.t1"; gene_id "file_1_file_1_jg942";
dsanSTOCAGO1482_2	AUGUSTUS	start_codon	8626379	8626381	.	+	0	transcript_id "file_1_file_1_jg13322.t1"; gene_id "file_1_file_1_jg13322";
dsanSTOCAGO1482_2	AUGUSTUS	CDS	8626379	8626580	1	+	0	transcript_id "file_1_file_1_jg13322.t1"; gene_id "file_1_file_1_jg13322";
dsanSTOCAGO1482_2	AUGUSTUS	exon	8626379	8626580	.	+	.	transcript_id "file_1_file_1_jg13322.t1"; gene_id "file_1_file_1_jg13322";
dsanSTOCAGO1482_2	AUGUSTUS	intron	8626581	8626652	.	+	.	transcript_id "file_1_file_1_jg13322.t1"; gene_id "file_1_file_1_jg13322";
dsanSTOCAGO1482_2	AUGUSTUS	CDS	8626653	8626828	1	+	2	transcript_id "file_1_file_1_jg13322.t1"; gene_id "file_1_file_1_jg13322";
dsanSTOCAGO1482_2	AUGUSTUS	exon	8626653	8626828	.	+	.	transcript_id "file_1_file_1_jg13322.t1"; gene_id "file_1_file_1_jg13322";
dsanSTOCAGO1482_2	AUGUSTUS	intron	8626829	8628162	.	+	.	transcript_id "file_1_file_1_jg13322.t1"; gene_id "file_1_file_1_jg13322";
dsanSTOCAGO1482_2	AUGUSTUS	CDS	8628163	8628367	1	+	0	transcript_id "file_1_file_1_jg13322.t1"; gene_id "file_1_file_1_jg13322";
dsanSTOCAGO1482_2	AUGUSTUS	exon	8628163	8628367	.	+	.	transcript_id "file_1_file_1_jg13322.t1"; gene_id "file_1_file_1_jg13322";
dsanSTOCAGO1482_2	AUGUSTUS	intron	8628368	8628426	.	+	.	transcript_id "file_1_file_1_jg13322.t1"; gene_id "file_1_file_1_jg13322";
dsanSTOCAGO1482_2	AUGUSTUS	CDS	8628427	8628631	1	+	2	transcript_id "file_1_file_1_jg13322.t1"; gene_id "file_1_file_1_jg13322";
dsanSTOCAGO1482_2	AUGUSTUS	exon	8628427	8628631	.	+	.	transcript_id "file_1_file_1_jg13322.t1"; gene_id "file_1_file_1_jg13322";
dsanSTOCAGO1482_2	AUGUSTUS	intron	8628632	8628693	.	+	.	transcript_id "file_1_file_1_jg13322.t1"; gene_id "file_1_file_1_jg13322";
dsanSTOCAGO1482_2	AUGUSTUS	CDS	8628694	8630564	1	+	1	transcript_id "file_1_file_1_jg13322.t1"; gene_id "file_1_file_1_jg13322";
dsanSTOCAGO1482_2	AUGUSTUS	exon	8628694	8630564	.	+	.	transcript_id "file_1_file_1_jg13322.t1"; gene_id "file_1_file_1_jg13322";
dsanSTOCAGO1482_2	AUGUSTUS	intron	8630565	8630623	.	+	.	transcript_id "file_1_file_1_jg13322.t1"; gene_id "file_1_file_1_jg13322";
dsanSTOCAGO1482_2	AUGUSTUS	CDS	8630624	8630729	1	+	2	transcript_id "file_1_file_1_jg13322.t1"; gene_id "file_1_file_1_jg13322";
dsanSTOCAGO1482_2	AUGUSTUS	exon	8630624	8630729	.	+	.	transcript_id "file_1_file_1_jg13322.t1"; gene_id "file_1_file_1_jg13322";
dsanSTOCAGO1482_2	AUGUSTUS	intron	8630730	8630794	.	+	.	transcript_id "file_1_file_1_jg13322.t1"; gene_id "file_1_file_1_jg13322";
dsanSTOCAGO1482_2	AUGUSTUS	CDS	8630795	8631071	1	+	1	transcript_id "file_1_file_1_jg13322.t1"; gene_id "file_1_file_1_jg13322";
dsanSTOCAGO1482_2	AUGUSTUS	exon	8630795	8631071	.	+	.	transcript_id "file_1_file_1_jg13322.t1"; gene_id "file_1_file_1_jg13322";
dsanSTOCAGO1482_2	AUGUSTUS	intron	8631072	8631166	.	+	.	transcript_id "file_1_file_1_jg13322.t1"; gene_id "file_1_file_1_jg13322";
dsanSTOCAGO1482_2	AUGUSTUS	CDS	8631167	8631392	1	+	0	transcript_id "file_1_file_1_jg13322.t1"; gene_id "file_1_file_1_jg13322";
dsanSTOCAGO1482_2	AUGUSTUS	exon	8631167	8631392	.	+	.	transcript_id "file_1_file_1_jg13322.t1"; gene_id "file_1_file_1_jg13322";
dsanSTOCAGO1482_2	AUGUSTUS	intron	8631393	8631614	.	+	.	transcript_id "file_1_file_1_jg13322.t1"; gene_id "file_1_file_1_jg13322";
dsanSTOCAGO1482_2	AUGUSTUS	transcript	8626379	8632360	.	+	.	transcript_id "file_1_file_1_jg13322.t1"; gene_id "file_1_file_1_jg13322"
dsanSTOCAGO1482_2	AUGUSTUS	gene	8626379	8632360	.	+	.	jg13322
dsanSTOCAGO1482_2	AUGUSTUS	CDS	8631615	8632360	1	+	2	transcript_id "file_1_file_1_jg13322.t1"; gene_id "file_1_file_1_jg13322";
dsanSTOCAGO1482_2	AUGUSTUS	exon	8631615	8632360	.	+	.	transcript_id "file_1_file_1_jg13322.t1"; gene_id "file_1_file_1_jg13322";
dsanSTOCAGO1482_2	AUGUSTUS	stop_codon	8632358	8632360	.	+	0	transcript_id "file_1_file_1_jg13322.t1"; gene_id "file_1_file_1_jg13322";
dsanSTOCAGO1482_0	AUGUSTUS	start_codon	17799382	17799384	.	+	0	transcript_id "file_1_file_1_jg2114.t1"; gene_id "file_1_file_1_jg2114";
dsanSTOCAGO1482_0	AUGUSTUS	CDS	17799382	17799697	1	+	0	transcript_id "file_1_file_1_jg2114.t1"; gene_id "file_1_file_1_jg2114";
dsanSTOCAGO1482_0	AUGUSTUS	exon	17799382	17799697	.	+	.	transcript_id "file_1_file_1_jg2114.t1"; gene_id "file_1_file_1_jg2114";
dsanSTOCAGO1482_0	AUGUSTUS	intron	17799698	17799762	.	+	.	transcript_id "file_1_file_1_jg2114.t1"; gene_id "file_1_file_1_jg2114";
dsanSTOCAGO1482_0	AUGUSTUS	CDS	17799763	17800106	1	+	2	transcript_id "file_1_file_1_jg2114.t1"; gene_id "file_1_file_1_jg2114";
dsanSTOCAGO1482_0	AUGUSTUS	exon	17799763	17800106	.	+	.	transcript_id "file_1_file_1_jg2114.t1"; gene_id "file_1_file_1_jg2114";
dsanSTOCAGO1482_0	AUGUSTUS	intron	17800107	17800169	.	+	.	transcript_id "file_1_file_1_jg2114.t1"; gene_id "file_1_file_1_jg2114";
dsanSTOCAGO1482_0	AUGUSTUS	CDS	17800170	17800304	1	+	0	transcript_id "file_1_file_1_jg2114.t1"; gene_id "file_1_file_1_jg2114";
dsanSTOCAGO1482_0	AUGUSTUS	exon	17800170	17800304	.	+	.	transcript_id "file_1_file_1_jg2114.t1"; gene_id "file_1_file_1_jg2114";
dsanSTOCAGO1482_0	AUGUSTUS	intron	17800305	17800372	.	+	.	transcript_id "file_1_file_1_jg2114.t1"; gene_id "file_1_file_1_jg2114";
dsanSTOCAGO1482_0	AUGUSTUS	transcript	17799382	17800486	.	+	.	transcript_id "file_1_file_1_jg2114.t1"; gene_id "file_1_file_1_jg2114"
dsanSTOCAGO1482_0	AUGUSTUS	gene	17799382	17800486	.	+	.	jg2114
dsanSTOCAGO1482_0	AUGUSTUS	CDS	17800373	17800486	1	+	0	transcript_id "file_1_file_1_jg2114.t1"; gene_id "file_1_file_1_jg2114";
dsanSTOCAGO1482_0	AUGUSTUS	exon	17800373	17800486	.	+	.	transcript_id "file_1_file_1_jg2114.t1"; gene_id "file_1_file_1_jg2114";
dsanSTOCAGO1482_0	AUGUSTUS	stop_codon	17800484	17800486	.	+	0	transcript_id "file_1_file_1_jg2114.t1"; gene_id "file_1_file_1_jg2114";
dsanSTOCAGO1482_1	AUGUSTUS	start_codon	5074986	5074988	.	+	0	transcript_id "file_1_file_1_jg10101.t1"; gene_id "file_1_file_1_jg10101";
dsanSTOCAGO1482_1	AUGUSTUS	CDS	5074986	5077694	1	+	0	transcript_id "file_1_file_1_jg10101.t1"; gene_id "file_1_file_1_jg10101";
dsanSTOCAGO1482_1	AUGUSTUS	exon	5074986	5077694	.	+	.	transcript_id "file_1_file_1_jg10101.t1"; gene_id "file_1_file_1_jg10101";
dsanSTOCAGO1482_1	AUGUSTUS	transcript	5074986	5077694	.	+	.	transcript_id "file_1_file_1_jg10101.t1"; gene_id "file_1_file_1_jg10101"
dsanSTOCAGO1482_1	AUGUSTUS	gene	5074986	5077694	.	+	.	jg10101
dsanSTOCAGO1482_1	AUGUSTUS	stop_codon	5077692	5077694	.	+	0	transcript_id "file_1_file_1_jg10101.t1"; gene_id "file_1_file_1_jg10101";
dsanSTOCAGO1482_12	AUGUSTUS	start_codon	61779	61781	.	+	0	transcript_id "file_1_file_1_jg2298.t1"; gene_id "file_1_file_1_jg2298";
dsanSTOCAGO1482_12	AUGUSTUS	CDS	61779	62174	0.83	+	0	transcript_id "file_1_file_1_jg2298.t1"; gene_id "file_1_file_1_jg2298";
dsanSTOCAGO1482_12	AUGUSTUS	exon	61779	62174	.	+	.	transcript_id "file_1_file_1_jg2298.t1"; gene_id "file_1_file_1_jg2298";
dsanSTOCAGO1482_12	AUGUSTUS	transcript	61779	62174	.	+	.	transcript_id "file_1_file_1_jg2298.t1"; gene_id "file_1_file_1_jg2298"
dsanSTOCAGO1482_12	AUGUSTUS	gene	61779	62174	.	+	.	jg2298
dsanSTOCAGO1482_12	AUGUSTUS	stop_codon	62172	62174	.	+	0	transcript_id "file_1_file_1_jg2298.t1"; gene_id "file_1_file_1_jg2298";
dsanSTOCAGO1482_2	AUGUSTUS	stop_codon	20798448	20798450	.	-	0	transcript_id "file_1_file_1_jg15062.t1"; gene_id "file_1_file_1_jg15062";
dsanSTOCAGO1482_2	AUGUSTUS	CDS	20798448	20798465	1	-	0	transcript_id "file_1_file_1_jg15062.t1"; gene_id "file_1_file_1_jg15062";
dsanSTOCAGO1482_2	AUGUSTUS	exon	20798448	20798465	.	-	.	transcript_id "file_1_file_1_jg15062.t1"; gene_id "file_1_file_1_jg15062";
dsanSTOCAGO1482_2	AUGUSTUS	intron	20798466	20798527	.	-	.	transcript_id "file_1_file_1_jg15062.t1"; gene_id "file_1_file_1_jg15062";
dsanSTOCAGO1482_2	AUGUSTUS	CDS	20798528	20798644	1	-	0	transcript_id "file_1_file_1_jg15062.t1"; gene_id "file_1_file_1_jg15062";
dsanSTOCAGO1482_2	AUGUSTUS	exon	20798528	20798644	.	-	.	transcript_id "file_1_file_1_jg15062.t1"; gene_id "file_1_file_1_jg15062";
dsanSTOCAGO1482_2	AUGUSTUS	intron	20798645	20798705	.	-	.	transcript_id "file_1_file_1_jg15062.t1"; gene_id "file_1_file_1_jg15062";
dsanSTOCAGO1482_2	AUGUSTUS	CDS	20798706	20798777	1	-	0	transcript_id "file_1_file_1_jg15062.t1"; gene_id "file_1_file_1_jg15062";
dsanSTOCAGO1482_2	AUGUSTUS	exon	20798706	20798777	.	-	.	transcript_id "file_1_file_1_jg15062.t1"; gene_id "file_1_file_1_jg15062";
dsanSTOCAGO1482_2	AUGUSTUS	intron	20798778	20798840	.	-	.	transcript_id "file_1_file_1_jg15062.t1"; gene_id "file_1_file_1_jg15062";
dsanSTOCAGO1482_2	AUGUSTUS	CDS	20798841	20802545	1	-	0	transcript_id "file_1_file_1_jg15062.t1"; gene_id "file_1_file_1_jg15062";
dsanSTOCAGO1482_2	AUGUSTUS	exon	20798841	20802545	.	-	.	transcript_id "file_1_file_1_jg15062.t1"; gene_id "file_1_file_1_jg15062";
dsanSTOCAGO1482_2	AUGUSTUS	intron	20802546	20802621	.	-	.	transcript_id "file_1_file_1_jg15062.t1"; gene_id "file_1_file_1_jg15062";
dsanSTOCAGO1482_2	AUGUSTUS	CDS	20802622	20802825	1	-	0	transcript_id "file_1_file_1_jg15062.t1"; gene_id "file_1_file_1_jg15062";
dsanSTOCAGO1482_2	AUGUSTUS	exon	20802622	20802825	.	-	.	transcript_id "file_1_file_1_jg15062.t1"; gene_id "file_1_file_1_jg15062";
dsanSTOCAGO1482_2	AUGUSTUS	intron	20802826	20802876	.	-	.	transcript_id "file_1_file_1_jg15062.t1"; gene_id "file_1_file_1_jg15062";
dsanSTOCAGO1482_2	AUGUSTUS	CDS	20802877	20803052	1	-	2	transcript_id "file_1_file_1_jg15062.t1"; gene_id "file_1_file_1_jg15062";
dsanSTOCAGO1482_2	AUGUSTUS	exon	20802877	20803052	.	-	.	transcript_id "file_1_file_1_jg15062.t1"; gene_id "file_1_file_1_jg15062";
dsanSTOCAGO1482_2	AUGUSTUS	intron	20803053	20803117	.	-	.	transcript_id "file_1_file_1_jg15062.t1"; gene_id "file_1_file_1_jg15062";
dsanSTOCAGO1482_2	AUGUSTUS	CDS	20803118	20803205	1	-	0	transcript_id "file_1_file_1_jg15062.t1"; gene_id "file_1_file_1_jg15062";
dsanSTOCAGO1482_2	AUGUSTUS	exon	20803118	20803205	.	-	.	transcript_id "file_1_file_1_jg15062.t1"; gene_id "file_1_file_1_jg15062";
dsanSTOCAGO1482_2	AUGUSTUS	intron	20803206	20803402	.	-	.	transcript_id "file_1_file_1_jg15062.t1"; gene_id "file_1_file_1_jg15062";
dsanSTOCAGO1482_2	AUGUSTUS	transcript	20798448	20803486	.	-	.	transcript_id "file_1_file_1_jg15062.t1"; gene_id "file_1_file_1_jg15062"
dsanSTOCAGO1482_2	AUGUSTUS	gene	20798448	20803486	.	-	.	jg15062
dsanSTOCAGO1482_2	AUGUSTUS	CDS	20803403	20803486	1	-	0	transcript_id "file_1_file_1_jg15062.t1"; gene_id "file_1_file_1_jg15062";
dsanSTOCAGO1482_2	AUGUSTUS	exon	20803403	20803486	.	-	.	transcript_id "file_1_file_1_jg15062.t1"; gene_id "file_1_file_1_jg15062";
dsanSTOCAGO1482_2	AUGUSTUS	start_codon	20803484	20803486	.	-	0	transcript_id "file_1_file_1_jg15062.t1"; gene_id "file_1_file_1_jg15062";
dsanSTOCAGO1482_2	AUGUSTUS	start_codon	7422592	7422594	.	+	0	transcript_id "file_1_file_1_jg13182.t1"; gene_id "file_1_file_1_jg13182";
dsanSTOCAGO1482_2	AUGUSTUS	CDS	7422592	7422678	1	+	0	transcript_id "file_1_file_1_jg13182.t1"; gene_id "file_1_file_1_jg13182";
dsanSTOCAGO1482_2	AUGUSTUS	exon	7422592	7422678	.	+	.	transcript_id "file_1_file_1_jg13182.t1"; gene_id "file_1_file_1_jg13182";
dsanSTOCAGO1482_2	AUGUSTUS	intron	7422679	7422763	.	+	.	transcript_id "file_1_file_1_jg13182.t1"; gene_id "file_1_file_1_jg13182";
dsanSTOCAGO1482_2	AUGUSTUS	CDS	7422764	7422834	1	+	0	transcript_id "file_1_file_1_jg13182.t1"; gene_id "file_1_file_1_jg13182";
dsanSTOCAGO1482_2	AUGUSTUS	exon	7422764	7422834	.	+	.	transcript_id "file_1_file_1_jg13182.t1"; gene_id "file_1_file_1_jg13182";
dsanSTOCAGO1482_2	AUGUSTUS	intron	7422835	7422905	.	+	.	transcript_id "file_1_file_1_jg13182.t1"; gene_id "file_1_file_1_jg13182";
dsanSTOCAGO1482_2	AUGUSTUS	CDS	7422906	7423285	1	+	1	transcript_id "file_1_file_1_jg13182.t1"; gene_id "file_1_file_1_jg13182";
dsanSTOCAGO1482_2	AUGUSTUS	exon	7422906	7423285	.	+	.	transcript_id "file_1_file_1_jg13182.t1"; gene_id "file_1_file_1_jg13182";
dsanSTOCAGO1482_2	AUGUSTUS	intron	7423286	7424428	.	+	.	transcript_id "file_1_file_1_jg13182.t1"; gene_id "file_1_file_1_jg13182";
dsanSTOCAGO1482_2	AUGUSTUS	transcript	7422592	7424691	.	+	.	transcript_id "file_1_file_1_jg13182.t1"; gene_id "file_1_file_1_jg13182"
dsanSTOCAGO1482_2	AUGUSTUS	gene	7422592	7424691	.	+	.	jg13182
dsanSTOCAGO1482_2	AUGUSTUS	CDS	7424429	7424691	1	+	2	transcript_id "file_1_file_1_jg13182.t1"; gene_id "file_1_file_1_jg13182";
dsanSTOCAGO1482_2	AUGUSTUS	exon	7424429	7424691	.	+	.	transcript_id "file_1_file_1_jg13182.t1"; gene_id "file_1_file_1_jg13182";
dsanSTOCAGO1482_2	AUGUSTUS	stop_codon	7424689	7424691	.	+	0	transcript_id "file_1_file_1_jg13182.t1"; gene_id "file_1_file_1_jg13182";
dsanSTOCAGO1482_3	AUGUSTUS	stop_codon	6569859	6569861	.	-	0	transcript_id "file_1_file_1_jg3308.t1"; gene_id "file_1_file_1_jg3308";
dsanSTOCAGO1482_3	AUGUSTUS	CDS	6569859	6570040	1	-	2	transcript_id "file_1_file_1_jg3308.t1"; gene_id "file_1_file_1_jg3308";
dsanSTOCAGO1482_3	AUGUSTUS	exon	6569859	6570040	.	-	.	transcript_id "file_1_file_1_jg3308.t1"; gene_id "file_1_file_1_jg3308";
dsanSTOCAGO1482_3	AUGUSTUS	intron	6570041	6570093	.	-	.	transcript_id "file_1_file_1_jg3308.t1"; gene_id "file_1_file_1_jg3308";
dsanSTOCAGO1482_3	AUGUSTUS	CDS	6570094	6570301	1	-	0	transcript_id "file_1_file_1_jg3308.t1"; gene_id "file_1_file_1_jg3308";
dsanSTOCAGO1482_3	AUGUSTUS	exon	6570094	6570301	.	-	.	transcript_id "file_1_file_1_jg3308.t1"; gene_id "file_1_file_1_jg3308";
dsanSTOCAGO1482_3	AUGUSTUS	intron	6570302	6570360	.	-	.	transcript_id "file_1_file_1_jg3308.t1"; gene_id "file_1_file_1_jg3308";
dsanSTOCAGO1482_3	AUGUSTUS	CDS	6570361	6570516	1	-	0	transcript_id "file_1_file_1_jg3308.t1"; gene_id "file_1_file_1_jg3308";
dsanSTOCAGO1482_3	AUGUSTUS	exon	6570361	6570516	.	-	.	transcript_id "file_1_file_1_jg3308.t1"; gene_id "file_1_file_1_jg3308";
dsanSTOCAGO1482_3	AUGUSTUS	intron	6570517	6570738	.	-	.	transcript_id "file_1_file_1_jg3308.t1"; gene_id "file_1_file_1_jg3308";
dsanSTOCAGO1482_3	AUGUSTUS	CDS	6570739	6571044	1	-	0	transcript_id "file_1_file_1_jg3308.t1"; gene_id "file_1_file_1_jg3308";
dsanSTOCAGO1482_3	AUGUSTUS	exon	6570739	6571044	.	-	.	transcript_id "file_1_file_1_jg3308.t1"; gene_id "file_1_file_1_jg3308";
dsanSTOCAGO1482_3	AUGUSTUS	intron	6571045	6571104	.	-	.	transcript_id "file_1_file_1_jg3308.t1"; gene_id "file_1_file_1_jg3308";
dsanSTOCAGO1482_3	AUGUSTUS	CDS	6571105	6571200	1	-	0	transcript_id "file_1_file_1_jg3308.t1"; gene_id "file_1_file_1_jg3308";
dsanSTOCAGO1482_3	AUGUSTUS	exon	6571105	6571200	.	-	.	transcript_id "file_1_file_1_jg3308.t1"; gene_id "file_1_file_1_jg3308";
dsanSTOCAGO1482_3	AUGUSTUS	intron	6571201	6571304	.	-	.	transcript_id "file_1_file_1_jg3308.t1"; gene_id "file_1_file_1_jg3308";
dsanSTOCAGO1482_3	AUGUSTUS	transcript	6569859	6571391	.	-	.	transcript_id "file_1_file_1_jg3308.t1"; gene_id "file_1_file_1_jg3308"
dsanSTOCAGO1482_3	AUGUSTUS	gene	6569859	6571391	.	-	.	jg3308
dsanSTOCAGO1482_3	AUGUSTUS	CDS	6571305	6571391	1	-	0	transcript_id "file_1_file_1_jg3308.t1"; gene_id "file_1_file_1_jg3308";
dsanSTOCAGO1482_3	AUGUSTUS	exon	6571305	6571391	.	-	.	transcript_id "file_1_file_1_jg3308.t1"; gene_id "file_1_file_1_jg3308";
dsanSTOCAGO1482_3	AUGUSTUS	start_codon	6571389	6571391	.	-	0	transcript_id "file_1_file_1_jg3308.t1"; gene_id "file_1_file_1_jg3308";
dsanSTOCAGO1482_1	AUGUSTUS	stop_codon	25078769	25078771	.	-	0	transcript_id "file_1_file_1_jg12453.t1"; gene_id "file_1_file_1_jg12453";
dsanSTOCAGO1482_1	AUGUSTUS	CDS	25078769	25078984	0.47	-	0	transcript_id "file_1_file_1_jg12453.t1"; gene_id "file_1_file_1_jg12453";
dsanSTOCAGO1482_1	AUGUSTUS	exon	25078769	25078984	.	-	.	transcript_id "file_1_file_1_jg12453.t1"; gene_id "file_1_file_1_jg12453";
dsanSTOCAGO1482_1	AUGUSTUS	transcript	25078769	25078984	.	-	.	transcript_id "file_1_file_1_jg12453.t1"; gene_id "file_1_file_1_jg12453"
dsanSTOCAGO1482_1	AUGUSTUS	gene	25078769	25078984	.	-	.	jg12453
dsanSTOCAGO1482_1	AUGUSTUS	start_codon	25078982	25078984	.	-	0	transcript_id "file_1_file_1_jg12453.t1"; gene_id "file_1_file_1_jg12453";
dsanSTOCAGO1482_4	AUGUSTUS	stop_codon	3818610	3818612	.	-	0	transcript_id "file_1_file_1_jg5803.t1"; gene_id "file_1_file_1_jg5803";
dsanSTOCAGO1482_4	AUGUSTUS	CDS	3818610	3818879	0.86	-	0	transcript_id "file_1_file_1_jg5803.t1"; gene_id "file_1_file_1_jg5803";
dsanSTOCAGO1482_4	AUGUSTUS	exon	3818610	3818879	.	-	.	transcript_id "file_1_file_1_jg5803.t1"; gene_id "file_1_file_1_jg5803";
dsanSTOCAGO1482_4	AUGUSTUS	transcript	3818610	3818879	.	-	.	transcript_id "file_1_file_1_jg5803.t1"; gene_id "file_1_file_1_jg5803"
dsanSTOCAGO1482_4	AUGUSTUS	gene	3818610	3818879	.	-	.	jg5803
dsanSTOCAGO1482_4	AUGUSTUS	start_codon	3818877	3818879	.	-	0	transcript_id "file_1_file_1_jg5803.t1"; gene_id "file_1_file_1_jg5803";
dsanSTOCAGO1482_86	AUGUSTUS	start_codon	223317	223319	.	+	0	transcript_id "file_1_file_1_jg9203.t1"; gene_id "file_1_file_1_jg9203";
dsanSTOCAGO1482_86	AUGUSTUS	CDS	223317	223598	1	+	0	transcript_id "file_1_file_1_jg9203.t1"; gene_id "file_1_file_1_jg9203";
dsanSTOCAGO1482_86	AUGUSTUS	exon	223317	223598	.	+	.	transcript_id "file_1_file_1_jg9203.t1"; gene_id "file_1_file_1_jg9203";
dsanSTOCAGO1482_86	AUGUSTUS	intron	223599	227545	.	+	.	transcript_id "file_1_file_1_jg9203.t1"; gene_id "file_1_file_1_jg9203";
dsanSTOCAGO1482_86	AUGUSTUS	CDS	227546	227756	1	+	0	transcript_id "file_1_file_1_jg9203.t1"; gene_id "file_1_file_1_jg9203";
dsanSTOCAGO1482_86	AUGUSTUS	exon	227546	227756	.	+	.	transcript_id "file_1_file_1_jg9203.t1"; gene_id "file_1_file_1_jg9203";
dsanSTOCAGO1482_86	AUGUSTUS	intron	227757	228275	.	+	.	transcript_id "file_1_file_1_jg9203.t1"; gene_id "file_1_file_1_jg9203";
dsanSTOCAGO1482_86	AUGUSTUS	CDS	228276	228818	1	+	2	transcript_id "file_1_file_1_jg9203.t1"; gene_id "file_1_file_1_jg9203";
dsanSTOCAGO1482_86	AUGUSTUS	exon	228276	228818	.	+	.	transcript_id "file_1_file_1_jg9203.t1"; gene_id "file_1_file_1_jg9203";
dsanSTOCAGO1482_86	AUGUSTUS	intron	228819	228879	.	+	.	transcript_id "file_1_file_1_jg9203.t1"; gene_id "file_1_file_1_jg9203";
dsanSTOCAGO1482_86	AUGUSTUS	CDS	228880	228994	1	+	2	transcript_id "file_1_file_1_jg9203.t1"; gene_id "file_1_file_1_jg9203";
dsanSTOCAGO1482_86	AUGUSTUS	exon	228880	228994	.	+	.	transcript_id "file_1_file_1_jg9203.t1"; gene_id "file_1_file_1_jg9203";
dsanSTOCAGO1482_86	AUGUSTUS	intron	228995	229053	.	+	.	transcript_id "file_1_file_1_jg9203.t1"; gene_id "file_1_file_1_jg9203";
dsanSTOCAGO1482_86	AUGUSTUS	transcript	223317	229696	.	+	.	transcript_id "file_1_file_1_jg9203.t1"; gene_id "file_1_file_1_jg9203"
dsanSTOCAGO1482_86	AUGUSTUS	gene	223317	229696	.	+	.	jg9203
dsanSTOCAGO1482_86	AUGUSTUS	CDS	229054	229696	1	+	1	transcript_id "file_1_file_1_jg9203.t1"; gene_id "file_1_file_1_jg9203";
dsanSTOCAGO1482_86	AUGUSTUS	exon	229054	229696	.	+	.	transcript_id "file_1_file_1_jg9203.t1"; gene_id "file_1_file_1_jg9203";
dsanSTOCAGO1482_86	AUGUSTUS	stop_codon	229694	229696	.	+	0	transcript_id "file_1_file_1_jg9203.t1"; gene_id "file_1_file_1_jg9203";
dsanSTOCAGO1482_4	AUGUSTUS	stop_codon	6723936	6723938	.	-	0	transcript_id "file_1_file_1_jg6166.t1"; gene_id "file_1_file_1_jg6166";
dsanSTOCAGO1482_4	AUGUSTUS	CDS	6723936	6724180	1	-	2	transcript_id "file_1_file_1_jg6166.t1"; gene_id "file_1_file_1_jg6166";
dsanSTOCAGO1482_4	AUGUSTUS	exon	6723936	6724180	.	-	.	transcript_id "file_1_file_1_jg6166.t1"; gene_id "file_1_file_1_jg6166";
dsanSTOCAGO1482_4	AUGUSTUS	intron	6724181	6724305	.	-	.	transcript_id "file_1_file_1_jg6166.t1"; gene_id "file_1_file_1_jg6166";
dsanSTOCAGO1482_4	AUGUSTUS	CDS	6724306	6725355	1	-	2	transcript_id "file_1_file_1_jg6166.t1"; gene_id "file_1_file_1_jg6166";
dsanSTOCAGO1482_4	AUGUSTUS	exon	6724306	6725355	.	-	.	transcript_id "file_1_file_1_jg6166.t1"; gene_id "file_1_file_1_jg6166";
dsanSTOCAGO1482_4	AUGUSTUS	intron	6725356	6726059	.	-	.	transcript_id "file_1_file_1_jg6166.t1"; gene_id "file_1_file_1_jg6166";
dsanSTOCAGO1482_4	AUGUSTUS	transcript	6723936	6726174	.	-	.	transcript_id "file_1_file_1_jg6166.t1"; gene_id "file_1_file_1_jg6166"
dsanSTOCAGO1482_4	AUGUSTUS	gene	6723936	6726174	.	-	.	jg6166
dsanSTOCAGO1482_4	AUGUSTUS	CDS	6726060	6726174	1	-	0	transcript_id "file_1_file_1_jg6166.t1"; gene_id "file_1_file_1_jg6166";
dsanSTOCAGO1482_4	AUGUSTUS	exon	6726060	6726174	.	-	.	transcript_id "file_1_file_1_jg6166.t1"; gene_id "file_1_file_1_jg6166";
dsanSTOCAGO1482_4	AUGUSTUS	start_codon	6726172	6726174	.	-	0	transcript_id "file_1_file_1_jg6166.t1"; gene_id "file_1_file_1_jg6166";
dsanSTOCAGO1482_3	AUGUSTUS	start_codon	11903518	11903520	.	+	0	transcript_id "file_1_file_1_jg3901.t1"; gene_id "file_1_file_1_jg3901";
dsanSTOCAGO1482_3	AUGUSTUS	CDS	11903518	11904801	1	+	0	transcript_id "file_1_file_1_jg3901.t1"; gene_id "file_1_file_1_jg3901";
dsanSTOCAGO1482_3	AUGUSTUS	exon	11903518	11904801	.	+	.	transcript_id "file_1_file_1_jg3901.t1"; gene_id "file_1_file_1_jg3901";
dsanSTOCAGO1482_3	AUGUSTUS	transcript	11903518	11904801	.	+	.	transcript_id "file_1_file_1_jg3901.t1"; gene_id "file_1_file_1_jg3901"
dsanSTOCAGO1482_3	AUGUSTUS	gene	11903518	11904801	.	+	.	jg3901
dsanSTOCAGO1482_3	AUGUSTUS	stop_codon	11904799	11904801	.	+	0	transcript_id "file_1_file_1_jg3901.t1"; gene_id "file_1_file_1_jg3901";
dsanSTOCAGO1482_3	AUGUSTUS	start_codon	15008445	15008447	.	+	0	transcript_id "file_1_file_1_jg4230.t1"; gene_id "file_1_file_1_jg4230";
dsanSTOCAGO1482_3	AUGUSTUS	CDS	15008445	15008492	1	+	0	transcript_id "file_1_file_1_jg4230.t1"; gene_id "file_1_file_1_jg4230";
dsanSTOCAGO1482_3	AUGUSTUS	exon	15008445	15008492	.	+	.	transcript_id "file_1_file_1_jg4230.t1"; gene_id "file_1_file_1_jg4230";
dsanSTOCAGO1482_3	AUGUSTUS	intron	15008493	15011888	.	+	.	transcript_id "file_1_file_1_jg4230.t1"; gene_id "file_1_file_1_jg4230";
dsanSTOCAGO1482_3	AUGUSTUS	CDS	15011889	15012692	1	+	0	transcript_id "file_1_file_1_jg4230.t1"; gene_id "file_1_file_1_jg4230";
dsanSTOCAGO1482_3	AUGUSTUS	exon	15011889	15012692	.	+	.	transcript_id "file_1_file_1_jg4230.t1"; gene_id "file_1_file_1_jg4230";
dsanSTOCAGO1482_3	AUGUSTUS	intron	15012693	15016847	.	+	.	transcript_id "file_1_file_1_jg4230.t1"; gene_id "file_1_file_1_jg4230";
dsanSTOCAGO1482_3	AUGUSTUS	CDS	15016848	15017099	1	+	0	transcript_id "file_1_file_1_jg4230.t1"; gene_id "file_1_file_1_jg4230";
dsanSTOCAGO1482_3	AUGUSTUS	exon	15016848	15017099	.	+	.	transcript_id "file_1_file_1_jg4230.t1"; gene_id "file_1_file_1_jg4230";
dsanSTOCAGO1482_3	AUGUSTUS	intron	15017100	15017237	.	+	.	transcript_id "file_1_file_1_jg4230.t1"; gene_id "file_1_file_1_jg4230";
dsanSTOCAGO1482_3	AUGUSTUS	CDS	15017238	15018014	1	+	0	transcript_id "file_1_file_1_jg4230.t1"; gene_id "file_1_file_1_jg4230";
dsanSTOCAGO1482_3	AUGUSTUS	exon	15017238	15018014	.	+	.	transcript_id "file_1_file_1_jg4230.t1"; gene_id "file_1_file_1_jg4230";
dsanSTOCAGO1482_3	AUGUSTUS	intron	15018015	15018074	.	+	.	transcript_id "file_1_file_1_jg4230.t1"; gene_id "file_1_file_1_jg4230";
dsanSTOCAGO1482_3	AUGUSTUS	CDS	15018075	15018528	1	+	0	transcript_id "file_1_file_1_jg4230.t1"; gene_id "file_1_file_1_jg4230";
dsanSTOCAGO1482_3	AUGUSTUS	exon	15018075	15018528	.	+	.	transcript_id "file_1_file_1_jg4230.t1"; gene_id "file_1_file_1_jg4230";
dsanSTOCAGO1482_3	AUGUSTUS	intron	15018529	15018583	.	+	.	transcript_id "file_1_file_1_jg4230.t1"; gene_id "file_1_file_1_jg4230";
dsanSTOCAGO1482_3	AUGUSTUS	CDS	15018584	15018804	1	+	2	transcript_id "file_1_file_1_jg4230.t1"; gene_id "file_1_file_1_jg4230";
dsanSTOCAGO1482_3	AUGUSTUS	exon	15018584	15018804	.	+	.	transcript_id "file_1_file_1_jg4230.t1"; gene_id "file_1_file_1_jg4230";
dsanSTOCAGO1482_3	AUGUSTUS	intron	15018805	15018862	.	+	.	transcript_id "file_1_file_1_jg4230.t1"; gene_id "file_1_file_1_jg4230";
dsanSTOCAGO1482_3	AUGUSTUS	CDS	15018863	15019032	1	+	0	transcript_id "file_1_file_1_jg4230.t1"; gene_id "file_1_file_1_jg4230";
dsanSTOCAGO1482_3	AUGUSTUS	exon	15018863	15019032	.	+	.	transcript_id "file_1_file_1_jg4230.t1"; gene_id "file_1_file_1_jg4230";
dsanSTOCAGO1482_3	AUGUSTUS	intron	15019033	15019095	.	+	.	transcript_id "file_1_file_1_jg4230.t1"; gene_id "file_1_file_1_jg4230";
dsanSTOCAGO1482_3	AUGUSTUS	CDS	15019096	15019256	1	+	1	transcript_id "file_1_file_1_jg4230.t1"; gene_id "file_1_file_1_jg4230";
dsanSTOCAGO1482_3	AUGUSTUS	exon	15019096	15019256	.	+	.	transcript_id "file_1_file_1_jg4230.t1"; gene_id "file_1_file_1_jg4230";
dsanSTOCAGO1482_3	AUGUSTUS	intron	15019257	15019318	.	+	.	transcript_id "file_1_file_1_jg4230.t1"; gene_id "file_1_file_1_jg4230";
dsanSTOCAGO1482_3	AUGUSTUS	CDS	15019319	15019524	1	+	2	transcript_id "file_1_file_1_jg4230.t1"; gene_id "file_1_file_1_jg4230";
dsanSTOCAGO1482_3	AUGUSTUS	exon	15019319	15019524	.	+	.	transcript_id "file_1_file_1_jg4230.t1"; gene_id "file_1_file_1_jg4230";
dsanSTOCAGO1482_3	AUGUSTUS	intron	15019525	15019588	.	+	.	transcript_id "file_1_file_1_jg4230.t1"; gene_id "file_1_file_1_jg4230";
dsanSTOCAGO1482_3	AUGUSTUS	transcript	15008445	15019705	.	+	.	transcript_id "file_1_file_1_jg4230.t1"; gene_id "file_1_file_1_jg4230"
dsanSTOCAGO1482_3	AUGUSTUS	gene	15008445	15019705	.	+	.	jg4230
dsanSTOCAGO1482_3	AUGUSTUS	CDS	15019589	15019705	1	+	0	transcript_id "file_1_file_1_jg4230.t1"; gene_id "file_1_file_1_jg4230";
dsanSTOCAGO1482_3	AUGUSTUS	exon	15019589	15019705	.	+	.	transcript_id "file_1_file_1_jg4230.t1"; gene_id "file_1_file_1_jg4230";
dsanSTOCAGO1482_3	AUGUSTUS	stop_codon	15019703	15019705	.	+	0	transcript_id "file_1_file_1_jg4230.t1"; gene_id "file_1_file_1_jg4230";
dsanSTOCAGO1482_4	AUGUSTUS	start_codon	9555046	9555048	.	+	0	transcript_id "file_1_file_1_jg6527.t1"; gene_id "file_1_file_1_jg6527";
dsanSTOCAGO1482_4	AUGUSTUS	CDS	9555046	9555592	1	+	0	transcript_id "file_1_file_1_jg6527.t1"; gene_id "file_1_file_1_jg6527";
dsanSTOCAGO1482_4	AUGUSTUS	exon	9555046	9555592	.	+	.	transcript_id "file_1_file_1_jg6527.t1"; gene_id "file_1_file_1_jg6527";
dsanSTOCAGO1482_4	AUGUSTUS	intron	9555593	9555649	.	+	.	transcript_id "file_1_file_1_jg6527.t1"; gene_id "file_1_file_1_jg6527";
dsanSTOCAGO1482_4	AUGUSTUS	CDS	9555650	9556939	0.77	+	2	transcript_id "file_1_file_1_jg6527.t1"; gene_id "file_1_file_1_jg6527";
dsanSTOCAGO1482_4	AUGUSTUS	exon	9555650	9556939	.	+	.	transcript_id "file_1_file_1_jg6527.t1"; gene_id "file_1_file_1_jg6527";
dsanSTOCAGO1482_4	AUGUSTUS	intron	9556940	9557029	.	+	.	transcript_id "file_1_file_1_jg6527.t1"; gene_id "file_1_file_1_jg6527";
dsanSTOCAGO1482_4	AUGUSTUS	CDS	9557030	9557469	0.8	+	2	transcript_id "file_1_file_1_jg6527.t1"; gene_id "file_1_file_1_jg6527";
dsanSTOCAGO1482_4	AUGUSTUS	exon	9557030	9557469	.	+	.	transcript_id "file_1_file_1_jg6527.t1"; gene_id "file_1_file_1_jg6527";
dsanSTOCAGO1482_4	AUGUSTUS	intron	9557470	9557758	.	+	.	transcript_id "file_1_file_1_jg6527.t1"; gene_id "file_1_file_1_jg6527";
dsanSTOCAGO1482_4	AUGUSTUS	transcript	9555046	9558019	.	+	.	transcript_id "file_1_file_1_jg6527.t1"; gene_id "file_1_file_1_jg6527"
dsanSTOCAGO1482_4	AUGUSTUS	gene	9555046	9558019	.	+	.	jg6527
dsanSTOCAGO1482_4	AUGUSTUS	CDS	9557759	9558019	1	+	0	transcript_id "file_1_file_1_jg6527.t1"; gene_id "file_1_file_1_jg6527";
dsanSTOCAGO1482_4	AUGUSTUS	exon	9557759	9558019	.	+	.	transcript_id "file_1_file_1_jg6527.t1"; gene_id "file_1_file_1_jg6527";
dsanSTOCAGO1482_4	AUGUSTUS	stop_codon	9558017	9558019	.	+	0	transcript_id "file_1_file_1_jg6527.t1"; gene_id "file_1_file_1_jg6527";
dsanSTOCAGO1482_0	AUGUSTUS	start_codon	11464561	11464563	.	+	0	transcript_id "file_1_file_1_jg1400.t3"; gene_id "file_1_file_1_jg1400";
dsanSTOCAGO1482_0	AUGUSTUS	CDS	11464561	11464629	1	+	0	transcript_id "file_1_file_1_jg1400.t3"; gene_id "file_1_file_1_jg1400";
dsanSTOCAGO1482_0	AUGUSTUS	exon	11464561	11464629	.	+	.	transcript_id "file_1_file_1_jg1400.t3"; gene_id "file_1_file_1_jg1400";
dsanSTOCAGO1482_0	AUGUSTUS	intron	11464630	11466178	.	+	.	transcript_id "file_1_file_1_jg1400.t3"; gene_id "file_1_file_1_jg1400";
dsanSTOCAGO1482_0	AUGUSTUS	CDS	11466179	11466358	1	+	0	transcript_id "file_1_file_1_jg1400.t3"; gene_id "file_1_file_1_jg1400";
dsanSTOCAGO1482_0	AUGUSTUS	exon	11466179	11466358	.	+	.	transcript_id "file_1_file_1_jg1400.t3"; gene_id "file_1_file_1_jg1400";
dsanSTOCAGO1482_0	AUGUSTUS	intron	11466359	11466491	.	+	.	transcript_id "file_1_file_1_jg1400.t3"; gene_id "file_1_file_1_jg1400";
dsanSTOCAGO1482_0	AUGUSTUS	CDS	11466492	11466623	1	+	0	transcript_id "file_1_file_1_jg1400.t3"; gene_id "file_1_file_1_jg1400";
dsanSTOCAGO1482_0	AUGUSTUS	exon	11466492	11466623	.	+	.	transcript_id "file_1_file_1_jg1400.t3"; gene_id "file_1_file_1_jg1400";
dsanSTOCAGO1482_0	AUGUSTUS	intron	11466624	11466850	.	+	.	transcript_id "file_1_file_1_jg1400.t3"; gene_id "file_1_file_1_jg1400";
dsanSTOCAGO1482_0	AUGUSTUS	CDS	11466851	11466877	1	+	0	transcript_id "file_1_file_1_jg1400.t3"; gene_id "file_1_file_1_jg1400";
dsanSTOCAGO1482_0	AUGUSTUS	exon	11466851	11466877	.	+	.	transcript_id "file_1_file_1_jg1400.t3"; gene_id "file_1_file_1_jg1400";
dsanSTOCAGO1482_0	AUGUSTUS	intron	11466878	11467041	.	+	.	transcript_id "file_1_file_1_jg1400.t3"; gene_id "file_1_file_1_jg1400";
dsanSTOCAGO1482_0	AUGUSTUS	CDS	11467042	11467808	1	+	0	transcript_id "file_1_file_1_jg1400.t3"; gene_id "file_1_file_1_jg1400";
dsanSTOCAGO1482_0	AUGUSTUS	exon	11467042	11467808	.	+	.	transcript_id "file_1_file_1_jg1400.t3"; gene_id "file_1_file_1_jg1400";
dsanSTOCAGO1482_0	AUGUSTUS	intron	11467809	11468042	.	+	.	transcript_id "file_1_file_1_jg1400.t3"; gene_id "file_1_file_1_jg1400";
dsanSTOCAGO1482_0	AUGUSTUS	CDS	11468043	11468430	1	+	1	transcript_id "file_1_file_1_jg1400.t3"; gene_id "file_1_file_1_jg1400";
dsanSTOCAGO1482_0	AUGUSTUS	exon	11468043	11468430	.	+	.	transcript_id "file_1_file_1_jg1400.t3"; gene_id "file_1_file_1_jg1400";
dsanSTOCAGO1482_0	AUGUSTUS	intron	11468431	11468538	.	+	.	transcript_id "file_1_file_1_jg1400.t3"; gene_id "file_1_file_1_jg1400";
dsanSTOCAGO1482_0	AUGUSTUS	CDS	11468539	11468751	1	+	0	transcript_id "file_1_file_1_jg1400.t3"; gene_id "file_1_file_1_jg1400";
dsanSTOCAGO1482_0	AUGUSTUS	exon	11468539	11468751	.	+	.	transcript_id "file_1_file_1_jg1400.t3"; gene_id "file_1_file_1_jg1400";
```
