## Supplementary material for "Evolution of chemosensory tissues and cells across ecologically diverse *Drosophilids*": sup. file 1: Dsan_braker.gtf (part 2 of 37)

```
dsanSTOCAGO1482_0	AUGUSTUS	intron	11468752	11468819	.	+	.	transcript_id "file_1_file_1_jg1400.t3"; gene_id "file_1_file_1_jg1400";
dsanSTOCAGO1482_0	AUGUSTUS	transcript	11464561	11468984	.	+	.	transcript_id "file_1_file_1_jg1400.t3"; gene_id "file_1_file_1_jg1400"
dsanSTOCAGO1482_0	AUGUSTUS	CDS	11468820	11468984	1	+	0	transcript_id "file_1_file_1_jg1400.t3"; gene_id "file_1_file_1_jg1400";
dsanSTOCAGO1482_0	AUGUSTUS	exon	11468820	11468984	.	+	.	transcript_id "file_1_file_1_jg1400.t3"; gene_id "file_1_file_1_jg1400";
dsanSTOCAGO1482_0	AUGUSTUS	stop_codon	11468982	11468984	.	+	0	transcript_id "file_1_file_1_jg1400.t3"; gene_id "file_1_file_1_jg1400";
dsanSTOCAGO1482_86	AUGUSTUS	stop_codon	232201	232203	.	-	0	transcript_id "file_1_file_1_jg9204.t1"; gene_id "file_1_file_1_jg9204";
dsanSTOCAGO1482_86	AUGUSTUS	CDS	232201	232380	1	-	0	transcript_id "file_1_file_1_jg9204.t1"; gene_id "file_1_file_1_jg9204";
dsanSTOCAGO1482_86	AUGUSTUS	exon	232201	232380	.	-	.	transcript_id "file_1_file_1_jg9204.t1"; gene_id "file_1_file_1_jg9204";
dsanSTOCAGO1482_86	AUGUSTUS	intron	232381	232444	.	-	.	transcript_id "file_1_file_1_jg9204.t1"; gene_id "file_1_file_1_jg9204";
dsanSTOCAGO1482_86	AUGUSTUS	CDS	232445	232628	1	-	1	transcript_id "file_1_file_1_jg9204.t1"; gene_id "file_1_file_1_jg9204";
dsanSTOCAGO1482_86	AUGUSTUS	exon	232445	232628	.	-	.	transcript_id "file_1_file_1_jg9204.t1"; gene_id "file_1_file_1_jg9204";
dsanSTOCAGO1482_86	AUGUSTUS	intron	232629	233061	.	-	.	transcript_id "file_1_file_1_jg9204.t1"; gene_id "file_1_file_1_jg9204";
dsanSTOCAGO1482_86	AUGUSTUS	CDS	233062	233629	1	-	2	transcript_id "file_1_file_1_jg9204.t1"; gene_id "file_1_file_1_jg9204";
dsanSTOCAGO1482_86	AUGUSTUS	exon	233062	233629	.	-	.	transcript_id "file_1_file_1_jg9204.t1"; gene_id "file_1_file_1_jg9204";
dsanSTOCAGO1482_86	AUGUSTUS	intron	233630	233841	.	-	.	transcript_id "file_1_file_1_jg9204.t1"; gene_id "file_1_file_1_jg9204";
dsanSTOCAGO1482_86	AUGUSTUS	CDS	233842	233861	0.66	-	1	transcript_id "file_1_file_1_jg9204.t1"; gene_id "file_1_file_1_jg9204";
dsanSTOCAGO1482_86	AUGUSTUS	exon	233842	233861	.	-	.	transcript_id "file_1_file_1_jg9204.t1"; gene_id "file_1_file_1_jg9204";
dsanSTOCAGO1482_86	AUGUSTUS	intron	233862	234097	.	-	.	transcript_id "file_1_file_1_jg9204.t1"; gene_id "file_1_file_1_jg9204";
dsanSTOCAGO1482_86	AUGUSTUS	transcript	232201	234168	.	-	.	transcript_id "file_1_file_1_jg9204.t1"; gene_id "file_1_file_1_jg9204"
dsanSTOCAGO1482_86	AUGUSTUS	gene	232201	234168	.	-	.	jg9204
dsanSTOCAGO1482_86	AUGUSTUS	CDS	234098	234168	1	-	0	transcript_id "file_1_file_1_jg9204.t1"; gene_id "file_1_file_1_jg9204";
dsanSTOCAGO1482_86	AUGUSTUS	exon	234098	234168	.	-	.	transcript_id "file_1_file_1_jg9204.t1"; gene_id "file_1_file_1_jg9204";
dsanSTOCAGO1482_86	AUGUSTUS	start_codon	234166	234168	.	-	0	transcript_id "file_1_file_1_jg9204.t1"; gene_id "file_1_file_1_jg9204";
dsanSTOCAGO1482_1	AUGUSTUS	CDS	17148144	17148146	1	+	0	transcript_id "file_1_file_1_jg11791.t1"; gene_id "file_1_file_1_jg11791";
dsanSTOCAGO1482_1	AUGUSTUS	exon	17148144	17148146	.	+	.	transcript_id "file_1_file_1_jg11791.t1"; gene_id "file_1_file_1_jg11791";
dsanSTOCAGO1482_1	AUGUSTUS	start_codon	17148144	17148146	.	+	0	transcript_id "file_1_file_1_jg11791.t1"; gene_id "file_1_file_1_jg11791";
dsanSTOCAGO1482_1	AUGUSTUS	intron	17148147	17148363	.	+	.	transcript_id "file_1_file_1_jg11791.t1"; gene_id "file_1_file_1_jg11791";
dsanSTOCAGO1482_1	AUGUSTUS	CDS	17148364	17148403	1	+	0	transcript_id "file_1_file_1_jg11791.t1"; gene_id "file_1_file_1_jg11791";
dsanSTOCAGO1482_1	AUGUSTUS	exon	17148364	17148403	.	+	.	transcript_id "file_1_file_1_jg11791.t1"; gene_id "file_1_file_1_jg11791";
dsanSTOCAGO1482_1	AUGUSTUS	intron	17148404	17149142	.	+	.	transcript_id "file_1_file_1_jg11791.t1"; gene_id "file_1_file_1_jg11791";
dsanSTOCAGO1482_1	AUGUSTUS	CDS	17149143	17149441	1	+	2	transcript_id "file_1_file_1_jg11791.t1"; gene_id "file_1_file_1_jg11791";
dsanSTOCAGO1482_1	AUGUSTUS	exon	17149143	17149441	.	+	.	transcript_id "file_1_file_1_jg11791.t1"; gene_id "file_1_file_1_jg11791";
dsanSTOCAGO1482_1	AUGUSTUS	intron	17149442	17149495	.	+	.	transcript_id "file_1_file_1_jg11791.t1"; gene_id "file_1_file_1_jg11791";
dsanSTOCAGO1482_1	AUGUSTUS	transcript	17148144	17149666	.	+	.	transcript_id "file_1_file_1_jg11791.t1"; gene_id "file_1_file_1_jg11791"
dsanSTOCAGO1482_1	AUGUSTUS	gene	17148144	17149666	.	+	.	jg11791
dsanSTOCAGO1482_1	AUGUSTUS	CDS	17149496	17149666	1	+	0	transcript_id "file_1_file_1_jg11791.t1"; gene_id "file_1_file_1_jg11791";
dsanSTOCAGO1482_1	AUGUSTUS	exon	17149496	17149666	.	+	.	transcript_id "file_1_file_1_jg11791.t1"; gene_id "file_1_file_1_jg11791";
dsanSTOCAGO1482_1	AUGUSTUS	stop_codon	17149664	17149666	.	+	0	transcript_id "file_1_file_1_jg11791.t1"; gene_id "file_1_file_1_jg11791";
dsanSTOCAGO1482_1	AUGUSTUS	start_codon	19502639	19502641	.	+	0	transcript_id "file_1_file_1_jg12187.t1"; gene_id "file_1_file_1_jg12187";
dsanSTOCAGO1482_1	AUGUSTUS	CDS	19502639	19502693	1	+	0	transcript_id "file_1_file_1_jg12187.t1"; gene_id "file_1_file_1_jg12187";
dsanSTOCAGO1482_1	AUGUSTUS	exon	19502639	19502693	.	+	.	transcript_id "file_1_file_1_jg12187.t1"; gene_id "file_1_file_1_jg12187";
dsanSTOCAGO1482_1	AUGUSTUS	intron	19502694	19502755	.	+	.	transcript_id "file_1_file_1_jg12187.t1"; gene_id "file_1_file_1_jg12187";
dsanSTOCAGO1482_1	AUGUSTUS	CDS	19502756	19503148	1	+	2	transcript_id "file_1_file_1_jg12187.t1"; gene_id "file_1_file_1_jg12187";
dsanSTOCAGO1482_1	AUGUSTUS	exon	19502756	19503148	.	+	.	transcript_id "file_1_file_1_jg12187.t1"; gene_id "file_1_file_1_jg12187";
dsanSTOCAGO1482_1	AUGUSTUS	intron	19503149	19503198	.	+	.	transcript_id "file_1_file_1_jg12187.t1"; gene_id "file_1_file_1_jg12187";
dsanSTOCAGO1482_1	AUGUSTUS	transcript	19502639	19503806	.	+	.	transcript_id "file_1_file_1_jg12187.t1"; gene_id "file_1_file_1_jg12187"
dsanSTOCAGO1482_1	AUGUSTUS	gene	19502639	19503806	.	+	.	jg12187
dsanSTOCAGO1482_1	AUGUSTUS	CDS	19503199	19503806	1	+	2	transcript_id "file_1_file_1_jg12187.t1"; gene_id "file_1_file_1_jg12187";
dsanSTOCAGO1482_1	AUGUSTUS	exon	19503199	19503806	.	+	.	transcript_id "file_1_file_1_jg12187.t1"; gene_id "file_1_file_1_jg12187";
dsanSTOCAGO1482_1	AUGUSTUS	stop_codon	19503804	19503806	.	+	0	transcript_id "file_1_file_1_jg12187.t1"; gene_id "file_1_file_1_jg12187";
dsanSTOCAGO1482_3	AUGUSTUS	stop_codon	12018393	12018395	.	-	0	transcript_id "file_1_file_1_jg3928.t1"; gene_id "file_1_file_1_jg3928";
dsanSTOCAGO1482_3	AUGUSTUS	CDS	12018393	12018443	0.88	-	0	transcript_id "file_1_file_1_jg3928.t1"; gene_id "file_1_file_1_jg3928";
dsanSTOCAGO1482_3	AUGUSTUS	exon	12018393	12018443	.	-	.	transcript_id "file_1_file_1_jg3928.t1"; gene_id "file_1_file_1_jg3928";
dsanSTOCAGO1482_3	AUGUSTUS	intron	12018444	12018712	.	-	.	transcript_id "file_1_file_1_jg3928.t1"; gene_id "file_1_file_1_jg3928";
dsanSTOCAGO1482_3	AUGUSTUS	CDS	12018713	12018950	0.95	-	1	transcript_id "file_1_file_1_jg3928.t1"; gene_id "file_1_file_1_jg3928";
dsanSTOCAGO1482_3	AUGUSTUS	exon	12018713	12018950	.	-	.	transcript_id "file_1_file_1_jg3928.t1"; gene_id "file_1_file_1_jg3928";
dsanSTOCAGO1482_3	AUGUSTUS	intron	12018951	12019016	.	-	.	transcript_id "file_1_file_1_jg3928.t1"; gene_id "file_1_file_1_jg3928";
dsanSTOCAGO1482_3	AUGUSTUS	CDS	12019017	12019213	1	-	0	transcript_id "file_1_file_1_jg3928.t1"; gene_id "file_1_file_1_jg3928";
dsanSTOCAGO1482_3	AUGUSTUS	exon	12019017	12019213	.	-	.	transcript_id "file_1_file_1_jg3928.t1"; gene_id "file_1_file_1_jg3928";
dsanSTOCAGO1482_3	AUGUSTUS	intron	12019214	12019829	.	-	.	transcript_id "file_1_file_1_jg3928.t1"; gene_id "file_1_file_1_jg3928";
dsanSTOCAGO1482_3	AUGUSTUS	transcript	12018393	12020021	.	-	.	transcript_id "file_1_file_1_jg3928.t1"; gene_id "file_1_file_1_jg3928"
dsanSTOCAGO1482_3	AUGUSTUS	gene	12018393	12020021	.	-	.	jg3928
dsanSTOCAGO1482_3	AUGUSTUS	CDS	12019830	12020021	1	-	0	transcript_id "file_1_file_1_jg3928.t1"; gene_id "file_1_file_1_jg3928";
dsanSTOCAGO1482_3	AUGUSTUS	exon	12019830	12020021	.	-	.	transcript_id "file_1_file_1_jg3928.t1"; gene_id "file_1_file_1_jg3928";
dsanSTOCAGO1482_3	AUGUSTUS	start_codon	12020019	12020021	.	-	0	transcript_id "file_1_file_1_jg3928.t1"; gene_id "file_1_file_1_jg3928";
dsanSTOCAGO1482_1	AUGUSTUS	stop_codon	10470213	10470215	.	-	0	transcript_id "file_1_file_1_jg10905.t1"; gene_id "file_1_file_1_jg10905";
dsanSTOCAGO1482_1	AUGUSTUS	CDS	10470213	10470775	1	-	2	transcript_id "file_1_file_1_jg10905.t1"; gene_id "file_1_file_1_jg10905";
dsanSTOCAGO1482_1	AUGUSTUS	exon	10470213	10470775	.	-	.	transcript_id "file_1_file_1_jg10905.t1"; gene_id "file_1_file_1_jg10905";
dsanSTOCAGO1482_1	AUGUSTUS	intron	10470776	10470830	.	-	.	transcript_id "file_1_file_1_jg10905.t1"; gene_id "file_1_file_1_jg10905";
dsanSTOCAGO1482_1	AUGUSTUS	CDS	10470831	10470963	1	-	0	transcript_id "file_1_file_1_jg10905.t1"; gene_id "file_1_file_1_jg10905";
dsanSTOCAGO1482_1	AUGUSTUS	exon	10470831	10470963	.	-	.	transcript_id "file_1_file_1_jg10905.t1"; gene_id "file_1_file_1_jg10905";
dsanSTOCAGO1482_1	AUGUSTUS	intron	10470964	10471051	.	-	.	transcript_id "file_1_file_1_jg10905.t1"; gene_id "file_1_file_1_jg10905";
dsanSTOCAGO1482_1	AUGUSTUS	CDS	10471052	10471203	1	-	2	transcript_id "file_1_file_1_jg10905.t1"; gene_id "file_1_file_1_jg10905";
dsanSTOCAGO1482_1	AUGUSTUS	exon	10471052	10471203	.	-	.	transcript_id "file_1_file_1_jg10905.t1"; gene_id "file_1_file_1_jg10905";
dsanSTOCAGO1482_1	AUGUSTUS	intron	10471204	10471269	.	-	.	transcript_id "file_1_file_1_jg10905.t1"; gene_id "file_1_file_1_jg10905";
dsanSTOCAGO1482_1	AUGUSTUS	CDS	10471270	10471364	1	-	1	transcript_id "file_1_file_1_jg10905.t1"; gene_id "file_1_file_1_jg10905";
dsanSTOCAGO1482_1	AUGUSTUS	exon	10471270	10471364	.	-	.	transcript_id "file_1_file_1_jg10905.t1"; gene_id "file_1_file_1_jg10905";
dsanSTOCAGO1482_1	AUGUSTUS	intron	10471365	10471423	.	-	.	transcript_id "file_1_file_1_jg10905.t1"; gene_id "file_1_file_1_jg10905";
dsanSTOCAGO1482_1	AUGUSTUS	CDS	10471424	10471785	1	-	0	transcript_id "file_1_file_1_jg10905.t1"; gene_id "file_1_file_1_jg10905";
dsanSTOCAGO1482_1	AUGUSTUS	exon	10471424	10471785	.	-	.	transcript_id "file_1_file_1_jg10905.t1"; gene_id "file_1_file_1_jg10905";
dsanSTOCAGO1482_1	AUGUSTUS	intron	10471786	10471839	.	-	.	transcript_id "file_1_file_1_jg10905.t1"; gene_id "file_1_file_1_jg10905";
dsanSTOCAGO1482_1	AUGUSTUS	CDS	10471840	10472293	1	-	1	transcript_id "file_1_file_1_jg10905.t1"; gene_id "file_1_file_1_jg10905";
dsanSTOCAGO1482_1	AUGUSTUS	exon	10471840	10472293	.	-	.	transcript_id "file_1_file_1_jg10905.t1"; gene_id "file_1_file_1_jg10905";
dsanSTOCAGO1482_1	AUGUSTUS	intron	10472294	10472346	.	-	.	transcript_id "file_1_file_1_jg10905.t1"; gene_id "file_1_file_1_jg10905";
dsanSTOCAGO1482_1	AUGUSTUS	CDS	10472347	10472704	1	-	2	transcript_id "file_1_file_1_jg10905.t1"; gene_id "file_1_file_1_jg10905";
dsanSTOCAGO1482_1	AUGUSTUS	exon	10472347	10472704	.	-	.	transcript_id "file_1_file_1_jg10905.t1"; gene_id "file_1_file_1_jg10905";
dsanSTOCAGO1482_1	AUGUSTUS	intron	10472705	10472766	.	-	.	transcript_id "file_1_file_1_jg10905.t1"; gene_id "file_1_file_1_jg10905";
dsanSTOCAGO1482_1	AUGUSTUS	CDS	10472767	10472867	1	-	1	transcript_id "file_1_file_1_jg10905.t1"; gene_id "file_1_file_1_jg10905";
dsanSTOCAGO1482_1	AUGUSTUS	exon	10472767	10472867	.	-	.	transcript_id "file_1_file_1_jg10905.t1"; gene_id "file_1_file_1_jg10905";
dsanSTOCAGO1482_1	AUGUSTUS	intron	10472868	10472993	.	-	.	transcript_id "file_1_file_1_jg10905.t1"; gene_id "file_1_file_1_jg10905";
dsanSTOCAGO1482_1	AUGUSTUS	CDS	10472994	10473765	1	-	2	transcript_id "file_1_file_1_jg10905.t1"; gene_id "file_1_file_1_jg10905";
dsanSTOCAGO1482_1	AUGUSTUS	exon	10472994	10473765	.	-	.	transcript_id "file_1_file_1_jg10905.t1"; gene_id "file_1_file_1_jg10905";
dsanSTOCAGO1482_1	AUGUSTUS	intron	10473766	10473824	.	-	.	transcript_id "file_1_file_1_jg10905.t1"; gene_id "file_1_file_1_jg10905";
dsanSTOCAGO1482_1	AUGUSTUS	CDS	10473825	10473984	1	-	0	transcript_id "file_1_file_1_jg10905.t1"; gene_id "file_1_file_1_jg10905";
dsanSTOCAGO1482_1	AUGUSTUS	exon	10473825	10473984	.	-	.	transcript_id "file_1_file_1_jg10905.t1"; gene_id "file_1_file_1_jg10905";
dsanSTOCAGO1482_1	AUGUSTUS	intron	10473985	10474417	.	-	.	transcript_id "file_1_file_1_jg10905.t1"; gene_id "file_1_file_1_jg10905";
dsanSTOCAGO1482_1	AUGUSTUS	CDS	10474418	10474558	1	-	0	transcript_id "file_1_file_1_jg10905.t1"; gene_id "file_1_file_1_jg10905";
dsanSTOCAGO1482_1	AUGUSTUS	exon	10474418	10474558	.	-	.	transcript_id "file_1_file_1_jg10905.t1"; gene_id "file_1_file_1_jg10905";
dsanSTOCAGO1482_1	AUGUSTUS	intron	10474559	10474616	.	-	.	transcript_id "file_1_file_1_jg10905.t1"; gene_id "file_1_file_1_jg10905";
dsanSTOCAGO1482_1	AUGUSTUS	transcript	10470213	10474688	.	-	.	transcript_id "file_1_file_1_jg10905.t1"; gene_id "file_1_file_1_jg10905"
dsanSTOCAGO1482_1	AUGUSTUS	gene	10470213	10474688	.	-	.	jg10905
dsanSTOCAGO1482_1	AUGUSTUS	CDS	10474617	10474688	1	-	0	transcript_id "file_1_file_1_jg10905.t1"; gene_id "file_1_file_1_jg10905";
dsanSTOCAGO1482_1	AUGUSTUS	exon	10474617	10474688	.	-	.	transcript_id "file_1_file_1_jg10905.t1"; gene_id "file_1_file_1_jg10905";
dsanSTOCAGO1482_1	AUGUSTUS	start_codon	10474686	10474688	.	-	0	transcript_id "file_1_file_1_jg10905.t1"; gene_id "file_1_file_1_jg10905";
dsanSTOCAGO1482_0	AUGUSTUS	stop_codon	9812341	9812343	.	-	0	transcript_id "file_1_file_1_jg1193.t2"; gene_id "file_1_file_1_jg1193";
dsanSTOCAGO1482_0	AUGUSTUS	CDS	9812341	9812523	1	-	0	transcript_id "file_1_file_1_jg1193.t2"; gene_id "file_1_file_1_jg1193";
dsanSTOCAGO1482_0	AUGUSTUS	exon	9812341	9812523	.	-	.	transcript_id "file_1_file_1_jg1193.t2"; gene_id "file_1_file_1_jg1193";
dsanSTOCAGO1482_0	AUGUSTUS	intron	9812524	9812589	.	-	.	transcript_id "file_1_file_1_jg1193.t2"; gene_id "file_1_file_1_jg1193";
dsanSTOCAGO1482_0	AUGUSTUS	CDS	9812590	9812764	1	-	1	transcript_id "file_1_file_1_jg1193.t2"; gene_id "file_1_file_1_jg1193";
dsanSTOCAGO1482_0	AUGUSTUS	exon	9812590	9812764	.	-	.	transcript_id "file_1_file_1_jg1193.t2"; gene_id "file_1_file_1_jg1193";
dsanSTOCAGO1482_0	AUGUSTUS	intron	9812765	9812895	.	-	.	transcript_id "file_1_file_1_jg1193.t2"; gene_id "file_1_file_1_jg1193";
dsanSTOCAGO1482_0	AUGUSTUS	CDS	9812896	9813059	1	-	0	transcript_id "file_1_file_1_jg1193.t2"; gene_id "file_1_file_1_jg1193";
dsanSTOCAGO1482_0	AUGUSTUS	exon	9812896	9813059	.	-	.	transcript_id "file_1_file_1_jg1193.t2"; gene_id "file_1_file_1_jg1193";
dsanSTOCAGO1482_0	AUGUSTUS	intron	9813060	9813134	.	-	.	transcript_id "file_1_file_1_jg1193.t2"; gene_id "file_1_file_1_jg1193";
dsanSTOCAGO1482_0	AUGUSTUS	CDS	9813135	9813296	1	-	0	transcript_id "file_1_file_1_jg1193.t2"; gene_id "file_1_file_1_jg1193";
dsanSTOCAGO1482_0	AUGUSTUS	exon	9813135	9813296	.	-	.	transcript_id "file_1_file_1_jg1193.t2"; gene_id "file_1_file_1_jg1193";
dsanSTOCAGO1482_0	AUGUSTUS	intron	9813297	9813379	.	-	.	transcript_id "file_1_file_1_jg1193.t2"; gene_id "file_1_file_1_jg1193";
dsanSTOCAGO1482_0	AUGUSTUS	CDS	9813380	9813835	1	-	0	transcript_id "file_1_file_1_jg1193.t2"; gene_id "file_1_file_1_jg1193";
dsanSTOCAGO1482_0	AUGUSTUS	exon	9813380	9813835	.	-	.	transcript_id "file_1_file_1_jg1193.t2"; gene_id "file_1_file_1_jg1193";
dsanSTOCAGO1482_0	AUGUSTUS	intron	9813836	9815643	.	-	.	transcript_id "file_1_file_1_jg1193.t2"; gene_id "file_1_file_1_jg1193";
dsanSTOCAGO1482_0	AUGUSTUS	transcript	9812341	9815667	.	-	.	transcript_id "file_1_file_1_jg1193.t2"; gene_id "file_1_file_1_jg1193"
dsanSTOCAGO1482_0	AUGUSTUS	CDS	9815644	9815667	1	-	0	transcript_id "file_1_file_1_jg1193.t2"; gene_id "file_1_file_1_jg1193";
dsanSTOCAGO1482_0	AUGUSTUS	exon	9815644	9815667	.	-	.	transcript_id "file_1_file_1_jg1193.t2"; gene_id "file_1_file_1_jg1193";
dsanSTOCAGO1482_0	AUGUSTUS	start_codon	9815665	9815667	.	-	0	transcript_id "file_1_file_1_jg1193.t2"; gene_id "file_1_file_1_jg1193";
dsanSTOCAGO1482_4	AUGUSTUS	start_codon	20710841	20710843	.	+	0	transcript_id "file_1_file_1_jg7992.t1"; gene_id "file_1_file_1_jg7992";
dsanSTOCAGO1482_4	AUGUSTUS	CDS	20710841	20711122	0.79	+	0	transcript_id "file_1_file_1_jg7992.t1"; gene_id "file_1_file_1_jg7992";
dsanSTOCAGO1482_4	AUGUSTUS	exon	20710841	20711122	.	+	.	transcript_id "file_1_file_1_jg7992.t1"; gene_id "file_1_file_1_jg7992";
dsanSTOCAGO1482_4	AUGUSTUS	intron	20711123	20711940	.	+	.	transcript_id "file_1_file_1_jg7992.t1"; gene_id "file_1_file_1_jg7992";
dsanSTOCAGO1482_4	AUGUSTUS	transcript	20710841	20712099	.	+	.	transcript_id "file_1_file_1_jg7992.t1"; gene_id "file_1_file_1_jg7992"
dsanSTOCAGO1482_4	AUGUSTUS	gene	20710841	20712099	.	+	.	jg7992
dsanSTOCAGO1482_4	AUGUSTUS	CDS	20711941	20712099	0.99	+	0	transcript_id "file_1_file_1_jg7992.t1"; gene_id "file_1_file_1_jg7992";
dsanSTOCAGO1482_4	AUGUSTUS	exon	20711941	20712099	.	+	.	transcript_id "file_1_file_1_jg7992.t1"; gene_id "file_1_file_1_jg7992";
dsanSTOCAGO1482_4	AUGUSTUS	stop_codon	20712097	20712099	.	+	0	transcript_id "file_1_file_1_jg7992.t1"; gene_id "file_1_file_1_jg7992";
dsanSTOCAGO1482_2	AUGUSTUS	stop_codon	5746801	5746803	.	-	0	transcript_id "file_1_file_1_jg12981.t1"; gene_id "file_1_file_1_jg12981";
dsanSTOCAGO1482_2	AUGUSTUS	CDS	5746801	5747481	1	-	0	transcript_id "file_1_file_1_jg12981.t1"; gene_id "file_1_file_1_jg12981";
dsanSTOCAGO1482_2	AUGUSTUS	exon	5746801	5747481	.	-	.	transcript_id "file_1_file_1_jg12981.t1"; gene_id "file_1_file_1_jg12981";
dsanSTOCAGO1482_2	AUGUSTUS	intron	5747482	5747541	.	-	.	transcript_id "file_1_file_1_jg12981.t1"; gene_id "file_1_file_1_jg12981";
dsanSTOCAGO1482_2	AUGUSTUS	CDS	5747542	5747690	1	-	2	transcript_id "file_1_file_1_jg12981.t1"; gene_id "file_1_file_1_jg12981";
dsanSTOCAGO1482_2	AUGUSTUS	exon	5747542	5747690	.	-	.	transcript_id "file_1_file_1_jg12981.t1"; gene_id "file_1_file_1_jg12981";
dsanSTOCAGO1482_2	AUGUSTUS	intron	5747691	5747739	.	-	.	transcript_id "file_1_file_1_jg12981.t1"; gene_id "file_1_file_1_jg12981";
dsanSTOCAGO1482_2	AUGUSTUS	CDS	5747740	5747940	1	-	2	transcript_id "file_1_file_1_jg12981.t1"; gene_id "file_1_file_1_jg12981";
dsanSTOCAGO1482_2	AUGUSTUS	exon	5747740	5747940	.	-	.	transcript_id "file_1_file_1_jg12981.t1"; gene_id "file_1_file_1_jg12981";
dsanSTOCAGO1482_2	AUGUSTUS	intron	5747941	5748003	.	-	.	transcript_id "file_1_file_1_jg12981.t1"; gene_id "file_1_file_1_jg12981";
dsanSTOCAGO1482_2	AUGUSTUS	CDS	5748004	5751649	0.94	-	0	transcript_id "file_1_file_1_jg12981.t1"; gene_id "file_1_file_1_jg12981";
dsanSTOCAGO1482_2	AUGUSTUS	exon	5748004	5751649	.	-	.	transcript_id "file_1_file_1_jg12981.t1"; gene_id "file_1_file_1_jg12981";
dsanSTOCAGO1482_2	AUGUSTUS	intron	5751650	5751712	.	-	.	transcript_id "file_1_file_1_jg12981.t1"; gene_id "file_1_file_1_jg12981";
dsanSTOCAGO1482_2	AUGUSTUS	transcript	5746801	5752675	.	-	.	transcript_id "file_1_file_1_jg12981.t1"; gene_id "file_1_file_1_jg12981"
dsanSTOCAGO1482_2	AUGUSTUS	gene	5746801	5752675	.	-	.	jg12981
dsanSTOCAGO1482_2	AUGUSTUS	CDS	5751713	5752675	0.99	-	0	transcript_id "file_1_file_1_jg12981.t1"; gene_id "file_1_file_1_jg12981";
dsanSTOCAGO1482_2	AUGUSTUS	exon	5751713	5752675	.	-	.	transcript_id "file_1_file_1_jg12981.t1"; gene_id "file_1_file_1_jg12981";
dsanSTOCAGO1482_2	AUGUSTUS	start_codon	5752673	5752675	.	-	0	transcript_id "file_1_file_1_jg12981.t1"; gene_id "file_1_file_1_jg12981";
dsanSTOCAGO1482_2	AUGUSTUS	stop_codon	19460398	19460400	.	-	0	transcript_id "file_1_file_1_jg14859.t1"; gene_id "file_1_file_1_jg14859";
dsanSTOCAGO1482_2	AUGUSTUS	CDS	19460398	19460585	1	-	2	transcript_id "file_1_file_1_jg14859.t1"; gene_id "file_1_file_1_jg14859";
dsanSTOCAGO1482_2	AUGUSTUS	exon	19460398	19460585	.	-	.	transcript_id "file_1_file_1_jg14859.t1"; gene_id "file_1_file_1_jg14859";
dsanSTOCAGO1482_2	AUGUSTUS	intron	19460586	19460645	.	-	.	transcript_id "file_1_file_1_jg14859.t1"; gene_id "file_1_file_1_jg14859";
dsanSTOCAGO1482_2	AUGUSTUS	CDS	19460646	19461126	1	-	0	transcript_id "file_1_file_1_jg14859.t1"; gene_id "file_1_file_1_jg14859";
dsanSTOCAGO1482_2	AUGUSTUS	exon	19460646	19461126	.	-	.	transcript_id "file_1_file_1_jg14859.t1"; gene_id "file_1_file_1_jg14859";
dsanSTOCAGO1482_2	AUGUSTUS	intron	19461127	19461278	.	-	.	transcript_id "file_1_file_1_jg14859.t1"; gene_id "file_1_file_1_jg14859";
dsanSTOCAGO1482_2	AUGUSTUS	CDS	19461279	19461541	1	-	2	transcript_id "file_1_file_1_jg14859.t1"; gene_id "file_1_file_1_jg14859";
dsanSTOCAGO1482_2	AUGUSTUS	exon	19461279	19461541	.	-	.	transcript_id "file_1_file_1_jg14859.t1"; gene_id "file_1_file_1_jg14859";
dsanSTOCAGO1482_2	AUGUSTUS	intron	19461542	19461602	.	-	.	transcript_id "file_1_file_1_jg14859.t1"; gene_id "file_1_file_1_jg14859";
dsanSTOCAGO1482_2	AUGUSTUS	CDS	19461603	19461718	1	-	1	transcript_id "file_1_file_1_jg14859.t1"; gene_id "file_1_file_1_jg14859";
dsanSTOCAGO1482_2	AUGUSTUS	exon	19461603	19461718	.	-	.	transcript_id "file_1_file_1_jg14859.t1"; gene_id "file_1_file_1_jg14859";
dsanSTOCAGO1482_2	AUGUSTUS	intron	19461719	19461782	.	-	.	transcript_id "file_1_file_1_jg14859.t1"; gene_id "file_1_file_1_jg14859";
dsanSTOCAGO1482_2	AUGUSTUS	transcript	19460398	19461808	.	-	.	transcript_id "file_1_file_1_jg14859.t1"; gene_id "file_1_file_1_jg14859"
dsanSTOCAGO1482_2	AUGUSTUS	gene	19460398	19461808	.	-	.	jg14859
dsanSTOCAGO1482_2	AUGUSTUS	CDS	19461783	19461808	1	-	0	transcript_id "file_1_file_1_jg14859.t1"; gene_id "file_1_file_1_jg14859";
dsanSTOCAGO1482_2	AUGUSTUS	exon	19461783	19461808	.	-	.	transcript_id "file_1_file_1_jg14859.t1"; gene_id "file_1_file_1_jg14859";
dsanSTOCAGO1482_2	AUGUSTUS	start_codon	19461806	19461808	.	-	0	transcript_id "file_1_file_1_jg14859.t1"; gene_id "file_1_file_1_jg14859";
dsanSTOCAGO1482_0	AUGUSTUS	start_codon	9071607	9071609	.	+	0	transcript_id "file_1_file_1_jg1090.t1"; gene_id "file_1_file_1_jg1090";
dsanSTOCAGO1482_0	AUGUSTUS	CDS	9071607	9071619	0.51	+	0	transcript_id "file_1_file_1_jg1090.t1"; gene_id "file_1_file_1_jg1090";
dsanSTOCAGO1482_0	AUGUSTUS	exon	9071607	9071619	.	+	.	transcript_id "file_1_file_1_jg1090.t1"; gene_id "file_1_file_1_jg1090";
dsanSTOCAGO1482_0	AUGUSTUS	intron	9071620	9071900	.	+	.	transcript_id "file_1_file_1_jg1090.t1"; gene_id "file_1_file_1_jg1090";
dsanSTOCAGO1482_0	AUGUSTUS	CDS	9071901	9071992	0.7	+	2	transcript_id "file_1_file_1_jg1090.t1"; gene_id "file_1_file_1_jg1090";
dsanSTOCAGO1482_0	AUGUSTUS	exon	9071901	9071992	.	+	.	transcript_id "file_1_file_1_jg1090.t1"; gene_id "file_1_file_1_jg1090";
dsanSTOCAGO1482_0	AUGUSTUS	intron	9071993	9072368	.	+	.	transcript_id "file_1_file_1_jg1090.t1"; gene_id "file_1_file_1_jg1090";
dsanSTOCAGO1482_0	AUGUSTUS	CDS	9072369	9072551	0.73	+	0	transcript_id "file_1_file_1_jg1090.t1"; gene_id "file_1_file_1_jg1090";
dsanSTOCAGO1482_0	AUGUSTUS	exon	9072369	9072551	.	+	.	transcript_id "file_1_file_1_jg1090.t1"; gene_id "file_1_file_1_jg1090";
dsanSTOCAGO1482_0	AUGUSTUS	intron	9072552	9073025	.	+	.	transcript_id "file_1_file_1_jg1090.t1"; gene_id "file_1_file_1_jg1090";
dsanSTOCAGO1482_0	AUGUSTUS	transcript	9071607	9073070	.	+	.	transcript_id "file_1_file_1_jg1090.t1"; gene_id "file_1_file_1_jg1090"
dsanSTOCAGO1482_0	AUGUSTUS	gene	9071607	9073070	.	+	.	jg1090
dsanSTOCAGO1482_0	AUGUSTUS	CDS	9073026	9073070	0.27	+	0	transcript_id "file_1_file_1_jg1090.t1"; gene_id "file_1_file_1_jg1090";
dsanSTOCAGO1482_0	AUGUSTUS	exon	9073026	9073070	.	+	.	transcript_id "file_1_file_1_jg1090.t1"; gene_id "file_1_file_1_jg1090";
dsanSTOCAGO1482_0	AUGUSTUS	stop_codon	9073068	9073070	.	+	0	transcript_id "file_1_file_1_jg1090.t1"; gene_id "file_1_file_1_jg1090";
dsanSTOCAGO1482_26	AUGUSTUS	start_codon	45482	45484	.	+	0	transcript_id "file_1_file_1_jg9402.t1"; gene_id "file_1_file_1_jg9402";
dsanSTOCAGO1482_26	AUGUSTUS	CDS	45482	45485	0.75	+	0	transcript_id "file_1_file_1_jg9402.t1"; gene_id "file_1_file_1_jg9402";
dsanSTOCAGO1482_26	AUGUSTUS	exon	45482	45485	.	+	.	transcript_id "file_1_file_1_jg9402.t1"; gene_id "file_1_file_1_jg9402";
dsanSTOCAGO1482_26	AUGUSTUS	intron	45486	45559	.	+	.	transcript_id "file_1_file_1_jg9402.t1"; gene_id "file_1_file_1_jg9402";
dsanSTOCAGO1482_26	AUGUSTUS	transcript	45482	45780	.	+	.	transcript_id "file_1_file_1_jg9402.t1"; gene_id "file_1_file_1_jg9402"
dsanSTOCAGO1482_26	AUGUSTUS	gene	45482	45780	.	+	.	jg9402
dsanSTOCAGO1482_26	AUGUSTUS	CDS	45560	45780	0.75	+	2	transcript_id "file_1_file_1_jg9402.t1"; gene_id "file_1_file_1_jg9402";
dsanSTOCAGO1482_26	AUGUSTUS	exon	45560	45780	.	+	.	transcript_id "file_1_file_1_jg9402.t1"; gene_id "file_1_file_1_jg9402";
dsanSTOCAGO1482_26	AUGUSTUS	stop_codon	45778	45780	.	+	0	transcript_id "file_1_file_1_jg9402.t1"; gene_id "file_1_file_1_jg9402";
dsanSTOCAGO1482_1	AUGUSTUS	start_codon	9557733	9557735	.	+	0	transcript_id "file_1_file_1_jg10779.t1"; gene_id "file_1_file_1_jg10779";
dsanSTOCAGO1482_1	AUGUSTUS	CDS	9557733	9558179	1	+	0	transcript_id "file_1_file_1_jg10779.t1"; gene_id "file_1_file_1_jg10779";
dsanSTOCAGO1482_1	AUGUSTUS	exon	9557733	9558179	.	+	.	transcript_id "file_1_file_1_jg10779.t1"; gene_id "file_1_file_1_jg10779";
dsanSTOCAGO1482_1	AUGUSTUS	transcript	9557733	9558179	.	+	.	transcript_id "file_1_file_1_jg10779.t1"; gene_id "file_1_file_1_jg10779"
dsanSTOCAGO1482_1	AUGUSTUS	gene	9557733	9558179	.	+	.	jg10779
dsanSTOCAGO1482_1	AUGUSTUS	stop_codon	9558177	9558179	.	+	0	transcript_id "file_1_file_1_jg10779.t1"; gene_id "file_1_file_1_jg10779";
dsanSTOCAGO1482_1	AUGUSTUS	stop_codon	7263972	7263974	.	-	0	transcript_id "file_1_file_1_jg10431.t1"; gene_id "file_1_file_1_jg10431";
dsanSTOCAGO1482_1	AUGUSTUS	CDS	7263972	7265599	1	-	2	transcript_id "file_1_file_1_jg10431.t1"; gene_id "file_1_file_1_jg10431";
dsanSTOCAGO1482_1	AUGUSTUS	exon	7263972	7265599	.	-	.	transcript_id "file_1_file_1_jg10431.t1"; gene_id "file_1_file_1_jg10431";
dsanSTOCAGO1482_1	AUGUSTUS	intron	7265600	7265680	.	-	.	transcript_id "file_1_file_1_jg10431.t1"; gene_id "file_1_file_1_jg10431";
dsanSTOCAGO1482_1	AUGUSTUS	CDS	7265681	7265782	1	-	2	transcript_id "file_1_file_1_jg10431.t1"; gene_id "file_1_file_1_jg10431";
dsanSTOCAGO1482_1	AUGUSTUS	exon	7265681	7265782	.	-	.	transcript_id "file_1_file_1_jg10431.t1"; gene_id "file_1_file_1_jg10431";
dsanSTOCAGO1482_1	AUGUSTUS	intron	7265783	7266174	.	-	.	transcript_id "file_1_file_1_jg10431.t1"; gene_id "file_1_file_1_jg10431";
dsanSTOCAGO1482_1	AUGUSTUS	CDS	7266175	7266258	1	-	2	transcript_id "file_1_file_1_jg10431.t1"; gene_id "file_1_file_1_jg10431";
dsanSTOCAGO1482_1	AUGUSTUS	exon	7266175	7266258	.	-	.	transcript_id "file_1_file_1_jg10431.t1"; gene_id "file_1_file_1_jg10431";
dsanSTOCAGO1482_1	AUGUSTUS	intron	7266259	7266365	.	-	.	transcript_id "file_1_file_1_jg10431.t1"; gene_id "file_1_file_1_jg10431";
dsanSTOCAGO1482_1	AUGUSTUS	CDS	7266366	7266479	1	-	2	transcript_id "file_1_file_1_jg10431.t1"; gene_id "file_1_file_1_jg10431";
dsanSTOCAGO1482_1	AUGUSTUS	exon	7266366	7266479	.	-	.	transcript_id "file_1_file_1_jg10431.t1"; gene_id "file_1_file_1_jg10431";
dsanSTOCAGO1482_1	AUGUSTUS	intron	7266480	7266577	.	-	.	transcript_id "file_1_file_1_jg10431.t1"; gene_id "file_1_file_1_jg10431";
dsanSTOCAGO1482_1	AUGUSTUS	CDS	7266578	7266766	1	-	2	transcript_id "file_1_file_1_jg10431.t1"; gene_id "file_1_file_1_jg10431";
dsanSTOCAGO1482_1	AUGUSTUS	exon	7266578	7266766	.	-	.	transcript_id "file_1_file_1_jg10431.t1"; gene_id "file_1_file_1_jg10431";
dsanSTOCAGO1482_1	AUGUSTUS	intron	7266767	7280271	.	-	.	transcript_id "file_1_file_1_jg10431.t1"; gene_id "file_1_file_1_jg10431";
dsanSTOCAGO1482_1	AUGUSTUS	transcript	7263972	7280503	.	-	.	transcript_id "file_1_file_1_jg10431.t1"; gene_id "file_1_file_1_jg10431"
dsanSTOCAGO1482_1	AUGUSTUS	gene	7263972	7280503	.	-	.	jg10431
dsanSTOCAGO1482_1	AUGUSTUS	CDS	7280272	7280503	1	-	0	transcript_id "file_1_file_1_jg10431.t1"; gene_id "file_1_file_1_jg10431";
dsanSTOCAGO1482_1	AUGUSTUS	exon	7280272	7280503	.	-	.	transcript_id "file_1_file_1_jg10431.t1"; gene_id "file_1_file_1_jg10431";
dsanSTOCAGO1482_1	AUGUSTUS	start_codon	7280501	7280503	.	-	0	transcript_id "file_1_file_1_jg10431.t1"; gene_id "file_1_file_1_jg10431";
dsanSTOCAGO1482_3	AUGUSTUS	stop_codon	22153935	22153937	.	-	0	transcript_id "file_1_file_1_jg5274.t1"; gene_id "file_1_file_1_jg5274";
dsanSTOCAGO1482_3	AUGUSTUS	CDS	22153935	22153955	1	-	0	transcript_id "file_1_file_1_jg5274.t1"; gene_id "file_1_file_1_jg5274";
dsanSTOCAGO1482_3	AUGUSTUS	exon	22153935	22153955	.	-	.	transcript_id "file_1_file_1_jg5274.t1"; gene_id "file_1_file_1_jg5274";
dsanSTOCAGO1482_3	AUGUSTUS	intron	22153956	22154017	.	-	.	transcript_id "file_1_file_1_jg5274.t1"; gene_id "file_1_file_1_jg5274";
dsanSTOCAGO1482_3	AUGUSTUS	CDS	22154018	22154313	1	-	2	transcript_id "file_1_file_1_jg5274.t1"; gene_id "file_1_file_1_jg5274";
dsanSTOCAGO1482_3	AUGUSTUS	exon	22154018	22154313	.	-	.	transcript_id "file_1_file_1_jg5274.t1"; gene_id "file_1_file_1_jg5274";
dsanSTOCAGO1482_3	AUGUSTUS	intron	22154314	22154367	.	-	.	transcript_id "file_1_file_1_jg5274.t1"; gene_id "file_1_file_1_jg5274";
dsanSTOCAGO1482_3	AUGUSTUS	transcript	22153935	22154719	.	-	.	transcript_id "file_1_file_1_jg5274.t1"; gene_id "file_1_file_1_jg5274"
dsanSTOCAGO1482_3	AUGUSTUS	gene	22153935	22154719	.	-	.	jg5274
dsanSTOCAGO1482_3	AUGUSTUS	CDS	22154368	22154719	1	-	0	transcript_id "file_1_file_1_jg5274.t1"; gene_id "file_1_file_1_jg5274";
dsanSTOCAGO1482_3	AUGUSTUS	exon	22154368	22154719	.	-	.	transcript_id "file_1_file_1_jg5274.t1"; gene_id "file_1_file_1_jg5274";
dsanSTOCAGO1482_3	AUGUSTUS	start_codon	22154717	22154719	.	-	0	transcript_id "file_1_file_1_jg5274.t1"; gene_id "file_1_file_1_jg5274";
dsanSTOCAGO1482_4	AUGUSTUS	start_codon	8163117	8163119	.	+	0	transcript_id "file_1_file_1_jg6324.t1"; gene_id "file_1_file_1_jg6324";
dsanSTOCAGO1482_4	AUGUSTUS	CDS	8163117	8163887	1	+	0	transcript_id "file_1_file_1_jg6324.t1"; gene_id "file_1_file_1_jg6324";
dsanSTOCAGO1482_4	AUGUSTUS	exon	8163117	8163887	.	+	.	transcript_id "file_1_file_1_jg6324.t1"; gene_id "file_1_file_1_jg6324";
dsanSTOCAGO1482_4	AUGUSTUS	transcript	8163117	8163887	.	+	.	transcript_id "file_1_file_1_jg6324.t1"; gene_id "file_1_file_1_jg6324"
dsanSTOCAGO1482_4	AUGUSTUS	gene	8163117	8163887	.	+	.	jg6324
dsanSTOCAGO1482_4	AUGUSTUS	stop_codon	8163885	8163887	.	+	0	transcript_id "file_1_file_1_jg6324.t1"; gene_id "file_1_file_1_jg6324";
dsanSTOCAGO1482_1	AUGUSTUS	stop_codon	14185014	14185016	.	-	0	transcript_id "file_1_file_1_jg11417.t1"; gene_id "file_1_file_1_jg11417";
dsanSTOCAGO1482_1	AUGUSTUS	CDS	14185014	14185529	1	-	0	transcript_id "file_1_file_1_jg11417.t1"; gene_id "file_1_file_1_jg11417";
dsanSTOCAGO1482_1	AUGUSTUS	exon	14185014	14185529	.	-	.	transcript_id "file_1_file_1_jg11417.t1"; gene_id "file_1_file_1_jg11417";
dsanSTOCAGO1482_1	AUGUSTUS	intron	14185530	14185582	.	-	.	transcript_id "file_1_file_1_jg11417.t1"; gene_id "file_1_file_1_jg11417";
dsanSTOCAGO1482_1	AUGUSTUS	CDS	14185583	14185855	0.98	-	0	transcript_id "file_1_file_1_jg11417.t1"; gene_id "file_1_file_1_jg11417";
dsanSTOCAGO1482_1	AUGUSTUS	exon	14185583	14185855	.	-	.	transcript_id "file_1_file_1_jg11417.t1"; gene_id "file_1_file_1_jg11417";
dsanSTOCAGO1482_1	AUGUSTUS	intron	14185856	14186629	.	-	.	transcript_id "file_1_file_1_jg11417.t1"; gene_id "file_1_file_1_jg11417";
dsanSTOCAGO1482_1	AUGUSTUS	transcript	14185014	14186641	.	-	.	transcript_id "file_1_file_1_jg11417.t1"; gene_id "file_1_file_1_jg11417"
dsanSTOCAGO1482_1	AUGUSTUS	gene	14185014	14186641	.	-	.	jg11417
dsanSTOCAGO1482_1	AUGUSTUS	CDS	14186630	14186641	0.98	-	0	transcript_id "file_1_file_1_jg11417.t1"; gene_id "file_1_file_1_jg11417";
dsanSTOCAGO1482_1	AUGUSTUS	exon	14186630	14186641	.	-	.	transcript_id "file_1_file_1_jg11417.t1"; gene_id "file_1_file_1_jg11417";
dsanSTOCAGO1482_1	AUGUSTUS	start_codon	14186639	14186641	.	-	0	transcript_id "file_1_file_1_jg11417.t1"; gene_id "file_1_file_1_jg11417";
dsanSTOCAGO1482_2	AUGUSTUS	CDS	18725303	18725305	1	+	0	transcript_id "file_1_file_1_jg14762.t1"; gene_id "file_1_file_1_jg14762";
dsanSTOCAGO1482_2	AUGUSTUS	exon	18725303	18725305	.	+	.	transcript_id "file_1_file_1_jg14762.t1"; gene_id "file_1_file_1_jg14762";
dsanSTOCAGO1482_2	AUGUSTUS	start_codon	18725303	18725305	.	+	0	transcript_id "file_1_file_1_jg14762.t1"; gene_id "file_1_file_1_jg14762";
dsanSTOCAGO1482_2	AUGUSTUS	intron	18725306	18725368	.	+	.	transcript_id "file_1_file_1_jg14762.t1"; gene_id "file_1_file_1_jg14762";
dsanSTOCAGO1482_2	AUGUSTUS	CDS	18725369	18725634	1	+	0	transcript_id "file_1_file_1_jg14762.t1"; gene_id "file_1_file_1_jg14762";
dsanSTOCAGO1482_2	AUGUSTUS	exon	18725369	18725634	.	+	.	transcript_id "file_1_file_1_jg14762.t1"; gene_id "file_1_file_1_jg14762";
dsanSTOCAGO1482_2	AUGUSTUS	intron	18725635	18725779	.	+	.	transcript_id "file_1_file_1_jg14762.t1"; gene_id "file_1_file_1_jg14762";
dsanSTOCAGO1482_2	AUGUSTUS	transcript	18725303	18725915	.	+	.	transcript_id "file_1_file_1_jg14762.t1"; gene_id "file_1_file_1_jg14762"
dsanSTOCAGO1482_2	AUGUSTUS	gene	18725303	18725915	.	+	.	jg14762
dsanSTOCAGO1482_2	AUGUSTUS	CDS	18725780	18725915	1	+	1	transcript_id "file_1_file_1_jg14762.t1"; gene_id "file_1_file_1_jg14762";
dsanSTOCAGO1482_2	AUGUSTUS	exon	18725780	18725915	.	+	.	transcript_id "file_1_file_1_jg14762.t1"; gene_id "file_1_file_1_jg14762";
dsanSTOCAGO1482_2	AUGUSTUS	stop_codon	18725913	18725915	.	+	0	transcript_id "file_1_file_1_jg14762.t1"; gene_id "file_1_file_1_jg14762";
dsanSTOCAGO1482_3	AUGUSTUS	start_codon	13538789	13538791	.	+	0	transcript_id "file_1_file_1_jg4108.t1"; gene_id "file_1_file_1_jg4108";
dsanSTOCAGO1482_3	AUGUSTUS	CDS	13538789	13540417	1	+	0	transcript_id "file_1_file_1_jg4108.t1"; gene_id "file_1_file_1_jg4108";
dsanSTOCAGO1482_3	AUGUSTUS	exon	13538789	13540417	.	+	.	transcript_id "file_1_file_1_jg4108.t1"; gene_id "file_1_file_1_jg4108";
dsanSTOCAGO1482_3	AUGUSTUS	transcript	13538789	13540417	.	+	.	transcript_id "file_1_file_1_jg4108.t1"; gene_id "file_1_file_1_jg4108"
dsanSTOCAGO1482_3	AUGUSTUS	gene	13538789	13540417	.	+	.	jg4108
dsanSTOCAGO1482_3	AUGUSTUS	stop_codon	13540415	13540417	.	+	0	transcript_id "file_1_file_1_jg4108.t1"; gene_id "file_1_file_1_jg4108";
dsanSTOCAGO1482_3	AUGUSTUS	stop_codon	12642286	12642288	.	-	0	transcript_id "file_1_file_1_jg4015.t1"; gene_id "file_1_file_1_jg4015";
dsanSTOCAGO1482_3	AUGUSTUS	CDS	12642286	12642942	1	-	0	transcript_id "file_1_file_1_jg4015.t1"; gene_id "file_1_file_1_jg4015";
dsanSTOCAGO1482_3	AUGUSTUS	exon	12642286	12642942	.	-	.	transcript_id "file_1_file_1_jg4015.t1"; gene_id "file_1_file_1_jg4015";
dsanSTOCAGO1482_3	AUGUSTUS	intron	12642943	12643120	.	-	.	transcript_id "file_1_file_1_jg4015.t1"; gene_id "file_1_file_1_jg4015";
dsanSTOCAGO1482_3	AUGUSTUS	CDS	12643121	12643305	1	-	2	transcript_id "file_1_file_1_jg4015.t1"; gene_id "file_1_file_1_jg4015";
dsanSTOCAGO1482_3	AUGUSTUS	exon	12643121	12643305	.	-	.	transcript_id "file_1_file_1_jg4015.t1"; gene_id "file_1_file_1_jg4015";
dsanSTOCAGO1482_3	AUGUSTUS	intron	12643306	12643363	.	-	.	transcript_id "file_1_file_1_jg4015.t1"; gene_id "file_1_file_1_jg4015";
dsanSTOCAGO1482_3	AUGUSTUS	CDS	12643364	12643819	1	-	2	transcript_id "file_1_file_1_jg4015.t1"; gene_id "file_1_file_1_jg4015";
dsanSTOCAGO1482_3	AUGUSTUS	exon	12643364	12643819	.	-	.	transcript_id "file_1_file_1_jg4015.t1"; gene_id "file_1_file_1_jg4015";
dsanSTOCAGO1482_3	AUGUSTUS	intron	12643820	12645114	.	-	.	transcript_id "file_1_file_1_jg4015.t1"; gene_id "file_1_file_1_jg4015";
dsanSTOCAGO1482_3	AUGUSTUS	CDS	12645115	12645255	1	-	2	transcript_id "file_1_file_1_jg4015.t1"; gene_id "file_1_file_1_jg4015";
dsanSTOCAGO1482_3	AUGUSTUS	exon	12645115	12645255	.	-	.	transcript_id "file_1_file_1_jg4015.t1"; gene_id "file_1_file_1_jg4015";
dsanSTOCAGO1482_3	AUGUSTUS	intron	12645256	12647498	.	-	.	transcript_id "file_1_file_1_jg4015.t1"; gene_id "file_1_file_1_jg4015";
dsanSTOCAGO1482_3	AUGUSTUS	CDS	12647499	12647756	1	-	2	transcript_id "file_1_file_1_jg4015.t1"; gene_id "file_1_file_1_jg4015";
dsanSTOCAGO1482_3	AUGUSTUS	exon	12647499	12647756	.	-	.	transcript_id "file_1_file_1_jg4015.t1"; gene_id "file_1_file_1_jg4015";
dsanSTOCAGO1482_3	AUGUSTUS	intron	12647757	12652328	.	-	.	transcript_id "file_1_file_1_jg4015.t1"; gene_id "file_1_file_1_jg4015";
dsanSTOCAGO1482_3	AUGUSTUS	transcript	12642286	12652563	.	-	.	transcript_id "file_1_file_1_jg4015.t1"; gene_id "file_1_file_1_jg4015"
dsanSTOCAGO1482_3	AUGUSTUS	gene	12642286	12652563	.	-	.	jg4015
dsanSTOCAGO1482_3	AUGUSTUS	CDS	12652329	12652563	1	-	0	transcript_id "file_1_file_1_jg4015.t1"; gene_id "file_1_file_1_jg4015";
dsanSTOCAGO1482_3	AUGUSTUS	exon	12652329	12652563	.	-	.	transcript_id "file_1_file_1_jg4015.t1"; gene_id "file_1_file_1_jg4015";
dsanSTOCAGO1482_3	AUGUSTUS	start_codon	12652561	12652563	.	-	0	transcript_id "file_1_file_1_jg4015.t1"; gene_id "file_1_file_1_jg4015";
dsanSTOCAGO1482_0	AUGUSTUS	start_codon	12082286	12082288	.	+	0	transcript_id "file_1_file_1_jg1455.t1"; gene_id "file_1_file_1_jg1455";
dsanSTOCAGO1482_0	AUGUSTUS	CDS	12082286	12082800	1	+	0	transcript_id "file_1_file_1_jg1455.t1"; gene_id "file_1_file_1_jg1455";
dsanSTOCAGO1482_0	AUGUSTUS	exon	12082286	12082800	.	+	.	transcript_id "file_1_file_1_jg1455.t1"; gene_id "file_1_file_1_jg1455";
dsanSTOCAGO1482_0	AUGUSTUS	intron	12082801	12082863	.	+	.	transcript_id "file_1_file_1_jg1455.t1"; gene_id "file_1_file_1_jg1455";
dsanSTOCAGO1482_0	AUGUSTUS	transcript	12082286	12082990	.	+	.	transcript_id "file_1_file_1_jg1455.t1"; gene_id "file_1_file_1_jg1455"
dsanSTOCAGO1482_0	AUGUSTUS	gene	12082286	12082990	.	+	.	jg1455
dsanSTOCAGO1482_0	AUGUSTUS	CDS	12082864	12082990	1	+	1	transcript_id "file_1_file_1_jg1455.t1"; gene_id "file_1_file_1_jg1455";
dsanSTOCAGO1482_0	AUGUSTUS	exon	12082864	12082990	.	+	.	transcript_id "file_1_file_1_jg1455.t1"; gene_id "file_1_file_1_jg1455";
dsanSTOCAGO1482_0	AUGUSTUS	stop_codon	12082988	12082990	.	+	0	transcript_id "file_1_file_1_jg1455.t1"; gene_id "file_1_file_1_jg1455";
dsanSTOCAGO1482_86	AUGUSTUS	stop_codon	955285	955287	.	-	0	transcript_id "file_1_file_1_jg9269.t1"; gene_id "file_1_file_1_jg9269";
dsanSTOCAGO1482_86	AUGUSTUS	CDS	955285	956289	1	-	0	transcript_id "file_1_file_1_jg9269.t1"; gene_id "file_1_file_1_jg9269";
dsanSTOCAGO1482_86	AUGUSTUS	exon	955285	956289	.	-	.	transcript_id "file_1_file_1_jg9269.t1"; gene_id "file_1_file_1_jg9269";
dsanSTOCAGO1482_86	AUGUSTUS	transcript	955285	956289	.	-	.	transcript_id "file_1_file_1_jg9269.t1"; gene_id "file_1_file_1_jg9269"
dsanSTOCAGO1482_86	AUGUSTUS	gene	955285	956289	.	-	.	jg9269
dsanSTOCAGO1482_86	AUGUSTUS	start_codon	956287	956289	.	-	0	transcript_id "file_1_file_1_jg9269.t1"; gene_id "file_1_file_1_jg9269";
dsanSTOCAGO1482_4	AUGUSTUS	start_codon	4184468	4184470	.	+	0	transcript_id "file_1_file_1_jg5852.t1"; gene_id "file_1_file_1_jg5852";
dsanSTOCAGO1482_4	AUGUSTUS	CDS	4184468	4184510	1	+	0	transcript_id "file_1_file_1_jg5852.t1"; gene_id "file_1_file_1_jg5852";
dsanSTOCAGO1482_4	AUGUSTUS	exon	4184468	4184510	.	+	.	transcript_id "file_1_file_1_jg5852.t1"; gene_id "file_1_file_1_jg5852";
dsanSTOCAGO1482_4	AUGUSTUS	intron	4184511	4184596	.	+	.	transcript_id "file_1_file_1_jg5852.t1"; gene_id "file_1_file_1_jg5852";
dsanSTOCAGO1482_4	AUGUSTUS	CDS	4184597	4184751	1	+	2	transcript_id "file_1_file_1_jg5852.t1"; gene_id "file_1_file_1_jg5852";
dsanSTOCAGO1482_4	AUGUSTUS	exon	4184597	4184751	.	+	.	transcript_id "file_1_file_1_jg5852.t1"; gene_id "file_1_file_1_jg5852";
dsanSTOCAGO1482_4	AUGUSTUS	intron	4184752	4184955	.	+	.	transcript_id "file_1_file_1_jg5852.t1"; gene_id "file_1_file_1_jg5852";
dsanSTOCAGO1482_4	AUGUSTUS	CDS	4184956	4185570	0.97	+	0	transcript_id "file_1_file_1_jg5852.t1"; gene_id "file_1_file_1_jg5852";
dsanSTOCAGO1482_4	AUGUSTUS	exon	4184956	4185570	.	+	.	transcript_id "file_1_file_1_jg5852.t1"; gene_id "file_1_file_1_jg5852";
dsanSTOCAGO1482_4	AUGUSTUS	intron	4185571	4185629	.	+	.	transcript_id "file_1_file_1_jg5852.t1"; gene_id "file_1_file_1_jg5852";
dsanSTOCAGO1482_4	AUGUSTUS	CDS	4185630	4187531	0.43	+	0	transcript_id "file_1_file_1_jg5852.t1"; gene_id "file_1_file_1_jg5852";
dsanSTOCAGO1482_4	AUGUSTUS	exon	4185630	4187531	.	+	.	transcript_id "file_1_file_1_jg5852.t1"; gene_id "file_1_file_1_jg5852";
dsanSTOCAGO1482_4	AUGUSTUS	intron	4187532	4187629	.	+	.	transcript_id "file_1_file_1_jg5852.t1"; gene_id "file_1_file_1_jg5852";
dsanSTOCAGO1482_4	AUGUSTUS	CDS	4187630	4188424	0.43	+	0	transcript_id "file_1_file_1_jg5852.t1"; gene_id "file_1_file_1_jg5852";
dsanSTOCAGO1482_4	AUGUSTUS	exon	4187630	4188424	.	+	.	transcript_id "file_1_file_1_jg5852.t1"; gene_id "file_1_file_1_jg5852";
dsanSTOCAGO1482_4	AUGUSTUS	intron	4188425	4188489	.	+	.	transcript_id "file_1_file_1_jg5852.t1"; gene_id "file_1_file_1_jg5852";
dsanSTOCAGO1482_4	AUGUSTUS	CDS	4188490	4188804	1	+	0	transcript_id "file_1_file_1_jg5852.t1"; gene_id "file_1_file_1_jg5852";
dsanSTOCAGO1482_4	AUGUSTUS	exon	4188490	4188804	.	+	.	transcript_id "file_1_file_1_jg5852.t1"; gene_id "file_1_file_1_jg5852";
dsanSTOCAGO1482_4	AUGUSTUS	intron	4188805	4188869	.	+	.	transcript_id "file_1_file_1_jg5852.t1"; gene_id "file_1_file_1_jg5852";
dsanSTOCAGO1482_4	AUGUSTUS	CDS	4188870	4189175	1	+	0	transcript_id "file_1_file_1_jg5852.t1"; gene_id "file_1_file_1_jg5852";
dsanSTOCAGO1482_4	AUGUSTUS	exon	4188870	4189175	.	+	.	transcript_id "file_1_file_1_jg5852.t1"; gene_id "file_1_file_1_jg5852";
dsanSTOCAGO1482_4	AUGUSTUS	intron	4189176	4189365	.	+	.	transcript_id "file_1_file_1_jg5852.t1"; gene_id "file_1_file_1_jg5852";
dsanSTOCAGO1482_4	AUGUSTUS	CDS	4189366	4189868	1	+	0	transcript_id "file_1_file_1_jg5852.t1"; gene_id "file_1_file_1_jg5852";
dsanSTOCAGO1482_4	AUGUSTUS	exon	4189366	4189868	.	+	.	transcript_id "file_1_file_1_jg5852.t1"; gene_id "file_1_file_1_jg5852";
dsanSTOCAGO1482_4	AUGUSTUS	intron	4189869	4190154	.	+	.	transcript_id "file_1_file_1_jg5852.t1"; gene_id "file_1_file_1_jg5852";
dsanSTOCAGO1482_4	AUGUSTUS	CDS	4190155	4190242	1	+	1	transcript_id "file_1_file_1_jg5852.t1"; gene_id "file_1_file_1_jg5852";
dsanSTOCAGO1482_4	AUGUSTUS	exon	4190155	4190242	.	+	.	transcript_id "file_1_file_1_jg5852.t1"; gene_id "file_1_file_1_jg5852";
dsanSTOCAGO1482_4	AUGUSTUS	intron	4190243	4191564	.	+	.	transcript_id "file_1_file_1_jg5852.t1"; gene_id "file_1_file_1_jg5852";
dsanSTOCAGO1482_4	AUGUSTUS	CDS	4191565	4192614	1	+	0	transcript_id "file_1_file_1_jg5852.t1"; gene_id "file_1_file_1_jg5852";
dsanSTOCAGO1482_4	AUGUSTUS	exon	4191565	4192614	.	+	.	transcript_id "file_1_file_1_jg5852.t1"; gene_id "file_1_file_1_jg5852";
dsanSTOCAGO1482_4	AUGUSTUS	intron	4192615	4192708	.	+	.	transcript_id "file_1_file_1_jg5852.t1"; gene_id "file_1_file_1_jg5852";
dsanSTOCAGO1482_4	AUGUSTUS	CDS	4192709	4192941	1	+	0	transcript_id "file_1_file_1_jg5852.t1"; gene_id "file_1_file_1_jg5852";
dsanSTOCAGO1482_4	AUGUSTUS	exon	4192709	4192941	.	+	.	transcript_id "file_1_file_1_jg5852.t1"; gene_id "file_1_file_1_jg5852";
dsanSTOCAGO1482_4	AUGUSTUS	intron	4192942	4193336	.	+	.	transcript_id "file_1_file_1_jg5852.t1"; gene_id "file_1_file_1_jg5852";
dsanSTOCAGO1482_4	AUGUSTUS	CDS	4193337	4193498	1	+	1	transcript_id "file_1_file_1_jg5852.t1"; gene_id "file_1_file_1_jg5852";
dsanSTOCAGO1482_4	AUGUSTUS	exon	4193337	4193498	.	+	.	transcript_id "file_1_file_1_jg5852.t1"; gene_id "file_1_file_1_jg5852";
dsanSTOCAGO1482_4	AUGUSTUS	intron	4193499	4193559	.	+	.	transcript_id "file_1_file_1_jg5852.t1"; gene_id "file_1_file_1_jg5852";
dsanSTOCAGO1482_4	AUGUSTUS	CDS	4193560	4193719	1	+	1	transcript_id "file_1_file_1_jg5852.t1"; gene_id "file_1_file_1_jg5852";
dsanSTOCAGO1482_4	AUGUSTUS	exon	4193560	4193719	.	+	.	transcript_id "file_1_file_1_jg5852.t1"; gene_id "file_1_file_1_jg5852";
dsanSTOCAGO1482_4	AUGUSTUS	intron	4193720	4195769	.	+	.	transcript_id "file_1_file_1_jg5852.t1"; gene_id "file_1_file_1_jg5852";
dsanSTOCAGO1482_4	AUGUSTUS	CDS	4195770	4195865	1	+	0	transcript_id "file_1_file_1_jg5852.t1"; gene_id "file_1_file_1_jg5852";
dsanSTOCAGO1482_4	AUGUSTUS	exon	4195770	4195865	.	+	.	transcript_id "file_1_file_1_jg5852.t1"; gene_id "file_1_file_1_jg5852";
dsanSTOCAGO1482_4	AUGUSTUS	intron	4195866	4195930	.	+	.	transcript_id "file_1_file_1_jg5852.t1"; gene_id "file_1_file_1_jg5852";
dsanSTOCAGO1482_4	AUGUSTUS	transcript	4184468	4196089	.	+	.	transcript_id "file_1_file_1_jg5852.t1"; gene_id "file_1_file_1_jg5852"
dsanSTOCAGO1482_4	AUGUSTUS	gene	4184468	4196089	.	+	.	jg5852
dsanSTOCAGO1482_4	AUGUSTUS	CDS	4195931	4196089	0.53	+	0	transcript_id "file_1_file_1_jg5852.t1"; gene_id "file_1_file_1_jg5852";
dsanSTOCAGO1482_4	AUGUSTUS	exon	4195931	4196089	.	+	.	transcript_id "file_1_file_1_jg5852.t1"; gene_id "file_1_file_1_jg5852";
dsanSTOCAGO1482_4	AUGUSTUS	stop_codon	4196087	4196089	.	+	0	transcript_id "file_1_file_1_jg5852.t1"; gene_id "file_1_file_1_jg5852";
dsanSTOCAGO1482_4	AUGUSTUS	start_codon	5820766	5820768	.	+	0	transcript_id "file_1_file_1_jg6044.t2"; gene_id "file_1_file_1_jg6044";
dsanSTOCAGO1482_4	AUGUSTUS	CDS	5820766	5821147	1	+	0	transcript_id "file_1_file_1_jg6044.t2"; gene_id "file_1_file_1_jg6044";
dsanSTOCAGO1482_4	AUGUSTUS	exon	5820766	5821147	.	+	.	transcript_id "file_1_file_1_jg6044.t2"; gene_id "file_1_file_1_jg6044";
dsanSTOCAGO1482_4	AUGUSTUS	intron	5821148	5821213	.	+	.	transcript_id "file_1_file_1_jg6044.t2"; gene_id "file_1_file_1_jg6044";
dsanSTOCAGO1482_4	AUGUSTUS	CDS	5821214	5821409	1	+	2	transcript_id "file_1_file_1_jg6044.t2"; gene_id "file_1_file_1_jg6044";
dsanSTOCAGO1482_4	AUGUSTUS	exon	5821214	5821409	.	+	.	transcript_id "file_1_file_1_jg6044.t2"; gene_id "file_1_file_1_jg6044";
dsanSTOCAGO1482_4	AUGUSTUS	intron	5821410	5821867	.	+	.	transcript_id "file_1_file_1_jg6044.t2"; gene_id "file_1_file_1_jg6044";
dsanSTOCAGO1482_4	AUGUSTUS	CDS	5821868	5822036	1	+	1	transcript_id "file_1_file_1_jg6044.t2"; gene_id "file_1_file_1_jg6044";
dsanSTOCAGO1482_4	AUGUSTUS	exon	5821868	5822036	.	+	.	transcript_id "file_1_file_1_jg6044.t2"; gene_id "file_1_file_1_jg6044";
dsanSTOCAGO1482_4	AUGUSTUS	intron	5822037	5822087	.	+	.	transcript_id "file_1_file_1_jg6044.t2"; gene_id "file_1_file_1_jg6044";
dsanSTOCAGO1482_4	AUGUSTUS	CDS	5822088	5822619	1	+	0	transcript_id "file_1_file_1_jg6044.t2"; gene_id "file_1_file_1_jg6044";
dsanSTOCAGO1482_4	AUGUSTUS	exon	5822088	5822619	.	+	.	transcript_id "file_1_file_1_jg6044.t2"; gene_id "file_1_file_1_jg6044";
dsanSTOCAGO1482_4	AUGUSTUS	intron	5822620	5822992	.	+	.	transcript_id "file_1_file_1_jg6044.t2"; gene_id "file_1_file_1_jg6044";
dsanSTOCAGO1482_4	AUGUSTUS	CDS	5822993	5823216	1	+	2	transcript_id "file_1_file_1_jg6044.t2"; gene_id "file_1_file_1_jg6044";
dsanSTOCAGO1482_4	AUGUSTUS	exon	5822993	5823216	.	+	.	transcript_id "file_1_file_1_jg6044.t2"; gene_id "file_1_file_1_jg6044";
dsanSTOCAGO1482_4	AUGUSTUS	intron	5823217	5823283	.	+	.	transcript_id "file_1_file_1_jg6044.t2"; gene_id "file_1_file_1_jg6044";
dsanSTOCAGO1482_4	AUGUSTUS	transcript	5820766	5823418	.	+	.	transcript_id "file_1_file_1_jg6044.t2"; gene_id "file_1_file_1_jg6044"
dsanSTOCAGO1482_4	AUGUSTUS	CDS	5823284	5823418	1	+	0	transcript_id "file_1_file_1_jg6044.t2"; gene_id "file_1_file_1_jg6044";
dsanSTOCAGO1482_4	AUGUSTUS	exon	5823284	5823418	.	+	.	transcript_id "file_1_file_1_jg6044.t2"; gene_id "file_1_file_1_jg6044";
dsanSTOCAGO1482_4	AUGUSTUS	stop_codon	5823416	5823418	.	+	0	transcript_id "file_1_file_1_jg6044.t2"; gene_id "file_1_file_1_jg6044";
dsanSTOCAGO1482_2	AUGUSTUS	stop_codon	5929523	5929525	.	-	0	transcript_id "file_1_file_1_jg13019.t1"; gene_id "file_1_file_1_jg13019";
dsanSTOCAGO1482_2	AUGUSTUS	CDS	5929523	5929785	0.99	-	2	transcript_id "file_1_file_1_jg13019.t1"; gene_id "file_1_file_1_jg13019";
dsanSTOCAGO1482_2	AUGUSTUS	exon	5929523	5929785	.	-	.	transcript_id "file_1_file_1_jg13019.t1"; gene_id "file_1_file_1_jg13019";
dsanSTOCAGO1482_2	AUGUSTUS	intron	5929786	5929840	.	-	.	transcript_id "file_1_file_1_jg13019.t1"; gene_id "file_1_file_1_jg13019";
dsanSTOCAGO1482_2	AUGUSTUS	transcript	5929523	5930279	.	-	.	transcript_id "file_1_file_1_jg13019.t1"; gene_id "file_1_file_1_jg13019"
dsanSTOCAGO1482_2	AUGUSTUS	gene	5929523	5930279	.	-	.	jg13019
dsanSTOCAGO1482_2	AUGUSTUS	CDS	5929841	5930279	1	-	0	transcript_id "file_1_file_1_jg13019.t1"; gene_id "file_1_file_1_jg13019";
dsanSTOCAGO1482_2	AUGUSTUS	exon	5929841	5930279	.	-	.	transcript_id "file_1_file_1_jg13019.t1"; gene_id "file_1_file_1_jg13019";
dsanSTOCAGO1482_2	AUGUSTUS	start_codon	5930277	5930279	.	-	0	transcript_id "file_1_file_1_jg13019.t1"; gene_id "file_1_file_1_jg13019";
dsanSTOCAGO1482_2	AUGUSTUS	start_codon	4389227	4389229	.	+	0	transcript_id "file_1_file_1_jg12906.t1"; gene_id "file_1_file_1_jg12906";
dsanSTOCAGO1482_2	AUGUSTUS	CDS	4389227	4389878	1	+	0	transcript_id "file_1_file_1_jg12906.t1"; gene_id "file_1_file_1_jg12906";
dsanSTOCAGO1482_2	AUGUSTUS	exon	4389227	4389878	.	+	.	transcript_id "file_1_file_1_jg12906.t1"; gene_id "file_1_file_1_jg12906";
dsanSTOCAGO1482_2	AUGUSTUS	intron	4389879	4389943	.	+	.	transcript_id "file_1_file_1_jg12906.t1"; gene_id "file_1_file_1_jg12906";
dsanSTOCAGO1482_2	AUGUSTUS	transcript	4389227	4390185	.	+	.	transcript_id "file_1_file_1_jg12906.t1"; gene_id "file_1_file_1_jg12906"
dsanSTOCAGO1482_2	AUGUSTUS	gene	4389227	4390185	.	+	.	jg12906
dsanSTOCAGO1482_2	AUGUSTUS	CDS	4389944	4390185	1	+	2	transcript_id "file_1_file_1_jg12906.t1"; gene_id "file_1_file_1_jg12906";
dsanSTOCAGO1482_2	AUGUSTUS	exon	4389944	4390185	.	+	.	transcript_id "file_1_file_1_jg12906.t1"; gene_id "file_1_file_1_jg12906";
dsanSTOCAGO1482_2	AUGUSTUS	stop_codon	4390183	4390185	.	+	0	transcript_id "file_1_file_1_jg12906.t1"; gene_id "file_1_file_1_jg12906";
dsanSTOCAGO1482_4	AUGUSTUS	stop_codon	3376106	3376108	.	-	0	transcript_id "file_1_file_1_jg5750.t1"; gene_id "file_1_file_1_jg5750";
dsanSTOCAGO1482_4	AUGUSTUS	CDS	3376106	3377209	1	-	0	transcript_id "file_1_file_1_jg5750.t1"; gene_id "file_1_file_1_jg5750";
dsanSTOCAGO1482_4	AUGUSTUS	exon	3376106	3377209	.	-	.	transcript_id "file_1_file_1_jg5750.t1"; gene_id "file_1_file_1_jg5750";
dsanSTOCAGO1482_4	AUGUSTUS	intron	3377210	3377531	.	-	.	transcript_id "file_1_file_1_jg5750.t1"; gene_id "file_1_file_1_jg5750";
dsanSTOCAGO1482_4	AUGUSTUS	CDS	3377532	3377733	1	-	1	transcript_id "file_1_file_1_jg5750.t1"; gene_id "file_1_file_1_jg5750";
dsanSTOCAGO1482_4	AUGUSTUS	exon	3377532	3377733	.	-	.	transcript_id "file_1_file_1_jg5750.t1"; gene_id "file_1_file_1_jg5750";
dsanSTOCAGO1482_4	AUGUSTUS	intron	3377734	3377791	.	-	.	transcript_id "file_1_file_1_jg5750.t1"; gene_id "file_1_file_1_jg5750";
dsanSTOCAGO1482_4	AUGUSTUS	CDS	3377792	3378198	1	-	0	transcript_id "file_1_file_1_jg5750.t1"; gene_id "file_1_file_1_jg5750";
dsanSTOCAGO1482_4	AUGUSTUS	exon	3377792	3378198	.	-	.	transcript_id "file_1_file_1_jg5750.t1"; gene_id "file_1_file_1_jg5750";
dsanSTOCAGO1482_4	AUGUSTUS	intron	3378199	3378262	.	-	.	transcript_id "file_1_file_1_jg5750.t1"; gene_id "file_1_file_1_jg5750";
dsanSTOCAGO1482_4	AUGUSTUS	CDS	3378263	3378310	0.83	-	0	transcript_id "file_1_file_1_jg5750.t1"; gene_id "file_1_file_1_jg5750";
dsanSTOCAGO1482_4	AUGUSTUS	exon	3378263	3378310	.	-	.	transcript_id "file_1_file_1_jg5750.t1"; gene_id "file_1_file_1_jg5750";
dsanSTOCAGO1482_4	AUGUSTUS	intron	3378311	3378389	.	-	.	transcript_id "file_1_file_1_jg5750.t1"; gene_id "file_1_file_1_jg5750";
dsanSTOCAGO1482_4	AUGUSTUS	transcript	3376106	3378404	.	-	.	transcript_id "file_1_file_1_jg5750.t1"; gene_id "file_1_file_1_jg5750"
dsanSTOCAGO1482_4	AUGUSTUS	gene	3376106	3378404	.	-	.	jg5750
dsanSTOCAGO1482_4	AUGUSTUS	CDS	3378390	3378404	0.83	-	0	transcript_id "file_1_file_1_jg5750.t1"; gene_id "file_1_file_1_jg5750";
dsanSTOCAGO1482_4	AUGUSTUS	exon	3378390	3378404	.	-	.	transcript_id "file_1_file_1_jg5750.t1"; gene_id "file_1_file_1_jg5750";
dsanSTOCAGO1482_4	AUGUSTUS	start_codon	3378402	3378404	.	-	0	transcript_id "file_1_file_1_jg5750.t1"; gene_id "file_1_file_1_jg5750";
dsanSTOCAGO1482_0	AUGUSTUS	stop_codon	5167137	5167139	.	-	0	transcript_id "file_1_file_1_jg624.t1"; gene_id "file_1_file_1_jg624";
dsanSTOCAGO1482_0	AUGUSTUS	CDS	5167137	5167544	1	-	0	transcript_id "file_1_file_1_jg624.t1"; gene_id "file_1_file_1_jg624";
dsanSTOCAGO1482_0	AUGUSTUS	exon	5167137	5167544	.	-	.	transcript_id "file_1_file_1_jg624.t1"; gene_id "file_1_file_1_jg624";
dsanSTOCAGO1482_0	AUGUSTUS	intron	5167545	5167639	.	-	.	transcript_id "file_1_file_1_jg624.t1"; gene_id "file_1_file_1_jg624";
dsanSTOCAGO1482_0	AUGUSTUS	CDS	5167640	5168340	0.85	-	2	transcript_id "file_1_file_1_jg624.t1"; gene_id "file_1_file_1_jg624";
dsanSTOCAGO1482_0	AUGUSTUS	exon	5167640	5168340	.	-	.	transcript_id "file_1_file_1_jg624.t1"; gene_id "file_1_file_1_jg624";
dsanSTOCAGO1482_0	AUGUSTUS	intron	5168341	5168397	.	-	.	transcript_id "file_1_file_1_jg624.t1"; gene_id "file_1_file_1_jg624";
dsanSTOCAGO1482_0	AUGUSTUS	transcript	5167137	5168980	.	-	.	transcript_id "file_1_file_1_jg624.t1"; gene_id "file_1_file_1_jg624"
dsanSTOCAGO1482_0	AUGUSTUS	gene	5167137	5168980	.	-	.	jg624
dsanSTOCAGO1482_0	AUGUSTUS	CDS	5168398	5168980	0.99	-	0	transcript_id "file_1_file_1_jg624.t1"; gene_id "file_1_file_1_jg624";
dsanSTOCAGO1482_0	AUGUSTUS	exon	5168398	5168980	.	-	.	transcript_id "file_1_file_1_jg624.t1"; gene_id "file_1_file_1_jg624";
dsanSTOCAGO1482_0	AUGUSTUS	start_codon	5168978	5168980	.	-	0	transcript_id "file_1_file_1_jg624.t1"; gene_id "file_1_file_1_jg624";
dsanSTOCAGO1482_4	GeneMark.hmm	stop_codon	14823518	14823520	.	-	0	gene_id "file_1_file_2_14158_g"; transcript_id "file_1_file_2_14158_t"; count "file_1_file_2_1_1";
dsanSTOCAGO1482_4	GeneMark.hmm	CDS	14823518	14824236	.	-	2	gene_id "file_1_file_2_14158_g"; transcript_id "file_1_file_2_14158_t"; evidence "file_1_file_2_1_1"; cds_type "file_1_file_2_Terminal"; count "file_1_file_2_3_3"; anchored "file_1_file_2_1_1";
dsanSTOCAGO1482_4	GeneMark.hmm	exon	14823518	14824236	0	-	.	gene_id "file_1_file_2_14158_g"; transcript_id "file_1_file_2_14158_t"; evidence "file_1_file_2_1_1"; cds_type "file_1_file_2_Terminal"; count "file_1_file_2_3_3"; anchored "file_1_file_2_1_1";
dsanSTOCAGO1482_4	GeneMark.hmm	CDS	14824318	14824747	.	-	0	gene_id "file_1_file_2_14158_g"; transcript_id "file_1_file_2_14158_t"; evidence "file_1_file_2_1_0"; cds_type "file_1_file_2_Internal"; count "file_1_file_2_2_3"; anchored "file_1_file_2_1_1";
dsanSTOCAGO1482_4	GeneMark.hmm	exon	14824318	14824747	0	-	.	gene_id "file_1_file_2_14158_g"; transcript_id "file_1_file_2_14158_t"; evidence "file_1_file_2_1_0"; cds_type "file_1_file_2_Internal"; count "file_1_file_2_2_3"; anchored "file_1_file_2_1_1";
dsanSTOCAGO1482_4	GeneMark.hmm	CDS	14824801	14824806	.	-	0	gene_id "file_1_file_2_14158_g"; transcript_id "file_1_file_2_14158_t"; cds_type "file_1_file_2_Initial"; count "file_1_file_2_1_3"; anchored "file_1_file_2_1_0";
dsanSTOCAGO1482_4	GeneMark.hmm	exon	14824801	14824806	0	-	.	gene_id "file_1_file_2_14158_g"; transcript_id "file_1_file_2_14158_t"; cds_type "file_1_file_2_Initial"; count "file_1_file_2_1_3"; anchored "file_1_file_2_1_0";
dsanSTOCAGO1482_4	GeneMark.hmm	start_codon	14824804	14824806	.	-	0	gene_id "file_1_file_2_14158_g"; transcript_id "file_1_file_2_14158_t"; count "file_1_file_2_1_1";
dsanSTOCAGO1482_0	AUGUSTUS	start_codon	340255	340257	.	+	0	transcript_id "file_1_file_1_jg77.t2"; gene_id "file_1_file_1_jg77";
dsanSTOCAGO1482_0	AUGUSTUS	CDS	340255	340710	1	+	0	transcript_id "file_1_file_1_jg77.t2"; gene_id "file_1_file_1_jg77";
dsanSTOCAGO1482_0	AUGUSTUS	exon	340255	340710	.	+	.	transcript_id "file_1_file_1_jg77.t2"; gene_id "file_1_file_1_jg77";
dsanSTOCAGO1482_0	AUGUSTUS	intron	340711	341965	.	+	.	transcript_id "file_1_file_1_jg77.t2"; gene_id "file_1_file_1_jg77";
dsanSTOCAGO1482_0	AUGUSTUS	CDS	341966	342201	1	+	0	transcript_id "file_1_file_1_jg77.t2"; gene_id "file_1_file_1_jg77";
dsanSTOCAGO1482_0	AUGUSTUS	exon	341966	342201	.	+	.	transcript_id "file_1_file_1_jg77.t2"; gene_id "file_1_file_1_jg77";
dsanSTOCAGO1482_0	AUGUSTUS	intron	342202	342267	.	+	.	transcript_id "file_1_file_1_jg77.t2"; gene_id "file_1_file_1_jg77";
dsanSTOCAGO1482_0	AUGUSTUS	CDS	342268	342747	1	+	1	transcript_id "file_1_file_1_jg77.t2"; gene_id "file_1_file_1_jg77";
dsanSTOCAGO1482_0	AUGUSTUS	exon	342268	342747	.	+	.	transcript_id "file_1_file_1_jg77.t2"; gene_id "file_1_file_1_jg77";
dsanSTOCAGO1482_0	AUGUSTUS	intron	342748	342822	.	+	.	transcript_id "file_1_file_1_jg77.t2"; gene_id "file_1_file_1_jg77";
dsanSTOCAGO1482_0	AUGUSTUS	CDS	342823	342923	1	+	1	transcript_id "file_1_file_1_jg77.t2"; gene_id "file_1_file_1_jg77";
dsanSTOCAGO1482_0	AUGUSTUS	exon	342823	342923	.	+	.	transcript_id "file_1_file_1_jg77.t2"; gene_id "file_1_file_1_jg77";
dsanSTOCAGO1482_0	AUGUSTUS	intron	342924	344614	.	+	.	transcript_id "file_1_file_1_jg77.t2"; gene_id "file_1_file_1_jg77";
dsanSTOCAGO1482_0	AUGUSTUS	CDS	344615	344732	1	+	2	transcript_id "file_1_file_1_jg77.t2"; gene_id "file_1_file_1_jg77";
dsanSTOCAGO1482_0	AUGUSTUS	exon	344615	344732	.	+	.	transcript_id "file_1_file_1_jg77.t2"; gene_id "file_1_file_1_jg77";
dsanSTOCAGO1482_0	AUGUSTUS	intron	344733	344850	.	+	.	transcript_id "file_1_file_1_jg77.t2"; gene_id "file_1_file_1_jg77";
dsanSTOCAGO1482_0	AUGUSTUS	CDS	344851	346177	1	+	1	transcript_id "file_1_file_1_jg77.t2"; gene_id "file_1_file_1_jg77";
dsanSTOCAGO1482_0	AUGUSTUS	exon	344851	346177	.	+	.	transcript_id "file_1_file_1_jg77.t2"; gene_id "file_1_file_1_jg77";
dsanSTOCAGO1482_0	AUGUSTUS	intron	346178	346231	.	+	.	transcript_id "file_1_file_1_jg77.t2"; gene_id "file_1_file_1_jg77";
dsanSTOCAGO1482_0	AUGUSTUS	CDS	346232	346455	1	+	0	transcript_id "file_1_file_1_jg77.t2"; gene_id "file_1_file_1_jg77";
dsanSTOCAGO1482_0	AUGUSTUS	exon	346232	346455	.	+	.	transcript_id "file_1_file_1_jg77.t2"; gene_id "file_1_file_1_jg77";
dsanSTOCAGO1482_0	AUGUSTUS	intron	346456	346523	.	+	.	transcript_id "file_1_file_1_jg77.t2"; gene_id "file_1_file_1_jg77";
dsanSTOCAGO1482_0	AUGUSTUS	CDS	346524	347731	1	+	1	transcript_id "file_1_file_1_jg77.t2"; gene_id "file_1_file_1_jg77";
dsanSTOCAGO1482_0	AUGUSTUS	exon	346524	347731	.	+	.	transcript_id "file_1_file_1_jg77.t2"; gene_id "file_1_file_1_jg77";
dsanSTOCAGO1482_0	AUGUSTUS	intron	347732	347793	.	+	.	transcript_id "file_1_file_1_jg77.t2"; gene_id "file_1_file_1_jg77";
dsanSTOCAGO1482_0	AUGUSTUS	transcript	340255	347963	.	+	.	transcript_id "file_1_file_1_jg77.t2"; gene_id "file_1_file_1_jg77"
dsanSTOCAGO1482_0	AUGUSTUS	CDS	347794	347963	1	+	2	transcript_id "file_1_file_1_jg77.t2"; gene_id "file_1_file_1_jg77";
dsanSTOCAGO1482_0	AUGUSTUS	exon	347794	347963	.	+	.	transcript_id "file_1_file_1_jg77.t2"; gene_id "file_1_file_1_jg77";
dsanSTOCAGO1482_0	AUGUSTUS	stop_codon	347961	347963	.	+	0	transcript_id "file_1_file_1_jg77.t2"; gene_id "file_1_file_1_jg77";
dsanSTOCAGO1482_1	AUGUSTUS	start_codon	1536071	1536073	.	+	0	transcript_id "file_1_file_1_jg9608.t1"; gene_id "file_1_file_1_jg9608";
dsanSTOCAGO1482_1	AUGUSTUS	CDS	1536071	1536210	0.61	+	0	transcript_id "file_1_file_1_jg9608.t1"; gene_id "file_1_file_1_jg9608";
dsanSTOCAGO1482_1	AUGUSTUS	exon	1536071	1536210	.	+	.	transcript_id "file_1_file_1_jg9608.t1"; gene_id "file_1_file_1_jg9608";
dsanSTOCAGO1482_1	AUGUSTUS	intron	1536211	1536562	.	+	.	transcript_id "file_1_file_1_jg9608.t1"; gene_id "file_1_file_1_jg9608";
dsanSTOCAGO1482_1	AUGUSTUS	transcript	1536071	1536767	.	+	.	transcript_id "file_1_file_1_jg9608.t1"; gene_id "file_1_file_1_jg9608"
dsanSTOCAGO1482_1	AUGUSTUS	gene	1536071	1536767	.	+	.	jg9608
dsanSTOCAGO1482_1	AUGUSTUS	CDS	1536563	1536767	0.71	+	1	transcript_id "file_1_file_1_jg9608.t1"; gene_id "file_1_file_1_jg9608";
dsanSTOCAGO1482_1	AUGUSTUS	exon	1536563	1536767	.	+	.	transcript_id "file_1_file_1_jg9608.t1"; gene_id "file_1_file_1_jg9608";
dsanSTOCAGO1482_1	AUGUSTUS	stop_codon	1536765	1536767	.	+	0	transcript_id "file_1_file_1_jg9608.t1"; gene_id "file_1_file_1_jg9608";
dsanSTOCAGO1482_3	AUGUSTUS	start_codon	4680458	4680460	.	+	0	transcript_id "file_1_file_1_jg3098.t2"; gene_id "file_1_file_1_jg3098";
dsanSTOCAGO1482_3	AUGUSTUS	CDS	4680458	4680543	1	+	0	transcript_id "file_1_file_1_jg3098.t2"; gene_id "file_1_file_1_jg3098";
dsanSTOCAGO1482_3	AUGUSTUS	exon	4680458	4680543	.	+	.	transcript_id "file_1_file_1_jg3098.t2"; gene_id "file_1_file_1_jg3098";
dsanSTOCAGO1482_3	AUGUSTUS	intron	4680544	4680600	.	+	.	transcript_id "file_1_file_1_jg3098.t2"; gene_id "file_1_file_1_jg3098";
dsanSTOCAGO1482_3	AUGUSTUS	CDS	4680601	4680668	1	+	1	transcript_id "file_1_file_1_jg3098.t2"; gene_id "file_1_file_1_jg3098";
dsanSTOCAGO1482_3	AUGUSTUS	exon	4680601	4680668	.	+	.	transcript_id "file_1_file_1_jg3098.t2"; gene_id "file_1_file_1_jg3098";
dsanSTOCAGO1482_3	AUGUSTUS	intron	4680669	4680721	.	+	.	transcript_id "file_1_file_1_jg3098.t2"; gene_id "file_1_file_1_jg3098";
dsanSTOCAGO1482_3	AUGUSTUS	CDS	4680722	4680796	1	+	2	transcript_id "file_1_file_1_jg3098.t2"; gene_id "file_1_file_1_jg3098";
dsanSTOCAGO1482_3	AUGUSTUS	exon	4680722	4680796	.	+	.	transcript_id "file_1_file_1_jg3098.t2"; gene_id "file_1_file_1_jg3098";
dsanSTOCAGO1482_3	AUGUSTUS	intron	4680797	4680852	.	+	.	transcript_id "file_1_file_1_jg3098.t2"; gene_id "file_1_file_1_jg3098";
dsanSTOCAGO1482_3	AUGUSTUS	CDS	4680853	4681239	1	+	2	transcript_id "file_1_file_1_jg3098.t2"; gene_id "file_1_file_1_jg3098";
dsanSTOCAGO1482_3	AUGUSTUS	exon	4680853	4681239	.	+	.	transcript_id "file_1_file_1_jg3098.t2"; gene_id "file_1_file_1_jg3098";
dsanSTOCAGO1482_3	AUGUSTUS	intron	4681240	4681292	.	+	.	transcript_id "file_1_file_1_jg3098.t2"; gene_id "file_1_file_1_jg3098";
dsanSTOCAGO1482_3	AUGUSTUS	CDS	4681293	4681567	1	+	2	transcript_id "file_1_file_1_jg3098.t2"; gene_id "file_1_file_1_jg3098";
dsanSTOCAGO1482_3	AUGUSTUS	exon	4681293	4681567	.	+	.	transcript_id "file_1_file_1_jg3098.t2"; gene_id "file_1_file_1_jg3098";
dsanSTOCAGO1482_3	AUGUSTUS	intron	4681568	4681624	.	+	.	transcript_id "file_1_file_1_jg3098.t2"; gene_id "file_1_file_1_jg3098";
dsanSTOCAGO1482_3	AUGUSTUS	CDS	4681625	4681779	1	+	0	transcript_id "file_1_file_1_jg3098.t2"; gene_id "file_1_file_1_jg3098";
dsanSTOCAGO1482_3	AUGUSTUS	exon	4681625	4681779	.	+	.	transcript_id "file_1_file_1_jg3098.t2"; gene_id "file_1_file_1_jg3098";
dsanSTOCAGO1482_3	AUGUSTUS	intron	4681780	4681845	.	+	.	transcript_id "file_1_file_1_jg3098.t2"; gene_id "file_1_file_1_jg3098";
dsanSTOCAGO1482_3	AUGUSTUS	CDS	4681846	4682008	1	+	1	transcript_id "file_1_file_1_jg3098.t2"; gene_id "file_1_file_1_jg3098";
dsanSTOCAGO1482_3	AUGUSTUS	exon	4681846	4682008	.	+	.	transcript_id "file_1_file_1_jg3098.t2"; gene_id "file_1_file_1_jg3098";
dsanSTOCAGO1482_3	AUGUSTUS	intron	4682009	4682062	.	+	.	transcript_id "file_1_file_1_jg3098.t2"; gene_id "file_1_file_1_jg3098";
dsanSTOCAGO1482_3	AUGUSTUS	CDS	4682063	4682152	1	+	0	transcript_id "file_1_file_1_jg3098.t2"; gene_id "file_1_file_1_jg3098";
dsanSTOCAGO1482_3	AUGUSTUS	exon	4682063	4682152	.	+	.	transcript_id "file_1_file_1_jg3098.t2"; gene_id "file_1_file_1_jg3098";
dsanSTOCAGO1482_3	AUGUSTUS	intron	4682153	4682215	.	+	.	transcript_id "file_1_file_1_jg3098.t2"; gene_id "file_1_file_1_jg3098";
dsanSTOCAGO1482_3	AUGUSTUS	transcript	4680458	4682299	.	+	.	transcript_id "file_1_file_1_jg3098.t2"; gene_id "file_1_file_1_jg3098"
dsanSTOCAGO1482_3	AUGUSTUS	CDS	4682216	4682299	1	+	0	transcript_id "file_1_file_1_jg3098.t2"; gene_id "file_1_file_1_jg3098";
dsanSTOCAGO1482_3	AUGUSTUS	exon	4682216	4682299	.	+	.	transcript_id "file_1_file_1_jg3098.t2"; gene_id "file_1_file_1_jg3098";
dsanSTOCAGO1482_3	AUGUSTUS	stop_codon	4682297	4682299	.	+	0	transcript_id "file_1_file_1_jg3098.t2"; gene_id "file_1_file_1_jg3098";
dsanSTOCAGO1482_0	AUGUSTUS	stop_codon	6166983	6166985	.	-	0	transcript_id "file_1_file_1_jg711.t1"; gene_id "file_1_file_1_jg711";
dsanSTOCAGO1482_0	AUGUSTUS	CDS	6166983	6167797	1	-	2	transcript_id "file_1_file_1_jg711.t1"; gene_id "file_1_file_1_jg711";
dsanSTOCAGO1482_0	AUGUSTUS	exon	6166983	6167797	.	-	.	transcript_id "file_1_file_1_jg711.t1"; gene_id "file_1_file_1_jg711";
dsanSTOCAGO1482_0	AUGUSTUS	intron	6167798	6167867	.	-	.	transcript_id "file_1_file_1_jg711.t1"; gene_id "file_1_file_1_jg711";
dsanSTOCAGO1482_0	AUGUSTUS	CDS	6167868	6168427	1	-	1	transcript_id "file_1_file_1_jg711.t1"; gene_id "file_1_file_1_jg711";
dsanSTOCAGO1482_0	AUGUSTUS	exon	6167868	6168427	.	-	.	transcript_id "file_1_file_1_jg711.t1"; gene_id "file_1_file_1_jg711";
dsanSTOCAGO1482_0	AUGUSTUS	intron	6168428	6168520	.	-	.	transcript_id "file_1_file_1_jg711.t1"; gene_id "file_1_file_1_jg711";
dsanSTOCAGO1482_0	AUGUSTUS	transcript	6166983	6168888	.	-	.	transcript_id "file_1_file_1_jg711.t1"; gene_id "file_1_file_1_jg711"
dsanSTOCAGO1482_0	AUGUSTUS	gene	6166983	6168888	.	-	.	jg711
dsanSTOCAGO1482_0	AUGUSTUS	CDS	6168521	6168888	1	-	0	transcript_id "file_1_file_1_jg711.t1"; gene_id "file_1_file_1_jg711";
dsanSTOCAGO1482_0	AUGUSTUS	exon	6168521	6168888	.	-	.	transcript_id "file_1_file_1_jg711.t1"; gene_id "file_1_file_1_jg711";
dsanSTOCAGO1482_0	AUGUSTUS	start_codon	6168886	6168888	.	-	0	transcript_id "file_1_file_1_jg711.t1"; gene_id "file_1_file_1_jg711";
dsanSTOCAGO1482_2	AUGUSTUS	start_codon	9453880	9453882	.	+	0	transcript_id "file_1_file_1_jg13451.t1"; gene_id "file_1_file_1_jg13451";
dsanSTOCAGO1482_2	AUGUSTUS	CDS	9453880	9453895	1	+	0	transcript_id "file_1_file_1_jg13451.t1"; gene_id "file_1_file_1_jg13451";
dsanSTOCAGO1482_2	AUGUSTUS	exon	9453880	9453895	.	+	.	transcript_id "file_1_file_1_jg13451.t1"; gene_id "file_1_file_1_jg13451";
dsanSTOCAGO1482_2	AUGUSTUS	intron	9453896	9454502	.	+	.	transcript_id "file_1_file_1_jg13451.t1"; gene_id "file_1_file_1_jg13451";
dsanSTOCAGO1482_2	AUGUSTUS	CDS	9454503	9454759	1	+	2	transcript_id "file_1_file_1_jg13451.t1"; gene_id "file_1_file_1_jg13451";
dsanSTOCAGO1482_2	AUGUSTUS	exon	9454503	9454759	.	+	.	transcript_id "file_1_file_1_jg13451.t1"; gene_id "file_1_file_1_jg13451";
dsanSTOCAGO1482_2	AUGUSTUS	intron	9454760	9454960	.	+	.	transcript_id "file_1_file_1_jg13451.t1"; gene_id "file_1_file_1_jg13451";
dsanSTOCAGO1482_2	AUGUSTUS	CDS	9454961	9455297	1	+	0	transcript_id "file_1_file_1_jg13451.t1"; gene_id "file_1_file_1_jg13451";
dsanSTOCAGO1482_2	AUGUSTUS	exon	9454961	9455297	.	+	.	transcript_id "file_1_file_1_jg13451.t1"; gene_id "file_1_file_1_jg13451";
dsanSTOCAGO1482_2	AUGUSTUS	intron	9455298	9455354	.	+	.	transcript_id "file_1_file_1_jg13451.t1"; gene_id "file_1_file_1_jg13451";
dsanSTOCAGO1482_2	AUGUSTUS	CDS	9455355	9455904	1	+	2	transcript_id "file_1_file_1_jg13451.t1"; gene_id "file_1_file_1_jg13451";
dsanSTOCAGO1482_2	AUGUSTUS	exon	9455355	9455904	.	+	.	transcript_id "file_1_file_1_jg13451.t1"; gene_id "file_1_file_1_jg13451";
dsanSTOCAGO1482_2	AUGUSTUS	intron	9455905	9456152	.	+	.	transcript_id "file_1_file_1_jg13451.t1"; gene_id "file_1_file_1_jg13451";
dsanSTOCAGO1482_2	AUGUSTUS	CDS	9456153	9456707	1	+	1	transcript_id "file_1_file_1_jg13451.t1"; gene_id "file_1_file_1_jg13451";
dsanSTOCAGO1482_2	AUGUSTUS	exon	9456153	9456707	.	+	.	transcript_id "file_1_file_1_jg13451.t1"; gene_id "file_1_file_1_jg13451";
dsanSTOCAGO1482_2	AUGUSTUS	intron	9456708	9457048	.	+	.	transcript_id "file_1_file_1_jg13451.t1"; gene_id "file_1_file_1_jg13451";
dsanSTOCAGO1482_2	AUGUSTUS	CDS	9457049	9457170	1	+	1	transcript_id "file_1_file_1_jg13451.t1"; gene_id "file_1_file_1_jg13451";
dsanSTOCAGO1482_2	AUGUSTUS	exon	9457049	9457170	.	+	.	transcript_id "file_1_file_1_jg13451.t1"; gene_id "file_1_file_1_jg13451";
dsanSTOCAGO1482_2	AUGUSTUS	intron	9457171	9457226	.	+	.	transcript_id "file_1_file_1_jg13451.t1"; gene_id "file_1_file_1_jg13451";
dsanSTOCAGO1482_2	AUGUSTUS	CDS	9457227	9457383	1	+	2	transcript_id "file_1_file_1_jg13451.t1"; gene_id "file_1_file_1_jg13451";
dsanSTOCAGO1482_2	AUGUSTUS	exon	9457227	9457383	.	+	.	transcript_id "file_1_file_1_jg13451.t1"; gene_id "file_1_file_1_jg13451";
dsanSTOCAGO1482_2	AUGUSTUS	intron	9457384	9457451	.	+	.	transcript_id "file_1_file_1_jg13451.t1"; gene_id "file_1_file_1_jg13451";
dsanSTOCAGO1482_2	AUGUSTUS	CDS	9457452	9457654	1	+	1	transcript_id "file_1_file_1_jg13451.t1"; gene_id "file_1_file_1_jg13451";
dsanSTOCAGO1482_2	AUGUSTUS	exon	9457452	9457654	.	+	.	transcript_id "file_1_file_1_jg13451.t1"; gene_id "file_1_file_1_jg13451";
dsanSTOCAGO1482_2	AUGUSTUS	intron	9457655	9457719	.	+	.	transcript_id "file_1_file_1_jg13451.t1"; gene_id "file_1_file_1_jg13451";
dsanSTOCAGO1482_2	AUGUSTUS	CDS	9457720	9457883	1	+	2	transcript_id "file_1_file_1_jg13451.t1"; gene_id "file_1_file_1_jg13451";
dsanSTOCAGO1482_2	AUGUSTUS	exon	9457720	9457883	.	+	.	transcript_id "file_1_file_1_jg13451.t1"; gene_id "file_1_file_1_jg13451";
dsanSTOCAGO1482_2	AUGUSTUS	intron	9457884	9457948	.	+	.	transcript_id "file_1_file_1_jg13451.t1"; gene_id "file_1_file_1_jg13451";
dsanSTOCAGO1482_2	AUGUSTUS	CDS	9457949	9458060	1	+	0	transcript_id "file_1_file_1_jg13451.t1"; gene_id "file_1_file_1_jg13451";
dsanSTOCAGO1482_2	AUGUSTUS	exon	9457949	9458060	.	+	.	transcript_id "file_1_file_1_jg13451.t1"; gene_id "file_1_file_1_jg13451";
dsanSTOCAGO1482_2	AUGUSTUS	intron	9458061	9458120	.	+	.	transcript_id "file_1_file_1_jg13451.t1"; gene_id "file_1_file_1_jg13451";
dsanSTOCAGO1482_2	AUGUSTUS	CDS	9458121	9459116	1	+	2	transcript_id "file_1_file_1_jg13451.t1"; gene_id "file_1_file_1_jg13451";
dsanSTOCAGO1482_2	AUGUSTUS	exon	9458121	9459116	.	+	.	transcript_id "file_1_file_1_jg13451.t1"; gene_id "file_1_file_1_jg13451";
dsanSTOCAGO1482_2	AUGUSTUS	intron	9459117	9459177	.	+	.	transcript_id "file_1_file_1_jg13451.t1"; gene_id "file_1_file_1_jg13451";
dsanSTOCAGO1482_2	AUGUSTUS	CDS	9459178	9459505	1	+	2	transcript_id "file_1_file_1_jg13451.t1"; gene_id "file_1_file_1_jg13451";
dsanSTOCAGO1482_2	AUGUSTUS	exon	9459178	9459505	.	+	.	transcript_id "file_1_file_1_jg13451.t1"; gene_id "file_1_file_1_jg13451";
dsanSTOCAGO1482_2	AUGUSTUS	intron	9459506	9459563	.	+	.	transcript_id "file_1_file_1_jg13451.t1"; gene_id "file_1_file_1_jg13451";
dsanSTOCAGO1482_2	AUGUSTUS	transcript	9453880	9459936	.	+	.	transcript_id "file_1_file_1_jg13451.t1"; gene_id "file_1_file_1_jg13451"
dsanSTOCAGO1482_2	AUGUSTUS	gene	9453880	9459936	.	+	.	jg13451
dsanSTOCAGO1482_2	AUGUSTUS	CDS	9459564	9459936	1	+	1	transcript_id "file_1_file_1_jg13451.t1"; gene_id "file_1_file_1_jg13451";
dsanSTOCAGO1482_2	AUGUSTUS	exon	9459564	9459936	.	+	.	transcript_id "file_1_file_1_jg13451.t1"; gene_id "file_1_file_1_jg13451";
dsanSTOCAGO1482_2	AUGUSTUS	stop_codon	9459934	9459936	.	+	0	transcript_id "file_1_file_1_jg13451.t1"; gene_id "file_1_file_1_jg13451";
dsanSTOCAGO1482_101	AUGUSTUS	start_codon	669476	669478	.	+	0	transcript_id "file_1_file_1_jg9349.t1"; gene_id "file_1_file_1_jg9349";
dsanSTOCAGO1482_101	AUGUSTUS	CDS	669476	669549	0.86	+	0	transcript_id "file_1_file_1_jg9349.t1"; gene_id "file_1_file_1_jg9349";
dsanSTOCAGO1482_101	AUGUSTUS	exon	669476	669549	.	+	.	transcript_id "file_1_file_1_jg9349.t1"; gene_id "file_1_file_1_jg9349";
dsanSTOCAGO1482_101	AUGUSTUS	intron	669550	669605	.	+	.	transcript_id "file_1_file_1_jg9349.t1"; gene_id "file_1_file_1_jg9349";
dsanSTOCAGO1482_101	AUGUSTUS	CDS	669606	669683	1	+	1	transcript_id "file_1_file_1_jg9349.t1"; gene_id "file_1_file_1_jg9349";
dsanSTOCAGO1482_101	AUGUSTUS	exon	669606	669683	.	+	.	transcript_id "file_1_file_1_jg9349.t1"; gene_id "file_1_file_1_jg9349";
dsanSTOCAGO1482_101	AUGUSTUS	intron	669684	696049	.	+	.	transcript_id "file_1_file_1_jg9349.t1"; gene_id "file_1_file_1_jg9349";
dsanSTOCAGO1482_101	AUGUSTUS	CDS	696050	696296	1	+	1	transcript_id "file_1_file_1_jg9349.t1"; gene_id "file_1_file_1_jg9349";
dsanSTOCAGO1482_101	AUGUSTUS	exon	696050	696296	.	+	.	transcript_id "file_1_file_1_jg9349.t1"; gene_id "file_1_file_1_jg9349";
dsanSTOCAGO1482_101	AUGUSTUS	intron	696297	696357	.	+	.	transcript_id "file_1_file_1_jg9349.t1"; gene_id "file_1_file_1_jg9349";
dsanSTOCAGO1482_101	AUGUSTUS	CDS	696358	696576	1	+	0	transcript_id "file_1_file_1_jg9349.t1"; gene_id "file_1_file_1_jg9349";
dsanSTOCAGO1482_101	AUGUSTUS	exon	696358	696576	.	+	.	transcript_id "file_1_file_1_jg9349.t1"; gene_id "file_1_file_1_jg9349";
dsanSTOCAGO1482_101	AUGUSTUS	intron	696577	696633	.	+	.	transcript_id "file_1_file_1_jg9349.t1"; gene_id "file_1_file_1_jg9349";
dsanSTOCAGO1482_101	AUGUSTUS	CDS	696634	696726	1	+	0	transcript_id "file_1_file_1_jg9349.t1"; gene_id "file_1_file_1_jg9349";
dsanSTOCAGO1482_101	AUGUSTUS	exon	696634	696726	.	+	.	transcript_id "file_1_file_1_jg9349.t1"; gene_id "file_1_file_1_jg9349";
dsanSTOCAGO1482_101	AUGUSTUS	intron	696727	696784	.	+	.	transcript_id "file_1_file_1_jg9349.t1"; gene_id "file_1_file_1_jg9349";
dsanSTOCAGO1482_101	AUGUSTUS	transcript	669476	697012	.	+	.	transcript_id "file_1_file_1_jg9349.t1"; gene_id "file_1_file_1_jg9349"
dsanSTOCAGO1482_101	AUGUSTUS	gene	669476	697012	.	+	.	jg9349
dsanSTOCAGO1482_101	AUGUSTUS	CDS	696785	697012	0.93	+	0	transcript_id "file_1_file_1_jg9349.t1"; gene_id "file_1_file_1_jg9349";
dsanSTOCAGO1482_101	AUGUSTUS	exon	696785	697012	.	+	.	transcript_id "file_1_file_1_jg9349.t1"; gene_id "file_1_file_1_jg9349";
dsanSTOCAGO1482_101	AUGUSTUS	stop_codon	697010	697012	.	+	0	transcript_id "file_1_file_1_jg9349.t1"; gene_id "file_1_file_1_jg9349";
dsanSTOCAGO1482_68	AUGUSTUS	stop_codon	198422	198424	.	-	0	transcript_id "file_1_file_1_jg9171.t1"; gene_id "file_1_file_1_jg9171";
dsanSTOCAGO1482_68	AUGUSTUS	CDS	198422	199981	0.6	-	0	transcript_id "file_1_file_1_jg9171.t1"; gene_id "file_1_file_1_jg9171";
dsanSTOCAGO1482_68	AUGUSTUS	exon	198422	199981	.	-	.	transcript_id "file_1_file_1_jg9171.t1"; gene_id "file_1_file_1_jg9171";
dsanSTOCAGO1482_68	AUGUSTUS	intron	199982	200035	.	-	.	transcript_id "file_1_file_1_jg9171.t1"; gene_id "file_1_file_1_jg9171";
dsanSTOCAGO1482_68	AUGUSTUS	CDS	200036	200047	1	-	0	transcript_id "file_1_file_1_jg9171.t1"; gene_id "file_1_file_1_jg9171";
dsanSTOCAGO1482_68	AUGUSTUS	exon	200036	200047	.	-	.	transcript_id "file_1_file_1_jg9171.t1"; gene_id "file_1_file_1_jg9171";
dsanSTOCAGO1482_68	AUGUSTUS	intron	200048	200121	.	-	.	transcript_id "file_1_file_1_jg9171.t1"; gene_id "file_1_file_1_jg9171";
dsanSTOCAGO1482_68	AUGUSTUS	transcript	198422	200139	.	-	.	transcript_id "file_1_file_1_jg9171.t1"; gene_id "file_1_file_1_jg9171"
dsanSTOCAGO1482_68	AUGUSTUS	gene	198422	200139	.	-	.	jg9171
dsanSTOCAGO1482_68	AUGUSTUS	CDS	200122	200139	0.97	-	0	transcript_id "file_1_file_1_jg9171.t1"; gene_id "file_1_file_1_jg9171";
dsanSTOCAGO1482_68	AUGUSTUS	exon	200122	200139	.	-	.	transcript_id "file_1_file_1_jg9171.t1"; gene_id "file_1_file_1_jg9171";
dsanSTOCAGO1482_68	AUGUSTUS	start_codon	200137	200139	.	-	0	transcript_id "file_1_file_1_jg9171.t1"; gene_id "file_1_file_1_jg9171";
dsanSTOCAGO1482_1	AUGUSTUS	start_codon	4318846	4318848	.	+	0	transcript_id "file_1_file_1_jg10017.t2"; gene_id "file_1_file_1_jg10017";
dsanSTOCAGO1482_1	AUGUSTUS	CDS	4318846	4319263	1	+	0	transcript_id "file_1_file_1_jg10017.t2"; gene_id "file_1_file_1_jg10017";
dsanSTOCAGO1482_1	AUGUSTUS	exon	4318846	4319263	.	+	.	transcript_id "file_1_file_1_jg10017.t2"; gene_id "file_1_file_1_jg10017";
dsanSTOCAGO1482_1	AUGUSTUS	intron	4319264	4322749	.	+	.	transcript_id "file_1_file_1_jg10017.t2"; gene_id "file_1_file_1_jg10017";
dsanSTOCAGO1482_1	AUGUSTUS	CDS	4322750	4322871	1	+	2	transcript_id "file_1_file_1_jg10017.t2"; gene_id "file_1_file_1_jg10017";
dsanSTOCAGO1482_1	AUGUSTUS	exon	4322750	4322871	.	+	.	transcript_id "file_1_file_1_jg10017.t2"; gene_id "file_1_file_1_jg10017";
dsanSTOCAGO1482_1	AUGUSTUS	intron	4322872	4327166	.	+	.	transcript_id "file_1_file_1_jg10017.t2"; gene_id "file_1_file_1_jg10017";
dsanSTOCAGO1482_1	AUGUSTUS	CDS	4327167	4327449	1	+	0	transcript_id "file_1_file_1_jg10017.t2"; gene_id "file_1_file_1_jg10017";
dsanSTOCAGO1482_1	AUGUSTUS	exon	4327167	4327449	.	+	.	transcript_id "file_1_file_1_jg10017.t2"; gene_id "file_1_file_1_jg10017";
dsanSTOCAGO1482_1	AUGUSTUS	intron	4327450	4328466	.	+	.	transcript_id "file_1_file_1_jg10017.t2"; gene_id "file_1_file_1_jg10017";
dsanSTOCAGO1482_1	AUGUSTUS	CDS	4328467	4328708	1	+	2	transcript_id "file_1_file_1_jg10017.t2"; gene_id "file_1_file_1_jg10017";
dsanSTOCAGO1482_1	AUGUSTUS	exon	4328467	4328708	.	+	.	transcript_id "file_1_file_1_jg10017.t2"; gene_id "file_1_file_1_jg10017";
dsanSTOCAGO1482_1	AUGUSTUS	intron	4328709	4331114	.	+	.	transcript_id "file_1_file_1_jg10017.t2"; gene_id "file_1_file_1_jg10017";
dsanSTOCAGO1482_1	AUGUSTUS	CDS	4331115	4331385	1	+	0	transcript_id "file_1_file_1_jg10017.t2"; gene_id "file_1_file_1_jg10017";
dsanSTOCAGO1482_1	AUGUSTUS	exon	4331115	4331385	.	+	.	transcript_id "file_1_file_1_jg10017.t2"; gene_id "file_1_file_1_jg10017";
dsanSTOCAGO1482_1	AUGUSTUS	intron	4331386	4331494	.	+	.	transcript_id "file_1_file_1_jg10017.t2"; gene_id "file_1_file_1_jg10017";
dsanSTOCAGO1482_1	AUGUSTUS	CDS	4331495	4332358	1	+	2	transcript_id "file_1_file_1_jg10017.t2"; gene_id "file_1_file_1_jg10017";
dsanSTOCAGO1482_1	AUGUSTUS	exon	4331495	4332358	.	+	.	transcript_id "file_1_file_1_jg10017.t2"; gene_id "file_1_file_1_jg10017";
dsanSTOCAGO1482_1	AUGUSTUS	intron	4332359	4332713	.	+	.	transcript_id "file_1_file_1_jg10017.t2"; gene_id "file_1_file_1_jg10017";
dsanSTOCAGO1482_1	AUGUSTUS	CDS	4332714	4332797	1	+	2	transcript_id "file_1_file_1_jg10017.t2"; gene_id "file_1_file_1_jg10017";
dsanSTOCAGO1482_1	AUGUSTUS	exon	4332714	4332797	.	+	.	transcript_id "file_1_file_1_jg10017.t2"; gene_id "file_1_file_1_jg10017";
dsanSTOCAGO1482_1	AUGUSTUS	intron	4332798	4338268	.	+	.	transcript_id "file_1_file_1_jg10017.t2"; gene_id "file_1_file_1_jg10017";
dsanSTOCAGO1482_1	AUGUSTUS	CDS	4338269	4338682	1	+	2	transcript_id "file_1_file_1_jg10017.t2"; gene_id "file_1_file_1_jg10017";
dsanSTOCAGO1482_1	AUGUSTUS	exon	4338269	4338682	.	+	.	transcript_id "file_1_file_1_jg10017.t2"; gene_id "file_1_file_1_jg10017";
dsanSTOCAGO1482_1	AUGUSTUS	intron	4338683	4342744	.	+	.	transcript_id "file_1_file_1_jg10017.t2"; gene_id "file_1_file_1_jg10017";
dsanSTOCAGO1482_1	AUGUSTUS	CDS	4342745	4342859	1	+	2	transcript_id "file_1_file_1_jg10017.t2"; gene_id "file_1_file_1_jg10017";
dsanSTOCAGO1482_1	AUGUSTUS	exon	4342745	4342859	.	+	.	transcript_id "file_1_file_1_jg10017.t2"; gene_id "file_1_file_1_jg10017";
dsanSTOCAGO1482_1	AUGUSTUS	intron	4342860	4343073	.	+	.	transcript_id "file_1_file_1_jg10017.t2"; gene_id "file_1_file_1_jg10017";
dsanSTOCAGO1482_1	AUGUSTUS	CDS	4343074	4343144	1	+	1	transcript_id "file_1_file_1_jg10017.t2"; gene_id "file_1_file_1_jg10017";
dsanSTOCAGO1482_1	AUGUSTUS	exon	4343074	4343144	.	+	.	transcript_id "file_1_file_1_jg10017.t2"; gene_id "file_1_file_1_jg10017";
dsanSTOCAGO1482_1	AUGUSTUS	intron	4343145	4343475	.	+	.	transcript_id "file_1_file_1_jg10017.t2"; gene_id "file_1_file_1_jg10017";
dsanSTOCAGO1482_1	AUGUSTUS	CDS	4343476	4343498	1	+	2	transcript_id "file_1_file_1_jg10017.t2"; gene_id "file_1_file_1_jg10017";
dsanSTOCAGO1482_1	AUGUSTUS	exon	4343476	4343498	.	+	.	transcript_id "file_1_file_1_jg10017.t2"; gene_id "file_1_file_1_jg10017";
dsanSTOCAGO1482_1	AUGUSTUS	intron	4343499	4343593	.	+	.	transcript_id "file_1_file_1_jg10017.t2"; gene_id "file_1_file_1_jg10017";
dsanSTOCAGO1482_1	AUGUSTUS	transcript	4318846	4345210	.	+	.	transcript_id "file_1_file_1_jg10017.t2"; gene_id "file_1_file_1_jg10017"
dsanSTOCAGO1482_1	AUGUSTUS	CDS	4343594	4345210	1	+	0	transcript_id "file_1_file_1_jg10017.t2"; gene_id "file_1_file_1_jg10017";
dsanSTOCAGO1482_1	AUGUSTUS	exon	4343594	4345210	.	+	.	transcript_id "file_1_file_1_jg10017.t2"; gene_id "file_1_file_1_jg10017";
dsanSTOCAGO1482_1	AUGUSTUS	stop_codon	4345208	4345210	.	+	0	transcript_id "file_1_file_1_jg10017.t2"; gene_id "file_1_file_1_jg10017";
dsanSTOCAGO1482_0	GeneMark.hmm	stop_codon	8264957	8264959	.	-	0	gene_id "file_1_file_2_1029_g"; transcript_id "file_1_file_2_1029_t"; count "file_1_file_2_1_1";
dsanSTOCAGO1482_0	GeneMark.hmm	CDS	8264957	8265336	.	-	2	gene_id "file_1_file_2_1029_g"; transcript_id "file_1_file_2_1029_t"; evidence "file_1_file_2_1_1"; cds_type "file_1_file_2_Terminal"; count "file_1_file_2_2_2"; anchored "file_1_file_2_1_1";
dsanSTOCAGO1482_0	GeneMark.hmm	exon	8264957	8265336	0	-	.	gene_id "file_1_file_2_1029_g"; transcript_id "file_1_file_2_1029_t"; evidence "file_1_file_2_1_1"; cds_type "file_1_file_2_Terminal"; count "file_1_file_2_2_2"; anchored "file_1_file_2_1_1";
dsanSTOCAGO1482_0	GeneMark.hmm	CDS	8265398	8266061	.	-	0	gene_id "file_1_file_2_1029_g"; transcript_id "file_1_file_2_1029_t"; evidence "file_1_file_2_1_0"; cds_type "file_1_file_2_Initial"; count "file_1_file_2_1_2"; anchored "file_1_file_2_1_0";
dsanSTOCAGO1482_0	GeneMark.hmm	exon	8265398	8266061	0	-	.	gene_id "file_1_file_2_1029_g"; transcript_id "file_1_file_2_1029_t"; evidence "file_1_file_2_1_0"; cds_type "file_1_file_2_Initial"; count "file_1_file_2_1_2"; anchored "file_1_file_2_1_0";
dsanSTOCAGO1482_0	GeneMark.hmm	start_codon	8266059	8266061	.	-	0	gene_id "file_1_file_2_1029_g"; transcript_id "file_1_file_2_1029_t"; count "file_1_file_2_1_1";
dsanSTOCAGO1482_3	AUGUSTUS	stop_codon	9997838	9997840	.	-	0	transcript_id "file_1_file_1_jg3707.t2"; gene_id "file_1_file_1_jg3707";
dsanSTOCAGO1482_3	AUGUSTUS	CDS	9997838	9999008	1	-	1	transcript_id "file_1_file_1_jg3707.t2"; gene_id "file_1_file_1_jg3707";
dsanSTOCAGO1482_3	AUGUSTUS	exon	9997838	9999008	.	-	.	transcript_id "file_1_file_1_jg3707.t2"; gene_id "file_1_file_1_jg3707";
dsanSTOCAGO1482_3	AUGUSTUS	intron	9999009	9999070	.	-	.	transcript_id "file_1_file_1_jg3707.t2"; gene_id "file_1_file_1_jg3707";
dsanSTOCAGO1482_3	AUGUSTUS	CDS	9999071	9999281	1	-	2	transcript_id "file_1_file_1_jg3707.t2"; gene_id "file_1_file_1_jg3707";
dsanSTOCAGO1482_3	AUGUSTUS	exon	9999071	9999281	.	-	.	transcript_id "file_1_file_1_jg3707.t2"; gene_id "file_1_file_1_jg3707";
dsanSTOCAGO1482_3	AUGUSTUS	intron	9999282	9999340	.	-	.	transcript_id "file_1_file_1_jg3707.t2"; gene_id "file_1_file_1_jg3707";
dsanSTOCAGO1482_3	AUGUSTUS	CDS	9999341	9999753	1	-	1	transcript_id "file_1_file_1_jg3707.t2"; gene_id "file_1_file_1_jg3707";
dsanSTOCAGO1482_3	AUGUSTUS	exon	9999341	9999753	.	-	.	transcript_id "file_1_file_1_jg3707.t2"; gene_id "file_1_file_1_jg3707";
dsanSTOCAGO1482_3	AUGUSTUS	intron	9999754	9999809	.	-	.	transcript_id "file_1_file_1_jg3707.t2"; gene_id "file_1_file_1_jg3707";
dsanSTOCAGO1482_3	AUGUSTUS	CDS	9999810	10001575	1	-	0	transcript_id "file_1_file_1_jg3707.t2"; gene_id "file_1_file_1_jg3707";
dsanSTOCAGO1482_3	AUGUSTUS	exon	9999810	10001575	.	-	.	transcript_id "file_1_file_1_jg3707.t2"; gene_id "file_1_file_1_jg3707";
dsanSTOCAGO1482_3	AUGUSTUS	intron	10001576	10001633	.	-	.	transcript_id "file_1_file_1_jg3707.t2"; gene_id "file_1_file_1_jg3707";
dsanSTOCAGO1482_3	AUGUSTUS	CDS	10001634	10001688	1	-	1	transcript_id "file_1_file_1_jg3707.t2"; gene_id "file_1_file_1_jg3707";
dsanSTOCAGO1482_3	AUGUSTUS	exon	10001634	10001688	.	-	.	transcript_id "file_1_file_1_jg3707.t2"; gene_id "file_1_file_1_jg3707";
dsanSTOCAGO1482_3	AUGUSTUS	intron	10001689	10001751	.	-	.	transcript_id "file_1_file_1_jg3707.t2"; gene_id "file_1_file_1_jg3707";
dsanSTOCAGO1482_3	AUGUSTUS	transcript	9997838	10001801	.	-	.	transcript_id "file_1_file_1_jg3707.t2"; gene_id "file_1_file_1_jg3707"
dsanSTOCAGO1482_3	AUGUSTUS	CDS	10001752	10001801	1	-	0	transcript_id "file_1_file_1_jg3707.t2"; gene_id "file_1_file_1_jg3707";
dsanSTOCAGO1482_3	AUGUSTUS	exon	10001752	10001801	.	-	.	transcript_id "file_1_file_1_jg3707.t2"; gene_id "file_1_file_1_jg3707";
dsanSTOCAGO1482_3	AUGUSTUS	start_codon	10001799	10001801	.	-	0	transcript_id "file_1_file_1_jg3707.t2"; gene_id "file_1_file_1_jg3707";
dsanSTOCAGO1482_4	AUGUSTUS	stop_codon	19138428	19138430	.	-	0	transcript_id "file_1_file_1_jg7775.t1"; gene_id "file_1_file_1_jg7775";
dsanSTOCAGO1482_4	AUGUSTUS	CDS	19138428	19144216	0.93	-	2	transcript_id "file_1_file_1_jg7775.t1"; gene_id "file_1_file_1_jg7775";
dsanSTOCAGO1482_4	AUGUSTUS	exon	19138428	19144216	.	-	.	transcript_id "file_1_file_1_jg7775.t1"; gene_id "file_1_file_1_jg7775";
dsanSTOCAGO1482_4	AUGUSTUS	intron	19144217	19144268	.	-	.	transcript_id "file_1_file_1_jg7775.t1"; gene_id "file_1_file_1_jg7775";
dsanSTOCAGO1482_4	AUGUSTUS	transcript	19138428	19144701	.	-	.	transcript_id "file_1_file_1_jg7775.t1"; gene_id "file_1_file_1_jg7775"
dsanSTOCAGO1482_4	AUGUSTUS	gene	19138428	19144701	.	-	.	jg7775
dsanSTOCAGO1482_4	AUGUSTUS	CDS	19144269	19144701	0.96	-	0	transcript_id "file_1_file_1_jg7775.t1"; gene_id "file_1_file_1_jg7775";
dsanSTOCAGO1482_4	AUGUSTUS	exon	19144269	19144701	.	-	.	transcript_id "file_1_file_1_jg7775.t1"; gene_id "file_1_file_1_jg7775";
dsanSTOCAGO1482_4	AUGUSTUS	start_codon	19144699	19144701	.	-	0	transcript_id "file_1_file_1_jg7775.t1"; gene_id "file_1_file_1_jg7775";
dsanSTOCAGO1482_4	AUGUSTUS	start_codon	16075209	16075211	.	+	0	transcript_id "file_1_file_1_jg7370.t1"; gene_id "file_1_file_1_jg7370";
dsanSTOCAGO1482_4	AUGUSTUS	CDS	16075209	16075268	1	+	0	transcript_id "file_1_file_1_jg7370.t1"; gene_id "file_1_file_1_jg7370";
dsanSTOCAGO1482_4	AUGUSTUS	exon	16075209	16075268	.	+	.	transcript_id "file_1_file_1_jg7370.t1"; gene_id "file_1_file_1_jg7370";
dsanSTOCAGO1482_4	AUGUSTUS	intron	16075269	16075329	.	+	.	transcript_id "file_1_file_1_jg7370.t1"; gene_id "file_1_file_1_jg7370";
dsanSTOCAGO1482_4	AUGUSTUS	CDS	16075330	16075368	1	+	0	transcript_id "file_1_file_1_jg7370.t1"; gene_id "file_1_file_1_jg7370";
dsanSTOCAGO1482_4	AUGUSTUS	exon	16075330	16075368	.	+	.	transcript_id "file_1_file_1_jg7370.t1"; gene_id "file_1_file_1_jg7370";
dsanSTOCAGO1482_4	AUGUSTUS	intron	16075369	16075487	.	+	.	transcript_id "file_1_file_1_jg7370.t1"; gene_id "file_1_file_1_jg7370";
dsanSTOCAGO1482_4	AUGUSTUS	CDS	16075488	16075576	1	+	0	transcript_id "file_1_file_1_jg7370.t1"; gene_id "file_1_file_1_jg7370";
dsanSTOCAGO1482_4	AUGUSTUS	exon	16075488	16075576	.	+	.	transcript_id "file_1_file_1_jg7370.t1"; gene_id "file_1_file_1_jg7370";
dsanSTOCAGO1482_4	AUGUSTUS	intron	16075577	16075649	.	+	.	transcript_id "file_1_file_1_jg7370.t1"; gene_id "file_1_file_1_jg7370";
dsanSTOCAGO1482_4	AUGUSTUS	transcript	16075209	16076025	.	+	.	transcript_id "file_1_file_1_jg7370.t1"; gene_id "file_1_file_1_jg7370"
dsanSTOCAGO1482_4	AUGUSTUS	gene	16075209	16076025	.	+	.	jg7370
dsanSTOCAGO1482_4	AUGUSTUS	CDS	16075650	16076025	1	+	1	transcript_id "file_1_file_1_jg7370.t1"; gene_id "file_1_file_1_jg7370";
dsanSTOCAGO1482_4	AUGUSTUS	exon	16075650	16076025	.	+	.	transcript_id "file_1_file_1_jg7370.t1"; gene_id "file_1_file_1_jg7370";
dsanSTOCAGO1482_4	AUGUSTUS	stop_codon	16076023	16076025	.	+	0	transcript_id "file_1_file_1_jg7370.t1"; gene_id "file_1_file_1_jg7370";
dsanSTOCAGO1482_1	AUGUSTUS	start_codon	1001125	1001127	.	+	0	transcript_id "file_1_file_1_jg9542.t1"; gene_id "file_1_file_1_jg9542";
dsanSTOCAGO1482_1	AUGUSTUS	CDS	1001125	1001241	0.39	+	0	transcript_id "file_1_file_1_jg9542.t1"; gene_id "file_1_file_1_jg9542";
dsanSTOCAGO1482_1	AUGUSTUS	exon	1001125	1001241	.	+	.	transcript_id "file_1_file_1_jg9542.t1"; gene_id "file_1_file_1_jg9542";
dsanSTOCAGO1482_1	AUGUSTUS	intron	1001242	1002577	.	+	.	transcript_id "file_1_file_1_jg9542.t1"; gene_id "file_1_file_1_jg9542";
dsanSTOCAGO1482_1	AUGUSTUS	transcript	1001125	1002673	.	+	.	transcript_id "file_1_file_1_jg9542.t1"; gene_id "file_1_file_1_jg9542"
dsanSTOCAGO1482_1	AUGUSTUS	gene	1001125	1002673	.	+	.	jg9542
dsanSTOCAGO1482_1	AUGUSTUS	CDS	1002578	1002673	0.34	+	0	transcript_id "file_1_file_1_jg9542.t1"; gene_id "file_1_file_1_jg9542";
dsanSTOCAGO1482_1	AUGUSTUS	exon	1002578	1002673	.	+	.	transcript_id "file_1_file_1_jg9542.t1"; gene_id "file_1_file_1_jg9542";
dsanSTOCAGO1482_1	AUGUSTUS	stop_codon	1002671	1002673	.	+	0	transcript_id "file_1_file_1_jg9542.t1"; gene_id "file_1_file_1_jg9542";
dsanSTOCAGO1482_4	AUGUSTUS	stop_codon	14791407	14791409	.	-	0	transcript_id "file_1_file_1_jg7201.t1"; gene_id "file_1_file_1_jg7201";
dsanSTOCAGO1482_4	AUGUSTUS	CDS	14791407	14791760	1	-	0	transcript_id "file_1_file_1_jg7201.t1"; gene_id "file_1_file_1_jg7201";
dsanSTOCAGO1482_4	AUGUSTUS	exon	14791407	14791760	.	-	.	transcript_id "file_1_file_1_jg7201.t1"; gene_id "file_1_file_1_jg7201";
dsanSTOCAGO1482_4	AUGUSTUS	intron	14791761	14791866	.	-	.	transcript_id "file_1_file_1_jg7201.t1"; gene_id "file_1_file_1_jg7201";
dsanSTOCAGO1482_4	AUGUSTUS	CDS	14791867	14792040	1	-	0	transcript_id "file_1_file_1_jg7201.t1"; gene_id "file_1_file_1_jg7201";
dsanSTOCAGO1482_4	AUGUSTUS	exon	14791867	14792040	.	-	.	transcript_id "file_1_file_1_jg7201.t1"; gene_id "file_1_file_1_jg7201";
dsanSTOCAGO1482_4	AUGUSTUS	intron	14792041	14792178	.	-	.	transcript_id "file_1_file_1_jg7201.t1"; gene_id "file_1_file_1_jg7201";
dsanSTOCAGO1482_4	AUGUSTUS	transcript	14791407	14792184	.	-	.	transcript_id "file_1_file_1_jg7201.t1"; gene_id "file_1_file_1_jg7201"
dsanSTOCAGO1482_4	AUGUSTUS	gene	14791407	14792184	.	-	.	jg7201
dsanSTOCAGO1482_4	AUGUSTUS	CDS	14792179	14792184	1	-	0	transcript_id "file_1_file_1_jg7201.t1"; gene_id "file_1_file_1_jg7201";
dsanSTOCAGO1482_4	AUGUSTUS	exon	14792179	14792184	.	-	.	transcript_id "file_1_file_1_jg7201.t1"; gene_id "file_1_file_1_jg7201";
dsanSTOCAGO1482_4	AUGUSTUS	start_codon	14792182	14792184	.	-	0	transcript_id "file_1_file_1_jg7201.t1"; gene_id "file_1_file_1_jg7201";
dsanSTOCAGO1482_4	AUGUSTUS	start_codon	5835145	5835147	.	+	0	transcript_id "file_1_file_1_jg6048.t1"; gene_id "file_1_file_1_jg6048";
dsanSTOCAGO1482_4	AUGUSTUS	CDS	5835145	5835474	1	+	0	transcript_id "file_1_file_1_jg6048.t1"; gene_id "file_1_file_1_jg6048";
dsanSTOCAGO1482_4	AUGUSTUS	exon	5835145	5835474	.	+	.	transcript_id "file_1_file_1_jg6048.t1"; gene_id "file_1_file_1_jg6048";
dsanSTOCAGO1482_4	AUGUSTUS	intron	5835475	5835534	.	+	.	transcript_id "file_1_file_1_jg6048.t1"; gene_id "file_1_file_1_jg6048";
dsanSTOCAGO1482_4	AUGUSTUS	CDS	5835535	5835774	0.85	+	0	transcript_id "file_1_file_1_jg6048.t1"; gene_id "file_1_file_1_jg6048";
dsanSTOCAGO1482_4	AUGUSTUS	exon	5835535	5835774	.	+	.	transcript_id "file_1_file_1_jg6048.t1"; gene_id "file_1_file_1_jg6048";
dsanSTOCAGO1482_4	AUGUSTUS	intron	5835775	5835833	.	+	.	transcript_id "file_1_file_1_jg6048.t1"; gene_id "file_1_file_1_jg6048";
dsanSTOCAGO1482_4	AUGUSTUS	CDS	5835834	5835898	0.85	+	0	transcript_id "file_1_file_1_jg6048.t1"; gene_id "file_1_file_1_jg6048";
dsanSTOCAGO1482_4	AUGUSTUS	exon	5835834	5835898	.	+	.	transcript_id "file_1_file_1_jg6048.t1"; gene_id "file_1_file_1_jg6048";
dsanSTOCAGO1482_4	AUGUSTUS	intron	5835899	5835953	.	+	.	transcript_id "file_1_file_1_jg6048.t1"; gene_id "file_1_file_1_jg6048";
dsanSTOCAGO1482_4	AUGUSTUS	CDS	5835954	5836381	1	+	1	transcript_id "file_1_file_1_jg6048.t1"; gene_id "file_1_file_1_jg6048";
dsanSTOCAGO1482_4	AUGUSTUS	exon	5835954	5836381	.	+	.	transcript_id "file_1_file_1_jg6048.t1"; gene_id "file_1_file_1_jg6048";
dsanSTOCAGO1482_4	AUGUSTUS	intron	5836382	5836442	.	+	.	transcript_id "file_1_file_1_jg6048.t1"; gene_id "file_1_file_1_jg6048";
dsanSTOCAGO1482_4	AUGUSTUS	transcript	5835145	5836702	.	+	.	transcript_id "file_1_file_1_jg6048.t1"; gene_id "file_1_file_1_jg6048"
dsanSTOCAGO1482_4	AUGUSTUS	gene	5835145	5836702	.	+	.	jg6048
dsanSTOCAGO1482_4	AUGUSTUS	CDS	5836443	5836702	1	+	2	transcript_id "file_1_file_1_jg6048.t1"; gene_id "file_1_file_1_jg6048";
dsanSTOCAGO1482_4	AUGUSTUS	exon	5836443	5836702	.	+	.	transcript_id "file_1_file_1_jg6048.t1"; gene_id "file_1_file_1_jg6048";
dsanSTOCAGO1482_4	AUGUSTUS	stop_codon	5836700	5836702	.	+	0	transcript_id "file_1_file_1_jg6048.t1"; gene_id "file_1_file_1_jg6048";
dsanSTOCAGO1482_2	AUGUSTUS	start_codon	20058722	20058724	.	+	0	transcript_id "file_1_file_1_jg14941.t2"; gene_id "file_1_file_1_jg14941";
dsanSTOCAGO1482_2	AUGUSTUS	CDS	20058722	20058992	1	+	0	transcript_id "file_1_file_1_jg14941.t2"; gene_id "file_1_file_1_jg14941";
dsanSTOCAGO1482_2	AUGUSTUS	exon	20058722	20058992	.	+	.	transcript_id "file_1_file_1_jg14941.t2"; gene_id "file_1_file_1_jg14941";
dsanSTOCAGO1482_2	AUGUSTUS	intron	20058993	20059060	.	+	.	transcript_id "file_1_file_1_jg14941.t2"; gene_id "file_1_file_1_jg14941";
dsanSTOCAGO1482_2	AUGUSTUS	CDS	20059061	20059240	1	+	2	transcript_id "file_1_file_1_jg14941.t2"; gene_id "file_1_file_1_jg14941";
dsanSTOCAGO1482_2	AUGUSTUS	exon	20059061	20059240	.	+	.	transcript_id "file_1_file_1_jg14941.t2"; gene_id "file_1_file_1_jg14941";
dsanSTOCAGO1482_2	AUGUSTUS	intron	20059241	20059307	.	+	.	transcript_id "file_1_file_1_jg14941.t2"; gene_id "file_1_file_1_jg14941";
dsanSTOCAGO1482_2	AUGUSTUS	CDS	20059308	20059441	1	+	2	transcript_id "file_1_file_1_jg14941.t2"; gene_id "file_1_file_1_jg14941";
dsanSTOCAGO1482_2	AUGUSTUS	exon	20059308	20059441	.	+	.	transcript_id "file_1_file_1_jg14941.t2"; gene_id "file_1_file_1_jg14941";
dsanSTOCAGO1482_2	AUGUSTUS	intron	20059442	20059505	.	+	.	transcript_id "file_1_file_1_jg14941.t2"; gene_id "file_1_file_1_jg14941";
dsanSTOCAGO1482_2	AUGUSTUS	transcript	20058722	20059673	.	+	.	transcript_id "file_1_file_1_jg14941.t2"; gene_id "file_1_file_1_jg14941"
dsanSTOCAGO1482_2	AUGUSTUS	CDS	20059506	20059673	1	+	0	transcript_id "file_1_file_1_jg14941.t2"; gene_id "file_1_file_1_jg14941";
dsanSTOCAGO1482_2	AUGUSTUS	exon	20059506	20059673	.	+	.	transcript_id "file_1_file_1_jg14941.t2"; gene_id "file_1_file_1_jg14941";
dsanSTOCAGO1482_2	AUGUSTUS	stop_codon	20059671	20059673	.	+	0	transcript_id "file_1_file_1_jg14941.t2"; gene_id "file_1_file_1_jg14941";
dsanSTOCAGO1482_2	GeneMark.hmm	start_codon	17177426	17177428	.	+	0	gene_id "file_1_file_2_7944_g"; transcript_id "file_1_file_2_7944_t"; count "file_1_file_2_1_1";
dsanSTOCAGO1482_2	GeneMark.hmm	CDS	17177426	17177481	.	+	0	gene_id "file_1_file_2_7944_g"; transcript_id "file_1_file_2_7944_t"; evidence "file_1_file_2_0_1"; cds_type "file_1_file_2_Initial"; count "file_1_file_2_1_18"; anchored "file_1_file_2_1_1";
dsanSTOCAGO1482_2	GeneMark.hmm	exon	17177426	17177481	0	+	.	gene_id "file_1_file_2_7944_g"; transcript_id "file_1_file_2_7944_t"; evidence "file_1_file_2_0_1"; cds_type "file_1_file_2_Initial"; count "file_1_file_2_1_18"; anchored "file_1_file_2_1_1";
dsanSTOCAGO1482_2	GeneMark.hmm	CDS	17177648	17177811	.	+	1	gene_id "file_1_file_2_7944_g"; transcript_id "file_1_file_2_7944_t"; evidence "file_1_file_2_1_1"; cds_type "file_1_file_2_Internal"; count "file_1_file_2_2_18"; anchored "file_1_file_2_1_1";
dsanSTOCAGO1482_2	GeneMark.hmm	exon	17177648	17177811	0	+	.	gene_id "file_1_file_2_7944_g"; transcript_id "file_1_file_2_7944_t"; evidence "file_1_file_2_1_1"; cds_type "file_1_file_2_Internal"; count "file_1_file_2_2_18"; anchored "file_1_file_2_1_1";
dsanSTOCAGO1482_2	GeneMark.hmm	CDS	17177879	17178395	.	+	2	gene_id "file_1_file_2_7944_g"; transcript_id "file_1_file_2_7944_t"; evidence "file_1_file_2_1_1"; cds_type "file_1_file_2_Internal"; count "file_1_file_2_3_18"; anchored "file_1_file_2_1_1";
dsanSTOCAGO1482_2	GeneMark.hmm	exon	17177879	17178395	0	+	.	gene_id "file_1_file_2_7944_g"; transcript_id "file_1_file_2_7944_t"; evidence "file_1_file_2_1_1"; cds_type "file_1_file_2_Internal"; count "file_1_file_2_3_18"; anchored "file_1_file_2_1_1";
dsanSTOCAGO1482_2	GeneMark.hmm	CDS	17178477	17179053	.	+	1	gene_id "file_1_file_2_7944_g"; transcript_id "file_1_file_2_7944_t"; evidence "file_1_file_2_1_1"; cds_type "file_1_file_2_Internal"; count "file_1_file_2_4_18"; anchored "file_1_file_2_1_1";
dsanSTOCAGO1482_2	GeneMark.hmm	exon	17178477	17179053	0	+	.	gene_id "file_1_file_2_7944_g"; transcript_id "file_1_file_2_7944_t"; evidence "file_1_file_2_1_1"; cds_type "file_1_file_2_Internal"; count "file_1_file_2_4_18"; anchored "file_1_file_2_1_1";
dsanSTOCAGO1482_2	GeneMark.hmm	CDS	17179118	17179690	.	+	0	gene_id "file_1_file_2_7944_g"; transcript_id "file_1_file_2_7944_t"; evidence "file_1_file_2_1_1"; cds_type "file_1_file_2_Internal"; count "file_1_file_2_5_18"; anchored "file_1_file_2_1_1";
dsanSTOCAGO1482_2	GeneMark.hmm	exon	17179118	17179690	0	+	.	gene_id "file_1_file_2_7944_g"; transcript_id "file_1_file_2_7944_t"; evidence "file_1_file_2_1_1"; cds_type "file_1_file_2_Internal"; count "file_1_file_2_5_18"; anchored "file_1_file_2_1_1";
dsanSTOCAGO1482_2	GeneMark.hmm	CDS	17179750	17180064	.	+	0	gene_id "file_1_file_2_7944_g"; transcript_id "file_1_file_2_7944_t"; evidence "file_1_file_2_1_1"; cds_type "file_1_file_2_Internal"; count "file_1_file_2_6_18"; anchored "file_1_file_2_1_1";
dsanSTOCAGO1482_2	GeneMark.hmm	exon	17179750	17180064	0	+	.	gene_id "file_1_file_2_7944_g"; transcript_id "file_1_file_2_7944_t"; evidence "file_1_file_2_1_1"; cds_type "file_1_file_2_Internal"; count "file_1_file_2_6_18"; anchored "file_1_file_2_1_1";
dsanSTOCAGO1482_2	GeneMark.hmm	CDS	17180178	17180219	.	+	0	gene_id "file_1_file_2_7944_g"; transcript_id "file_1_file_2_7944_t"; evidence "file_1_file_2_1_1"; cds_type "file_1_file_2_Internal"; count "file_1_file_2_7_18"; anchored "file_1_file_2_1_1";
dsanSTOCAGO1482_2	GeneMark.hmm	exon	17180178	17180219	0	+	.	gene_id "file_1_file_2_7944_g"; transcript_id "file_1_file_2_7944_t"; evidence "file_1_file_2_1_1"; cds_type "file_1_file_2_Internal"; count "file_1_file_2_7_18"; anchored "file_1_file_2_1_1";
dsanSTOCAGO1482_2	GeneMark.hmm	CDS	17180342	17182004	.	+	0	gene_id "file_1_file_2_7944_g"; transcript_id "file_1_file_2_7944_t"; evidence "file_1_file_2_1_1"; cds_type "file_1_file_2_Internal"; count "file_1_file_2_8_18"; anchored "file_1_file_2_1_1";
dsanSTOCAGO1482_2	GeneMark.hmm	exon	17180342	17182004	0	+	.	gene_id "file_1_file_2_7944_g"; transcript_id "file_1_file_2_7944_t"; evidence "file_1_file_2_1_1"; cds_type "file_1_file_2_Internal"; count "file_1_file_2_8_18"; anchored "file_1_file_2_1_1";
dsanSTOCAGO1482_2	GeneMark.hmm	CDS	17182060	17182205	.	+	2	gene_id "file_1_file_2_7944_g"; transcript_id "file_1_file_2_7944_t"; evidence "file_1_file_2_1_1"; cds_type "file_1_file_2_Internal"; count "file_1_file_2_9_18"; anchored "file_1_file_2_1_1";
dsanSTOCAGO1482_2	GeneMark.hmm	exon	17182060	17182205	0	+	.	gene_id "file_1_file_2_7944_g"; transcript_id "file_1_file_2_7944_t"; evidence "file_1_file_2_1_1"; cds_type "file_1_file_2_Internal"; count "file_1_file_2_9_18"; anchored "file_1_file_2_1_1";
dsanSTOCAGO1482_2	GeneMark.hmm	CDS	17182617	17182646	.	+	0	gene_id "file_1_file_2_7944_g"; transcript_id "file_1_file_2_7944_t"; evidence "file_1_file_2_1_1"; cds_type "file_1_file_2_Internal"; count "file_1_file_2_10_18"; anchored "file_1_file_2_1_1";
dsanSTOCAGO1482_2	GeneMark.hmm	exon	17182617	17182646	0	+	.	gene_id "file_1_file_2_7944_g"; transcript_id "file_1_file_2_7944_t"; evidence "file_1_file_2_1_1"; cds_type "file_1_file_2_Internal"; count "file_1_file_2_10_18"; anchored "file_1_file_2_1_1";
dsanSTOCAGO1482_2	GeneMark.hmm	CDS	17182997	17183099	.	+	0	gene_id "file_1_file_2_7944_g"; transcript_id "file_1_file_2_7944_t"; evidence "file_1_file_2_1_1"; cds_type "file_1_file_2_Internal"; count "file_1_file_2_11_18"; anchored "file_1_file_2_1_1";
dsanSTOCAGO1482_2	GeneMark.hmm	exon	17182997	17183099	0	+	.	gene_id "file_1_file_2_7944_g"; transcript_id "file_1_file_2_7944_t"; evidence "file_1_file_2_1_1"; cds_type "file_1_file_2_Internal"; count "file_1_file_2_11_18"; anchored "file_1_file_2_1_1";
dsanSTOCAGO1482_2	GeneMark.hmm	CDS	17183158	17183259	.	+	2	gene_id "file_1_file_2_7944_g"; transcript_id "file_1_file_2_7944_t"; evidence "file_1_file_2_1_1"; cds_type "file_1_file_2_Internal"; count "file_1_file_2_12_18"; anchored "file_1_file_2_1_1";
dsanSTOCAGO1482_2	GeneMark.hmm	exon	17183158	17183259	0	+	.	gene_id "file_1_file_2_7944_g"; transcript_id "file_1_file_2_7944_t"; evidence "file_1_file_2_1_1"; cds_type "file_1_file_2_Internal"; count "file_1_file_2_12_18"; anchored "file_1_file_2_1_1";
dsanSTOCAGO1482_2	GeneMark.hmm	CDS	17184009	17184029	.	+	2	gene_id "file_1_file_2_7944_g"; transcript_id "file_1_file_2_7944_t"; evidence "file_1_file_2_1_1"; cds_type "file_1_file_2_Internal"; count "file_1_file_2_13_18"; anchored "file_1_file_2_1_1";
dsanSTOCAGO1482_2	GeneMark.hmm	exon	17184009	17184029	0	+	.	gene_id "file_1_file_2_7944_g"; transcript_id "file_1_file_2_7944_t"; evidence "file_1_file_2_1_1"; cds_type "file_1_file_2_Internal"; count "file_1_file_2_13_18"; anchored "file_1_file_2_1_1";
dsanSTOCAGO1482_2	GeneMark.hmm	CDS	17184631	17184693	.	+	2	gene_id "file_1_file_2_7944_g"; transcript_id "file_1_file_2_7944_t"; evidence "file_1_file_2_1_1"; cds_type "file_1_file_2_Internal"; count "file_1_file_2_14_18"; anchored "file_1_file_2_1_1";
dsanSTOCAGO1482_2	GeneMark.hmm	exon	17184631	17184693	0	+	.	gene_id "file_1_file_2_7944_g"; transcript_id "file_1_file_2_7944_t"; evidence "file_1_file_2_1_1"; cds_type "file_1_file_2_Internal"; count "file_1_file_2_14_18"; anchored "file_1_file_2_1_1";
dsanSTOCAGO1482_2	GeneMark.hmm	CDS	17184774	17185184	.	+	2	gene_id "file_1_file_2_7944_g"; transcript_id "file_1_file_2_7944_t"; evidence "file_1_file_2_1_1"; cds_type "file_1_file_2_Internal"; count "file_1_file_2_15_18"; anchored "file_1_file_2_1_1";
dsanSTOCAGO1482_2	GeneMark.hmm	exon	17184774	17185184	0	+	.	gene_id "file_1_file_2_7944_g"; transcript_id "file_1_file_2_7944_t"; evidence "file_1_file_2_1_1"; cds_type "file_1_file_2_Internal"; count "file_1_file_2_15_18"; anchored "file_1_file_2_1_1";
dsanSTOCAGO1482_2	GeneMark.hmm	CDS	17185241	17185834	.	+	2	gene_id "file_1_file_2_7944_g"; transcript_id "file_1_file_2_7944_t"; evidence "file_1_file_2_1_1"; cds_type "file_1_file_2_Internal"; count "file_1_file_2_16_18"; anchored "file_1_file_2_1_1";
dsanSTOCAGO1482_2	GeneMark.hmm	exon	17185241	17185834	0	+	.	gene_id "file_1_file_2_7944_g"; transcript_id "file_1_file_2_7944_t"; evidence "file_1_file_2_1_1"; cds_type "file_1_file_2_Internal"; count "file_1_file_2_16_18"; anchored "file_1_file_2_1_1";
dsanSTOCAGO1482_2	GeneMark.hmm	CDS	17185901	17186212	.	+	2	gene_id "file_1_file_2_7944_g"; transcript_id "file_1_file_2_7944_t"; evidence "file_1_file_2_1_1"; cds_type "file_1_file_2_Internal"; count "file_1_file_2_17_18"; anchored "file_1_file_2_1_1";
dsanSTOCAGO1482_2	GeneMark.hmm	exon	17185901	17186212	0	+	.	gene_id "file_1_file_2_7944_g"; transcript_id "file_1_file_2_7944_t"; evidence "file_1_file_2_1_1"; cds_type "file_1_file_2_Internal"; count "file_1_file_2_17_18"; anchored "file_1_file_2_1_1";
dsanSTOCAGO1482_2	GeneMark.hmm	CDS	17186281	17186360	.	+	2	gene_id "file_1_file_2_7944_g"; transcript_id "file_1_file_2_7944_t"; evidence "file_1_file_2_1_1"; cds_type "file_1_file_2_Terminal"; count "file_1_file_2_18_18"; anchored "file_1_file_2_1_1";
dsanSTOCAGO1482_2	GeneMark.hmm	exon	17186281	17186360	0	+	.	gene_id "file_1_file_2_7944_g"; transcript_id "file_1_file_2_7944_t"; evidence "file_1_file_2_1_1"; cds_type "file_1_file_2_Terminal"; count "file_1_file_2_18_18"; anchored "file_1_file_2_1_1";
dsanSTOCAGO1482_2	GeneMark.hmm	stop_codon	17186358	17186360	.	+	0	gene_id "file_1_file_2_7944_g"; transcript_id "file_1_file_2_7944_t"; count "file_1_file_2_1_1";
dsanSTOCAGO1482_2	AUGUSTUS	stop_codon	18314626	18314628	.	-	0	transcript_id "file_1_file_1_jg14705.t1"; gene_id "file_1_file_1_jg14705";
dsanSTOCAGO1482_2	AUGUSTUS	CDS	18314626	18314751	1	-	0	transcript_id "file_1_file_1_jg14705.t1"; gene_id "file_1_file_1_jg14705";
dsanSTOCAGO1482_2	AUGUSTUS	exon	18314626	18314751	.	-	.	transcript_id "file_1_file_1_jg14705.t1"; gene_id "file_1_file_1_jg14705";
dsanSTOCAGO1482_2	AUGUSTUS	intron	18314752	18314808	.	-	.	transcript_id "file_1_file_1_jg14705.t1"; gene_id "file_1_file_1_jg14705";
dsanSTOCAGO1482_2	AUGUSTUS	CDS	18314809	18314984	1	-	2	transcript_id "file_1_file_1_jg14705.t1"; gene_id "file_1_file_1_jg14705";
dsanSTOCAGO1482_2	AUGUSTUS	exon	18314809	18314984	.	-	.	transcript_id "file_1_file_1_jg14705.t1"; gene_id "file_1_file_1_jg14705";
dsanSTOCAGO1482_2	AUGUSTUS	intron	18314985	18315040	.	-	.	transcript_id "file_1_file_1_jg14705.t1"; gene_id "file_1_file_1_jg14705";
dsanSTOCAGO1482_2	AUGUSTUS	CDS	18315041	18316006	1	-	2	transcript_id "file_1_file_1_jg14705.t1"; gene_id "file_1_file_1_jg14705";
dsanSTOCAGO1482_2	AUGUSTUS	exon	18315041	18316006	.	-	.	transcript_id "file_1_file_1_jg14705.t1"; gene_id "file_1_file_1_jg14705";
dsanSTOCAGO1482_2	AUGUSTUS	intron	18316007	18316065	.	-	.	transcript_id "file_1_file_1_jg14705.t1"; gene_id "file_1_file_1_jg14705";
dsanSTOCAGO1482_2	AUGUSTUS	CDS	18316066	18316404	1	-	2	transcript_id "file_1_file_1_jg14705.t1"; gene_id "file_1_file_1_jg14705";
dsanSTOCAGO1482_2	AUGUSTUS	exon	18316066	18316404	.	-	.	transcript_id "file_1_file_1_jg14705.t1"; gene_id "file_1_file_1_jg14705";
dsanSTOCAGO1482_2	AUGUSTUS	intron	18316405	18316465	.	-	.	transcript_id "file_1_file_1_jg14705.t1"; gene_id "file_1_file_1_jg14705";
dsanSTOCAGO1482_2	AUGUSTUS	transcript	18314626	18316619	.	-	.	transcript_id "file_1_file_1_jg14705.t1"; gene_id "file_1_file_1_jg14705"
dsanSTOCAGO1482_2	AUGUSTUS	gene	18314626	18316619	.	-	.	jg14705
dsanSTOCAGO1482_2	AUGUSTUS	CDS	18316466	18316619	1	-	0	transcript_id "file_1_file_1_jg14705.t1"; gene_id "file_1_file_1_jg14705";
dsanSTOCAGO1482_2	AUGUSTUS	exon	18316466	18316619	.	-	.	transcript_id "file_1_file_1_jg14705.t1"; gene_id "file_1_file_1_jg14705";
dsanSTOCAGO1482_2	AUGUSTUS	start_codon	18316617	18316619	.	-	0	transcript_id "file_1_file_1_jg14705.t1"; gene_id "file_1_file_1_jg14705";
dsanSTOCAGO1482_1	AUGUSTUS	stop_codon	16833981	16833983	.	-	0	transcript_id "file_1_file_1_jg11732.t1"; gene_id "file_1_file_1_jg11732";
dsanSTOCAGO1482_1	AUGUSTUS	CDS	16833981	16834001	1	-	0	transcript_id "file_1_file_1_jg11732.t1"; gene_id "file_1_file_1_jg11732";
dsanSTOCAGO1482_1	AUGUSTUS	exon	16833981	16834001	.	-	.	transcript_id "file_1_file_1_jg11732.t1"; gene_id "file_1_file_1_jg11732";
dsanSTOCAGO1482_1	AUGUSTUS	intron	16834002	16834155	.	-	.	transcript_id "file_1_file_1_jg11732.t1"; gene_id "file_1_file_1_jg11732";
dsanSTOCAGO1482_1	AUGUSTUS	CDS	16834156	16834315	1	-	1	transcript_id "file_1_file_1_jg11732.t1"; gene_id "file_1_file_1_jg11732";
dsanSTOCAGO1482_1	AUGUSTUS	exon	16834156	16834315	.	-	.	transcript_id "file_1_file_1_jg11732.t1"; gene_id "file_1_file_1_jg11732";
dsanSTOCAGO1482_1	AUGUSTUS	intron	16834316	16834377	.	-	.	transcript_id "file_1_file_1_jg11732.t1"; gene_id "file_1_file_1_jg11732";
dsanSTOCAGO1482_1	AUGUSTUS	CDS	16834378	16834513	1	-	2	transcript_id "file_1_file_1_jg11732.t1"; gene_id "file_1_file_1_jg11732";
dsanSTOCAGO1482_1	AUGUSTUS	exon	16834378	16834513	.	-	.	transcript_id "file_1_file_1_jg11732.t1"; gene_id "file_1_file_1_jg11732";
dsanSTOCAGO1482_1	AUGUSTUS	intron	16834514	16835094	.	-	.	transcript_id "file_1_file_1_jg11732.t1"; gene_id "file_1_file_1_jg11732";
dsanSTOCAGO1482_1	AUGUSTUS	CDS	16835095	16835210	1	-	1	transcript_id "file_1_file_1_jg11732.t1"; gene_id "file_1_file_1_jg11732";
dsanSTOCAGO1482_1	AUGUSTUS	exon	16835095	16835210	.	-	.	transcript_id "file_1_file_1_jg11732.t1"; gene_id "file_1_file_1_jg11732";
dsanSTOCAGO1482_1	AUGUSTUS	intron	16835211	16836018	.	-	.	transcript_id "file_1_file_1_jg11732.t1"; gene_id "file_1_file_1_jg11732";
dsanSTOCAGO1482_1	AUGUSTUS	CDS	16836019	16836216	1	-	1	transcript_id "file_1_file_1_jg11732.t1"; gene_id "file_1_file_1_jg11732";
dsanSTOCAGO1482_1	AUGUSTUS	exon	16836019	16836216	.	-	.	transcript_id "file_1_file_1_jg11732.t1"; gene_id "file_1_file_1_jg11732";
dsanSTOCAGO1482_1	AUGUSTUS	intron	16836217	16836277	.	-	.	transcript_id "file_1_file_1_jg11732.t1"; gene_id "file_1_file_1_jg11732";
dsanSTOCAGO1482_1	AUGUSTUS	CDS	16836278	16836508	1	-	1	transcript_id "file_1_file_1_jg11732.t1"; gene_id "file_1_file_1_jg11732";
dsanSTOCAGO1482_1	AUGUSTUS	exon	16836278	16836508	.	-	.	transcript_id "file_1_file_1_jg11732.t1"; gene_id "file_1_file_1_jg11732";
dsanSTOCAGO1482_1	AUGUSTUS	intron	16836509	16836570	.	-	.	transcript_id "file_1_file_1_jg11732.t1"; gene_id "file_1_file_1_jg11732";
dsanSTOCAGO1482_1	AUGUSTUS	CDS	16836571	16836734	1	-	0	transcript_id "file_1_file_1_jg11732.t1"; gene_id "file_1_file_1_jg11732";
dsanSTOCAGO1482_1	AUGUSTUS	exon	16836571	16836734	.	-	.	transcript_id "file_1_file_1_jg11732.t1"; gene_id "file_1_file_1_jg11732";
dsanSTOCAGO1482_1	AUGUSTUS	intron	16836735	16837015	.	-	.	transcript_id "file_1_file_1_jg11732.t1"; gene_id "file_1_file_1_jg11732";
dsanSTOCAGO1482_1	AUGUSTUS	CDS	16837016	16837237	1	-	0	transcript_id "file_1_file_1_jg11732.t1"; gene_id "file_1_file_1_jg11732";
dsanSTOCAGO1482_1	AUGUSTUS	exon	16837016	16837237	.	-	.	transcript_id "file_1_file_1_jg11732.t1"; gene_id "file_1_file_1_jg11732";
dsanSTOCAGO1482_1	AUGUSTUS	intron	16837238	16837305	.	-	.	transcript_id "file_1_file_1_jg11732.t1"; gene_id "file_1_file_1_jg11732";
dsanSTOCAGO1482_1	AUGUSTUS	CDS	16837306	16837486	1	-	1	transcript_id "file_1_file_1_jg11732.t1"; gene_id "file_1_file_1_jg11732";
dsanSTOCAGO1482_1	AUGUSTUS	exon	16837306	16837486	.	-	.	transcript_id "file_1_file_1_jg11732.t1"; gene_id "file_1_file_1_jg11732";
dsanSTOCAGO1482_1	AUGUSTUS	intron	16837487	16839857	.	-	.	transcript_id "file_1_file_1_jg11732.t1"; gene_id "file_1_file_1_jg11732";
dsanSTOCAGO1482_1	AUGUSTUS	CDS	16839858	16839916	1	-	0	transcript_id "file_1_file_1_jg11732.t1"; gene_id "file_1_file_1_jg11732";
dsanSTOCAGO1482_1	AUGUSTUS	exon	16839858	16839916	.	-	.	transcript_id "file_1_file_1_jg11732.t1"; gene_id "file_1_file_1_jg11732";
dsanSTOCAGO1482_1	AUGUSTUS	intron	16839917	16840278	.	-	.	transcript_id "file_1_file_1_jg11732.t1"; gene_id "file_1_file_1_jg11732";
dsanSTOCAGO1482_1	AUGUSTUS	CDS	16840279	16840388	1	-	2	transcript_id "file_1_file_1_jg11732.t1"; gene_id "file_1_file_1_jg11732";
dsanSTOCAGO1482_1	AUGUSTUS	exon	16840279	16840388	.	-	.	transcript_id "file_1_file_1_jg11732.t1"; gene_id "file_1_file_1_jg11732";
dsanSTOCAGO1482_1	AUGUSTUS	intron	16840389	16841851	.	-	.	transcript_id "file_1_file_1_jg11732.t1"; gene_id "file_1_file_1_jg11732";
dsanSTOCAGO1482_1	AUGUSTUS	CDS	16841852	16841887	1	-	2	transcript_id "file_1_file_1_jg11732.t1"; gene_id "file_1_file_1_jg11732";
dsanSTOCAGO1482_1	AUGUSTUS	exon	16841852	16841887	.	-	.	transcript_id "file_1_file_1_jg11732.t1"; gene_id "file_1_file_1_jg11732";
dsanSTOCAGO1482_1	AUGUSTUS	intron	16841888	16841947	.	-	.	transcript_id "file_1_file_1_jg11732.t1"; gene_id "file_1_file_1_jg11732";
dsanSTOCAGO1482_1	AUGUSTUS	transcript	16833981	16842002	.	-	.	transcript_id "file_1_file_1_jg11732.t1"; gene_id "file_1_file_1_jg11732"
dsanSTOCAGO1482_1	AUGUSTUS	gene	16833981	16842002	.	-	.	jg11732
dsanSTOCAGO1482_1	AUGUSTUS	CDS	16841948	16842002	1	-	0	transcript_id "file_1_file_1_jg11732.t1"; gene_id "file_1_file_1_jg11732";
dsanSTOCAGO1482_1	AUGUSTUS	exon	16841948	16842002	.	-	.	transcript_id "file_1_file_1_jg11732.t1"; gene_id "file_1_file_1_jg11732";
dsanSTOCAGO1482_1	AUGUSTUS	start_codon	16842000	16842002	.	-	0	transcript_id "file_1_file_1_jg11732.t1"; gene_id "file_1_file_1_jg11732";
dsanSTOCAGO1482_4	AUGUSTUS	start_codon	24451635	24451637	.	+	0	transcript_id "file_1_file_1_jg8439.t1"; gene_id "file_1_file_1_jg8439";
dsanSTOCAGO1482_4	AUGUSTUS	CDS	24451635	24452430	1	+	0	transcript_id "file_1_file_1_jg8439.t1"; gene_id "file_1_file_1_jg8439";
dsanSTOCAGO1482_4	AUGUSTUS	exon	24451635	24452430	.	+	.	transcript_id "file_1_file_1_jg8439.t1"; gene_id "file_1_file_1_jg8439";
dsanSTOCAGO1482_4	AUGUSTUS	intron	24452431	24452564	.	+	.	transcript_id "file_1_file_1_jg8439.t1"; gene_id "file_1_file_1_jg8439";
dsanSTOCAGO1482_4	AUGUSTUS	CDS	24452565	24452764	1	+	2	transcript_id "file_1_file_1_jg8439.t1"; gene_id "file_1_file_1_jg8439";
dsanSTOCAGO1482_4	AUGUSTUS	exon	24452565	24452764	.	+	.	transcript_id "file_1_file_1_jg8439.t1"; gene_id "file_1_file_1_jg8439";
dsanSTOCAGO1482_4	AUGUSTUS	intron	24452765	24454293	.	+	.	transcript_id "file_1_file_1_jg8439.t1"; gene_id "file_1_file_1_jg8439";
dsanSTOCAGO1482_4	AUGUSTUS	transcript	24451635	24454383	.	+	.	transcript_id "file_1_file_1_jg8439.t1"; gene_id "file_1_file_1_jg8439"
dsanSTOCAGO1482_4	AUGUSTUS	gene	24451635	24454383	.	+	.	jg8439
dsanSTOCAGO1482_4	AUGUSTUS	CDS	24454294	24454383	1	+	0	transcript_id "file_1_file_1_jg8439.t1"; gene_id "file_1_file_1_jg8439";
dsanSTOCAGO1482_4	AUGUSTUS	exon	24454294	24454383	.	+	.	transcript_id "file_1_file_1_jg8439.t1"; gene_id "file_1_file_1_jg8439";
dsanSTOCAGO1482_4	AUGUSTUS	stop_codon	24454381	24454383	.	+	0	transcript_id "file_1_file_1_jg8439.t1"; gene_id "file_1_file_1_jg8439";
dsanSTOCAGO1482_1	AUGUSTUS	stop_codon	17414766	17414768	.	-	0	transcript_id "file_1_file_1_jg11850.t1"; gene_id "file_1_file_1_jg11850";
dsanSTOCAGO1482_1	AUGUSTUS	CDS	17414766	17414786	0.57	-	0	transcript_id "file_1_file_1_jg11850.t1"; gene_id "file_1_file_1_jg11850";
dsanSTOCAGO1482_1	AUGUSTUS	exon	17414766	17414786	.	-	.	transcript_id "file_1_file_1_jg11850.t1"; gene_id "file_1_file_1_jg11850";
dsanSTOCAGO1482_1	AUGUSTUS	intron	17414787	17415023	.	-	.	transcript_id "file_1_file_1_jg11850.t1"; gene_id "file_1_file_1_jg11850";
dsanSTOCAGO1482_1	AUGUSTUS	CDS	17415024	17415389	0.72	-	0	transcript_id "file_1_file_1_jg11850.t1"; gene_id "file_1_file_1_jg11850";
dsanSTOCAGO1482_1	AUGUSTUS	exon	17415024	17415389	.	-	.	transcript_id "file_1_file_1_jg11850.t1"; gene_id "file_1_file_1_jg11850";
dsanSTOCAGO1482_1	AUGUSTUS	intron	17415390	17415455	.	-	.	transcript_id "file_1_file_1_jg11850.t1"; gene_id "file_1_file_1_jg11850";
dsanSTOCAGO1482_1	AUGUSTUS	CDS	17415456	17415563	0.6	-	0	transcript_id "file_1_file_1_jg11850.t1"; gene_id "file_1_file_1_jg11850";
dsanSTOCAGO1482_1	AUGUSTUS	exon	17415456	17415563	.	-	.	transcript_id "file_1_file_1_jg11850.t1"; gene_id "file_1_file_1_jg11850";
dsanSTOCAGO1482_1	AUGUSTUS	intron	17415564	17415625	.	-	.	transcript_id "file_1_file_1_jg11850.t1"; gene_id "file_1_file_1_jg11850";
dsanSTOCAGO1482_1	AUGUSTUS	transcript	17414766	17415790	.	-	.	transcript_id "file_1_file_1_jg11850.t1"; gene_id "file_1_file_1_jg11850"
dsanSTOCAGO1482_1	AUGUSTUS	gene	17414766	17415790	.	-	.	jg11850
dsanSTOCAGO1482_1	AUGUSTUS	CDS	17415626	17415790	0.46	-	0	transcript_id "file_1_file_1_jg11850.t1"; gene_id "file_1_file_1_jg11850";
dsanSTOCAGO1482_1	AUGUSTUS	exon	17415626	17415790	.	-	.	transcript_id "file_1_file_1_jg11850.t1"; gene_id "file_1_file_1_jg11850";
dsanSTOCAGO1482_1	AUGUSTUS	start_codon	17415788	17415790	.	-	0	transcript_id "file_1_file_1_jg11850.t1"; gene_id "file_1_file_1_jg11850";
dsanSTOCAGO1482_3	AUGUSTUS	stop_codon	8060862	8060864	.	-	0	transcript_id "file_1_file_1_jg3486.t1"; gene_id "file_1_file_1_jg3486";
dsanSTOCAGO1482_3	AUGUSTUS	CDS	8060862	8062085	1	-	0	transcript_id "file_1_file_1_jg3486.t1"; gene_id "file_1_file_1_jg3486";
dsanSTOCAGO1482_3	AUGUSTUS	exon	8060862	8062085	.	-	.	transcript_id "file_1_file_1_jg3486.t1"; gene_id "file_1_file_1_jg3486";
dsanSTOCAGO1482_3	AUGUSTUS	transcript	8060862	8062085	.	-	.	transcript_id "file_1_file_1_jg3486.t1"; gene_id "file_1_file_1_jg3486"
dsanSTOCAGO1482_3	AUGUSTUS	gene	8060862	8062085	.	-	.	jg3486
dsanSTOCAGO1482_3	AUGUSTUS	start_codon	8062083	8062085	.	-	0	transcript_id "file_1_file_1_jg3486.t1"; gene_id "file_1_file_1_jg3486";
dsanSTOCAGO1482_3	AUGUSTUS	stop_codon	1463048	1463050	.	-	0	transcript_id "file_1_file_1_jg2615.t1"; gene_id "file_1_file_1_jg2615";
dsanSTOCAGO1482_3	AUGUSTUS	CDS	1463048	1463350	0.6	-	0	transcript_id "file_1_file_1_jg2615.t1"; gene_id "file_1_file_1_jg2615";
dsanSTOCAGO1482_3	AUGUSTUS	exon	1463048	1463350	.	-	.	transcript_id "file_1_file_1_jg2615.t1"; gene_id "file_1_file_1_jg2615";
dsanSTOCAGO1482_3	AUGUSTUS	transcript	1463048	1463350	.	-	.	transcript_id "file_1_file_1_jg2615.t1"; gene_id "file_1_file_1_jg2615"
dsanSTOCAGO1482_3	AUGUSTUS	gene	1463048	1463350	.	-	.	jg2615
dsanSTOCAGO1482_3	AUGUSTUS	start_codon	1463348	1463350	.	-	0	transcript_id "file_1_file_1_jg2615.t1"; gene_id "file_1_file_1_jg2615";
dsanSTOCAGO1482_2	AUGUSTUS	start_codon	9329406	9329408	.	+	0	transcript_id "file_1_file_1_jg13414.t1"; gene_id "file_1_file_1_jg13414";
dsanSTOCAGO1482_2	AUGUSTUS	CDS	9329406	9329592	1	+	0	transcript_id "file_1_file_1_jg13414.t1"; gene_id "file_1_file_1_jg13414";
dsanSTOCAGO1482_2	AUGUSTUS	exon	9329406	9329592	.	+	.	transcript_id "file_1_file_1_jg13414.t1"; gene_id "file_1_file_1_jg13414";
dsanSTOCAGO1482_2	AUGUSTUS	intron	9329593	9330003	.	+	.	transcript_id "file_1_file_1_jg13414.t1"; gene_id "file_1_file_1_jg13414";
dsanSTOCAGO1482_2	AUGUSTUS	CDS	9330004	9330147	1	+	2	transcript_id "file_1_file_1_jg13414.t1"; gene_id "file_1_file_1_jg13414";
dsanSTOCAGO1482_2	AUGUSTUS	exon	9330004	9330147	.	+	.	transcript_id "file_1_file_1_jg13414.t1"; gene_id "file_1_file_1_jg13414";
dsanSTOCAGO1482_2	AUGUSTUS	intron	9330148	9332191	.	+	.	transcript_id "file_1_file_1_jg13414.t1"; gene_id "file_1_file_1_jg13414";
dsanSTOCAGO1482_2	AUGUSTUS	CDS	9332192	9332298	1	+	2	transcript_id "file_1_file_1_jg13414.t1"; gene_id "file_1_file_1_jg13414";
dsanSTOCAGO1482_2	AUGUSTUS	exon	9332192	9332298	.	+	.	transcript_id "file_1_file_1_jg13414.t1"; gene_id "file_1_file_1_jg13414";
dsanSTOCAGO1482_2	AUGUSTUS	intron	9332299	9332397	.	+	.	transcript_id "file_1_file_1_jg13414.t1"; gene_id "file_1_file_1_jg13414";
dsanSTOCAGO1482_2	AUGUSTUS	CDS	9332398	9332489	1	+	0	transcript_id "file_1_file_1_jg13414.t1"; gene_id "file_1_file_1_jg13414";
dsanSTOCAGO1482_2	AUGUSTUS	exon	9332398	9332489	.	+	.	transcript_id "file_1_file_1_jg13414.t1"; gene_id "file_1_file_1_jg13414";
dsanSTOCAGO1482_2	AUGUSTUS	intron	9332490	9333737	.	+	.	transcript_id "file_1_file_1_jg13414.t1"; gene_id "file_1_file_1_jg13414";
dsanSTOCAGO1482_2	AUGUSTUS	CDS	9333738	9333864	1	+	1	transcript_id "file_1_file_1_jg13414.t1"; gene_id "file_1_file_1_jg13414";
dsanSTOCAGO1482_2	AUGUSTUS	exon	9333738	9333864	.	+	.	transcript_id "file_1_file_1_jg13414.t1"; gene_id "file_1_file_1_jg13414";
dsanSTOCAGO1482_2	AUGUSTUS	intron	9333865	9333965	.	+	.	transcript_id "file_1_file_1_jg13414.t1"; gene_id "file_1_file_1_jg13414";
dsanSTOCAGO1482_2	AUGUSTUS	CDS	9333966	9334192	1	+	0	transcript_id "file_1_file_1_jg13414.t1"; gene_id "file_1_file_1_jg13414";
dsanSTOCAGO1482_2	AUGUSTUS	exon	9333966	9334192	.	+	.	transcript_id "file_1_file_1_jg13414.t1"; gene_id "file_1_file_1_jg13414";
dsanSTOCAGO1482_2	AUGUSTUS	intron	9334193	9334485	.	+	.	transcript_id "file_1_file_1_jg13414.t1"; gene_id "file_1_file_1_jg13414";
dsanSTOCAGO1482_2	AUGUSTUS	CDS	9334486	9334662	1	+	1	transcript_id "file_1_file_1_jg13414.t1"; gene_id "file_1_file_1_jg13414";
dsanSTOCAGO1482_2	AUGUSTUS	exon	9334486	9334662	.	+	.	transcript_id "file_1_file_1_jg13414.t1"; gene_id "file_1_file_1_jg13414";
dsanSTOCAGO1482_2	AUGUSTUS	intron	9334663	9334981	.	+	.	transcript_id "file_1_file_1_jg13414.t1"; gene_id "file_1_file_1_jg13414";
dsanSTOCAGO1482_2	AUGUSTUS	CDS	9334982	9335105	1	+	1	transcript_id "file_1_file_1_jg13414.t1"; gene_id "file_1_file_1_jg13414";
dsanSTOCAGO1482_2	AUGUSTUS	exon	9334982	9335105	.	+	.	transcript_id "file_1_file_1_jg13414.t1"; gene_id "file_1_file_1_jg13414";
dsanSTOCAGO1482_2	AUGUSTUS	intron	9335106	9338146	.	+	.	transcript_id "file_1_file_1_jg13414.t1"; gene_id "file_1_file_1_jg13414";
dsanSTOCAGO1482_2	AUGUSTUS	CDS	9338147	9338275	1	+	0	transcript_id "file_1_file_1_jg13414.t1"; gene_id "file_1_file_1_jg13414";
dsanSTOCAGO1482_2	AUGUSTUS	exon	9338147	9338275	.	+	.	transcript_id "file_1_file_1_jg13414.t1"; gene_id "file_1_file_1_jg13414";
dsanSTOCAGO1482_2	AUGUSTUS	intron	9338276	9338578	.	+	.	transcript_id "file_1_file_1_jg13414.t1"; gene_id "file_1_file_1_jg13414";
dsanSTOCAGO1482_2	AUGUSTUS	transcript	9329406	9338623	.	+	.	transcript_id "file_1_file_1_jg13414.t1"; gene_id "file_1_file_1_jg13414"
dsanSTOCAGO1482_2	AUGUSTUS	gene	9329406	9338623	.	+	.	jg13414
dsanSTOCAGO1482_2	AUGUSTUS	CDS	9338579	9338623	1	+	0	transcript_id "file_1_file_1_jg13414.t1"; gene_id "file_1_file_1_jg13414";
dsanSTOCAGO1482_2	AUGUSTUS	exon	9338579	9338623	.	+	.	transcript_id "file_1_file_1_jg13414.t1"; gene_id "file_1_file_1_jg13414";
dsanSTOCAGO1482_2	AUGUSTUS	stop_codon	9338621	9338623	.	+	0	transcript_id "file_1_file_1_jg13414.t1"; gene_id "file_1_file_1_jg13414";
dsanSTOCAGO1482_0	AUGUSTUS	start_codon	1510733	1510735	.	+	0	transcript_id "file_1_file_1_jg244.t1"; gene_id "file_1_file_1_jg244";
dsanSTOCAGO1482_0	AUGUSTUS	CDS	1510733	1511276	1	+	0	transcript_id "file_1_file_1_jg244.t1"; gene_id "file_1_file_1_jg244";
dsanSTOCAGO1482_0	AUGUSTUS	exon	1510733	1511276	.	+	.	transcript_id "file_1_file_1_jg244.t1"; gene_id "file_1_file_1_jg244";
dsanSTOCAGO1482_0	AUGUSTUS	intron	1511277	1512490	.	+	.	transcript_id "file_1_file_1_jg244.t1"; gene_id "file_1_file_1_jg244";
dsanSTOCAGO1482_0	AUGUSTUS	CDS	1512491	1512584	1	+	2	transcript_id "file_1_file_1_jg244.t1"; gene_id "file_1_file_1_jg244";
dsanSTOCAGO1482_0	AUGUSTUS	exon	1512491	1512584	.	+	.	transcript_id "file_1_file_1_jg244.t1"; gene_id "file_1_file_1_jg244";
dsanSTOCAGO1482_0	AUGUSTUS	intron	1512585	1512674	.	+	.	transcript_id "file_1_file_1_jg244.t1"; gene_id "file_1_file_1_jg244";
dsanSTOCAGO1482_0	AUGUSTUS	CDS	1512675	1512795	1	+	1	transcript_id "file_1_file_1_jg244.t1"; gene_id "file_1_file_1_jg244";
dsanSTOCAGO1482_0	AUGUSTUS	exon	1512675	1512795	.	+	.	transcript_id "file_1_file_1_jg244.t1"; gene_id "file_1_file_1_jg244";
dsanSTOCAGO1482_0	AUGUSTUS	intron	1512796	1512939	.	+	.	transcript_id "file_1_file_1_jg244.t1"; gene_id "file_1_file_1_jg244";
dsanSTOCAGO1482_0	AUGUSTUS	CDS	1512940	1513161	1	+	0	transcript_id "file_1_file_1_jg244.t1"; gene_id "file_1_file_1_jg244";
dsanSTOCAGO1482_0	AUGUSTUS	exon	1512940	1513161	.	+	.	transcript_id "file_1_file_1_jg244.t1"; gene_id "file_1_file_1_jg244";
dsanSTOCAGO1482_0	AUGUSTUS	intron	1513162	1513225	.	+	.	transcript_id "file_1_file_1_jg244.t1"; gene_id "file_1_file_1_jg244";
dsanSTOCAGO1482_0	AUGUSTUS	transcript	1510733	1513930	.	+	.	transcript_id "file_1_file_1_jg244.t1"; gene_id "file_1_file_1_jg244"
dsanSTOCAGO1482_0	AUGUSTUS	gene	1510733	1513930	.	+	.	jg244
dsanSTOCAGO1482_0	AUGUSTUS	CDS	1513226	1513930	1	+	0	transcript_id "file_1_file_1_jg244.t1"; gene_id "file_1_file_1_jg244";
dsanSTOCAGO1482_0	AUGUSTUS	exon	1513226	1513930	.	+	.	transcript_id "file_1_file_1_jg244.t1"; gene_id "file_1_file_1_jg244";
dsanSTOCAGO1482_0	AUGUSTUS	stop_codon	1513928	1513930	.	+	0	transcript_id "file_1_file_1_jg244.t1"; gene_id "file_1_file_1_jg244";
dsanSTOCAGO1482_0	AUGUSTUS	stop_codon	18136940	18136942	.	-	0	transcript_id "file_1_file_1_jg2143.t1"; gene_id "file_1_file_1_jg2143";
dsanSTOCAGO1482_0	AUGUSTUS	CDS	18136940	18137243	1	-	1	transcript_id "file_1_file_1_jg2143.t1"; gene_id "file_1_file_1_jg2143";
dsanSTOCAGO1482_0	AUGUSTUS	exon	18136940	18137243	.	-	.	transcript_id "file_1_file_1_jg2143.t1"; gene_id "file_1_file_1_jg2143";
dsanSTOCAGO1482_0	AUGUSTUS	intron	18137244	18137297	.	-	.	transcript_id "file_1_file_1_jg2143.t1"; gene_id "file_1_file_1_jg2143";
dsanSTOCAGO1482_0	AUGUSTUS	CDS	18137298	18137512	1	-	0	transcript_id "file_1_file_1_jg2143.t1"; gene_id "file_1_file_1_jg2143";
dsanSTOCAGO1482_0	AUGUSTUS	exon	18137298	18137512	.	-	.	transcript_id "file_1_file_1_jg2143.t1"; gene_id "file_1_file_1_jg2143";
dsanSTOCAGO1482_0	AUGUSTUS	intron	18137513	18138050	.	-	.	transcript_id "file_1_file_1_jg2143.t1"; gene_id "file_1_file_1_jg2143";
dsanSTOCAGO1482_0	AUGUSTUS	CDS	18138051	18138913	1	-	2	transcript_id "file_1_file_1_jg2143.t1"; gene_id "file_1_file_1_jg2143";
dsanSTOCAGO1482_0	AUGUSTUS	exon	18138051	18138913	.	-	.	transcript_id "file_1_file_1_jg2143.t1"; gene_id "file_1_file_1_jg2143";
dsanSTOCAGO1482_0	AUGUSTUS	intron	18138914	18140370	.	-	.	transcript_id "file_1_file_1_jg2143.t1"; gene_id "file_1_file_1_jg2143";
dsanSTOCAGO1482_0	AUGUSTUS	CDS	18140371	18140834	1	-	1	transcript_id "file_1_file_1_jg2143.t1"; gene_id "file_1_file_1_jg2143";
dsanSTOCAGO1482_0	AUGUSTUS	exon	18140371	18140834	.	-	.	transcript_id "file_1_file_1_jg2143.t1"; gene_id "file_1_file_1_jg2143";
dsanSTOCAGO1482_0	AUGUSTUS	intron	18140835	18145339	.	-	.	transcript_id "file_1_file_1_jg2143.t1"; gene_id "file_1_file_1_jg2143";
dsanSTOCAGO1482_0	AUGUSTUS	transcript	18136940	18145416	.	-	.	transcript_id "file_1_file_1_jg2143.t1"; gene_id "file_1_file_1_jg2143"
dsanSTOCAGO1482_0	AUGUSTUS	gene	18136940	18145416	.	-	.	jg2143
dsanSTOCAGO1482_0	AUGUSTUS	CDS	18145340	18145416	1	-	0	transcript_id "file_1_file_1_jg2143.t1"; gene_id "file_1_file_1_jg2143";
dsanSTOCAGO1482_0	AUGUSTUS	exon	18145340	18145416	.	-	.	transcript_id "file_1_file_1_jg2143.t1"; gene_id "file_1_file_1_jg2143";
dsanSTOCAGO1482_0	AUGUSTUS	start_codon	18145414	18145416	.	-	0	transcript_id "file_1_file_1_jg2143.t1"; gene_id "file_1_file_1_jg2143";
dsanSTOCAGO1482_4	AUGUSTUS	start_codon	21918936	21918938	.	+	0	transcript_id "file_1_file_1_jg8170.t1"; gene_id "file_1_file_1_jg8170";
dsanSTOCAGO1482_4	AUGUSTUS	CDS	21918936	21919951	1	+	0	transcript_id "file_1_file_1_jg8170.t1"; gene_id "file_1_file_1_jg8170";
dsanSTOCAGO1482_4	AUGUSTUS	exon	21918936	21919951	.	+	.	transcript_id "file_1_file_1_jg8170.t1"; gene_id "file_1_file_1_jg8170";
dsanSTOCAGO1482_4	AUGUSTUS	intron	21919952	21920011	.	+	.	transcript_id "file_1_file_1_jg8170.t1"; gene_id "file_1_file_1_jg8170";
dsanSTOCAGO1482_4	AUGUSTUS	CDS	21920012	21921216	1	+	1	transcript_id "file_1_file_1_jg8170.t1"; gene_id "file_1_file_1_jg8170";
dsanSTOCAGO1482_4	AUGUSTUS	exon	21920012	21921216	.	+	.	transcript_id "file_1_file_1_jg8170.t1"; gene_id "file_1_file_1_jg8170";
dsanSTOCAGO1482_4	AUGUSTUS	intron	21921217	21921327	.	+	.	transcript_id "file_1_file_1_jg8170.t1"; gene_id "file_1_file_1_jg8170";
dsanSTOCAGO1482_4	AUGUSTUS	transcript	21918936	21921716	.	+	.	transcript_id "file_1_file_1_jg8170.t1"; gene_id "file_1_file_1_jg8170"
dsanSTOCAGO1482_4	AUGUSTUS	gene	21918936	21921716	.	+	.	jg8170
dsanSTOCAGO1482_4	AUGUSTUS	CDS	21921328	21921716	1	+	2	transcript_id "file_1_file_1_jg8170.t1"; gene_id "file_1_file_1_jg8170";
dsanSTOCAGO1482_4	AUGUSTUS	exon	21921328	21921716	.	+	.	transcript_id "file_1_file_1_jg8170.t1"; gene_id "file_1_file_1_jg8170";
dsanSTOCAGO1482_4	AUGUSTUS	stop_codon	21921714	21921716	.	+	0	transcript_id "file_1_file_1_jg8170.t1"; gene_id "file_1_file_1_jg8170";
dsanSTOCAGO1482_0	AUGUSTUS	start_codon	17295795	17295797	.	+	0	transcript_id "file_1_file_1_jg2058.t1"; gene_id "file_1_file_1_jg2058";
dsanSTOCAGO1482_0	AUGUSTUS	CDS	17295795	17296283	1	+	0	transcript_id "file_1_file_1_jg2058.t1"; gene_id "file_1_file_1_jg2058";
dsanSTOCAGO1482_0	AUGUSTUS	exon	17295795	17296283	.	+	.	transcript_id "file_1_file_1_jg2058.t1"; gene_id "file_1_file_1_jg2058";
dsanSTOCAGO1482_0	AUGUSTUS	transcript	17295795	17296283	.	+	.	transcript_id "file_1_file_1_jg2058.t1"; gene_id "file_1_file_1_jg2058"
dsanSTOCAGO1482_0	AUGUSTUS	gene	17295795	17296283	.	+	.	jg2058
dsanSTOCAGO1482_0	AUGUSTUS	stop_codon	17296281	17296283	.	+	0	transcript_id "file_1_file_1_jg2058.t1"; gene_id "file_1_file_1_jg2058";
dsanSTOCAGO1482_0	AUGUSTUS	stop_codon	11958272	11958274	.	-	0	transcript_id "file_1_file_1_jg1452.t1"; gene_id "file_1_file_1_jg1452";
dsanSTOCAGO1482_0	AUGUSTUS	CDS	11958272	11958564	1	-	2	transcript_id "file_1_file_1_jg1452.t1"; gene_id "file_1_file_1_jg1452";
dsanSTOCAGO1482_0	AUGUSTUS	exon	11958272	11958564	.	-	.	transcript_id "file_1_file_1_jg1452.t1"; gene_id "file_1_file_1_jg1452";
dsanSTOCAGO1482_0	AUGUSTUS	intron	11958565	11958649	.	-	.	transcript_id "file_1_file_1_jg1452.t1"; gene_id "file_1_file_1_jg1452";
dsanSTOCAGO1482_0	AUGUSTUS	CDS	11958650	11959004	1	-	0	transcript_id "file_1_file_1_jg1452.t1"; gene_id "file_1_file_1_jg1452";
dsanSTOCAGO1482_0	AUGUSTUS	exon	11958650	11959004	.	-	.	transcript_id "file_1_file_1_jg1452.t1"; gene_id "file_1_file_1_jg1452";
dsanSTOCAGO1482_0	AUGUSTUS	intron	11959005	11959064	.	-	.	transcript_id "file_1_file_1_jg1452.t1"; gene_id "file_1_file_1_jg1452";
dsanSTOCAGO1482_0	AUGUSTUS	CDS	11959065	11959834	1	-	2	transcript_id "file_1_file_1_jg1452.t1"; gene_id "file_1_file_1_jg1452";
dsanSTOCAGO1482_0	AUGUSTUS	exon	11959065	11959834	.	-	.	transcript_id "file_1_file_1_jg1452.t1"; gene_id "file_1_file_1_jg1452";
dsanSTOCAGO1482_0	AUGUSTUS	intron	11959835	11959897	.	-	.	transcript_id "file_1_file_1_jg1452.t1"; gene_id "file_1_file_1_jg1452";
dsanSTOCAGO1482_0	AUGUSTUS	CDS	11959898	11961172	1	-	2	transcript_id "file_1_file_1_jg1452.t1"; gene_id "file_1_file_1_jg1452";
dsanSTOCAGO1482_0	AUGUSTUS	exon	11959898	11961172	.	-	.	transcript_id "file_1_file_1_jg1452.t1"; gene_id "file_1_file_1_jg1452";
dsanSTOCAGO1482_0	AUGUSTUS	intron	11961173	11961303	.	-	.	transcript_id "file_1_file_1_jg1452.t1"; gene_id "file_1_file_1_jg1452";
dsanSTOCAGO1482_0	AUGUSTUS	transcript	11958272	11961430	.	-	.	transcript_id "file_1_file_1_jg1452.t1"; gene_id "file_1_file_1_jg1452"
dsanSTOCAGO1482_0	AUGUSTUS	gene	11958272	11961430	.	-	.	jg1452
dsanSTOCAGO1482_0	AUGUSTUS	CDS	11961304	11961430	1	-	0	transcript_id "file_1_file_1_jg1452.t1"; gene_id "file_1_file_1_jg1452";
dsanSTOCAGO1482_0	AUGUSTUS	exon	11961304	11961430	.	-	.	transcript_id "file_1_file_1_jg1452.t1"; gene_id "file_1_file_1_jg1452";
dsanSTOCAGO1482_0	AUGUSTUS	start_codon	11961428	11961430	.	-	0	transcript_id "file_1_file_1_jg1452.t1"; gene_id "file_1_file_1_jg1452";
dsanSTOCAGO1482_4	AUGUSTUS	start_codon	12721346	12721348	.	+	0	transcript_id "file_1_file_1_jg6945.t1"; gene_id "file_1_file_1_jg6945";
dsanSTOCAGO1482_4	AUGUSTUS	CDS	12721346	12721434	1	+	0	transcript_id "file_1_file_1_jg6945.t1"; gene_id "file_1_file_1_jg6945";
dsanSTOCAGO1482_4	AUGUSTUS	exon	12721346	12721434	.	+	.	transcript_id "file_1_file_1_jg6945.t1"; gene_id "file_1_file_1_jg6945";
dsanSTOCAGO1482_4	AUGUSTUS	intron	12721435	12721508	.	+	.	transcript_id "file_1_file_1_jg6945.t1"; gene_id "file_1_file_1_jg6945";
dsanSTOCAGO1482_4	AUGUSTUS	CDS	12721509	12722264	1	+	1	transcript_id "file_1_file_1_jg6945.t1"; gene_id "file_1_file_1_jg6945";
dsanSTOCAGO1482_4	AUGUSTUS	exon	12721509	12722264	.	+	.	transcript_id "file_1_file_1_jg6945.t1"; gene_id "file_1_file_1_jg6945";
dsanSTOCAGO1482_4	AUGUSTUS	intron	12722265	12722325	.	+	.	transcript_id "file_1_file_1_jg6945.t1"; gene_id "file_1_file_1_jg6945";
dsanSTOCAGO1482_4	AUGUSTUS	CDS	12722326	12722653	1	+	1	transcript_id "file_1_file_1_jg6945.t1"; gene_id "file_1_file_1_jg6945";
dsanSTOCAGO1482_4	AUGUSTUS	exon	12722326	12722653	.	+	.	transcript_id "file_1_file_1_jg6945.t1"; gene_id "file_1_file_1_jg6945";
dsanSTOCAGO1482_4	AUGUSTUS	intron	12722654	12722762	.	+	.	transcript_id "file_1_file_1_jg6945.t1"; gene_id "file_1_file_1_jg6945";
dsanSTOCAGO1482_4	AUGUSTUS	CDS	12722763	12722824	1	+	0	transcript_id "file_1_file_1_jg6945.t1"; gene_id "file_1_file_1_jg6945";
dsanSTOCAGO1482_4	AUGUSTUS	exon	12722763	12722824	.	+	.	transcript_id "file_1_file_1_jg6945.t1"; gene_id "file_1_file_1_jg6945";
dsanSTOCAGO1482_4	AUGUSTUS	intron	12722825	12722881	.	+	.	transcript_id "file_1_file_1_jg6945.t1"; gene_id "file_1_file_1_jg6945";
dsanSTOCAGO1482_4	AUGUSTUS	CDS	12722882	12723232	1	+	1	transcript_id "file_1_file_1_jg6945.t1"; gene_id "file_1_file_1_jg6945";
dsanSTOCAGO1482_4	AUGUSTUS	exon	12722882	12723232	.	+	.	transcript_id "file_1_file_1_jg6945.t1"; gene_id "file_1_file_1_jg6945";
dsanSTOCAGO1482_4	AUGUSTUS	intron	12723233	12723295	.	+	.	transcript_id "file_1_file_1_jg6945.t1"; gene_id "file_1_file_1_jg6945";
dsanSTOCAGO1482_4	AUGUSTUS	transcript	12721346	12723620	.	+	.	transcript_id "file_1_file_1_jg6945.t1"; gene_id "file_1_file_1_jg6945"
dsanSTOCAGO1482_4	AUGUSTUS	gene	12721346	12723620	.	+	.	jg6945
dsanSTOCAGO1482_4	AUGUSTUS	CDS	12723296	12723620	1	+	1	transcript_id "file_1_file_1_jg6945.t1"; gene_id "file_1_file_1_jg6945";
dsanSTOCAGO1482_4	AUGUSTUS	exon	12723296	12723620	.	+	.	transcript_id "file_1_file_1_jg6945.t1"; gene_id "file_1_file_1_jg6945";
dsanSTOCAGO1482_4	AUGUSTUS	stop_codon	12723618	12723620	.	+	0	transcript_id "file_1_file_1_jg6945.t1"; gene_id "file_1_file_1_jg6945";
dsanSTOCAGO1482_4	AUGUSTUS	stop_codon	28569275	28569277	.	-	0	transcript_id "file_1_file_1_jg9049.t1"; gene_id "file_1_file_1_jg9049";
dsanSTOCAGO1482_4	AUGUSTUS	CDS	28569275	28569694	1	-	0	transcript_id "file_1_file_1_jg9049.t1"; gene_id "file_1_file_1_jg9049";
dsanSTOCAGO1482_4	AUGUSTUS	exon	28569275	28569694	.	-	.	transcript_id "file_1_file_1_jg9049.t1"; gene_id "file_1_file_1_jg9049";
dsanSTOCAGO1482_4	AUGUSTUS	intron	28569695	28569751	.	-	.	transcript_id "file_1_file_1_jg9049.t1"; gene_id "file_1_file_1_jg9049";
dsanSTOCAGO1482_4	AUGUSTUS	CDS	28569752	28570596	1	-	2	transcript_id "file_1_file_1_jg9049.t1"; gene_id "file_1_file_1_jg9049";
dsanSTOCAGO1482_4	AUGUSTUS	exon	28569752	28570596	.	-	.	transcript_id "file_1_file_1_jg9049.t1"; gene_id "file_1_file_1_jg9049";
dsanSTOCAGO1482_4	AUGUSTUS	intron	28570597	28570656	.	-	.	transcript_id "file_1_file_1_jg9049.t1"; gene_id "file_1_file_1_jg9049";
dsanSTOCAGO1482_4	AUGUSTUS	CDS	28570657	28570774	1	-	0	transcript_id "file_1_file_1_jg9049.t1"; gene_id "file_1_file_1_jg9049";
dsanSTOCAGO1482_4	AUGUSTUS	exon	28570657	28570774	.	-	.	transcript_id "file_1_file_1_jg9049.t1"; gene_id "file_1_file_1_jg9049";
dsanSTOCAGO1482_4	AUGUSTUS	intron	28570775	28570835	.	-	.	transcript_id "file_1_file_1_jg9049.t1"; gene_id "file_1_file_1_jg9049";
dsanSTOCAGO1482_4	AUGUSTUS	transcript	28569275	28571228	.	-	.	transcript_id "file_1_file_1_jg9049.t1"; gene_id "file_1_file_1_jg9049"
dsanSTOCAGO1482_4	AUGUSTUS	gene	28569275	28571228	.	-	.	jg9049
dsanSTOCAGO1482_4	AUGUSTUS	CDS	28570836	28571228	1	-	0	transcript_id "file_1_file_1_jg9049.t1"; gene_id "file_1_file_1_jg9049";
dsanSTOCAGO1482_4	AUGUSTUS	exon	28570836	28571228	.	-	.	transcript_id "file_1_file_1_jg9049.t1"; gene_id "file_1_file_1_jg9049";
dsanSTOCAGO1482_4	AUGUSTUS	start_codon	28571226	28571228	.	-	0	transcript_id "file_1_file_1_jg9049.t1"; gene_id "file_1_file_1_jg9049";
dsanSTOCAGO1482_0	AUGUSTUS	stop_codon	2017872	2017874	.	-	0	transcript_id "file_1_file_1_jg289.t1"; gene_id "file_1_file_1_jg289";
dsanSTOCAGO1482_0	AUGUSTUS	CDS	2017872	2018056	1	-	2	transcript_id "file_1_file_1_jg289.t1"; gene_id "file_1_file_1_jg289";
dsanSTOCAGO1482_0	AUGUSTUS	exon	2017872	2018056	.	-	.	transcript_id "file_1_file_1_jg289.t1"; gene_id "file_1_file_1_jg289";
dsanSTOCAGO1482_0	AUGUSTUS	intron	2018057	2018168	.	-	.	transcript_id "file_1_file_1_jg289.t1"; gene_id "file_1_file_1_jg289";
dsanSTOCAGO1482_0	AUGUSTUS	CDS	2018169	2018685	1	-	0	transcript_id "file_1_file_1_jg289.t1"; gene_id "file_1_file_1_jg289";
dsanSTOCAGO1482_0	AUGUSTUS	exon	2018169	2018685	.	-	.	transcript_id "file_1_file_1_jg289.t1"; gene_id "file_1_file_1_jg289";
dsanSTOCAGO1482_0	AUGUSTUS	intron	2018686	2018741	.	-	.	transcript_id "file_1_file_1_jg289.t1"; gene_id "file_1_file_1_jg289";
dsanSTOCAGO1482_0	AUGUSTUS	CDS	2018742	2019060	1	-	1	transcript_id "file_1_file_1_jg289.t1"; gene_id "file_1_file_1_jg289";
dsanSTOCAGO1482_0	AUGUSTUS	exon	2018742	2019060	.	-	.	transcript_id "file_1_file_1_jg289.t1"; gene_id "file_1_file_1_jg289";
dsanSTOCAGO1482_0	AUGUSTUS	intron	2019061	2019117	.	-	.	transcript_id "file_1_file_1_jg289.t1"; gene_id "file_1_file_1_jg289";
dsanSTOCAGO1482_0	AUGUSTUS	CDS	2019118	2019187	1	-	2	transcript_id "file_1_file_1_jg289.t1"; gene_id "file_1_file_1_jg289";
dsanSTOCAGO1482_0	AUGUSTUS	exon	2019118	2019187	.	-	.	transcript_id "file_1_file_1_jg289.t1"; gene_id "file_1_file_1_jg289";
dsanSTOCAGO1482_0	AUGUSTUS	intron	2019188	2019648	.	-	.	transcript_id "file_1_file_1_jg289.t1"; gene_id "file_1_file_1_jg289";
dsanSTOCAGO1482_0	AUGUSTUS	CDS	2019649	2019849	1	-	2	transcript_id "file_1_file_1_jg289.t1"; gene_id "file_1_file_1_jg289";
dsanSTOCAGO1482_0	AUGUSTUS	exon	2019649	2019849	.	-	.	transcript_id "file_1_file_1_jg289.t1"; gene_id "file_1_file_1_jg289";
dsanSTOCAGO1482_0	AUGUSTUS	intron	2019850	2019905	.	-	.	transcript_id "file_1_file_1_jg289.t1"; gene_id "file_1_file_1_jg289";
dsanSTOCAGO1482_0	AUGUSTUS	CDS	2019906	2020097	1	-	2	transcript_id "file_1_file_1_jg289.t1"; gene_id "file_1_file_1_jg289";
dsanSTOCAGO1482_0	AUGUSTUS	exon	2019906	2020097	.	-	.	transcript_id "file_1_file_1_jg289.t1"; gene_id "file_1_file_1_jg289";
dsanSTOCAGO1482_0	AUGUSTUS	intron	2020098	2020155	.	-	.	transcript_id "file_1_file_1_jg289.t1"; gene_id "file_1_file_1_jg289";
dsanSTOCAGO1482_0	AUGUSTUS	transcript	2017872	2020321	.	-	.	transcript_id "file_1_file_1_jg289.t1"; gene_id "file_1_file_1_jg289"
dsanSTOCAGO1482_0	AUGUSTUS	gene	2017872	2020321	.	-	.	jg289
dsanSTOCAGO1482_0	AUGUSTUS	CDS	2020156	2020321	1	-	0	transcript_id "file_1_file_1_jg289.t1"; gene_id "file_1_file_1_jg289";
dsanSTOCAGO1482_0	AUGUSTUS	exon	2020156	2020321	.	-	.	transcript_id "file_1_file_1_jg289.t1"; gene_id "file_1_file_1_jg289";
dsanSTOCAGO1482_0	AUGUSTUS	start_codon	2020319	2020321	.	-	0	transcript_id "file_1_file_1_jg289.t1"; gene_id "file_1_file_1_jg289";
dsanSTOCAGO1482_3	AUGUSTUS	stop_codon	2179682	2179684	.	-	0	transcript_id "file_1_file_1_jg2728.t1"; gene_id "file_1_file_1_jg2728";
dsanSTOCAGO1482_3	AUGUSTUS	CDS	2179682	2180602	1	-	0	transcript_id "file_1_file_1_jg2728.t1"; gene_id "file_1_file_1_jg2728";
dsanSTOCAGO1482_3	AUGUSTUS	exon	2179682	2180602	.	-	.	transcript_id "file_1_file_1_jg2728.t1"; gene_id "file_1_file_1_jg2728";
dsanSTOCAGO1482_3	AUGUSTUS	intron	2180603	2180738	.	-	.	transcript_id "file_1_file_1_jg2728.t1"; gene_id "file_1_file_1_jg2728";
dsanSTOCAGO1482_3	AUGUSTUS	transcript	2179682	2180762	.	-	.	transcript_id "file_1_file_1_jg2728.t1"; gene_id "file_1_file_1_jg2728"
dsanSTOCAGO1482_3	AUGUSTUS	gene	2179682	2180762	.	-	.	jg2728
dsanSTOCAGO1482_3	AUGUSTUS	CDS	2180739	2180762	1	-	0	transcript_id "file_1_file_1_jg2728.t1"; gene_id "file_1_file_1_jg2728";
dsanSTOCAGO1482_3	AUGUSTUS	exon	2180739	2180762	.	-	.	transcript_id "file_1_file_1_jg2728.t1"; gene_id "file_1_file_1_jg2728";
dsanSTOCAGO1482_3	AUGUSTUS	start_codon	2180760	2180762	.	-	0	transcript_id "file_1_file_1_jg2728.t1"; gene_id "file_1_file_1_jg2728";
dsanSTOCAGO1482_4	AUGUSTUS	stop_codon	611546	611548	.	-	0	transcript_id "file_1_file_1_jg5436.t1"; gene_id "file_1_file_1_jg5436";
dsanSTOCAGO1482_4	AUGUSTUS	CDS	611546	612006	1	-	2	transcript_id "file_1_file_1_jg5436.t1"; gene_id "file_1_file_1_jg5436";
dsanSTOCAGO1482_4	AUGUSTUS	exon	611546	612006	.	-	.	transcript_id "file_1_file_1_jg5436.t1"; gene_id "file_1_file_1_jg5436";
dsanSTOCAGO1482_4	AUGUSTUS	intron	612007	612065	.	-	.	transcript_id "file_1_file_1_jg5436.t1"; gene_id "file_1_file_1_jg5436";
dsanSTOCAGO1482_4	AUGUSTUS	transcript	611546	612165	.	-	.	transcript_id "file_1_file_1_jg5436.t1"; gene_id "file_1_file_1_jg5436"
dsanSTOCAGO1482_4	AUGUSTUS	gene	611546	612165	.	-	.	jg5436
dsanSTOCAGO1482_4	AUGUSTUS	CDS	612066	612165	1	-	0	transcript_id "file_1_file_1_jg5436.t1"; gene_id "file_1_file_1_jg5436";
dsanSTOCAGO1482_4	AUGUSTUS	exon	612066	612165	.	-	.	transcript_id "file_1_file_1_jg5436.t1"; gene_id "file_1_file_1_jg5436";
dsanSTOCAGO1482_4	AUGUSTUS	start_codon	612163	612165	.	-	0	transcript_id "file_1_file_1_jg5436.t1"; gene_id "file_1_file_1_jg5436";
dsanSTOCAGO1482_1	AUGUSTUS	start_codon	8373765	8373767	.	+	0	transcript_id "file_1_file_1_jg10558.t2"; gene_id "file_1_file_1_jg10558";
dsanSTOCAGO1482_1	AUGUSTUS	CDS	8373765	8374967	1	+	0	transcript_id "file_1_file_1_jg10558.t2"; gene_id "file_1_file_1_jg10558";
dsanSTOCAGO1482_1	AUGUSTUS	exon	8373765	8374967	.	+	.	transcript_id "file_1_file_1_jg10558.t2"; gene_id "file_1_file_1_jg10558";
dsanSTOCAGO1482_1	AUGUSTUS	intron	8374968	8375034	.	+	.	transcript_id "file_1_file_1_jg10558.t2"; gene_id "file_1_file_1_jg10558";
dsanSTOCAGO1482_1	AUGUSTUS	CDS	8375035	8375185	1	+	0	transcript_id "file_1_file_1_jg10558.t2"; gene_id "file_1_file_1_jg10558";
dsanSTOCAGO1482_1	AUGUSTUS	exon	8375035	8375185	.	+	.	transcript_id "file_1_file_1_jg10558.t2"; gene_id "file_1_file_1_jg10558";
dsanSTOCAGO1482_1	AUGUSTUS	intron	8375186	8375242	.	+	.	transcript_id "file_1_file_1_jg10558.t2"; gene_id "file_1_file_1_jg10558";
dsanSTOCAGO1482_1	AUGUSTUS	CDS	8375243	8375438	1	+	2	transcript_id "file_1_file_1_jg10558.t2"; gene_id "file_1_file_1_jg10558";
dsanSTOCAGO1482_1	AUGUSTUS	exon	8375243	8375438	.	+	.	transcript_id "file_1_file_1_jg10558.t2"; gene_id "file_1_file_1_jg10558";
dsanSTOCAGO1482_1	AUGUSTUS	intron	8375439	8375504	.	+	.	transcript_id "file_1_file_1_jg10558.t2"; gene_id "file_1_file_1_jg10558";
dsanSTOCAGO1482_1	AUGUSTUS	CDS	8375505	8375645	1	+	1	transcript_id "file_1_file_1_jg10558.t2"; gene_id "file_1_file_1_jg10558";
dsanSTOCAGO1482_1	AUGUSTUS	exon	8375505	8375645	.	+	.	transcript_id "file_1_file_1_jg10558.t2"; gene_id "file_1_file_1_jg10558";
dsanSTOCAGO1482_1	AUGUSTUS	intron	8375646	8376856	.	+	.	transcript_id "file_1_file_1_jg10558.t2"; gene_id "file_1_file_1_jg10558";
dsanSTOCAGO1482_1	AUGUSTUS	CDS	8376857	8376943	1	+	1	transcript_id "file_1_file_1_jg10558.t2"; gene_id "file_1_file_1_jg10558";
dsanSTOCAGO1482_1	AUGUSTUS	exon	8376857	8376943	.	+	.	transcript_id "file_1_file_1_jg10558.t2"; gene_id "file_1_file_1_jg10558";
dsanSTOCAGO1482_1	AUGUSTUS	intron	8376944	8377017	.	+	.	transcript_id "file_1_file_1_jg10558.t2"; gene_id "file_1_file_1_jg10558";
dsanSTOCAGO1482_1	AUGUSTUS	transcript	8373765	8377171	.	+	.	transcript_id "file_1_file_1_jg10558.t2"; gene_id "file_1_file_1_jg10558"
dsanSTOCAGO1482_1	AUGUSTUS	gene	8373765	8377171	.	+	.	jg10558
dsanSTOCAGO1482_1	AUGUSTUS	CDS	8377018	8377171	1	+	1	transcript_id "file_1_file_1_jg10558.t2"; gene_id "file_1_file_1_jg10558";
dsanSTOCAGO1482_1	AUGUSTUS	exon	8377018	8377171	.	+	.	transcript_id "file_1_file_1_jg10558.t2"; gene_id "file_1_file_1_jg10558";
dsanSTOCAGO1482_1	AUGUSTUS	stop_codon	8377169	8377171	.	+	0	transcript_id "file_1_file_1_jg10558.t2"; gene_id "file_1_file_1_jg10558";
dsanSTOCAGO1482_1	AUGUSTUS	stop_codon	18099843	18099845	.	-	0	transcript_id "file_1_file_1_jg11968.t1"; gene_id "file_1_file_1_jg11968";
dsanSTOCAGO1482_1	AUGUSTUS	CDS	18099843	18100298	0.98	-	0	transcript_id "file_1_file_1_jg11968.t1"; gene_id "file_1_file_1_jg11968";
dsanSTOCAGO1482_1	AUGUSTUS	exon	18099843	18100298	.	-	.	transcript_id "file_1_file_1_jg11968.t1"; gene_id "file_1_file_1_jg11968";
dsanSTOCAGO1482_1	AUGUSTUS	transcript	18099843	18100298	.	-	.	transcript_id "file_1_file_1_jg11968.t1"; gene_id "file_1_file_1_jg11968"
dsanSTOCAGO1482_1	AUGUSTUS	gene	18099843	18100298	.	-	.	jg11968
dsanSTOCAGO1482_1	AUGUSTUS	start_codon	18100296	18100298	.	-	0	transcript_id "file_1_file_1_jg11968.t1"; gene_id "file_1_file_1_jg11968";
dsanSTOCAGO1482_1	GeneMark.hmm	start_codon	6299005	6299007	.	+	0	gene_id "file_1_file_2_3385_g"; transcript_id "file_1_file_2_3385_t"; count "file_1_file_2_1_1";
dsanSTOCAGO1482_1	GeneMark.hmm	CDS	6299005	6299089	.	+	0	gene_id "file_1_file_2_3385_g"; transcript_id "file_1_file_2_3385_t"; evidence "file_1_file_2_1_1"; cds_type "file_1_file_2_Initial"; count "file_1_file_2_1_3"; anchored "file_1_file_2_1_1";
dsanSTOCAGO1482_1	GeneMark.hmm	exon	6299005	6299089	0	+	.	gene_id "file_1_file_2_3385_g"; transcript_id "file_1_file_2_3385_t"; evidence "file_1_file_2_1_1"; cds_type "file_1_file_2_Initial"; count "file_1_file_2_1_3"; anchored "file_1_file_2_1_1";
dsanSTOCAGO1482_1	GeneMark.hmm	CDS	6300319	6300385	.	+	2	gene_id "file_1_file_2_3385_g"; transcript_id "file_1_file_2_3385_t"; evidence "file_1_file_2_1_1"; cds_type "file_1_file_2_Internal"; count "file_1_file_2_2_3"; anchored "file_1_file_2_1_1";
dsanSTOCAGO1482_1	GeneMark.hmm	exon	6300319	6300385	0	+	.	gene_id "file_1_file_2_3385_g"; transcript_id "file_1_file_2_3385_t"; evidence "file_1_file_2_1_1"; cds_type "file_1_file_2_Internal"; count "file_1_file_2_2_3"; anchored "file_1_file_2_1_1";
dsanSTOCAGO1482_1	GeneMark.hmm	CDS	6300442	6300469	.	+	1	gene_id "file_1_file_2_3385_g"; transcript_id "file_1_file_2_3385_t"; evidence "file_1_file_2_1_0"; cds_type "file_1_file_2_Terminal"; count "file_1_file_2_3_3"; anchored "file_1_file_2_1_0";
dsanSTOCAGO1482_1	GeneMark.hmm	exon	6300442	6300469	0	+	.	gene_id "file_1_file_2_3385_g"; transcript_id "file_1_file_2_3385_t"; evidence "file_1_file_2_1_0"; cds_type "file_1_file_2_Terminal"; count "file_1_file_2_3_3"; anchored "file_1_file_2_1_0";
dsanSTOCAGO1482_1	GeneMark.hmm	stop_codon	6300467	6300469	.	+	0	gene_id "file_1_file_2_3385_g"; transcript_id "file_1_file_2_3385_t"; count "file_1_file_2_1_1";
dsanSTOCAGO1482_2	AUGUSTUS	stop_codon	16556591	16556593	.	-	0	transcript_id "file_1_file_1_jg14468.t1"; gene_id "file_1_file_1_jg14468";
dsanSTOCAGO1482_2	AUGUSTUS	CDS	16556591	16556853	1	-	2	transcript_id "file_1_file_1_jg14468.t1"; gene_id "file_1_file_1_jg14468";
dsanSTOCAGO1482_2	AUGUSTUS	exon	16556591	16556853	.	-	.	transcript_id "file_1_file_1_jg14468.t1"; gene_id "file_1_file_1_jg14468";
dsanSTOCAGO1482_2	AUGUSTUS	intron	16556854	16556915	.	-	.	transcript_id "file_1_file_1_jg14468.t1"; gene_id "file_1_file_1_jg14468";
dsanSTOCAGO1482_2	AUGUSTUS	CDS	16556916	16557083	1	-	2	transcript_id "file_1_file_1_jg14468.t1"; gene_id "file_1_file_1_jg14468";
dsanSTOCAGO1482_2	AUGUSTUS	exon	16556916	16557083	.	-	.	transcript_id "file_1_file_1_jg14468.t1"; gene_id "file_1_file_1_jg14468";
dsanSTOCAGO1482_2	AUGUSTUS	intron	16557084	16557419	.	-	.	transcript_id "file_1_file_1_jg14468.t1"; gene_id "file_1_file_1_jg14468";
dsanSTOCAGO1482_2	AUGUSTUS	transcript	16556591	16557633	.	-	.	transcript_id "file_1_file_1_jg14468.t1"; gene_id "file_1_file_1_jg14468"
dsanSTOCAGO1482_2	AUGUSTUS	gene	16556591	16557633	.	-	.	jg14468
dsanSTOCAGO1482_2	AUGUSTUS	CDS	16557420	16557633	1	-	0	transcript_id "file_1_file_1_jg14468.t1"; gene_id "file_1_file_1_jg14468";
dsanSTOCAGO1482_2	AUGUSTUS	exon	16557420	16557633	.	-	.	transcript_id "file_1_file_1_jg14468.t1"; gene_id "file_1_file_1_jg14468";
dsanSTOCAGO1482_2	AUGUSTUS	start_codon	16557631	16557633	.	-	0	transcript_id "file_1_file_1_jg14468.t1"; gene_id "file_1_file_1_jg14468";
dsanSTOCAGO1482_4	AUGUSTUS	start_codon	24309336	24309338	.	+	0	transcript_id "file_1_file_1_jg8434.t1"; gene_id "file_1_file_1_jg8434";
dsanSTOCAGO1482_4	AUGUSTUS	CDS	24309336	24309448	1	+	0	transcript_id "file_1_file_1_jg8434.t1"; gene_id "file_1_file_1_jg8434";
dsanSTOCAGO1482_4	AUGUSTUS	exon	24309336	24309448	.	+	.	transcript_id "file_1_file_1_jg8434.t1"; gene_id "file_1_file_1_jg8434";
dsanSTOCAGO1482_4	AUGUSTUS	intron	24309449	24309509	.	+	.	transcript_id "file_1_file_1_jg8434.t1"; gene_id "file_1_file_1_jg8434";
dsanSTOCAGO1482_4	AUGUSTUS	CDS	24309510	24309734	1	+	1	transcript_id "file_1_file_1_jg8434.t1"; gene_id "file_1_file_1_jg8434";
dsanSTOCAGO1482_4	AUGUSTUS	exon	24309510	24309734	.	+	.	transcript_id "file_1_file_1_jg8434.t1"; gene_id "file_1_file_1_jg8434";
dsanSTOCAGO1482_4	AUGUSTUS	intron	24309735	24309790	.	+	.	transcript_id "file_1_file_1_jg8434.t1"; gene_id "file_1_file_1_jg8434";
dsanSTOCAGO1482_4	AUGUSTUS	CDS	24309791	24309971	1	+	1	transcript_id "file_1_file_1_jg8434.t1"; gene_id "file_1_file_1_jg8434";
dsanSTOCAGO1482_4	AUGUSTUS	exon	24309791	24309971	.	+	.	transcript_id "file_1_file_1_jg8434.t1"; gene_id "file_1_file_1_jg8434";
dsanSTOCAGO1482_4	AUGUSTUS	intron	24309972	24310053	.	+	.	transcript_id "file_1_file_1_jg8434.t1"; gene_id "file_1_file_1_jg8434";
dsanSTOCAGO1482_4	AUGUSTUS	CDS	24310054	24310742	1	+	0	transcript_id "file_1_file_1_jg8434.t1"; gene_id "file_1_file_1_jg8434";
dsanSTOCAGO1482_4	AUGUSTUS	exon	24310054	24310742	.	+	.	transcript_id "file_1_file_1_jg8434.t1"; gene_id "file_1_file_1_jg8434";
dsanSTOCAGO1482_4	AUGUSTUS	intron	24310743	24310813	.	+	.	transcript_id "file_1_file_1_jg8434.t1"; gene_id "file_1_file_1_jg8434";
dsanSTOCAGO1482_4	AUGUSTUS	transcript	24309336	24311042	.	+	.	transcript_id "file_1_file_1_jg8434.t1"; gene_id "file_1_file_1_jg8434"
dsanSTOCAGO1482_4	AUGUSTUS	gene	24309336	24311042	.	+	.	jg8434
dsanSTOCAGO1482_4	AUGUSTUS	CDS	24310814	24311042	1	+	1	transcript_id "file_1_file_1_jg8434.t1"; gene_id "file_1_file_1_jg8434";
dsanSTOCAGO1482_4	AUGUSTUS	exon	24310814	24311042	.	+	.	transcript_id "file_1_file_1_jg8434.t1"; gene_id "file_1_file_1_jg8434";
dsanSTOCAGO1482_4	AUGUSTUS	stop_codon	24311040	24311042	.	+	0	transcript_id "file_1_file_1_jg8434.t1"; gene_id "file_1_file_1_jg8434";
dsanSTOCAGO1482_8	AUGUSTUS	start_codon	512611	512613	.	+	0	transcript_id "file_1_file_1_jg2329.t1"; gene_id "file_1_file_1_jg2329";
dsanSTOCAGO1482_8	AUGUSTUS	CDS	512611	513150	0.99	+	0	transcript_id "file_1_file_1_jg2329.t1"; gene_id "file_1_file_1_jg2329";
dsanSTOCAGO1482_8	AUGUSTUS	exon	512611	513150	.	+	.	transcript_id "file_1_file_1_jg2329.t1"; gene_id "file_1_file_1_jg2329";
dsanSTOCAGO1482_8	AUGUSTUS	transcript	512611	513150	.	+	.	transcript_id "file_1_file_1_jg2329.t1"; gene_id "file_1_file_1_jg2329"
dsanSTOCAGO1482_8	AUGUSTUS	gene	512611	513150	.	+	.	jg2329
dsanSTOCAGO1482_8	AUGUSTUS	stop_codon	513148	513150	.	+	0	transcript_id "file_1_file_1_jg2329.t1"; gene_id "file_1_file_1_jg2329";
dsanSTOCAGO1482_0	AUGUSTUS	start_codon	5882357	5882359	.	+	0	transcript_id "file_1_file_1_jg674.t1"; gene_id "file_1_file_1_jg674";
dsanSTOCAGO1482_0	AUGUSTUS	CDS	5882357	5882582	1	+	0	transcript_id "file_1_file_1_jg674.t1"; gene_id "file_1_file_1_jg674";
dsanSTOCAGO1482_0	AUGUSTUS	exon	5882357	5882582	.	+	.	transcript_id "file_1_file_1_jg674.t1"; gene_id "file_1_file_1_jg674";
dsanSTOCAGO1482_0	AUGUSTUS	intron	5882583	5882666	.	+	.	transcript_id "file_1_file_1_jg674.t1"; gene_id "file_1_file_1_jg674";
dsanSTOCAGO1482_0	AUGUSTUS	CDS	5882667	5882862	1	+	2	transcript_id "file_1_file_1_jg674.t1"; gene_id "file_1_file_1_jg674";
dsanSTOCAGO1482_0	AUGUSTUS	exon	5882667	5882862	.	+	.	transcript_id "file_1_file_1_jg674.t1"; gene_id "file_1_file_1_jg674";
dsanSTOCAGO1482_0	AUGUSTUS	intron	5882863	5882919	.	+	.	transcript_id "file_1_file_1_jg674.t1"; gene_id "file_1_file_1_jg674";
dsanSTOCAGO1482_0	AUGUSTUS	CDS	5882920	5883448	1	+	1	transcript_id "file_1_file_1_jg674.t1"; gene_id "file_1_file_1_jg674";
dsanSTOCAGO1482_0	AUGUSTUS	exon	5882920	5883448	.	+	.	transcript_id "file_1_file_1_jg674.t1"; gene_id "file_1_file_1_jg674";
dsanSTOCAGO1482_0	AUGUSTUS	intron	5883449	5883511	.	+	.	transcript_id "file_1_file_1_jg674.t1"; gene_id "file_1_file_1_jg674";
dsanSTOCAGO1482_0	AUGUSTUS	CDS	5883512	5883635	1	+	0	transcript_id "file_1_file_1_jg674.t1"; gene_id "file_1_file_1_jg674";
dsanSTOCAGO1482_0	AUGUSTUS	exon	5883512	5883635	.	+	.	transcript_id "file_1_file_1_jg674.t1"; gene_id "file_1_file_1_jg674";
dsanSTOCAGO1482_0	AUGUSTUS	intron	5883636	5883694	.	+	.	transcript_id "file_1_file_1_jg674.t1"; gene_id "file_1_file_1_jg674";
dsanSTOCAGO1482_0	AUGUSTUS	transcript	5882357	5883885	.	+	.	transcript_id "file_1_file_1_jg674.t1"; gene_id "file_1_file_1_jg674"
dsanSTOCAGO1482_0	AUGUSTUS	gene	5882357	5883885	.	+	.	jg674
dsanSTOCAGO1482_0	AUGUSTUS	CDS	5883695	5883885	1	+	2	transcript_id "file_1_file_1_jg674.t1"; gene_id "file_1_file_1_jg674";
dsanSTOCAGO1482_0	AUGUSTUS	exon	5883695	5883885	.	+	.	transcript_id "file_1_file_1_jg674.t1"; gene_id "file_1_file_1_jg674";
dsanSTOCAGO1482_0	AUGUSTUS	stop_codon	5883883	5883885	.	+	0	transcript_id "file_1_file_1_jg674.t1"; gene_id "file_1_file_1_jg674";
dsanSTOCAGO1482_3	AUGUSTUS	start_codon	22041090	22041092	.	+	0	transcript_id "file_1_file_1_jg5261.t1"; gene_id "file_1_file_1_jg5261";
dsanSTOCAGO1482_3	AUGUSTUS	CDS	22041090	22041371	0.65	+	0	transcript_id "file_1_file_1_jg5261.t1"; gene_id "file_1_file_1_jg5261";
dsanSTOCAGO1482_3	AUGUSTUS	exon	22041090	22041371	.	+	.	transcript_id "file_1_file_1_jg5261.t1"; gene_id "file_1_file_1_jg5261";
dsanSTOCAGO1482_3	AUGUSTUS	intron	22041372	22042570	.	+	.	transcript_id "file_1_file_1_jg5261.t1"; gene_id "file_1_file_1_jg5261";
dsanSTOCAGO1482_3	AUGUSTUS	transcript	22041090	22042573	.	+	.	transcript_id "file_1_file_1_jg5261.t1"; gene_id "file_1_file_1_jg5261"
dsanSTOCAGO1482_3	AUGUSTUS	gene	22041090	22042573	.	+	.	jg5261
dsanSTOCAGO1482_3	AUGUSTUS	CDS	22042571	22042573	0.97	+	0	transcript_id "file_1_file_1_jg5261.t1"; gene_id "file_1_file_1_jg5261";
dsanSTOCAGO1482_3	AUGUSTUS	exon	22042571	22042573	.	+	.	transcript_id "file_1_file_1_jg5261.t1"; gene_id "file_1_file_1_jg5261";
dsanSTOCAGO1482_3	AUGUSTUS	stop_codon	22042571	22042573	.	+	0	transcript_id "file_1_file_1_jg5261.t1"; gene_id "file_1_file_1_jg5261";
dsanSTOCAGO1482_2	AUGUSTUS	start_codon	20029014	20029016	.	+	0	transcript_id "file_1_file_1_jg14937.t1"; gene_id "file_1_file_1_jg14937";
dsanSTOCAGO1482_2	AUGUSTUS	CDS	20029014	20030031	1	+	0	transcript_id "file_1_file_1_jg14937.t1"; gene_id "file_1_file_1_jg14937";
dsanSTOCAGO1482_2	AUGUSTUS	exon	20029014	20030031	.	+	.	transcript_id "file_1_file_1_jg14937.t1"; gene_id "file_1_file_1_jg14937";
dsanSTOCAGO1482_2	AUGUSTUS	intron	20030032	20030091	.	+	.	transcript_id "file_1_file_1_jg14937.t1"; gene_id "file_1_file_1_jg14937";
dsanSTOCAGO1482_2	AUGUSTUS	transcript	20029014	20030213	.	+	.	transcript_id "file_1_file_1_jg14937.t1"; gene_id "file_1_file_1_jg14937"
dsanSTOCAGO1482_2	AUGUSTUS	gene	20029014	20030213	.	+	.	jg14937
dsanSTOCAGO1482_2	AUGUSTUS	CDS	20030092	20030213	1	+	2	transcript_id "file_1_file_1_jg14937.t1"; gene_id "file_1_file_1_jg14937";
dsanSTOCAGO1482_2	AUGUSTUS	exon	20030092	20030213	.	+	.	transcript_id "file_1_file_1_jg14937.t1"; gene_id "file_1_file_1_jg14937";
dsanSTOCAGO1482_2	AUGUSTUS	stop_codon	20030211	20030213	.	+	0	transcript_id "file_1_file_1_jg14937.t1"; gene_id "file_1_file_1_jg14937";
dsanSTOCAGO1482_101	AUGUSTUS	start_codon	1072487	1072489	.	+	0	transcript_id "file_1_file_1_jg9357.t1"; gene_id "file_1_file_1_jg9357";
dsanSTOCAGO1482_101	AUGUSTUS	CDS	1072487	1072993	1	+	0	transcript_id "file_1_file_1_jg9357.t1"; gene_id "file_1_file_1_jg9357";
dsanSTOCAGO1482_101	AUGUSTUS	exon	1072487	1072993	.	+	.	transcript_id "file_1_file_1_jg9357.t1"; gene_id "file_1_file_1_jg9357";
dsanSTOCAGO1482_101	AUGUSTUS	intron	1072994	1075713	.	+	.	transcript_id "file_1_file_1_jg9357.t1"; gene_id "file_1_file_1_jg9357";
dsanSTOCAGO1482_101	AUGUSTUS	transcript	1072487	1076619	.	+	.	transcript_id "file_1_file_1_jg9357.t1"; gene_id "file_1_file_1_jg9357"
dsanSTOCAGO1482_101	AUGUSTUS	CDS	1075714	1076619	1	+	0	transcript_id "file_1_file_1_jg9357.t1"; gene_id "file_1_file_1_jg9357";
dsanSTOCAGO1482_101	AUGUSTUS	exon	1075714	1076619	.	+	.	transcript_id "file_1_file_1_jg9357.t1"; gene_id "file_1_file_1_jg9357";
dsanSTOCAGO1482_101	AUGUSTUS	stop_codon	1076617	1076619	.	+	0	transcript_id "file_1_file_1_jg9357.t1"; gene_id "file_1_file_1_jg9357";
dsanSTOCAGO1482_0	AUGUSTUS	stop_codon	19611601	19611603	.	-	0	transcript_id "file_1_file_1_jg2281.t1"; gene_id "file_1_file_1_jg2281";
dsanSTOCAGO1482_0	AUGUSTUS	CDS	19611601	19612138	1	-	1	transcript_id "file_1_file_1_jg2281.t1"; gene_id "file_1_file_1_jg2281";
dsanSTOCAGO1482_0	AUGUSTUS	exon	19611601	19612138	.	-	.	transcript_id "file_1_file_1_jg2281.t1"; gene_id "file_1_file_1_jg2281";
dsanSTOCAGO1482_0	AUGUSTUS	intron	19612139	19612340	.	-	.	transcript_id "file_1_file_1_jg2281.t1"; gene_id "file_1_file_1_jg2281";
dsanSTOCAGO1482_0	AUGUSTUS	CDS	19612341	19612928	1	-	1	transcript_id "file_1_file_1_jg2281.t1"; gene_id "file_1_file_1_jg2281";
dsanSTOCAGO1482_0	AUGUSTUS	exon	19612341	19612928	.	-	.	transcript_id "file_1_file_1_jg2281.t1"; gene_id "file_1_file_1_jg2281";
dsanSTOCAGO1482_0	AUGUSTUS	intron	19612929	19612980	.	-	.	transcript_id "file_1_file_1_jg2281.t1"; gene_id "file_1_file_1_jg2281";
dsanSTOCAGO1482_0	AUGUSTUS	CDS	19612981	19613333	1	-	0	transcript_id "file_1_file_1_jg2281.t1"; gene_id "file_1_file_1_jg2281";
dsanSTOCAGO1482_0	AUGUSTUS	exon	19612981	19613333	.	-	.	transcript_id "file_1_file_1_jg2281.t1"; gene_id "file_1_file_1_jg2281";
dsanSTOCAGO1482_0	AUGUSTUS	intron	19613334	19614282	.	-	.	transcript_id "file_1_file_1_jg2281.t1"; gene_id "file_1_file_1_jg2281";
dsanSTOCAGO1482_0	AUGUSTUS	transcript	19611601	19614393	.	-	.	transcript_id "file_1_file_1_jg2281.t1"; gene_id "file_1_file_1_jg2281"
dsanSTOCAGO1482_0	AUGUSTUS	gene	19611601	19614393	.	-	.	jg2281
dsanSTOCAGO1482_0	AUGUSTUS	CDS	19614283	19614393	1	-	0	transcript_id "file_1_file_1_jg2281.t1"; gene_id "file_1_file_1_jg2281";
dsanSTOCAGO1482_0	AUGUSTUS	exon	19614283	19614393	.	-	.	transcript_id "file_1_file_1_jg2281.t1"; gene_id "file_1_file_1_jg2281";
dsanSTOCAGO1482_0	AUGUSTUS	start_codon	19614391	19614393	.	-	0	transcript_id "file_1_file_1_jg2281.t1"; gene_id "file_1_file_1_jg2281";
dsanSTOCAGO1482_3	AUGUSTUS	stop_codon	9599180	9599182	.	-	0	transcript_id "file_1_file_1_jg3662.t1"; gene_id "file_1_file_1_jg3662";
dsanSTOCAGO1482_3	AUGUSTUS	CDS	9599180	9599184	1	-	2	transcript_id "file_1_file_1_jg3662.t1"; gene_id "file_1_file_1_jg3662";
dsanSTOCAGO1482_3	AUGUSTUS	exon	9599180	9599184	.	-	.	transcript_id "file_1_file_1_jg3662.t1"; gene_id "file_1_file_1_jg3662";
dsanSTOCAGO1482_3	AUGUSTUS	intron	9599185	9599689	.	-	.	transcript_id "file_1_file_1_jg3662.t1"; gene_id "file_1_file_1_jg3662";
dsanSTOCAGO1482_3	AUGUSTUS	CDS	9599690	9599729	1	-	0	transcript_id "file_1_file_1_jg3662.t1"; gene_id "file_1_file_1_jg3662";
dsanSTOCAGO1482_3	AUGUSTUS	exon	9599690	9599729	.	-	.	transcript_id "file_1_file_1_jg3662.t1"; gene_id "file_1_file_1_jg3662";
dsanSTOCAGO1482_3	AUGUSTUS	intron	9599730	9605179	.	-	.	transcript_id "file_1_file_1_jg3662.t1"; gene_id "file_1_file_1_jg3662";
dsanSTOCAGO1482_3	AUGUSTUS	CDS	9605180	9605335	1	-	0	transcript_id "file_1_file_1_jg3662.t1"; gene_id "file_1_file_1_jg3662";
dsanSTOCAGO1482_3	AUGUSTUS	exon	9605180	9605335	.	-	.	transcript_id "file_1_file_1_jg3662.t1"; gene_id "file_1_file_1_jg3662";
dsanSTOCAGO1482_3	AUGUSTUS	intron	9605336	9605590	.	-	.	transcript_id "file_1_file_1_jg3662.t1"; gene_id "file_1_file_1_jg3662";
dsanSTOCAGO1482_3	AUGUSTUS	CDS	9605591	9605852	1	-	1	transcript_id "file_1_file_1_jg3662.t1"; gene_id "file_1_file_1_jg3662";
dsanSTOCAGO1482_3	AUGUSTUS	exon	9605591	9605852	.	-	.	transcript_id "file_1_file_1_jg3662.t1"; gene_id "file_1_file_1_jg3662";
dsanSTOCAGO1482_3	AUGUSTUS	intron	9605853	9611624	.	-	.	transcript_id "file_1_file_1_jg3662.t1"; gene_id "file_1_file_1_jg3662";
dsanSTOCAGO1482_3	AUGUSTUS	transcript	9599180	9611821	.	-	.	transcript_id "file_1_file_1_jg3662.t1"; gene_id "file_1_file_1_jg3662"
dsanSTOCAGO1482_3	AUGUSTUS	gene	9599180	9611821	.	-	.	jg3662
dsanSTOCAGO1482_3	AUGUSTUS	CDS	9611625	9611821	0.83	-	0	transcript_id "file_1_file_1_jg3662.t1"; gene_id "file_1_file_1_jg3662";
dsanSTOCAGO1482_3	AUGUSTUS	exon	9611625	9611821	.	-	.	transcript_id "file_1_file_1_jg3662.t1"; gene_id "file_1_file_1_jg3662";
dsanSTOCAGO1482_3	AUGUSTUS	start_codon	9611819	9611821	.	-	0	transcript_id "file_1_file_1_jg3662.t1"; gene_id "file_1_file_1_jg3662";
dsanSTOCAGO1482_0	GeneMark.hmm	stop_codon	14580116	14580118	.	-	0	gene_id "file_1_file_2_1866_g"; transcript_id "file_1_file_2_1866_t"; count "file_1_file_2_1_1";
dsanSTOCAGO1482_0	GeneMark.hmm	CDS	14580116	14580228	.	-	2	gene_id "file_1_file_2_1866_g"; transcript_id "file_1_file_2_1866_t"; evidence "file_1_file_2_1_1"; cds_type "file_1_file_2_Terminal"; count "file_1_file_2_5_5"; anchored "file_1_file_2_1_1";
dsanSTOCAGO1482_0	GeneMark.hmm	exon	14580116	14580228	0	-	.	gene_id "file_1_file_2_1866_g"; transcript_id "file_1_file_2_1866_t"; evidence "file_1_file_2_1_1"; cds_type "file_1_file_2_Terminal"; count "file_1_file_2_5_5"; anchored "file_1_file_2_1_1";
dsanSTOCAGO1482_0	GeneMark.hmm	CDS	14580293	14580448	.	-	2	gene_id "file_1_file_2_1866_g"; transcript_id "file_1_file_2_1866_t"; evidence "file_1_file_2_1_1"; cds_type "file_1_file_2_Internal"; count "file_1_file_2_4_5"; anchored "file_1_file_2_1_1";
dsanSTOCAGO1482_0	GeneMark.hmm	exon	14580293	14580448	0	-	.	gene_id "file_1_file_2_1866_g"; transcript_id "file_1_file_2_1866_t"; evidence "file_1_file_2_1_1"; cds_type "file_1_file_2_Internal"; count "file_1_file_2_4_5"; anchored "file_1_file_2_1_1";
dsanSTOCAGO1482_0	GeneMark.hmm	CDS	14580657	14580724	.	-	1	gene_id "file_1_file_2_1866_g"; transcript_id "file_1_file_2_1866_t"; evidence "file_1_file_2_1_1"; cds_type "file_1_file_2_Internal"; count "file_1_file_2_3_5"; anchored "file_1_file_2_1_1";
dsanSTOCAGO1482_0	GeneMark.hmm	exon	14580657	14580724	0	-	.	gene_id "file_1_file_2_1866_g"; transcript_id "file_1_file_2_1866_t"; evidence "file_1_file_2_1_1"; cds_type "file_1_file_2_Internal"; count "file_1_file_2_3_5"; anchored "file_1_file_2_1_1";
dsanSTOCAGO1482_0	GeneMark.hmm	CDS	14581286	14581726	.	-	1	gene_id "file_1_file_2_1866_g"; transcript_id "file_1_file_2_1866_t"; evidence "file_1_file_2_1_1"; cds_type "file_1_file_2_Internal"; count "file_1_file_2_2_5"; anchored "file_1_file_2_1_1";
dsanSTOCAGO1482_0	GeneMark.hmm	exon	14581286	14581726	0	-	.	gene_id "file_1_file_2_1866_g"; transcript_id "file_1_file_2_1866_t"; evidence "file_1_file_2_1_1"; cds_type "file_1_file_2_Internal"; count "file_1_file_2_2_5"; anchored "file_1_file_2_1_1";
dsanSTOCAGO1482_0	GeneMark.hmm	CDS	14581845	14581906	.	-	0	gene_id "file_1_file_2_1866_g"; transcript_id "file_1_file_2_1866_t"; evidence "file_1_file_2_1_1"; cds_type "file_1_file_2_Initial"; count "file_1_file_2_1_5"; anchored "file_1_file_2_1_1";
dsanSTOCAGO1482_0	GeneMark.hmm	exon	14581845	14581906	0	-	.	gene_id "file_1_file_2_1866_g"; transcript_id "file_1_file_2_1866_t"; evidence "file_1_file_2_1_1"; cds_type "file_1_file_2_Initial"; count "file_1_file_2_1_5"; anchored "file_1_file_2_1_1";
dsanSTOCAGO1482_0	GeneMark.hmm	start_codon	14581904	14581906	.	-	0	gene_id "file_1_file_2_1866_g"; transcript_id "file_1_file_2_1866_t"; count "file_1_file_2_1_1";
dsanSTOCAGO1482_3	AUGUSTUS	stop_codon	7959372	7959374	.	-	0	transcript_id "file_1_file_1_jg3474.t1"; gene_id "file_1_file_1_jg3474";
dsanSTOCAGO1482_3	AUGUSTUS	CDS	7959372	7959891	1	-	1	transcript_id "file_1_file_1_jg3474.t1"; gene_id "file_1_file_1_jg3474";
dsanSTOCAGO1482_3	AUGUSTUS	exon	7959372	7959891	.	-	.	transcript_id "file_1_file_1_jg3474.t1"; gene_id "file_1_file_1_jg3474";
dsanSTOCAGO1482_3	AUGUSTUS	intron	7959892	7960009	.	-	.	transcript_id "file_1_file_1_jg3474.t1"; gene_id "file_1_file_1_jg3474";
dsanSTOCAGO1482_3	AUGUSTUS	CDS	7960010	7960438	1	-	1	transcript_id "file_1_file_1_jg3474.t1"; gene_id "file_1_file_1_jg3474";
dsanSTOCAGO1482_3	AUGUSTUS	exon	7960010	7960438	.	-	.	transcript_id "file_1_file_1_jg3474.t1"; gene_id "file_1_file_1_jg3474";
dsanSTOCAGO1482_3	AUGUSTUS	intron	7960439	7960499	.	-	.	transcript_id "file_1_file_1_jg3474.t1"; gene_id "file_1_file_1_jg3474";
dsanSTOCAGO1482_3	AUGUSTUS	transcript	7959372	7960522	.	-	.	transcript_id "file_1_file_1_jg3474.t1"; gene_id "file_1_file_1_jg3474"
dsanSTOCAGO1482_3	AUGUSTUS	gene	7959372	7960522	.	-	.	jg3474
dsanSTOCAGO1482_3	AUGUSTUS	CDS	7960500	7960522	1	-	0	transcript_id "file_1_file_1_jg3474.t1"; gene_id "file_1_file_1_jg3474";
dsanSTOCAGO1482_3	AUGUSTUS	exon	7960500	7960522	.	-	.	transcript_id "file_1_file_1_jg3474.t1"; gene_id "file_1_file_1_jg3474";
dsanSTOCAGO1482_3	AUGUSTUS	start_codon	7960520	7960522	.	-	0	transcript_id "file_1_file_1_jg3474.t1"; gene_id "file_1_file_1_jg3474";
dsanSTOCAGO1482_2	AUGUSTUS	stop_codon	3262876	3262878	.	-	0	transcript_id "file_1_file_1_jg12749.t1"; gene_id "file_1_file_1_jg12749";
dsanSTOCAGO1482_2	AUGUSTUS	CDS	3262876	3262895	0.97	-	2	transcript_id "file_1_file_1_jg12749.t1"; gene_id "file_1_file_1_jg12749";
dsanSTOCAGO1482_2	AUGUSTUS	exon	3262876	3262895	.	-	.	transcript_id "file_1_file_1_jg12749.t1"; gene_id "file_1_file_1_jg12749";
dsanSTOCAGO1482_2	AUGUSTUS	intron	3262896	3263071	.	-	.	transcript_id "file_1_file_1_jg12749.t1"; gene_id "file_1_file_1_jg12749";
dsanSTOCAGO1482_2	AUGUSTUS	CDS	3263072	3263234	0.99	-	0	transcript_id "file_1_file_1_jg12749.t1"; gene_id "file_1_file_1_jg12749";
dsanSTOCAGO1482_2	AUGUSTUS	exon	3263072	3263234	.	-	.	transcript_id "file_1_file_1_jg12749.t1"; gene_id "file_1_file_1_jg12749";
dsanSTOCAGO1482_2	AUGUSTUS	intron	3263235	3263870	.	-	.	transcript_id "file_1_file_1_jg12749.t1"; gene_id "file_1_file_1_jg12749";
dsanSTOCAGO1482_2	AUGUSTUS	transcript	3262876	3263921	.	-	.	transcript_id "file_1_file_1_jg12749.t1"; gene_id "file_1_file_1_jg12749"
dsanSTOCAGO1482_2	AUGUSTUS	gene	3262876	3263921	.	-	.	jg12749
dsanSTOCAGO1482_2	AUGUSTUS	CDS	3263871	3263921	0.96	-	0	transcript_id "file_1_file_1_jg12749.t1"; gene_id "file_1_file_1_jg12749";
dsanSTOCAGO1482_2	AUGUSTUS	exon	3263871	3263921	.	-	.	transcript_id "file_1_file_1_jg12749.t1"; gene_id "file_1_file_1_jg12749";
dsanSTOCAGO1482_2	AUGUSTUS	start_codon	3263919	3263921	.	-	0	transcript_id "file_1_file_1_jg12749.t1"; gene_id "file_1_file_1_jg12749";
dsanSTOCAGO1482_2	AUGUSTUS	start_codon	15749609	15749611	.	+	0	transcript_id "file_1_file_1_jg14338.t1"; gene_id "file_1_file_1_jg14338";
dsanSTOCAGO1482_2	AUGUSTUS	CDS	15749609	15749669	1	+	0	transcript_id "file_1_file_1_jg14338.t1"; gene_id "file_1_file_1_jg14338";
dsanSTOCAGO1482_2	AUGUSTUS	exon	15749609	15749669	.	+	.	transcript_id "file_1_file_1_jg14338.t1"; gene_id "file_1_file_1_jg14338";
dsanSTOCAGO1482_2	AUGUSTUS	intron	15749670	15750856	.	+	.	transcript_id "file_1_file_1_jg14338.t1"; gene_id "file_1_file_1_jg14338";
dsanSTOCAGO1482_2	AUGUSTUS	CDS	15750857	15750916	1	+	2	transcript_id "file_1_file_1_jg14338.t1"; gene_id "file_1_file_1_jg14338";
dsanSTOCAGO1482_2	AUGUSTUS	exon	15750857	15750916	.	+	.	transcript_id "file_1_file_1_jg14338.t1"; gene_id "file_1_file_1_jg14338";
dsanSTOCAGO1482_2	AUGUSTUS	intron	15750917	15751421	.	+	.	transcript_id "file_1_file_1_jg14338.t1"; gene_id "file_1_file_1_jg14338";
dsanSTOCAGO1482_2	AUGUSTUS	CDS	15751422	15751582	1	+	2	transcript_id "file_1_file_1_jg14338.t1"; gene_id "file_1_file_1_jg14338";
dsanSTOCAGO1482_2	AUGUSTUS	exon	15751422	15751582	.	+	.	transcript_id "file_1_file_1_jg14338.t1"; gene_id "file_1_file_1_jg14338";
dsanSTOCAGO1482_2	AUGUSTUS	intron	15751583	15751640	.	+	.	transcript_id "file_1_file_1_jg14338.t1"; gene_id "file_1_file_1_jg14338";
dsanSTOCAGO1482_2	AUGUSTUS	CDS	15751641	15751952	1	+	0	transcript_id "file_1_file_1_jg14338.t1"; gene_id "file_1_file_1_jg14338";
dsanSTOCAGO1482_2	AUGUSTUS	exon	15751641	15751952	.	+	.	transcript_id "file_1_file_1_jg14338.t1"; gene_id "file_1_file_1_jg14338";
dsanSTOCAGO1482_2	AUGUSTUS	intron	15751953	15752219	.	+	.	transcript_id "file_1_file_1_jg14338.t1"; gene_id "file_1_file_1_jg14338";
dsanSTOCAGO1482_2	AUGUSTUS	CDS	15752220	15752390	1	+	0	transcript_id "file_1_file_1_jg14338.t1"; gene_id "file_1_file_1_jg14338";
dsanSTOCAGO1482_2	AUGUSTUS	exon	15752220	15752390	.	+	.	transcript_id "file_1_file_1_jg14338.t1"; gene_id "file_1_file_1_jg14338";
dsanSTOCAGO1482_2	AUGUSTUS	intron	15752391	15752457	.	+	.	transcript_id "file_1_file_1_jg14338.t1"; gene_id "file_1_file_1_jg14338";
dsanSTOCAGO1482_2	AUGUSTUS	CDS	15752458	15752549	1	+	0	transcript_id "file_1_file_1_jg14338.t1"; gene_id "file_1_file_1_jg14338";
dsanSTOCAGO1482_2	AUGUSTUS	exon	15752458	15752549	.	+	.	transcript_id "file_1_file_1_jg14338.t1"; gene_id "file_1_file_1_jg14338";
dsanSTOCAGO1482_2	AUGUSTUS	intron	15752550	15752746	.	+	.	transcript_id "file_1_file_1_jg14338.t1"; gene_id "file_1_file_1_jg14338";
dsanSTOCAGO1482_2	AUGUSTUS	CDS	15752747	15752894	1	+	1	transcript_id "file_1_file_1_jg14338.t1"; gene_id "file_1_file_1_jg14338";
dsanSTOCAGO1482_2	AUGUSTUS	exon	15752747	15752894	.	+	.	transcript_id "file_1_file_1_jg14338.t1"; gene_id "file_1_file_1_jg14338";
dsanSTOCAGO1482_2	AUGUSTUS	intron	15752895	15753230	.	+	.	transcript_id "file_1_file_1_jg14338.t1"; gene_id "file_1_file_1_jg14338";
dsanSTOCAGO1482_2	AUGUSTUS	CDS	15753231	15753650	1	+	0	transcript_id "file_1_file_1_jg14338.t1"; gene_id "file_1_file_1_jg14338";
dsanSTOCAGO1482_2	AUGUSTUS	exon	15753231	15753650	.	+	.	transcript_id "file_1_file_1_jg14338.t1"; gene_id "file_1_file_1_jg14338";
dsanSTOCAGO1482_2	AUGUSTUS	intron	15753651	15755089	.	+	.	transcript_id "file_1_file_1_jg14338.t1"; gene_id "file_1_file_1_jg14338";
dsanSTOCAGO1482_2	AUGUSTUS	CDS	15755090	15755242	1	+	0	transcript_id "file_1_file_1_jg14338.t1"; gene_id "file_1_file_1_jg14338";
dsanSTOCAGO1482_2	AUGUSTUS	exon	15755090	15755242	.	+	.	transcript_id "file_1_file_1_jg14338.t1"; gene_id "file_1_file_1_jg14338";
dsanSTOCAGO1482_2	AUGUSTUS	intron	15755243	15755512	.	+	.	transcript_id "file_1_file_1_jg14338.t1"; gene_id "file_1_file_1_jg14338";
dsanSTOCAGO1482_2	AUGUSTUS	CDS	15755513	15755659	1	+	0	transcript_id "file_1_file_1_jg14338.t1"; gene_id "file_1_file_1_jg14338";
dsanSTOCAGO1482_2	AUGUSTUS	exon	15755513	15755659	.	+	.	transcript_id "file_1_file_1_jg14338.t1"; gene_id "file_1_file_1_jg14338";
dsanSTOCAGO1482_2	AUGUSTUS	intron	15755660	15755739	.	+	.	transcript_id "file_1_file_1_jg14338.t1"; gene_id "file_1_file_1_jg14338";
dsanSTOCAGO1482_2	AUGUSTUS	CDS	15755740	15755893	1	+	0	transcript_id "file_1_file_1_jg14338.t1"; gene_id "file_1_file_1_jg14338";
dsanSTOCAGO1482_2	AUGUSTUS	exon	15755740	15755893	.	+	.	transcript_id "file_1_file_1_jg14338.t1"; gene_id "file_1_file_1_jg14338";
dsanSTOCAGO1482_2	AUGUSTUS	intron	15755894	15755953	.	+	.	transcript_id "file_1_file_1_jg14338.t1"; gene_id "file_1_file_1_jg14338";
dsanSTOCAGO1482_2	AUGUSTUS	CDS	15755954	15756111	1	+	2	transcript_id "file_1_file_1_jg14338.t1"; gene_id "file_1_file_1_jg14338";
dsanSTOCAGO1482_2	AUGUSTUS	exon	15755954	15756111	.	+	.	transcript_id "file_1_file_1_jg14338.t1"; gene_id "file_1_file_1_jg14338";
dsanSTOCAGO1482_2	AUGUSTUS	intron	15756112	15756627	.	+	.	transcript_id "file_1_file_1_jg14338.t1"; gene_id "file_1_file_1_jg14338";
dsanSTOCAGO1482_2	AUGUSTUS	CDS	15756628	15756748	1	+	0	transcript_id "file_1_file_1_jg14338.t1"; gene_id "file_1_file_1_jg14338";
dsanSTOCAGO1482_2	AUGUSTUS	exon	15756628	15756748	.	+	.	transcript_id "file_1_file_1_jg14338.t1"; gene_id "file_1_file_1_jg14338";
dsanSTOCAGO1482_2	AUGUSTUS	intron	15756749	15757545	.	+	.	transcript_id "file_1_file_1_jg14338.t1"; gene_id "file_1_file_1_jg14338";
dsanSTOCAGO1482_2	AUGUSTUS	transcript	15749609	15758891	.	+	.	transcript_id "file_1_file_1_jg14338.t1"; gene_id "file_1_file_1_jg14338"
dsanSTOCAGO1482_2	AUGUSTUS	CDS	15757546	15758891	1	+	2	transcript_id "file_1_file_1_jg14338.t1"; gene_id "file_1_file_1_jg14338";
dsanSTOCAGO1482_2	AUGUSTUS	exon	15757546	15758891	.	+	.	transcript_id "file_1_file_1_jg14338.t1"; gene_id "file_1_file_1_jg14338";
dsanSTOCAGO1482_2	AUGUSTUS	stop_codon	15758889	15758891	.	+	0	transcript_id "file_1_file_1_jg14338.t1"; gene_id "file_1_file_1_jg14338";
dsanSTOCAGO1482_1	GeneMark.hmm	stop_codon	18266457	18266459	.	-	0	gene_id "file_1_file_2_5161_g"; transcript_id "file_1_file_2_5161_t"; count "file_1_file_2_1_1";
dsanSTOCAGO1482_1	GeneMark.hmm	CDS	18266457	18266953	.	-	2	gene_id "file_1_file_2_5161_g"; transcript_id "file_1_file_2_5161_t"; evidence "file_1_file_2_1_1"; cds_type "file_1_file_2_Terminal"; count "file_1_file_2_2_2"; anchored "file_1_file_2_1_1";
dsanSTOCAGO1482_1	GeneMark.hmm	exon	18266457	18266953	0	-	.	gene_id "file_1_file_2_5161_g"; transcript_id "file_1_file_2_5161_t"; evidence "file_1_file_2_1_1"; cds_type "file_1_file_2_Terminal"; count "file_1_file_2_2_2"; anchored "file_1_file_2_1_1";
dsanSTOCAGO1482_1	GeneMark.hmm	CDS	18267007	18267751	.	-	0	gene_id "file_1_file_2_5161_g"; transcript_id "file_1_file_2_5161_t"; evidence "file_1_file_2_1_1"; cds_type "file_1_file_2_Initial"; count "file_1_file_2_1_2"; anchored "file_1_file_2_1_1";
dsanSTOCAGO1482_1	GeneMark.hmm	exon	18267007	18267751	0	-	.	gene_id "file_1_file_2_5161_g"; transcript_id "file_1_file_2_5161_t"; evidence "file_1_file_2_1_1"; cds_type "file_1_file_2_Initial"; count "file_1_file_2_1_2"; anchored "file_1_file_2_1_1";
dsanSTOCAGO1482_1	GeneMark.hmm	start_codon	18267749	18267751	.	-	0	gene_id "file_1_file_2_5161_g"; transcript_id "file_1_file_2_5161_t"; count "file_1_file_2_1_1";
dsanSTOCAGO1482_3	AUGUSTUS	start_codon	12888077	12888079	.	+	0	transcript_id "file_1_file_1_jg4039.t1"; gene_id "file_1_file_1_jg4039";
dsanSTOCAGO1482_3	AUGUSTUS	CDS	12888077	12888202	0.97	+	0	transcript_id "file_1_file_1_jg4039.t1"; gene_id "file_1_file_1_jg4039";
dsanSTOCAGO1482_3	AUGUSTUS	exon	12888077	12888202	.	+	.	transcript_id "file_1_file_1_jg4039.t1"; gene_id "file_1_file_1_jg4039";
dsanSTOCAGO1482_3	AUGUSTUS	intron	12888203	12888292	.	+	.	transcript_id "file_1_file_1_jg4039.t1"; gene_id "file_1_file_1_jg4039";
dsanSTOCAGO1482_3	AUGUSTUS	transcript	12888077	12888433	.	+	.	transcript_id "file_1_file_1_jg4039.t1"; gene_id "file_1_file_1_jg4039"
dsanSTOCAGO1482_3	AUGUSTUS	gene	12888077	12888433	.	+	.	jg4039
dsanSTOCAGO1482_3	AUGUSTUS	CDS	12888293	12888433	0.97	+	0	transcript_id "file_1_file_1_jg4039.t1"; gene_id "file_1_file_1_jg4039";
dsanSTOCAGO1482_3	AUGUSTUS	exon	12888293	12888433	.	+	.	transcript_id "file_1_file_1_jg4039.t1"; gene_id "file_1_file_1_jg4039";
dsanSTOCAGO1482_3	AUGUSTUS	stop_codon	12888431	12888433	.	+	0	transcript_id "file_1_file_1_jg4039.t1"; gene_id "file_1_file_1_jg4039";
dsanSTOCAGO1482_3	AUGUSTUS	stop_codon	2087808	2087810	.	-	0	transcript_id "file_1_file_1_jg2720.t1"; gene_id "file_1_file_1_jg2720";
dsanSTOCAGO1482_3	AUGUSTUS	CDS	2087808	2087878	0.39	-	2	transcript_id "file_1_file_1_jg2720.t1"; gene_id "file_1_file_1_jg2720";
dsanSTOCAGO1482_3	AUGUSTUS	exon	2087808	2087878	.	-	.	transcript_id "file_1_file_1_jg2720.t1"; gene_id "file_1_file_1_jg2720";
dsanSTOCAGO1482_3	AUGUSTUS	intron	2087879	2088079	.	-	.	transcript_id "file_1_file_1_jg2720.t1"; gene_id "file_1_file_1_jg2720";
dsanSTOCAGO1482_3	AUGUSTUS	CDS	2088080	2088140	0.96	-	0	transcript_id "file_1_file_1_jg2720.t1"; gene_id "file_1_file_1_jg2720";
dsanSTOCAGO1482_3	AUGUSTUS	exon	2088080	2088140	.	-	.	transcript_id "file_1_file_1_jg2720.t1"; gene_id "file_1_file_1_jg2720";
dsanSTOCAGO1482_3	AUGUSTUS	intron	2088141	2088347	.	-	.	transcript_id "file_1_file_1_jg2720.t1"; gene_id "file_1_file_1_jg2720";
dsanSTOCAGO1482_3	AUGUSTUS	CDS	2088348	2089408	0.96	-	2	transcript_id "file_1_file_1_jg2720.t1"; gene_id "file_1_file_1_jg2720";
dsanSTOCAGO1482_3	AUGUSTUS	exon	2088348	2089408	.	-	.	transcript_id "file_1_file_1_jg2720.t1"; gene_id "file_1_file_1_jg2720";
dsanSTOCAGO1482_3	AUGUSTUS	intron	2089409	2090403	.	-	.	transcript_id "file_1_file_1_jg2720.t1"; gene_id "file_1_file_1_jg2720";
dsanSTOCAGO1482_3	AUGUSTUS	CDS	2090404	2090478	1	-	2	transcript_id "file_1_file_1_jg2720.t1"; gene_id "file_1_file_1_jg2720";
dsanSTOCAGO1482_3	AUGUSTUS	exon	2090404	2090478	.	-	.	transcript_id "file_1_file_1_jg2720.t1"; gene_id "file_1_file_1_jg2720";
dsanSTOCAGO1482_3	AUGUSTUS	intron	2090479	2090811	.	-	.	transcript_id "file_1_file_1_jg2720.t1"; gene_id "file_1_file_1_jg2720";
dsanSTOCAGO1482_3	AUGUSTUS	CDS	2090812	2091115	1	-	0	transcript_id "file_1_file_1_jg2720.t1"; gene_id "file_1_file_1_jg2720";
dsanSTOCAGO1482_3	AUGUSTUS	exon	2090812	2091115	.	-	.	transcript_id "file_1_file_1_jg2720.t1"; gene_id "file_1_file_1_jg2720";
dsanSTOCAGO1482_3	AUGUSTUS	intron	2091116	2091174	.	-	.	transcript_id "file_1_file_1_jg2720.t1"; gene_id "file_1_file_1_jg2720";
dsanSTOCAGO1482_3	AUGUSTUS	CDS	2091175	2091242	0.58	-	2	transcript_id "file_1_file_1_jg2720.t1"; gene_id "file_1_file_1_jg2720";
dsanSTOCAGO1482_3	AUGUSTUS	exon	2091175	2091242	.	-	.	transcript_id "file_1_file_1_jg2720.t1"; gene_id "file_1_file_1_jg2720";
dsanSTOCAGO1482_3	AUGUSTUS	intron	2091243	2091597	.	-	.	transcript_id "file_1_file_1_jg2720.t1"; gene_id "file_1_file_1_jg2720";
dsanSTOCAGO1482_3	AUGUSTUS	CDS	2091598	2092833	0.96	-	2	transcript_id "file_1_file_1_jg2720.t1"; gene_id "file_1_file_1_jg2720";
dsanSTOCAGO1482_3	AUGUSTUS	exon	2091598	2092833	.	-	.	transcript_id "file_1_file_1_jg2720.t1"; gene_id "file_1_file_1_jg2720";
dsanSTOCAGO1482_3	AUGUSTUS	intron	2092834	2093099	.	-	.	transcript_id "file_1_file_1_jg2720.t1"; gene_id "file_1_file_1_jg2720";
dsanSTOCAGO1482_3	AUGUSTUS	CDS	2093100	2098412	1	-	2	transcript_id "file_1_file_1_jg2720.t1"; gene_id "file_1_file_1_jg2720";
dsanSTOCAGO1482_3	AUGUSTUS	exon	2093100	2098412	.	-	.	transcript_id "file_1_file_1_jg2720.t1"; gene_id "file_1_file_1_jg2720";
dsanSTOCAGO1482_3	AUGUSTUS	intron	2098413	2102116	.	-	.	transcript_id "file_1_file_1_jg2720.t1"; gene_id "file_1_file_1_jg2720";
dsanSTOCAGO1482_3	AUGUSTUS	CDS	2102117	2102246	1	-	0	transcript_id "file_1_file_1_jg2720.t1"; gene_id "file_1_file_1_jg2720";
dsanSTOCAGO1482_3	AUGUSTUS	exon	2102117	2102246	.	-	.	transcript_id "file_1_file_1_jg2720.t1"; gene_id "file_1_file_1_jg2720";
dsanSTOCAGO1482_3	AUGUSTUS	intron	2102247	2102384	.	-	.	transcript_id "file_1_file_1_jg2720.t1"; gene_id "file_1_file_1_jg2720";
dsanSTOCAGO1482_3	AUGUSTUS	CDS	2102385	2103696	1	-	1	transcript_id "file_1_file_1_jg2720.t1"; gene_id "file_1_file_1_jg2720";
dsanSTOCAGO1482_3	AUGUSTUS	exon	2102385	2103696	.	-	.	transcript_id "file_1_file_1_jg2720.t1"; gene_id "file_1_file_1_jg2720";
dsanSTOCAGO1482_3	AUGUSTUS	intron	2103697	2103760	.	-	.	transcript_id "file_1_file_1_jg2720.t1"; gene_id "file_1_file_1_jg2720";
dsanSTOCAGO1482_3	AUGUSTUS	CDS	2103761	2104109	1	-	2	transcript_id "file_1_file_1_jg2720.t1"; gene_id "file_1_file_1_jg2720";
dsanSTOCAGO1482_3	AUGUSTUS	exon	2103761	2104109	.	-	.	transcript_id "file_1_file_1_jg2720.t1"; gene_id "file_1_file_1_jg2720";
dsanSTOCAGO1482_3	AUGUSTUS	intron	2104110	2104910	.	-	.	transcript_id "file_1_file_1_jg2720.t1"; gene_id "file_1_file_1_jg2720";
dsanSTOCAGO1482_3	AUGUSTUS	CDS	2104911	2105097	1	-	0	transcript_id "file_1_file_1_jg2720.t1"; gene_id "file_1_file_1_jg2720";
dsanSTOCAGO1482_3	AUGUSTUS	exon	2104911	2105097	.	-	.	transcript_id "file_1_file_1_jg2720.t1"; gene_id "file_1_file_1_jg2720";
dsanSTOCAGO1482_3	AUGUSTUS	intron	2105098	2105157	.	-	.	transcript_id "file_1_file_1_jg2720.t1"; gene_id "file_1_file_1_jg2720";
dsanSTOCAGO1482_3	AUGUSTUS	CDS	2105158	2105329	1	-	1	transcript_id "file_1_file_1_jg2720.t1"; gene_id "file_1_file_1_jg2720";
dsanSTOCAGO1482_3	AUGUSTUS	exon	2105158	2105329	.	-	.	transcript_id "file_1_file_1_jg2720.t1"; gene_id "file_1_file_1_jg2720";
dsanSTOCAGO1482_3	AUGUSTUS	intron	2105330	2105444	.	-	.	transcript_id "file_1_file_1_jg2720.t1"; gene_id "file_1_file_1_jg2720";
dsanSTOCAGO1482_3	AUGUSTUS	CDS	2105445	2105676	1	-	2	transcript_id "file_1_file_1_jg2720.t1"; gene_id "file_1_file_1_jg2720";
dsanSTOCAGO1482_3	AUGUSTUS	exon	2105445	2105676	.	-	.	transcript_id "file_1_file_1_jg2720.t1"; gene_id "file_1_file_1_jg2720";
dsanSTOCAGO1482_3	AUGUSTUS	intron	2105677	2105739	.	-	.	transcript_id "file_1_file_1_jg2720.t1"; gene_id "file_1_file_1_jg2720";
dsanSTOCAGO1482_3	AUGUSTUS	CDS	2105740	2106027	1	-	2	transcript_id "file_1_file_1_jg2720.t1"; gene_id "file_1_file_1_jg2720";
dsanSTOCAGO1482_3	AUGUSTUS	exon	2105740	2106027	.	-	.	transcript_id "file_1_file_1_jg2720.t1"; gene_id "file_1_file_1_jg2720";
dsanSTOCAGO1482_3	AUGUSTUS	intron	2106028	2106084	.	-	.	transcript_id "file_1_file_1_jg2720.t1"; gene_id "file_1_file_1_jg2720";
dsanSTOCAGO1482_3	AUGUSTUS	CDS	2106085	2111643	1	-	2	transcript_id "file_1_file_1_jg2720.t1"; gene_id "file_1_file_1_jg2720";
dsanSTOCAGO1482_3	AUGUSTUS	exon	2106085	2111643	.	-	.	transcript_id "file_1_file_1_jg2720.t1"; gene_id "file_1_file_1_jg2720";
dsanSTOCAGO1482_3	AUGUSTUS	intron	2111644	2111707	.	-	.	transcript_id "file_1_file_1_jg2720.t1"; gene_id "file_1_file_1_jg2720";
dsanSTOCAGO1482_3	AUGUSTUS	CDS	2111708	2114506	1	-	2	transcript_id "file_1_file_1_jg2720.t1"; gene_id "file_1_file_1_jg2720";
dsanSTOCAGO1482_3	AUGUSTUS	exon	2111708	2114506	.	-	.	transcript_id "file_1_file_1_jg2720.t1"; gene_id "file_1_file_1_jg2720";
dsanSTOCAGO1482_3	AUGUSTUS	intron	2114507	2114566	.	-	.	transcript_id "file_1_file_1_jg2720.t1"; gene_id "file_1_file_1_jg2720";
dsanSTOCAGO1482_3	AUGUSTUS	CDS	2114567	2115931	1	-	2	transcript_id "file_1_file_1_jg2720.t1"; gene_id "file_1_file_1_jg2720";
dsanSTOCAGO1482_3	AUGUSTUS	exon	2114567	2115931	.	-	.	transcript_id "file_1_file_1_jg2720.t1"; gene_id "file_1_file_1_jg2720";
dsanSTOCAGO1482_3	AUGUSTUS	intron	2115932	2115992	.	-	.	transcript_id "file_1_file_1_jg2720.t1"; gene_id "file_1_file_1_jg2720";
dsanSTOCAGO1482_3	AUGUSTUS	CDS	2115993	2116222	1	-	1	transcript_id "file_1_file_1_jg2720.t1"; gene_id "file_1_file_1_jg2720";
dsanSTOCAGO1482_3	AUGUSTUS	exon	2115993	2116222	.	-	.	transcript_id "file_1_file_1_jg2720.t1"; gene_id "file_1_file_1_jg2720";
dsanSTOCAGO1482_3	AUGUSTUS	intron	2116223	2116287	.	-	.	transcript_id "file_1_file_1_jg2720.t1"; gene_id "file_1_file_1_jg2720";
dsanSTOCAGO1482_3	AUGUSTUS	CDS	2116288	2117872	1	-	2	transcript_id "file_1_file_1_jg2720.t1"; gene_id "file_1_file_1_jg2720";
dsanSTOCAGO1482_3	AUGUSTUS	exon	2116288	2117872	.	-	.	transcript_id "file_1_file_1_jg2720.t1"; gene_id "file_1_file_1_jg2720";
dsanSTOCAGO1482_3	AUGUSTUS	intron	2117873	2120388	.	-	.	transcript_id "file_1_file_1_jg2720.t1"; gene_id "file_1_file_1_jg2720";
dsanSTOCAGO1482_3	AUGUSTUS	transcript	2087808	2120560	.	-	.	transcript_id "file_1_file_1_jg2720.t1"; gene_id "file_1_file_1_jg2720"
dsanSTOCAGO1482_3	AUGUSTUS	gene	2087808	2120560	.	-	.	jg2720
dsanSTOCAGO1482_3	AUGUSTUS	CDS	2120389	2120560	1	-	0	transcript_id "file_1_file_1_jg2720.t1"; gene_id "file_1_file_1_jg2720";
dsanSTOCAGO1482_3	AUGUSTUS	exon	2120389	2120560	.	-	.	transcript_id "file_1_file_1_jg2720.t1"; gene_id "file_1_file_1_jg2720";
dsanSTOCAGO1482_3	AUGUSTUS	start_codon	2120558	2120560	.	-	0	transcript_id "file_1_file_1_jg2720.t1"; gene_id "file_1_file_1_jg2720";
dsanSTOCAGO1482_2	AUGUSTUS	stop_codon	14046663	14046665	.	-	0	transcript_id "file_1_file_1_jg14058.t1"; gene_id "file_1_file_1_jg14058";
dsanSTOCAGO1482_2	AUGUSTUS	CDS	14046663	14046991	1	-	2	transcript_id "file_1_file_1_jg14058.t1"; gene_id "file_1_file_1_jg14058";
dsanSTOCAGO1482_2	AUGUSTUS	exon	14046663	14046991	.	-	.	transcript_id "file_1_file_1_jg14058.t1"; gene_id "file_1_file_1_jg14058";
dsanSTOCAGO1482_2	AUGUSTUS	intron	14046992	14047114	.	-	.	transcript_id "file_1_file_1_jg14058.t1"; gene_id "file_1_file_1_jg14058";
dsanSTOCAGO1482_2	AUGUSTUS	CDS	14047115	14047624	1	-	2	transcript_id "file_1_file_1_jg14058.t1"; gene_id "file_1_file_1_jg14058";
dsanSTOCAGO1482_2	AUGUSTUS	exon	14047115	14047624	.	-	.	transcript_id "file_1_file_1_jg14058.t1"; gene_id "file_1_file_1_jg14058";
dsanSTOCAGO1482_2	AUGUSTUS	intron	14047625	14048547	.	-	.	transcript_id "file_1_file_1_jg14058.t1"; gene_id "file_1_file_1_jg14058";
dsanSTOCAGO1482_2	AUGUSTUS	transcript	14046663	14048602	.	-	.	transcript_id "file_1_file_1_jg14058.t1"; gene_id "file_1_file_1_jg14058"
dsanSTOCAGO1482_2	AUGUSTUS	gene	14046663	14048602	.	-	.	jg14058
dsanSTOCAGO1482_2	AUGUSTUS	CDS	14048548	14048602	1	-	0	transcript_id "file_1_file_1_jg14058.t1"; gene_id "file_1_file_1_jg14058";
dsanSTOCAGO1482_2	AUGUSTUS	exon	14048548	14048602	.	-	.	transcript_id "file_1_file_1_jg14058.t1"; gene_id "file_1_file_1_jg14058";
dsanSTOCAGO1482_2	AUGUSTUS	start_codon	14048600	14048602	.	-	0	transcript_id "file_1_file_1_jg14058.t1"; gene_id "file_1_file_1_jg14058";
dsanSTOCAGO1482_2	AUGUSTUS	stop_codon	7619905	7619907	.	-	0	transcript_id "file_1_file_1_jg13226.t1"; gene_id "file_1_file_1_jg13226";
dsanSTOCAGO1482_2	AUGUSTUS	CDS	7619905	7620609	1	-	0	transcript_id "file_1_file_1_jg13226.t1"; gene_id "file_1_file_1_jg13226";
dsanSTOCAGO1482_2	AUGUSTUS	exon	7619905	7620609	.	-	.	transcript_id "file_1_file_1_jg13226.t1"; gene_id "file_1_file_1_jg13226";
dsanSTOCAGO1482_2	AUGUSTUS	transcript	7619905	7620609	.	-	.	transcript_id "file_1_file_1_jg13226.t1"; gene_id "file_1_file_1_jg13226"
dsanSTOCAGO1482_2	AUGUSTUS	gene	7619905	7620609	.	-	.	jg13226
dsanSTOCAGO1482_2	AUGUSTUS	start_codon	7620607	7620609	.	-	0	transcript_id "file_1_file_1_jg13226.t1"; gene_id "file_1_file_1_jg13226";
dsanSTOCAGO1482_3	AUGUSTUS	start_codon	1214372	1214374	.	+	0	transcript_id "file_1_file_1_jg2567.t1"; gene_id "file_1_file_1_jg2567";
dsanSTOCAGO1482_3	AUGUSTUS	CDS	1214372	1214742	1	+	0	transcript_id "file_1_file_1_jg2567.t1"; gene_id "file_1_file_1_jg2567";
dsanSTOCAGO1482_3	AUGUSTUS	exon	1214372	1214742	.	+	.	transcript_id "file_1_file_1_jg2567.t1"; gene_id "file_1_file_1_jg2567";
dsanSTOCAGO1482_3	AUGUSTUS	intron	1214743	1214829	.	+	.	transcript_id "file_1_file_1_jg2567.t1"; gene_id "file_1_file_1_jg2567";
dsanSTOCAGO1482_3	AUGUSTUS	transcript	1214372	1215094	.	+	.	transcript_id "file_1_file_1_jg2567.t1"; gene_id "file_1_file_1_jg2567"
dsanSTOCAGO1482_3	AUGUSTUS	gene	1214372	1215094	.	+	.	jg2567
dsanSTOCAGO1482_3	AUGUSTUS	CDS	1214830	1215094	1	+	1	transcript_id "file_1_file_1_jg2567.t1"; gene_id "file_1_file_1_jg2567";
dsanSTOCAGO1482_3	AUGUSTUS	exon	1214830	1215094	.	+	.	transcript_id "file_1_file_1_jg2567.t1"; gene_id "file_1_file_1_jg2567";
dsanSTOCAGO1482_3	AUGUSTUS	stop_codon	1215092	1215094	.	+	0	transcript_id "file_1_file_1_jg2567.t1"; gene_id "file_1_file_1_jg2567";
dsanSTOCAGO1482_3	AUGUSTUS	stop_codon	20730164	20730166	.	-	0	transcript_id "file_1_file_1_jg5038.t1"; gene_id "file_1_file_1_jg5038";
dsanSTOCAGO1482_3	AUGUSTUS	CDS	20730164	20730340	1	-	0	transcript_id "file_1_file_1_jg5038.t1"; gene_id "file_1_file_1_jg5038";
dsanSTOCAGO1482_3	AUGUSTUS	exon	20730164	20730340	.	-	.	transcript_id "file_1_file_1_jg5038.t1"; gene_id "file_1_file_1_jg5038";
dsanSTOCAGO1482_3	AUGUSTUS	intron	20730341	20730452	.	-	.	transcript_id "file_1_file_1_jg5038.t1"; gene_id "file_1_file_1_jg5038";
dsanSTOCAGO1482_3	AUGUSTUS	CDS	20730453	20730581	1	-	0	transcript_id "file_1_file_1_jg5038.t1"; gene_id "file_1_file_1_jg5038";
dsanSTOCAGO1482_3	AUGUSTUS	exon	20730453	20730581	.	-	.	transcript_id "file_1_file_1_jg5038.t1"; gene_id "file_1_file_1_jg5038";
dsanSTOCAGO1482_3	AUGUSTUS	intron	20730582	20731019	.	-	.	transcript_id "file_1_file_1_jg5038.t1"; gene_id "file_1_file_1_jg5038";
dsanSTOCAGO1482_3	AUGUSTUS	CDS	20731020	20731163	1	-	0	transcript_id "file_1_file_1_jg5038.t1"; gene_id "file_1_file_1_jg5038";
dsanSTOCAGO1482_3	AUGUSTUS	exon	20731020	20731163	.	-	.	transcript_id "file_1_file_1_jg5038.t1"; gene_id "file_1_file_1_jg5038";
dsanSTOCAGO1482_3	AUGUSTUS	intron	20731164	20731232	.	-	.	transcript_id "file_1_file_1_jg5038.t1"; gene_id "file_1_file_1_jg5038";
dsanSTOCAGO1482_3	AUGUSTUS	transcript	20730164	20731301	.	-	.	transcript_id "file_1_file_1_jg5038.t1"; gene_id "file_1_file_1_jg5038"
dsanSTOCAGO1482_3	AUGUSTUS	gene	20730164	20731301	.	-	.	jg5038
dsanSTOCAGO1482_3	AUGUSTUS	CDS	20731233	20731301	0.99	-	0	transcript_id "file_1_file_1_jg5038.t1"; gene_id "file_1_file_1_jg5038";
dsanSTOCAGO1482_3	AUGUSTUS	exon	20731233	20731301	.	-	.	transcript_id "file_1_file_1_jg5038.t1"; gene_id "file_1_file_1_jg5038";
dsanSTOCAGO1482_3	AUGUSTUS	start_codon	20731299	20731301	.	-	0	transcript_id "file_1_file_1_jg5038.t1"; gene_id "file_1_file_1_jg5038";
dsanSTOCAGO1482_3	AUGUSTUS	start_codon	9276519	9276521	.	+	0	transcript_id "file_1_file_1_jg3627.t1"; gene_id "file_1_file_1_jg3627";
dsanSTOCAGO1482_3	AUGUSTUS	CDS	9276519	9276578	0.29	+	0	transcript_id "file_1_file_1_jg3627.t1"; gene_id "file_1_file_1_jg3627";
dsanSTOCAGO1482_3	AUGUSTUS	exon	9276519	9276578	.	+	.	transcript_id "file_1_file_1_jg3627.t1"; gene_id "file_1_file_1_jg3627";
dsanSTOCAGO1482_3	AUGUSTUS	intron	9276579	9277838	.	+	.	transcript_id "file_1_file_1_jg3627.t1"; gene_id "file_1_file_1_jg3627";
dsanSTOCAGO1482_3	AUGUSTUS	CDS	9277839	9278228	0.9	+	0	transcript_id "file_1_file_1_jg3627.t1"; gene_id "file_1_file_1_jg3627";
dsanSTOCAGO1482_3	AUGUSTUS	exon	9277839	9278228	.	+	.	transcript_id "file_1_file_1_jg3627.t1"; gene_id "file_1_file_1_jg3627";
dsanSTOCAGO1482_3	AUGUSTUS	intron	9278229	9279560	.	+	.	transcript_id "file_1_file_1_jg3627.t1"; gene_id "file_1_file_1_jg3627";
dsanSTOCAGO1482_3	AUGUSTUS	CDS	9279561	9282150	1	+	0	transcript_id "file_1_file_1_jg3627.t1"; gene_id "file_1_file_1_jg3627";
dsanSTOCAGO1482_3	AUGUSTUS	exon	9279561	9282150	.	+	.	transcript_id "file_1_file_1_jg3627.t1"; gene_id "file_1_file_1_jg3627";
dsanSTOCAGO1482_3	AUGUSTUS	intron	9282151	9282213	.	+	.	transcript_id "file_1_file_1_jg3627.t1"; gene_id "file_1_file_1_jg3627";
dsanSTOCAGO1482_3	AUGUSTUS	CDS	9282214	9282418	1	+	2	transcript_id "file_1_file_1_jg3627.t1"; gene_id "file_1_file_1_jg3627";
dsanSTOCAGO1482_3	AUGUSTUS	exon	9282214	9282418	.	+	.	transcript_id "file_1_file_1_jg3627.t1"; gene_id "file_1_file_1_jg3627";
dsanSTOCAGO1482_3	AUGUSTUS	intron	9282419	9282473	.	+	.	transcript_id "file_1_file_1_jg3627.t1"; gene_id "file_1_file_1_jg3627";
dsanSTOCAGO1482_3	AUGUSTUS	CDS	9282474	9282637	1	+	1	transcript_id "file_1_file_1_jg3627.t1"; gene_id "file_1_file_1_jg3627";
dsanSTOCAGO1482_3	AUGUSTUS	exon	9282474	9282637	.	+	.	transcript_id "file_1_file_1_jg3627.t1"; gene_id "file_1_file_1_jg3627";
dsanSTOCAGO1482_3	AUGUSTUS	intron	9282638	9282702	.	+	.	transcript_id "file_1_file_1_jg3627.t1"; gene_id "file_1_file_1_jg3627";
dsanSTOCAGO1482_3	AUGUSTUS	CDS	9282703	9283216	1	+	2	transcript_id "file_1_file_1_jg3627.t1"; gene_id "file_1_file_1_jg3627";
dsanSTOCAGO1482_3	AUGUSTUS	exon	9282703	9283216	.	+	.	transcript_id "file_1_file_1_jg3627.t1"; gene_id "file_1_file_1_jg3627";
dsanSTOCAGO1482_3	AUGUSTUS	intron	9283217	9283372	.	+	.	transcript_id "file_1_file_1_jg3627.t1"; gene_id "file_1_file_1_jg3627";
dsanSTOCAGO1482_3	AUGUSTUS	transcript	9276519	9286091	.	+	.	transcript_id "file_1_file_1_jg3627.t1"; gene_id "file_1_file_1_jg3627"
dsanSTOCAGO1482_3	AUGUSTUS	gene	9276519	9286091	.	+	.	jg3627
dsanSTOCAGO1482_3	AUGUSTUS	CDS	9283373	9286091	1	+	1	transcript_id "file_1_file_1_jg3627.t1"; gene_id "file_1_file_1_jg3627";
dsanSTOCAGO1482_3	AUGUSTUS	exon	9283373	9286091	.	+	.	transcript_id "file_1_file_1_jg3627.t1"; gene_id "file_1_file_1_jg3627";
dsanSTOCAGO1482_3	AUGUSTUS	stop_codon	9286089	9286091	.	+	0	transcript_id "file_1_file_1_jg3627.t1"; gene_id "file_1_file_1_jg3627";
dsanSTOCAGO1482_1	AUGUSTUS	stop_codon	9988358	9988360	.	-	0	transcript_id "file_1_file_1_jg10830.t1"; gene_id "file_1_file_1_jg10830";
dsanSTOCAGO1482_1	AUGUSTUS	CDS	9988358	9988606	1	-	0	transcript_id "file_1_file_1_jg10830.t1"; gene_id "file_1_file_1_jg10830";
dsanSTOCAGO1482_1	AUGUSTUS	exon	9988358	9988606	.	-	.	transcript_id "file_1_file_1_jg10830.t1"; gene_id "file_1_file_1_jg10830";
dsanSTOCAGO1482_1	AUGUSTUS	intron	9988607	9988900	.	-	.	transcript_id "file_1_file_1_jg10830.t1"; gene_id "file_1_file_1_jg10830";
dsanSTOCAGO1482_1	AUGUSTUS	CDS	9988901	9989038	1	-	0	transcript_id "file_1_file_1_jg10830.t1"; gene_id "file_1_file_1_jg10830";
dsanSTOCAGO1482_1	AUGUSTUS	exon	9988901	9989038	.	-	.	transcript_id "file_1_file_1_jg10830.t1"; gene_id "file_1_file_1_jg10830";
dsanSTOCAGO1482_1	AUGUSTUS	intron	9989039	9989797	.	-	.	transcript_id "file_1_file_1_jg10830.t1"; gene_id "file_1_file_1_jg10830";
dsanSTOCAGO1482_1	AUGUSTUS	CDS	9989798	9990083	1	-	1	transcript_id "file_1_file_1_jg10830.t1"; gene_id "file_1_file_1_jg10830";
dsanSTOCAGO1482_1	AUGUSTUS	exon	9989798	9990083	.	-	.	transcript_id "file_1_file_1_jg10830.t1"; gene_id "file_1_file_1_jg10830";
dsanSTOCAGO1482_1	AUGUSTUS	intron	9990084	9990148	.	-	.	transcript_id "file_1_file_1_jg10830.t1"; gene_id "file_1_file_1_jg10830";
dsanSTOCAGO1482_1	AUGUSTUS	transcript	9988358	9990873	.	-	.	transcript_id "file_1_file_1_jg10830.t1"; gene_id "file_1_file_1_jg10830"
dsanSTOCAGO1482_1	AUGUSTUS	gene	9988358	9990873	.	-	.	jg10830
dsanSTOCAGO1482_1	AUGUSTUS	CDS	9990149	9990873	1	-	0	transcript_id "file_1_file_1_jg10830.t1"; gene_id "file_1_file_1_jg10830";
dsanSTOCAGO1482_1	AUGUSTUS	exon	9990149	9990873	.	-	.	transcript_id "file_1_file_1_jg10830.t1"; gene_id "file_1_file_1_jg10830";
dsanSTOCAGO1482_1	AUGUSTUS	start_codon	9990871	9990873	.	-	0	transcript_id "file_1_file_1_jg10830.t1"; gene_id "file_1_file_1_jg10830";
dsanSTOCAGO1482_1	AUGUSTUS	start_codon	14900313	14900315	.	+	0	transcript_id "file_1_file_1_jg11498.t1"; gene_id "file_1_file_1_jg11498";
dsanSTOCAGO1482_1	AUGUSTUS	CDS	14900313	14900411	1	+	0	transcript_id "file_1_file_1_jg11498.t1"; gene_id "file_1_file_1_jg11498";
dsanSTOCAGO1482_1	AUGUSTUS	exon	14900313	14900411	.	+	.	transcript_id "file_1_file_1_jg11498.t1"; gene_id "file_1_file_1_jg11498";
dsanSTOCAGO1482_1	AUGUSTUS	intron	14900412	14900475	.	+	.	transcript_id "file_1_file_1_jg11498.t1"; gene_id "file_1_file_1_jg11498";
dsanSTOCAGO1482_1	AUGUSTUS	CDS	14900476	14900880	1	+	0	transcript_id "file_1_file_1_jg11498.t1"; gene_id "file_1_file_1_jg11498";
dsanSTOCAGO1482_1	AUGUSTUS	exon	14900476	14900880	.	+	.	transcript_id "file_1_file_1_jg11498.t1"; gene_id "file_1_file_1_jg11498";
dsanSTOCAGO1482_1	AUGUSTUS	intron	14900881	14900945	.	+	.	transcript_id "file_1_file_1_jg11498.t1"; gene_id "file_1_file_1_jg11498";
dsanSTOCAGO1482_1	AUGUSTUS	transcript	14900313	14901212	.	+	.	transcript_id "file_1_file_1_jg11498.t1"; gene_id "file_1_file_1_jg11498"
dsanSTOCAGO1482_1	AUGUSTUS	gene	14900313	14901212	.	+	.	jg11498
dsanSTOCAGO1482_1	AUGUSTUS	CDS	14900946	14901212	1	+	0	transcript_id "file_1_file_1_jg11498.t1"; gene_id "file_1_file_1_jg11498";
dsanSTOCAGO1482_1	AUGUSTUS	exon	14900946	14901212	.	+	.	transcript_id "file_1_file_1_jg11498.t1"; gene_id "file_1_file_1_jg11498";
dsanSTOCAGO1482_1	AUGUSTUS	stop_codon	14901210	14901212	.	+	0	transcript_id "file_1_file_1_jg11498.t1"; gene_id "file_1_file_1_jg11498";
dsanSTOCAGO1482_4	AUGUSTUS	start_codon	8414840	8414842	.	+	0	transcript_id "file_1_file_1_jg6354.t1"; gene_id "file_1_file_1_jg6354";
dsanSTOCAGO1482_4	AUGUSTUS	CDS	8414840	8414871	0.96	+	0	transcript_id "file_1_file_1_jg6354.t1"; gene_id "file_1_file_1_jg6354";
dsanSTOCAGO1482_4	AUGUSTUS	exon	8414840	8414871	.	+	.	transcript_id "file_1_file_1_jg6354.t1"; gene_id "file_1_file_1_jg6354";
dsanSTOCAGO1482_4	AUGUSTUS	intron	8414872	8415131	.	+	.	transcript_id "file_1_file_1_jg6354.t1"; gene_id "file_1_file_1_jg6354";
dsanSTOCAGO1482_4	AUGUSTUS	CDS	8415132	8415645	0.98	+	1	transcript_id "file_1_file_1_jg6354.t1"; gene_id "file_1_file_1_jg6354";
dsanSTOCAGO1482_4	AUGUSTUS	exon	8415132	8415645	.	+	.	transcript_id "file_1_file_1_jg6354.t1"; gene_id "file_1_file_1_jg6354";
dsanSTOCAGO1482_4	AUGUSTUS	intron	8415646	8415706	.	+	.	transcript_id "file_1_file_1_jg6354.t1"; gene_id "file_1_file_1_jg6354";
dsanSTOCAGO1482_4	AUGUSTUS	CDS	8415707	8417041	1	+	0	transcript_id "file_1_file_1_jg6354.t1"; gene_id "file_1_file_1_jg6354";
dsanSTOCAGO1482_4	AUGUSTUS	exon	8415707	8417041	.	+	.	transcript_id "file_1_file_1_jg6354.t1"; gene_id "file_1_file_1_jg6354";
dsanSTOCAGO1482_4	AUGUSTUS	intron	8417042	8417142	.	+	.	transcript_id "file_1_file_1_jg6354.t1"; gene_id "file_1_file_1_jg6354";
dsanSTOCAGO1482_4	AUGUSTUS	CDS	8417143	8417610	0.95	+	0	transcript_id "file_1_file_1_jg6354.t1"; gene_id "file_1_file_1_jg6354";
dsanSTOCAGO1482_4	AUGUSTUS	exon	8417143	8417610	.	+	.	transcript_id "file_1_file_1_jg6354.t1"; gene_id "file_1_file_1_jg6354";
dsanSTOCAGO1482_4	AUGUSTUS	intron	8417611	8418057	.	+	.	transcript_id "file_1_file_1_jg6354.t1"; gene_id "file_1_file_1_jg6354";
dsanSTOCAGO1482_4	AUGUSTUS	CDS	8418058	8418520	0.57	+	0	transcript_id "file_1_file_1_jg6354.t1"; gene_id "file_1_file_1_jg6354";
dsanSTOCAGO1482_4	AUGUSTUS	exon	8418058	8418520	.	+	.	transcript_id "file_1_file_1_jg6354.t1"; gene_id "file_1_file_1_jg6354";
dsanSTOCAGO1482_4	AUGUSTUS	intron	8418521	8418596	.	+	.	transcript_id "file_1_file_1_jg6354.t1"; gene_id "file_1_file_1_jg6354";
dsanSTOCAGO1482_4	AUGUSTUS	CDS	8418597	8419244	0.87	+	2	transcript_id "file_1_file_1_jg6354.t1"; gene_id "file_1_file_1_jg6354";
dsanSTOCAGO1482_4	AUGUSTUS	exon	8418597	8419244	.	+	.	transcript_id "file_1_file_1_jg6354.t1"; gene_id "file_1_file_1_jg6354";
dsanSTOCAGO1482_4	AUGUSTUS	intron	8419245	8419322	.	+	.	transcript_id "file_1_file_1_jg6354.t1"; gene_id "file_1_file_1_jg6354";
dsanSTOCAGO1482_4	AUGUSTUS	CDS	8419323	8419465	1	+	2	transcript_id "file_1_file_1_jg6354.t1"; gene_id "file_1_file_1_jg6354";
dsanSTOCAGO1482_4	AUGUSTUS	exon	8419323	8419465	.	+	.	transcript_id "file_1_file_1_jg6354.t1"; gene_id "file_1_file_1_jg6354";
dsanSTOCAGO1482_4	AUGUSTUS	intron	8419466	8419527	.	+	.	transcript_id "file_1_file_1_jg6354.t1"; gene_id "file_1_file_1_jg6354";
dsanSTOCAGO1482_4	AUGUSTUS	CDS	8419528	8419636	1	+	0	transcript_id "file_1_file_1_jg6354.t1"; gene_id "file_1_file_1_jg6354";
dsanSTOCAGO1482_4	AUGUSTUS	exon	8419528	8419636	.	+	.	transcript_id "file_1_file_1_jg6354.t1"; gene_id "file_1_file_1_jg6354";
dsanSTOCAGO1482_4	AUGUSTUS	intron	8419637	8419699	.	+	.	transcript_id "file_1_file_1_jg6354.t1"; gene_id "file_1_file_1_jg6354";
dsanSTOCAGO1482_4	AUGUSTUS	transcript	8414840	8419764	.	+	.	transcript_id "file_1_file_1_jg6354.t1"; gene_id "file_1_file_1_jg6354"
dsanSTOCAGO1482_4	AUGUSTUS	gene	8414840	8419764	.	+	.	jg6354
dsanSTOCAGO1482_4	AUGUSTUS	CDS	8419700	8419764	1	+	2	transcript_id "file_1_file_1_jg6354.t1"; gene_id "file_1_file_1_jg6354";
dsanSTOCAGO1482_4	AUGUSTUS	exon	8419700	8419764	.	+	.	transcript_id "file_1_file_1_jg6354.t1"; gene_id "file_1_file_1_jg6354";
dsanSTOCAGO1482_4	AUGUSTUS	stop_codon	8419762	8419764	.	+	0	transcript_id "file_1_file_1_jg6354.t1"; gene_id "file_1_file_1_jg6354";
dsanSTOCAGO1482_102	AUGUSTUS	stop_codon	733119	733121	.	-	0	transcript_id "file_1_file_1_jg2292.t1"; gene_id "file_1_file_1_jg2292";
dsanSTOCAGO1482_102	AUGUSTUS	CDS	733119	733454	0.68	-	0	transcript_id "file_1_file_1_jg2292.t1"; gene_id "file_1_file_1_jg2292";
dsanSTOCAGO1482_102	AUGUSTUS	exon	733119	733454	.	-	.	transcript_id "file_1_file_1_jg2292.t1"; gene_id "file_1_file_1_jg2292";
dsanSTOCAGO1482_102	AUGUSTUS	transcript	733119	733454	.	-	.	transcript_id "file_1_file_1_jg2292.t1"; gene_id "file_1_file_1_jg2292"
dsanSTOCAGO1482_102	AUGUSTUS	gene	733119	733454	.	-	.	jg2292
dsanSTOCAGO1482_102	AUGUSTUS	start_codon	733452	733454	.	-	0	transcript_id "file_1_file_1_jg2292.t1"; gene_id "file_1_file_1_jg2292";
dsanSTOCAGO1482_4	AUGUSTUS	start_codon	14194564	14194566	.	+	0	transcript_id "file_1_file_1_jg7125.t1"; gene_id "file_1_file_1_jg7125";
dsanSTOCAGO1482_4	AUGUSTUS	CDS	14194564	14194809	0.4	+	0	transcript_id "file_1_file_1_jg7125.t1"; gene_id "file_1_file_1_jg7125";
dsanSTOCAGO1482_4	AUGUSTUS	exon	14194564	14194809	.	+	.	transcript_id "file_1_file_1_jg7125.t1"; gene_id "file_1_file_1_jg7125";
dsanSTOCAGO1482_4	AUGUSTUS	intron	14194810	14198023	.	+	.	transcript_id "file_1_file_1_jg7125.t1"; gene_id "file_1_file_1_jg7125";
dsanSTOCAGO1482_4	AUGUSTUS	transcript	14194564	14198092	.	+	.	transcript_id "file_1_file_1_jg7125.t1"; gene_id "file_1_file_1_jg7125"
dsanSTOCAGO1482_4	AUGUSTUS	gene	14194564	14198092	.	+	.	jg7125
dsanSTOCAGO1482_4	AUGUSTUS	CDS	14198024	14198092	0.28	+	0	transcript_id "file_1_file_1_jg7125.t1"; gene_id "file_1_file_1_jg7125";
dsanSTOCAGO1482_4	AUGUSTUS	exon	14198024	14198092	.	+	.	transcript_id "file_1_file_1_jg7125.t1"; gene_id "file_1_file_1_jg7125";
dsanSTOCAGO1482_4	AUGUSTUS	stop_codon	14198090	14198092	.	+	0	transcript_id "file_1_file_1_jg7125.t1"; gene_id "file_1_file_1_jg7125";
dsanSTOCAGO1482_0	AUGUSTUS	stop_codon	8281088	8281090	.	-	0	transcript_id "file_1_file_1_jg981.t1"; gene_id "file_1_file_1_jg981";
dsanSTOCAGO1482_0	AUGUSTUS	CDS	8281088	8281174	1	-	0	transcript_id "file_1_file_1_jg981.t1"; gene_id "file_1_file_1_jg981";
dsanSTOCAGO1482_0	AUGUSTUS	exon	8281088	8281174	.	-	.	transcript_id "file_1_file_1_jg981.t1"; gene_id "file_1_file_1_jg981";
dsanSTOCAGO1482_0	AUGUSTUS	intron	8281175	8281246	.	-	.	transcript_id "file_1_file_1_jg981.t1"; gene_id "file_1_file_1_jg981";
dsanSTOCAGO1482_0	AUGUSTUS	CDS	8281247	8281955	1	-	1	transcript_id "file_1_file_1_jg981.t1"; gene_id "file_1_file_1_jg981";
dsanSTOCAGO1482_0	AUGUSTUS	exon	8281247	8281955	.	-	.	transcript_id "file_1_file_1_jg981.t1"; gene_id "file_1_file_1_jg981";
dsanSTOCAGO1482_0	AUGUSTUS	intron	8281956	8282014	.	-	.	transcript_id "file_1_file_1_jg981.t1"; gene_id "file_1_file_1_jg981";
dsanSTOCAGO1482_0	AUGUSTUS	CDS	8282015	8282123	1	-	2	transcript_id "file_1_file_1_jg981.t1"; gene_id "file_1_file_1_jg981";
dsanSTOCAGO1482_0	AUGUSTUS	exon	8282015	8282123	.	-	.	transcript_id "file_1_file_1_jg981.t1"; gene_id "file_1_file_1_jg981";
dsanSTOCAGO1482_0	AUGUSTUS	intron	8282124	8282222	.	-	.	transcript_id "file_1_file_1_jg981.t1"; gene_id "file_1_file_1_jg981";
dsanSTOCAGO1482_0	AUGUSTUS	transcript	8281088	8282298	.	-	.	transcript_id "file_1_file_1_jg981.t1"; gene_id "file_1_file_1_jg981"
dsanSTOCAGO1482_0	AUGUSTUS	gene	8281088	8282298	.	-	.	jg981
dsanSTOCAGO1482_0	AUGUSTUS	CDS	8282223	8282298	1	-	0	transcript_id "file_1_file_1_jg981.t1"; gene_id "file_1_file_1_jg981";
dsanSTOCAGO1482_0	AUGUSTUS	exon	8282223	8282298	.	-	.	transcript_id "file_1_file_1_jg981.t1"; gene_id "file_1_file_1_jg981";
dsanSTOCAGO1482_0	AUGUSTUS	start_codon	8282296	8282298	.	-	0	transcript_id "file_1_file_1_jg981.t1"; gene_id "file_1_file_1_jg981";
dsanSTOCAGO1482_4	AUGUSTUS	stop_codon	11077312	11077314	.	-	0	transcript_id "file_1_file_1_jg6723.t1"; gene_id "file_1_file_1_jg6723";
dsanSTOCAGO1482_4	AUGUSTUS	CDS	11077312	11078202	1	-	0	transcript_id "file_1_file_1_jg6723.t1"; gene_id "file_1_file_1_jg6723";
dsanSTOCAGO1482_4	AUGUSTUS	exon	11077312	11078202	.	-	.	transcript_id "file_1_file_1_jg6723.t1"; gene_id "file_1_file_1_jg6723";
dsanSTOCAGO1482_4	AUGUSTUS	transcript	11077312	11078202	.	-	.	transcript_id "file_1_file_1_jg6723.t1"; gene_id "file_1_file_1_jg6723"
dsanSTOCAGO1482_4	AUGUSTUS	gene	11077312	11078202	.	-	.	jg6723
dsanSTOCAGO1482_4	AUGUSTUS	start_codon	11078200	11078202	.	-	0	transcript_id "file_1_file_1_jg6723.t1"; gene_id "file_1_file_1_jg6723";
dsanSTOCAGO1482_2	AUGUSTUS	stop_codon	17939414	17939416	.	-	0	transcript_id "file_1_file_1_jg14652.t1"; gene_id "file_1_file_1_jg14652";
dsanSTOCAGO1482_2	AUGUSTUS	CDS	17939414	17939656	0.81	-	0	transcript_id "file_1_file_1_jg14652.t1"; gene_id "file_1_file_1_jg14652";
dsanSTOCAGO1482_2	AUGUSTUS	exon	17939414	17939656	.	-	.	transcript_id "file_1_file_1_jg14652.t1"; gene_id "file_1_file_1_jg14652";
dsanSTOCAGO1482_2	AUGUSTUS	intron	17939657	17940580	.	-	.	transcript_id "file_1_file_1_jg14652.t1"; gene_id "file_1_file_1_jg14652";
dsanSTOCAGO1482_2	AUGUSTUS	transcript	17939414	17940697	.	-	.	transcript_id "file_1_file_1_jg14652.t1"; gene_id "file_1_file_1_jg14652"
dsanSTOCAGO1482_2	AUGUSTUS	gene	17939414	17940697	.	-	.	jg14652
dsanSTOCAGO1482_2	AUGUSTUS	CDS	17940581	17940697	0.94	-	0	transcript_id "file_1_file_1_jg14652.t1"; gene_id "file_1_file_1_jg14652";
dsanSTOCAGO1482_2	AUGUSTUS	exon	17940581	17940697	.	-	.	transcript_id "file_1_file_1_jg14652.t1"; gene_id "file_1_file_1_jg14652";
dsanSTOCAGO1482_2	AUGUSTUS	start_codon	17940695	17940697	.	-	0	transcript_id "file_1_file_1_jg14652.t1"; gene_id "file_1_file_1_jg14652";
dsanSTOCAGO1482_1	AUGUSTUS	stop_codon	9479111	9479113	.	-	0	transcript_id "file_1_file_1_jg10766.t1"; gene_id "file_1_file_1_jg10766";
dsanSTOCAGO1482_1	AUGUSTUS	CDS	9479111	9479417	1	-	1	transcript_id "file_1_file_1_jg10766.t1"; gene_id "file_1_file_1_jg10766";
dsanSTOCAGO1482_1	AUGUSTUS	exon	9479111	9479417	.	-	.	transcript_id "file_1_file_1_jg10766.t1"; gene_id "file_1_file_1_jg10766";
dsanSTOCAGO1482_1	AUGUSTUS	intron	9479418	9479476	.	-	.	transcript_id "file_1_file_1_jg10766.t1"; gene_id "file_1_file_1_jg10766";
dsanSTOCAGO1482_1	AUGUSTUS	CDS	9479477	9480037	1	-	1	transcript_id "file_1_file_1_jg10766.t1"; gene_id "file_1_file_1_jg10766";
dsanSTOCAGO1482_1	AUGUSTUS	exon	9479477	9480037	.	-	.	transcript_id "file_1_file_1_jg10766.t1"; gene_id "file_1_file_1_jg10766";
dsanSTOCAGO1482_1	AUGUSTUS	intron	9480038	9480089	.	-	.	transcript_id "file_1_file_1_jg10766.t1"; gene_id "file_1_file_1_jg10766";
dsanSTOCAGO1482_1	AUGUSTUS	CDS	9480090	9481036	1	-	0	transcript_id "file_1_file_1_jg10766.t1"; gene_id "file_1_file_1_jg10766";
dsanSTOCAGO1482_1	AUGUSTUS	exon	9480090	9481036	.	-	.	transcript_id "file_1_file_1_jg10766.t1"; gene_id "file_1_file_1_jg10766";
dsanSTOCAGO1482_1	AUGUSTUS	intron	9481037	9481092	.	-	.	transcript_id "file_1_file_1_jg10766.t1"; gene_id "file_1_file_1_jg10766";
dsanSTOCAGO1482_1	AUGUSTUS	transcript	9479111	9481116	.	-	.	transcript_id "file_1_file_1_jg10766.t1"; gene_id "file_1_file_1_jg10766"
dsanSTOCAGO1482_1	AUGUSTUS	gene	9479111	9481116	.	-	.	jg10766
dsanSTOCAGO1482_1	AUGUSTUS	CDS	9481093	9481116	1	-	0	transcript_id "file_1_file_1_jg10766.t1"; gene_id "file_1_file_1_jg10766";
dsanSTOCAGO1482_1	AUGUSTUS	exon	9481093	9481116	.	-	.	transcript_id "file_1_file_1_jg10766.t1"; gene_id "file_1_file_1_jg10766";
dsanSTOCAGO1482_1	AUGUSTUS	start_codon	9481114	9481116	.	-	0	transcript_id "file_1_file_1_jg10766.t1"; gene_id "file_1_file_1_jg10766";
dsanSTOCAGO1482_2	AUGUSTUS	start_codon	14201607	14201609	.	+	0	transcript_id "file_1_file_1_jg14080.t1"; gene_id "file_1_file_1_jg14080";
dsanSTOCAGO1482_2	AUGUSTUS	CDS	14201607	14203220	0.66	+	0	transcript_id "file_1_file_1_jg14080.t1"; gene_id "file_1_file_1_jg14080";
dsanSTOCAGO1482_2	AUGUSTUS	exon	14201607	14203220	.	+	.	transcript_id "file_1_file_1_jg14080.t1"; gene_id "file_1_file_1_jg14080";
dsanSTOCAGO1482_2	AUGUSTUS	intron	14203221	14203363	.	+	.	transcript_id "file_1_file_1_jg14080.t1"; gene_id "file_1_file_1_jg14080";
dsanSTOCAGO1482_2	AUGUSTUS	CDS	14203364	14203583	1	+	0	transcript_id "file_1_file_1_jg14080.t1"; gene_id "file_1_file_1_jg14080";
dsanSTOCAGO1482_2	AUGUSTUS	exon	14203364	14203583	.	+	.	transcript_id "file_1_file_1_jg14080.t1"; gene_id "file_1_file_1_jg14080";
dsanSTOCAGO1482_2	AUGUSTUS	intron	14203584	14203643	.	+	.	transcript_id "file_1_file_1_jg14080.t1"; gene_id "file_1_file_1_jg14080";
dsanSTOCAGO1482_2	AUGUSTUS	CDS	14203644	14204444	0.98	+	2	transcript_id "file_1_file_1_jg14080.t1"; gene_id "file_1_file_1_jg14080";
dsanSTOCAGO1482_2	AUGUSTUS	exon	14203644	14204444	.	+	.	transcript_id "file_1_file_1_jg14080.t1"; gene_id "file_1_file_1_jg14080";
dsanSTOCAGO1482_2	AUGUSTUS	intron	14204445	14204539	.	+	.	transcript_id "file_1_file_1_jg14080.t1"; gene_id "file_1_file_1_jg14080";
dsanSTOCAGO1482_2	AUGUSTUS	CDS	14204540	14205508	0.98	+	2	transcript_id "file_1_file_1_jg14080.t1"; gene_id "file_1_file_1_jg14080";
dsanSTOCAGO1482_2	AUGUSTUS	exon	14204540	14205508	.	+	.	transcript_id "file_1_file_1_jg14080.t1"; gene_id "file_1_file_1_jg14080";
dsanSTOCAGO1482_2	AUGUSTUS	intron	14205509	14205564	.	+	.	transcript_id "file_1_file_1_jg14080.t1"; gene_id "file_1_file_1_jg14080";
dsanSTOCAGO1482_2	AUGUSTUS	transcript	14201607	14206445	.	+	.	transcript_id "file_1_file_1_jg14080.t1"; gene_id "file_1_file_1_jg14080"
dsanSTOCAGO1482_2	AUGUSTUS	gene	14201607	14206445	.	+	.	jg14080
dsanSTOCAGO1482_2	AUGUSTUS	CDS	14205565	14206445	0.51	+	2	transcript_id "file_1_file_1_jg14080.t1"; gene_id "file_1_file_1_jg14080";
dsanSTOCAGO1482_2	AUGUSTUS	exon	14205565	14206445	.	+	.	transcript_id "file_1_file_1_jg14080.t1"; gene_id "file_1_file_1_jg14080";
dsanSTOCAGO1482_2	AUGUSTUS	stop_codon	14206443	14206445	.	+	0	transcript_id "file_1_file_1_jg14080.t1"; gene_id "file_1_file_1_jg14080";
dsanSTOCAGO1482_1	AUGUSTUS	stop_codon	8381578	8381580	.	-	0	transcript_id "file_1_file_1_jg10559.t1"; gene_id "file_1_file_1_jg10559";
dsanSTOCAGO1482_1	AUGUSTUS	CDS	8381578	8381600	0.42	-	2	transcript_id "file_1_file_1_jg10559.t1"; gene_id "file_1_file_1_jg10559";
dsanSTOCAGO1482_1	AUGUSTUS	exon	8381578	8381600	.	-	.	transcript_id "file_1_file_1_jg10559.t1"; gene_id "file_1_file_1_jg10559";
dsanSTOCAGO1482_1	AUGUSTUS	intron	8381601	8382397	.	-	.	transcript_id "file_1_file_1_jg10559.t1"; gene_id "file_1_file_1_jg10559";
dsanSTOCAGO1482_1	AUGUSTUS	transcript	8381578	8382875	.	-	.	transcript_id "file_1_file_1_jg10559.t1"; gene_id "file_1_file_1_jg10559"
dsanSTOCAGO1482_1	AUGUSTUS	gene	8381578	8382875	.	-	.	jg10559
dsanSTOCAGO1482_1	AUGUSTUS	CDS	8382398	8382875	1	-	0	transcript_id "file_1_file_1_jg10559.t1"; gene_id "file_1_file_1_jg10559";
dsanSTOCAGO1482_1	AUGUSTUS	exon	8382398	8382875	.	-	.	transcript_id "file_1_file_1_jg10559.t1"; gene_id "file_1_file_1_jg10559";
dsanSTOCAGO1482_1	AUGUSTUS	start_codon	8382873	8382875	.	-	0	transcript_id "file_1_file_1_jg10559.t1"; gene_id "file_1_file_1_jg10559";
dsanSTOCAGO1482_4	AUGUSTUS	stop_codon	9409665	9409667	.	-	0	transcript_id "file_1_file_1_jg6499.t1"; gene_id "file_1_file_1_jg6499";
dsanSTOCAGO1482_4	AUGUSTUS	CDS	9409665	9409739	1	-	0	transcript_id "file_1_file_1_jg6499.t1"; gene_id "file_1_file_1_jg6499";
dsanSTOCAGO1482_4	AUGUSTUS	exon	9409665	9409739	.	-	.	transcript_id "file_1_file_1_jg6499.t1"; gene_id "file_1_file_1_jg6499";
dsanSTOCAGO1482_4	AUGUSTUS	intron	9409740	9409835	.	-	.	transcript_id "file_1_file_1_jg6499.t1"; gene_id "file_1_file_1_jg6499";
dsanSTOCAGO1482_4	AUGUSTUS	CDS	9409836	9409847	0.61	-	0	transcript_id "file_1_file_1_jg6499.t1"; gene_id "file_1_file_1_jg6499";
dsanSTOCAGO1482_4	AUGUSTUS	exon	9409836	9409847	.	-	.	transcript_id "file_1_file_1_jg6499.t1"; gene_id "file_1_file_1_jg6499";
dsanSTOCAGO1482_4	AUGUSTUS	intron	9409848	9409910	.	-	.	transcript_id "file_1_file_1_jg6499.t1"; gene_id "file_1_file_1_jg6499";
dsanSTOCAGO1482_4	AUGUSTUS	CDS	9409911	9410306	1	-	0	transcript_id "file_1_file_1_jg6499.t1"; gene_id "file_1_file_1_jg6499";
dsanSTOCAGO1482_4	AUGUSTUS	exon	9409911	9410306	.	-	.	transcript_id "file_1_file_1_jg6499.t1"; gene_id "file_1_file_1_jg6499";
dsanSTOCAGO1482_4	AUGUSTUS	intron	9410307	9410539	.	-	.	transcript_id "file_1_file_1_jg6499.t1"; gene_id "file_1_file_1_jg6499";
dsanSTOCAGO1482_4	AUGUSTUS	CDS	9410540	9410818	1	-	0	transcript_id "file_1_file_1_jg6499.t1"; gene_id "file_1_file_1_jg6499";
dsanSTOCAGO1482_4	AUGUSTUS	exon	9410540	9410818	.	-	.	transcript_id "file_1_file_1_jg6499.t1"; gene_id "file_1_file_1_jg6499";
dsanSTOCAGO1482_4	AUGUSTUS	intron	9410819	9410912	.	-	.	transcript_id "file_1_file_1_jg6499.t1"; gene_id "file_1_file_1_jg6499";
dsanSTOCAGO1482_4	AUGUSTUS	CDS	9410913	9411059	1	-	0	transcript_id "file_1_file_1_jg6499.t1"; gene_id "file_1_file_1_jg6499";
dsanSTOCAGO1482_4	AUGUSTUS	exon	9410913	9411059	.	-	.	transcript_id "file_1_file_1_jg6499.t1"; gene_id "file_1_file_1_jg6499";
dsanSTOCAGO1482_4	AUGUSTUS	intron	9411060	9411150	.	-	.	transcript_id "file_1_file_1_jg6499.t1"; gene_id "file_1_file_1_jg6499";
dsanSTOCAGO1482_4	AUGUSTUS	transcript	9409665	9411237	.	-	.	transcript_id "file_1_file_1_jg6499.t1"; gene_id "file_1_file_1_jg6499"
dsanSTOCAGO1482_4	AUGUSTUS	gene	9409665	9411237	.	-	.	jg6499
dsanSTOCAGO1482_4	AUGUSTUS	CDS	9411151	9411237	1	-	0	transcript_id "file_1_file_1_jg6499.t1"; gene_id "file_1_file_1_jg6499";
dsanSTOCAGO1482_4	AUGUSTUS	exon	9411151	9411237	.	-	.	transcript_id "file_1_file_1_jg6499.t1"; gene_id "file_1_file_1_jg6499";
dsanSTOCAGO1482_4	AUGUSTUS	start_codon	9411235	9411237	.	-	0	transcript_id "file_1_file_1_jg6499.t1"; gene_id "file_1_file_1_jg6499";
dsanSTOCAGO1482_86	AUGUSTUS	start_codon	312370	312372	.	+	0	transcript_id "file_1_file_1_jg9219.t1"; gene_id "file_1_file_1_jg9219";
dsanSTOCAGO1482_86	AUGUSTUS	CDS	312370	312514	1	+	0	transcript_id "file_1_file_1_jg9219.t1"; gene_id "file_1_file_1_jg9219";
dsanSTOCAGO1482_86	AUGUSTUS	exon	312370	312514	.	+	.	transcript_id "file_1_file_1_jg9219.t1"; gene_id "file_1_file_1_jg9219";
dsanSTOCAGO1482_86	AUGUSTUS	intron	312515	312574	.	+	.	transcript_id "file_1_file_1_jg9219.t1"; gene_id "file_1_file_1_jg9219";
dsanSTOCAGO1482_86	AUGUSTUS	transcript	312370	314289	.	+	.	transcript_id "file_1_file_1_jg9219.t1"; gene_id "file_1_file_1_jg9219"
dsanSTOCAGO1482_86	AUGUSTUS	gene	312370	314289	.	+	.	jg9219
dsanSTOCAGO1482_86	AUGUSTUS	CDS	312575	314289	1	+	2	transcript_id "file_1_file_1_jg9219.t1"; gene_id "file_1_file_1_jg9219";
dsanSTOCAGO1482_86	AUGUSTUS	exon	312575	314289	.	+	.	transcript_id "file_1_file_1_jg9219.t1"; gene_id "file_1_file_1_jg9219";
dsanSTOCAGO1482_86	AUGUSTUS	stop_codon	314287	314289	.	+	0	transcript_id "file_1_file_1_jg9219.t1"; gene_id "file_1_file_1_jg9219";
dsanSTOCAGO1482_0	AUGUSTUS	stop_codon	4579665	4579667	.	-	0	transcript_id "file_1_file_1_jg584.t1"; gene_id "file_1_file_1_jg584";
dsanSTOCAGO1482_0	AUGUSTUS	CDS	4579665	4580267	1	-	0	transcript_id "file_1_file_1_jg584.t1"; gene_id "file_1_file_1_jg584";
dsanSTOCAGO1482_0	AUGUSTUS	exon	4579665	4580267	.	-	.	transcript_id "file_1_file_1_jg584.t1"; gene_id "file_1_file_1_jg584";
dsanSTOCAGO1482_0	AUGUSTUS	transcript	4579665	4580267	.	-	.	transcript_id "file_1_file_1_jg584.t1"; gene_id "file_1_file_1_jg584"
dsanSTOCAGO1482_0	AUGUSTUS	gene	4579665	4580267	.	-	.	jg584
dsanSTOCAGO1482_0	AUGUSTUS	start_codon	4580265	4580267	.	-	0	transcript_id "file_1_file_1_jg584.t1"; gene_id "file_1_file_1_jg584";
dsanSTOCAGO1482_101	AUGUSTUS	stop_codon	1629196	1629198	.	-	0	transcript_id "file_1_file_1_jg9394.t1"; gene_id "file_1_file_1_jg9394";
dsanSTOCAGO1482_101	AUGUSTUS	CDS	1629196	1630132	0.99	-	1	transcript_id "file_1_file_1_jg9394.t1"; gene_id "file_1_file_1_jg9394";
dsanSTOCAGO1482_101	AUGUSTUS	exon	1629196	1630132	.	-	.	transcript_id "file_1_file_1_jg9394.t1"; gene_id "file_1_file_1_jg9394";
dsanSTOCAGO1482_101	AUGUSTUS	intron	1630133	1633043	.	-	.	transcript_id "file_1_file_1_jg9394.t1"; gene_id "file_1_file_1_jg9394";
dsanSTOCAGO1482_101	AUGUSTUS	transcript	1629196	1633372	.	-	.	transcript_id "file_1_file_1_jg9394.t1"; gene_id "file_1_file_1_jg9394"
dsanSTOCAGO1482_101	AUGUSTUS	gene	1629196	1633372	.	-	.	jg9394
dsanSTOCAGO1482_101	AUGUSTUS	CDS	1633044	1633372	1	-	0	transcript_id "file_1_file_1_jg9394.t1"; gene_id "file_1_file_1_jg9394";
dsanSTOCAGO1482_101	AUGUSTUS	exon	1633044	1633372	.	-	.	transcript_id "file_1_file_1_jg9394.t1"; gene_id "file_1_file_1_jg9394";
dsanSTOCAGO1482_101	AUGUSTUS	start_codon	1633370	1633372	.	-	0	transcript_id "file_1_file_1_jg9394.t1"; gene_id "file_1_file_1_jg9394";
dsanSTOCAGO1482_3	AUGUSTUS	start_codon	15388021	15388023	.	+	0	transcript_id "file_1_file_1_jg4277.t1"; gene_id "file_1_file_1_jg4277";
dsanSTOCAGO1482_3	AUGUSTUS	CDS	15388021	15388144	0.91	+	0	transcript_id "file_1_file_1_jg4277.t1"; gene_id "file_1_file_1_jg4277";
dsanSTOCAGO1482_3	AUGUSTUS	exon	15388021	15388144	.	+	.	transcript_id "file_1_file_1_jg4277.t1"; gene_id "file_1_file_1_jg4277";
dsanSTOCAGO1482_3	AUGUSTUS	intron	15388145	15388481	.	+	.	transcript_id "file_1_file_1_jg4277.t1"; gene_id "file_1_file_1_jg4277";
dsanSTOCAGO1482_3	AUGUSTUS	CDS	15388482	15388532	0.77	+	2	transcript_id "file_1_file_1_jg4277.t1"; gene_id "file_1_file_1_jg4277";
dsanSTOCAGO1482_3	AUGUSTUS	exon	15388482	15388532	.	+	.	transcript_id "file_1_file_1_jg4277.t1"; gene_id "file_1_file_1_jg4277";
dsanSTOCAGO1482_3	AUGUSTUS	intron	15388533	15388600	.	+	.	transcript_id "file_1_file_1_jg4277.t1"; gene_id "file_1_file_1_jg4277";
dsanSTOCAGO1482_3	AUGUSTUS	CDS	15388601	15388757	1	+	2	transcript_id "file_1_file_1_jg4277.t1"; gene_id "file_1_file_1_jg4277";
dsanSTOCAGO1482_3	AUGUSTUS	exon	15388601	15388757	.	+	.	transcript_id "file_1_file_1_jg4277.t1"; gene_id "file_1_file_1_jg4277";
dsanSTOCAGO1482_3	AUGUSTUS	intron	15388758	15388880	.	+	.	transcript_id "file_1_file_1_jg4277.t1"; gene_id "file_1_file_1_jg4277";
dsanSTOCAGO1482_3	AUGUSTUS	CDS	15388881	15389023	1	+	1	transcript_id "file_1_file_1_jg4277.t1"; gene_id "file_1_file_1_jg4277";
dsanSTOCAGO1482_3	AUGUSTUS	exon	15388881	15389023	.	+	.	transcript_id "file_1_file_1_jg4277.t1"; gene_id "file_1_file_1_jg4277";
dsanSTOCAGO1482_3	AUGUSTUS	intron	15389024	15389085	.	+	.	transcript_id "file_1_file_1_jg4277.t1"; gene_id "file_1_file_1_jg4277";
dsanSTOCAGO1482_3	AUGUSTUS	CDS	15389086	15389394	0.33	+	2	transcript_id "file_1_file_1_jg4277.t1"; gene_id "file_1_file_1_jg4277";
dsanSTOCAGO1482_3	AUGUSTUS	exon	15389086	15389394	.	+	.	transcript_id "file_1_file_1_jg4277.t1"; gene_id "file_1_file_1_jg4277";
dsanSTOCAGO1482_3	AUGUSTUS	intron	15389395	15389777	.	+	.	transcript_id "file_1_file_1_jg4277.t1"; gene_id "file_1_file_1_jg4277";
dsanSTOCAGO1482_3	AUGUSTUS	CDS	15389778	15390054	0.49	+	2	transcript_id "file_1_file_1_jg4277.t1"; gene_id "file_1_file_1_jg4277";
dsanSTOCAGO1482_3	AUGUSTUS	exon	15389778	15390054	.	+	.	transcript_id "file_1_file_1_jg4277.t1"; gene_id "file_1_file_1_jg4277";
dsanSTOCAGO1482_3	AUGUSTUS	intron	15390055	15390116	.	+	.	transcript_id "file_1_file_1_jg4277.t1"; gene_id "file_1_file_1_jg4277";
dsanSTOCAGO1482_3	AUGUSTUS	CDS	15390117	15390223	1	+	1	transcript_id "file_1_file_1_jg4277.t1"; gene_id "file_1_file_1_jg4277";
dsanSTOCAGO1482_3	AUGUSTUS	exon	15390117	15390223	.	+	.	transcript_id "file_1_file_1_jg4277.t1"; gene_id "file_1_file_1_jg4277";
dsanSTOCAGO1482_3	AUGUSTUS	intron	15390224	15390276	.	+	.	transcript_id "file_1_file_1_jg4277.t1"; gene_id "file_1_file_1_jg4277";
dsanSTOCAGO1482_3	AUGUSTUS	transcript	15388021	15390572	.	+	.	transcript_id "file_1_file_1_jg4277.t1"; gene_id "file_1_file_1_jg4277"
dsanSTOCAGO1482_3	AUGUSTUS	gene	15388021	15390572	.	+	.	jg4277
dsanSTOCAGO1482_3	AUGUSTUS	CDS	15390277	15390572	0.99	+	2	transcript_id "file_1_file_1_jg4277.t1"; gene_id "file_1_file_1_jg4277";
dsanSTOCAGO1482_3	AUGUSTUS	exon	15390277	15390572	.	+	.	transcript_id "file_1_file_1_jg4277.t1"; gene_id "file_1_file_1_jg4277";
dsanSTOCAGO1482_3	AUGUSTUS	stop_codon	15390570	15390572	.	+	0	transcript_id "file_1_file_1_jg4277.t1"; gene_id "file_1_file_1_jg4277";
dsanSTOCAGO1482_2	AUGUSTUS	start_codon	20264888	20264890	.	+	0	transcript_id "file_1_file_1_jg14975.t1"; gene_id "file_1_file_1_jg14975";
dsanSTOCAGO1482_2	AUGUSTUS	CDS	20264888	20265046	1	+	0	transcript_id "file_1_file_1_jg14975.t1"; gene_id "file_1_file_1_jg14975";
dsanSTOCAGO1482_2	AUGUSTUS	exon	20264888	20265046	.	+	.	transcript_id "file_1_file_1_jg14975.t1"; gene_id "file_1_file_1_jg14975";
dsanSTOCAGO1482_2	AUGUSTUS	intron	20265047	20265123	.	+	.	transcript_id "file_1_file_1_jg14975.t1"; gene_id "file_1_file_1_jg14975";
dsanSTOCAGO1482_2	AUGUSTUS	CDS	20265124	20266197	1	+	0	transcript_id "file_1_file_1_jg14975.t1"; gene_id "file_1_file_1_jg14975";
dsanSTOCAGO1482_2	AUGUSTUS	exon	20265124	20266197	.	+	.	transcript_id "file_1_file_1_jg14975.t1"; gene_id "file_1_file_1_jg14975";
dsanSTOCAGO1482_2	AUGUSTUS	intron	20266198	20266278	.	+	.	transcript_id "file_1_file_1_jg14975.t1"; gene_id "file_1_file_1_jg14975";
dsanSTOCAGO1482_2	AUGUSTUS	transcript	20264888	20266533	.	+	.	transcript_id "file_1_file_1_jg14975.t1"; gene_id "file_1_file_1_jg14975"
dsanSTOCAGO1482_2	AUGUSTUS	gene	20264888	20266533	.	+	.	jg14975
dsanSTOCAGO1482_2	AUGUSTUS	CDS	20266279	20266533	1	+	0	transcript_id "file_1_file_1_jg14975.t1"; gene_id "file_1_file_1_jg14975";
dsanSTOCAGO1482_2	AUGUSTUS	exon	20266279	20266533	.	+	.	transcript_id "file_1_file_1_jg14975.t1"; gene_id "file_1_file_1_jg14975";
dsanSTOCAGO1482_2	AUGUSTUS	stop_codon	20266531	20266533	.	+	0	transcript_id "file_1_file_1_jg14975.t1"; gene_id "file_1_file_1_jg14975";
dsanSTOCAGO1482_4	AUGUSTUS	stop_codon	3444071	3444073	.	-	0	transcript_id "file_1_file_1_jg5763.t1"; gene_id "file_1_file_1_jg5763";
dsanSTOCAGO1482_4	AUGUSTUS	CDS	3444071	3444490	1	-	0	transcript_id "file_1_file_1_jg5763.t1"; gene_id "file_1_file_1_jg5763";
dsanSTOCAGO1482_4	AUGUSTUS	exon	3444071	3444490	.	-	.	transcript_id "file_1_file_1_jg5763.t1"; gene_id "file_1_file_1_jg5763";
dsanSTOCAGO1482_4	AUGUSTUS	intron	3444491	3444552	.	-	.	transcript_id "file_1_file_1_jg5763.t1"; gene_id "file_1_file_1_jg5763";
dsanSTOCAGO1482_4	AUGUSTUS	transcript	3444071	3445617	.	-	.	transcript_id "file_1_file_1_jg5763.t1"; gene_id "file_1_file_1_jg5763"
dsanSTOCAGO1482_4	AUGUSTUS	gene	3444071	3445617	.	-	.	jg5763
dsanSTOCAGO1482_4	AUGUSTUS	CDS	3444553	3445617	1	-	0	transcript_id "file_1_file_1_jg5763.t1"; gene_id "file_1_file_1_jg5763";
dsanSTOCAGO1482_4	AUGUSTUS	exon	3444553	3445617	.	-	.	transcript_id "file_1_file_1_jg5763.t1"; gene_id "file_1_file_1_jg5763";
dsanSTOCAGO1482_4	AUGUSTUS	start_codon	3445615	3445617	.	-	0	transcript_id "file_1_file_1_jg5763.t1"; gene_id "file_1_file_1_jg5763";
dsanSTOCAGO1482_1	AUGUSTUS	start_codon	1730733	1730735	.	+	0	transcript_id "file_1_file_1_jg9625.t1"; gene_id "file_1_file_1_jg9625";
dsanSTOCAGO1482_1	AUGUSTUS	CDS	1730733	1731698	1	+	0	transcript_id "file_1_file_1_jg9625.t1"; gene_id "file_1_file_1_jg9625";
dsanSTOCAGO1482_1	AUGUSTUS	exon	1730733	1731698	.	+	.	transcript_id "file_1_file_1_jg9625.t1"; gene_id "file_1_file_1_jg9625";
dsanSTOCAGO1482_1	AUGUSTUS	transcript	1730733	1731698	.	+	.	transcript_id "file_1_file_1_jg9625.t1"; gene_id "file_1_file_1_jg9625"
dsanSTOCAGO1482_1	AUGUSTUS	gene	1730733	1731698	.	+	.	jg9625
dsanSTOCAGO1482_1	AUGUSTUS	stop_codon	1731696	1731698	.	+	0	transcript_id "file_1_file_1_jg9625.t1"; gene_id "file_1_file_1_jg9625";
dsanSTOCAGO1482_1	AUGUSTUS	start_codon	24803370	24803372	.	+	0	transcript_id "file_1_file_1_jg12441.t1"; gene_id "file_1_file_1_jg12441";
dsanSTOCAGO1482_1	AUGUSTUS	CDS	24803370	24803411	0.98	+	0	transcript_id "file_1_file_1_jg12441.t1"; gene_id "file_1_file_1_jg12441";
dsanSTOCAGO1482_1	AUGUSTUS	exon	24803370	24803411	.	+	.	transcript_id "file_1_file_1_jg12441.t1"; gene_id "file_1_file_1_jg12441";
dsanSTOCAGO1482_1	AUGUSTUS	intron	24803412	24807888	.	+	.	transcript_id "file_1_file_1_jg12441.t1"; gene_id "file_1_file_1_jg12441";
dsanSTOCAGO1482_1	AUGUSTUS	transcript	24803370	24808242	.	+	.	transcript_id "file_1_file_1_jg12441.t1"; gene_id "file_1_file_1_jg12441"
dsanSTOCAGO1482_1	AUGUSTUS	gene	24803370	24808242	.	+	.	jg12441
dsanSTOCAGO1482_1	AUGUSTUS	CDS	24807889	24808242	1	+	0	transcript_id "file_1_file_1_jg12441.t1"; gene_id "file_1_file_1_jg12441";
dsanSTOCAGO1482_1	AUGUSTUS	exon	24807889	24808242	.	+	.	transcript_id "file_1_file_1_jg12441.t1"; gene_id "file_1_file_1_jg12441";
dsanSTOCAGO1482_1	AUGUSTUS	stop_codon	24808240	24808242	.	+	0	transcript_id "file_1_file_1_jg12441.t1"; gene_id "file_1_file_1_jg12441";
dsanSTOCAGO1482_4	AUGUSTUS	start_codon	44820	44822	.	+	0	transcript_id "file_1_file_1_jg5424.t1"; gene_id "file_1_file_1_jg5424";
dsanSTOCAGO1482_4	AUGUSTUS	CDS	44820	45655	0.74	+	0	transcript_id "file_1_file_1_jg5424.t1"; gene_id "file_1_file_1_jg5424";
dsanSTOCAGO1482_4	AUGUSTUS	exon	44820	45655	.	+	.	transcript_id "file_1_file_1_jg5424.t1"; gene_id "file_1_file_1_jg5424";
dsanSTOCAGO1482_4	AUGUSTUS	intron	45656	45729	.	+	.	transcript_id "file_1_file_1_jg5424.t1"; gene_id "file_1_file_1_jg5424";
dsanSTOCAGO1482_4	AUGUSTUS	CDS	45730	46031	0.57	+	1	transcript_id "file_1_file_1_jg5424.t1"; gene_id "file_1_file_1_jg5424";
dsanSTOCAGO1482_4	AUGUSTUS	exon	45730	46031	.	+	.	transcript_id "file_1_file_1_jg5424.t1"; gene_id "file_1_file_1_jg5424";
dsanSTOCAGO1482_4	AUGUSTUS	intron	46032	46125	.	+	.	transcript_id "file_1_file_1_jg5424.t1"; gene_id "file_1_file_1_jg5424";
dsanSTOCAGO1482_4	AUGUSTUS	CDS	46126	46254	0.66	+	2	transcript_id "file_1_file_1_jg5424.t1"; gene_id "file_1_file_1_jg5424";
dsanSTOCAGO1482_4	AUGUSTUS	exon	46126	46254	.	+	.	transcript_id "file_1_file_1_jg5424.t1"; gene_id "file_1_file_1_jg5424";
dsanSTOCAGO1482_4	AUGUSTUS	intron	46255	57487	.	+	.	transcript_id "file_1_file_1_jg5424.t1"; gene_id "file_1_file_1_jg5424";
dsanSTOCAGO1482_4	AUGUSTUS	transcript	44820	57849	.	+	.	transcript_id "file_1_file_1_jg5424.t1"; gene_id "file_1_file_1_jg5424"
dsanSTOCAGO1482_4	AUGUSTUS	gene	44820	57849	.	+	.	jg5424
dsanSTOCAGO1482_4	AUGUSTUS	CDS	57488	57849	0.69	+	2	transcript_id "file_1_file_1_jg5424.t1"; gene_id "file_1_file_1_jg5424";
dsanSTOCAGO1482_4	AUGUSTUS	exon	57488	57849	.	+	.	transcript_id "file_1_file_1_jg5424.t1"; gene_id "file_1_file_1_jg5424";
dsanSTOCAGO1482_4	AUGUSTUS	stop_codon	57847	57849	.	+	0	transcript_id "file_1_file_1_jg5424.t1"; gene_id "file_1_file_1_jg5424";
dsanSTOCAGO1482_2	AUGUSTUS	stop_codon	3604782	3604784	.	-	0	transcript_id "file_1_file_1_jg12815.t1"; gene_id "file_1_file_1_jg12815";
dsanSTOCAGO1482_2	AUGUSTUS	CDS	3604782	3605156	0.93	-	0	transcript_id "file_1_file_1_jg12815.t1"; gene_id "file_1_file_1_jg12815";
dsanSTOCAGO1482_2	AUGUSTUS	exon	3604782	3605156	.	-	.	transcript_id "file_1_file_1_jg12815.t1"; gene_id "file_1_file_1_jg12815";
dsanSTOCAGO1482_2	AUGUSTUS	intron	3605157	3605268	.	-	.	transcript_id "file_1_file_1_jg12815.t1"; gene_id "file_1_file_1_jg12815";
dsanSTOCAGO1482_2	AUGUSTUS	CDS	3605269	3605659	0.63	-	1	transcript_id "file_1_file_1_jg12815.t1"; gene_id "file_1_file_1_jg12815";
dsanSTOCAGO1482_2	AUGUSTUS	exon	3605269	3605659	.	-	.	transcript_id "file_1_file_1_jg12815.t1"; gene_id "file_1_file_1_jg12815";
dsanSTOCAGO1482_2	AUGUSTUS	intron	3605660	3605733	.	-	.	transcript_id "file_1_file_1_jg12815.t1"; gene_id "file_1_file_1_jg12815";
dsanSTOCAGO1482_2	AUGUSTUS	CDS	3605734	3606117	0.57	-	1	transcript_id "file_1_file_1_jg12815.t1"; gene_id "file_1_file_1_jg12815";
dsanSTOCAGO1482_2	AUGUSTUS	exon	3605734	3606117	.	-	.	transcript_id "file_1_file_1_jg12815.t1"; gene_id "file_1_file_1_jg12815";
dsanSTOCAGO1482_2	AUGUSTUS	intron	3606118	3606172	.	-	.	transcript_id "file_1_file_1_jg12815.t1"; gene_id "file_1_file_1_jg12815";
dsanSTOCAGO1482_2	AUGUSTUS	transcript	3604782	3606306	.	-	.	transcript_id "file_1_file_1_jg12815.t1"; gene_id "file_1_file_1_jg12815"
dsanSTOCAGO1482_2	AUGUSTUS	gene	3604782	3606306	.	-	.	jg12815
dsanSTOCAGO1482_2	AUGUSTUS	CDS	3606173	3606306	0.92	-	0	transcript_id "file_1_file_1_jg12815.t1"; gene_id "file_1_file_1_jg12815";
dsanSTOCAGO1482_2	AUGUSTUS	exon	3606173	3606306	.	-	.	transcript_id "file_1_file_1_jg12815.t1"; gene_id "file_1_file_1_jg12815";
dsanSTOCAGO1482_2	AUGUSTUS	start_codon	3606304	3606306	.	-	0	transcript_id "file_1_file_1_jg12815.t1"; gene_id "file_1_file_1_jg12815";
dsanSTOCAGO1482_0	AUGUSTUS	stop_codon	8785140	8785142	.	-	0	transcript_id "file_1_file_1_jg1056.t1"; gene_id "file_1_file_1_jg1056";
dsanSTOCAGO1482_0	AUGUSTUS	CDS	8785140	8787218	1	-	0	transcript_id "file_1_file_1_jg1056.t1"; gene_id "file_1_file_1_jg1056";
dsanSTOCAGO1482_0	AUGUSTUS	exon	8785140	8787218	.	-	.	transcript_id "file_1_file_1_jg1056.t1"; gene_id "file_1_file_1_jg1056";
dsanSTOCAGO1482_0	AUGUSTUS	intron	8787219	8788129	.	-	.	transcript_id "file_1_file_1_jg1056.t1"; gene_id "file_1_file_1_jg1056";
dsanSTOCAGO1482_0	AUGUSTUS	CDS	8788130	8788277	1	-	1	transcript_id "file_1_file_1_jg1056.t1"; gene_id "file_1_file_1_jg1056";
dsanSTOCAGO1482_0	AUGUSTUS	exon	8788130	8788277	.	-	.	transcript_id "file_1_file_1_jg1056.t1"; gene_id "file_1_file_1_jg1056";
dsanSTOCAGO1482_0	AUGUSTUS	intron	8788278	8788394	.	-	.	transcript_id "file_1_file_1_jg1056.t1"; gene_id "file_1_file_1_jg1056";
dsanSTOCAGO1482_0	AUGUSTUS	CDS	8788395	8788498	1	-	0	transcript_id "file_1_file_1_jg1056.t1"; gene_id "file_1_file_1_jg1056";
dsanSTOCAGO1482_0	AUGUSTUS	exon	8788395	8788498	.	-	.	transcript_id "file_1_file_1_jg1056.t1"; gene_id "file_1_file_1_jg1056";
dsanSTOCAGO1482_0	AUGUSTUS	intron	8788499	8788565	.	-	.	transcript_id "file_1_file_1_jg1056.t1"; gene_id "file_1_file_1_jg1056";
dsanSTOCAGO1482_0	AUGUSTUS	CDS	8788566	8788817	1	-	0	transcript_id "file_1_file_1_jg1056.t1"; gene_id "file_1_file_1_jg1056";
dsanSTOCAGO1482_0	AUGUSTUS	exon	8788566	8788817	.	-	.	transcript_id "file_1_file_1_jg1056.t1"; gene_id "file_1_file_1_jg1056";
dsanSTOCAGO1482_0	AUGUSTUS	intron	8788818	8788879	.	-	.	transcript_id "file_1_file_1_jg1056.t1"; gene_id "file_1_file_1_jg1056";
dsanSTOCAGO1482_0	AUGUSTUS	CDS	8788880	8789178	1	-	2	transcript_id "file_1_file_1_jg1056.t1"; gene_id "file_1_file_1_jg1056";
dsanSTOCAGO1482_0	AUGUSTUS	exon	8788880	8789178	.	-	.	transcript_id "file_1_file_1_jg1056.t1"; gene_id "file_1_file_1_jg1056";
dsanSTOCAGO1482_0	AUGUSTUS	intron	8789179	8792528	.	-	.	transcript_id "file_1_file_1_jg1056.t1"; gene_id "file_1_file_1_jg1056";
dsanSTOCAGO1482_0	AUGUSTUS	transcript	8785140	8792670	.	-	.	transcript_id "file_1_file_1_jg1056.t1"; gene_id "file_1_file_1_jg1056"
dsanSTOCAGO1482_0	AUGUSTUS	gene	8785140	8792670	.	-	.	jg1056
dsanSTOCAGO1482_0	AUGUSTUS	CDS	8792529	8792670	1	-	0	transcript_id "file_1_file_1_jg1056.t1"; gene_id "file_1_file_1_jg1056";
dsanSTOCAGO1482_0	AUGUSTUS	exon	8792529	8792670	.	-	.	transcript_id "file_1_file_1_jg1056.t1"; gene_id "file_1_file_1_jg1056";
dsanSTOCAGO1482_0	AUGUSTUS	start_codon	8792668	8792670	.	-	0	transcript_id "file_1_file_1_jg1056.t1"; gene_id "file_1_file_1_jg1056";
dsanSTOCAGO1482_4	AUGUSTUS	stop_codon	2119436	2119438	.	-	0	transcript_id "file_1_file_1_jg5598.t1"; gene_id "file_1_file_1_jg5598";
dsanSTOCAGO1482_4	AUGUSTUS	CDS	2119436	2119521	1	-	2	transcript_id "file_1_file_1_jg5598.t1"; gene_id "file_1_file_1_jg5598";
dsanSTOCAGO1482_4	AUGUSTUS	exon	2119436	2119521	.	-	.	transcript_id "file_1_file_1_jg5598.t1"; gene_id "file_1_file_1_jg5598";
dsanSTOCAGO1482_4	AUGUSTUS	intron	2119522	2119581	.	-	.	transcript_id "file_1_file_1_jg5598.t1"; gene_id "file_1_file_1_jg5598";
dsanSTOCAGO1482_4	AUGUSTUS	CDS	2119582	2119711	1	-	0	transcript_id "file_1_file_1_jg5598.t1"; gene_id "file_1_file_1_jg5598";
dsanSTOCAGO1482_4	AUGUSTUS	exon	2119582	2119711	.	-	.	transcript_id "file_1_file_1_jg5598.t1"; gene_id "file_1_file_1_jg5598";
dsanSTOCAGO1482_4	AUGUSTUS	intron	2119712	2120139	.	-	.	transcript_id "file_1_file_1_jg5598.t1"; gene_id "file_1_file_1_jg5598";
dsanSTOCAGO1482_4	AUGUSTUS	CDS	2120140	2120451	1	-	0	transcript_id "file_1_file_1_jg5598.t1"; gene_id "file_1_file_1_jg5598";
dsanSTOCAGO1482_4	AUGUSTUS	exon	2120140	2120451	.	-	.	transcript_id "file_1_file_1_jg5598.t1"; gene_id "file_1_file_1_jg5598";
dsanSTOCAGO1482_4	AUGUSTUS	intron	2120452	2120512	.	-	.	transcript_id "file_1_file_1_jg5598.t1"; gene_id "file_1_file_1_jg5598";
dsanSTOCAGO1482_4	AUGUSTUS	CDS	2120513	2120704	1	-	0	transcript_id "file_1_file_1_jg5598.t1"; gene_id "file_1_file_1_jg5598";
dsanSTOCAGO1482_4	AUGUSTUS	exon	2120513	2120704	.	-	.	transcript_id "file_1_file_1_jg5598.t1"; gene_id "file_1_file_1_jg5598";
dsanSTOCAGO1482_4	AUGUSTUS	intron	2120705	2120798	.	-	.	transcript_id "file_1_file_1_jg5598.t1"; gene_id "file_1_file_1_jg5598";
dsanSTOCAGO1482_4	AUGUSTUS	transcript	2119436	2121017	.	-	.	transcript_id "file_1_file_1_jg5598.t1"; gene_id "file_1_file_1_jg5598"
dsanSTOCAGO1482_4	AUGUSTUS	gene	2119436	2121017	.	-	.	jg5598
dsanSTOCAGO1482_4	AUGUSTUS	CDS	2120799	2121017	0.69	-	0	transcript_id "file_1_file_1_jg5598.t1"; gene_id "file_1_file_1_jg5598";
dsanSTOCAGO1482_4	AUGUSTUS	exon	2120799	2121017	.	-	.	transcript_id "file_1_file_1_jg5598.t1"; gene_id "file_1_file_1_jg5598";
dsanSTOCAGO1482_4	AUGUSTUS	start_codon	2121015	2121017	.	-	0	transcript_id "file_1_file_1_jg5598.t1"; gene_id "file_1_file_1_jg5598";
dsanSTOCAGO1482_0	AUGUSTUS	start_codon	10517660	10517662	.	+	0	transcript_id "file_1_file_1_jg1301.t1"; gene_id "file_1_file_1_jg1301";
dsanSTOCAGO1482_0	AUGUSTUS	CDS	10517660	10518424	1	+	0	transcript_id "file_1_file_1_jg1301.t1"; gene_id "file_1_file_1_jg1301";
dsanSTOCAGO1482_0	AUGUSTUS	exon	10517660	10518424	.	+	.	transcript_id "file_1_file_1_jg1301.t1"; gene_id "file_1_file_1_jg1301";
dsanSTOCAGO1482_0	AUGUSTUS	intron	10518425	10518501	.	+	.	transcript_id "file_1_file_1_jg1301.t1"; gene_id "file_1_file_1_jg1301";
dsanSTOCAGO1482_0	AUGUSTUS	CDS	10518502	10518642	1	+	0	transcript_id "file_1_file_1_jg1301.t1"; gene_id "file_1_file_1_jg1301";
dsanSTOCAGO1482_0	AUGUSTUS	exon	10518502	10518642	.	+	.	transcript_id "file_1_file_1_jg1301.t1"; gene_id "file_1_file_1_jg1301";
dsanSTOCAGO1482_0	AUGUSTUS	intron	10518643	10518697	.	+	.	transcript_id "file_1_file_1_jg1301.t1"; gene_id "file_1_file_1_jg1301";
dsanSTOCAGO1482_0	AUGUSTUS	CDS	10518698	10518863	1	+	0	transcript_id "file_1_file_1_jg1301.t1"; gene_id "file_1_file_1_jg1301";
dsanSTOCAGO1482_0	AUGUSTUS	exon	10518698	10518863	.	+	.	transcript_id "file_1_file_1_jg1301.t1"; gene_id "file_1_file_1_jg1301";
dsanSTOCAGO1482_0	AUGUSTUS	intron	10518864	10520790	.	+	.	transcript_id "file_1_file_1_jg1301.t1"; gene_id "file_1_file_1_jg1301";
dsanSTOCAGO1482_0	AUGUSTUS	CDS	10520791	10521204	1	+	2	transcript_id "file_1_file_1_jg1301.t1"; gene_id "file_1_file_1_jg1301";
dsanSTOCAGO1482_0	AUGUSTUS	exon	10520791	10521204	.	+	.	transcript_id "file_1_file_1_jg1301.t1"; gene_id "file_1_file_1_jg1301";
dsanSTOCAGO1482_0	AUGUSTUS	intron	10521205	10521318	.	+	.	transcript_id "file_1_file_1_jg1301.t1"; gene_id "file_1_file_1_jg1301";
dsanSTOCAGO1482_0	AUGUSTUS	transcript	10517660	10522343	.	+	.	transcript_id "file_1_file_1_jg1301.t1"; gene_id "file_1_file_1_jg1301"
dsanSTOCAGO1482_0	AUGUSTUS	gene	10517660	10522343	.	+	.	jg1301
dsanSTOCAGO1482_0	AUGUSTUS	CDS	10521319	10522343	1	+	2	transcript_id "file_1_file_1_jg1301.t1"; gene_id "file_1_file_1_jg1301";
dsanSTOCAGO1482_0	AUGUSTUS	exon	10521319	10522343	.	+	.	transcript_id "file_1_file_1_jg1301.t1"; gene_id "file_1_file_1_jg1301";
dsanSTOCAGO1482_0	AUGUSTUS	stop_codon	10522341	10522343	.	+	0	transcript_id "file_1_file_1_jg1301.t1"; gene_id "file_1_file_1_jg1301";
dsanSTOCAGO1482_1	GeneMark.hmm	start_codon	19423778	19423780	.	+	0	gene_id "file_1_file_2_5358_g"; transcript_id "file_1_file_2_5358_t"; count "file_1_file_2_1_1";
dsanSTOCAGO1482_1	GeneMark.hmm	CDS	19423778	19423937	.	+	0	gene_id "file_1_file_2_5358_g"; transcript_id "file_1_file_2_5358_t"; evidence "file_1_file_2_0_1"; cds_type "file_1_file_2_Initial"; count "file_1_file_2_1_9"; anchored "file_1_file_2_0_1";
dsanSTOCAGO1482_1	GeneMark.hmm	exon	19423778	19423937	0	+	.	gene_id "file_1_file_2_5358_g"; transcript_id "file_1_file_2_5358_t"; evidence "file_1_file_2_0_1"; cds_type "file_1_file_2_Initial"; count "file_1_file_2_1_9"; anchored "file_1_file_2_0_1";
dsanSTOCAGO1482_1	GeneMark.hmm	CDS	19424276	19424778	.	+	2	gene_id "file_1_file_2_5358_g"; transcript_id "file_1_file_2_5358_t"; evidence "file_1_file_2_1_1"; cds_type "file_1_file_2_Internal"; count "file_1_file_2_2_9"; anchored "file_1_file_2_1_1";
dsanSTOCAGO1482_1	GeneMark.hmm	exon	19424276	19424778	0	+	.	gene_id "file_1_file_2_5358_g"; transcript_id "file_1_file_2_5358_t"; evidence "file_1_file_2_1_1"; cds_type "file_1_file_2_Internal"; count "file_1_file_2_2_9"; anchored "file_1_file_2_1_1";
dsanSTOCAGO1482_1	GeneMark.hmm	CDS	19424838	19424952	.	+	0	gene_id "file_1_file_2_5358_g"; transcript_id "file_1_file_2_5358_t"; evidence "file_1_file_2_1_1"; cds_type "file_1_file_2_Internal"; count "file_1_file_2_3_9"; anchored "file_1_file_2_1_1";
dsanSTOCAGO1482_1	GeneMark.hmm	exon	19424838	19424952	0	+	.	gene_id "file_1_file_2_5358_g"; transcript_id "file_1_file_2_5358_t"; evidence "file_1_file_2_1_1"; cds_type "file_1_file_2_Internal"; count "file_1_file_2_3_9"; anchored "file_1_file_2_1_1";
dsanSTOCAGO1482_1	GeneMark.hmm	CDS	19425283	19425561	.	+	2	gene_id "file_1_file_2_5358_g"; transcript_id "file_1_file_2_5358_t"; evidence "file_1_file_2_1_1"; cds_type "file_1_file_2_Internal"; count "file_1_file_2_4_9"; anchored "file_1_file_2_1_1";
dsanSTOCAGO1482_1	GeneMark.hmm	exon	19425283	19425561	0	+	.	gene_id "file_1_file_2_5358_g"; transcript_id "file_1_file_2_5358_t"; evidence "file_1_file_2_1_1"; cds_type "file_1_file_2_Internal"; count "file_1_file_2_4_9"; anchored "file_1_file_2_1_1";
dsanSTOCAGO1482_1	GeneMark.hmm	CDS	19425793	19425884	.	+	2	gene_id "file_1_file_2_5358_g"; transcript_id "file_1_file_2_5358_t"; evidence "file_1_file_2_1_1"; cds_type "file_1_file_2_Internal"; count "file_1_file_2_5_9"; anchored "file_1_file_2_1_1";
dsanSTOCAGO1482_1	GeneMark.hmm	exon	19425793	19425884	0	+	.	gene_id "file_1_file_2_5358_g"; transcript_id "file_1_file_2_5358_t"; evidence "file_1_file_2_1_1"; cds_type "file_1_file_2_Internal"; count "file_1_file_2_5_9"; anchored "file_1_file_2_1_1";
dsanSTOCAGO1482_1	GeneMark.hmm	CDS	19425948	19426228	.	+	0	gene_id "file_1_file_2_5358_g"; transcript_id "file_1_file_2_5358_t"; evidence "file_1_file_2_1_1"; cds_type "file_1_file_2_Internal"; count "file_1_file_2_6_9"; anchored "file_1_file_2_1_1";
dsanSTOCAGO1482_1	GeneMark.hmm	exon	19425948	19426228	0	+	.	gene_id "file_1_file_2_5358_g"; transcript_id "file_1_file_2_5358_t"; evidence "file_1_file_2_1_1"; cds_type "file_1_file_2_Internal"; count "file_1_file_2_6_9"; anchored "file_1_file_2_1_1";
dsanSTOCAGO1482_1	GeneMark.hmm	CDS	19426428	19426562	.	+	1	gene_id "file_1_file_2_5358_g"; transcript_id "file_1_file_2_5358_t"; evidence "file_1_file_2_1_1"; cds_type "file_1_file_2_Internal"; count "file_1_file_2_7_9"; anchored "file_1_file_2_1_1";
dsanSTOCAGO1482_1	GeneMark.hmm	exon	19426428	19426562	0	+	.	gene_id "file_1_file_2_5358_g"; transcript_id "file_1_file_2_5358_t"; evidence "file_1_file_2_1_1"; cds_type "file_1_file_2_Internal"; count "file_1_file_2_7_9"; anchored "file_1_file_2_1_1";
dsanSTOCAGO1482_1	GeneMark.hmm	CDS	19426623	19426762	.	+	1	gene_id "file_1_file_2_5358_g"; transcript_id "file_1_file_2_5358_t"; evidence "file_1_file_2_1_1"; cds_type "file_1_file_2_Internal"; count "file_1_file_2_8_9"; anchored "file_1_file_2_1_1";
dsanSTOCAGO1482_1	GeneMark.hmm	exon	19426623	19426762	0	+	.	gene_id "file_1_file_2_5358_g"; transcript_id "file_1_file_2_5358_t"; evidence "file_1_file_2_1_1"; cds_type "file_1_file_2_Internal"; count "file_1_file_2_8_9"; anchored "file_1_file_2_1_1";
dsanSTOCAGO1482_1	GeneMark.hmm	CDS	19426819	19426880	.	+	2	gene_id "file_1_file_2_5358_g"; transcript_id "file_1_file_2_5358_t"; evidence "file_1_file_2_1_1"; cds_type "file_1_file_2_Terminal"; count "file_1_file_2_9_9"; anchored "file_1_file_2_1_1";
dsanSTOCAGO1482_1	GeneMark.hmm	exon	19426819	19426880	0	+	.	gene_id "file_1_file_2_5358_g"; transcript_id "file_1_file_2_5358_t"; evidence "file_1_file_2_1_1"; cds_type "file_1_file_2_Terminal"; count "file_1_file_2_9_9"; anchored "file_1_file_2_1_1";
dsanSTOCAGO1482_1	GeneMark.hmm	stop_codon	19426878	19426880	.	+	0	gene_id "file_1_file_2_5358_g"; transcript_id "file_1_file_2_5358_t"; count "file_1_file_2_1_1";
dsanSTOCAGO1482_2	AUGUSTUS	start_codon	11798196	11798198	.	+	0	transcript_id "file_1_file_1_jg13811.t1"; gene_id "file_1_file_1_jg13811";
dsanSTOCAGO1482_2	AUGUSTUS	CDS	11798196	11798484	1	+	0	transcript_id "file_1_file_1_jg13811.t1"; gene_id "file_1_file_1_jg13811";
dsanSTOCAGO1482_2	AUGUSTUS	exon	11798196	11798484	.	+	.	transcript_id "file_1_file_1_jg13811.t1"; gene_id "file_1_file_1_jg13811";
dsanSTOCAGO1482_2	AUGUSTUS	intron	11798485	11798544	.	+	.	transcript_id "file_1_file_1_jg13811.t1"; gene_id "file_1_file_1_jg13811";
dsanSTOCAGO1482_2	AUGUSTUS	transcript	11798196	11798768	.	+	.	transcript_id "file_1_file_1_jg13811.t1"; gene_id "file_1_file_1_jg13811"
dsanSTOCAGO1482_2	AUGUSTUS	gene	11798196	11798768	.	+	.	jg13811
dsanSTOCAGO1482_2	AUGUSTUS	CDS	11798545	11798768	1	+	2	transcript_id "file_1_file_1_jg13811.t1"; gene_id "file_1_file_1_jg13811";
dsanSTOCAGO1482_2	AUGUSTUS	exon	11798545	11798768	.	+	.	transcript_id "file_1_file_1_jg13811.t1"; gene_id "file_1_file_1_jg13811";
dsanSTOCAGO1482_2	AUGUSTUS	stop_codon	11798766	11798768	.	+	0	transcript_id "file_1_file_1_jg13811.t1"; gene_id "file_1_file_1_jg13811";
dsanSTOCAGO1482_4	AUGUSTUS	start_codon	28011246	28011248	.	+	0	transcript_id "file_1_file_1_jg8984.t1"; gene_id "file_1_file_1_jg8984";
dsanSTOCAGO1482_4	AUGUSTUS	CDS	28011246	28011369	1	+	0	transcript_id "file_1_file_1_jg8984.t1"; gene_id "file_1_file_1_jg8984";
dsanSTOCAGO1482_4	AUGUSTUS	exon	28011246	28011369	.	+	.	transcript_id "file_1_file_1_jg8984.t1"; gene_id "file_1_file_1_jg8984";
dsanSTOCAGO1482_4	AUGUSTUS	intron	28011370	28013416	.	+	.	transcript_id "file_1_file_1_jg8984.t1"; gene_id "file_1_file_1_jg8984";
dsanSTOCAGO1482_4	AUGUSTUS	CDS	28013417	28013534	1	+	2	transcript_id "file_1_file_1_jg8984.t1"; gene_id "file_1_file_1_jg8984";
dsanSTOCAGO1482_4	AUGUSTUS	exon	28013417	28013534	.	+	.	transcript_id "file_1_file_1_jg8984.t1"; gene_id "file_1_file_1_jg8984";
dsanSTOCAGO1482_4	AUGUSTUS	intron	28013535	28013673	.	+	.	transcript_id "file_1_file_1_jg8984.t1"; gene_id "file_1_file_1_jg8984";
dsanSTOCAGO1482_4	AUGUSTUS	CDS	28013674	28013851	1	+	1	transcript_id "file_1_file_1_jg8984.t1"; gene_id "file_1_file_1_jg8984";
dsanSTOCAGO1482_4	AUGUSTUS	exon	28013674	28013851	.	+	.	transcript_id "file_1_file_1_jg8984.t1"; gene_id "file_1_file_1_jg8984";
dsanSTOCAGO1482_4	AUGUSTUS	intron	28013852	28013947	.	+	.	transcript_id "file_1_file_1_jg8984.t1"; gene_id "file_1_file_1_jg8984";
dsanSTOCAGO1482_4	AUGUSTUS	CDS	28013948	28014167	1	+	0	transcript_id "file_1_file_1_jg8984.t1"; gene_id "file_1_file_1_jg8984";
dsanSTOCAGO1482_4	AUGUSTUS	exon	28013948	28014167	.	+	.	transcript_id "file_1_file_1_jg8984.t1"; gene_id "file_1_file_1_jg8984";
dsanSTOCAGO1482_4	AUGUSTUS	intron	28014168	28014666	.	+	.	transcript_id "file_1_file_1_jg8984.t1"; gene_id "file_1_file_1_jg8984";
dsanSTOCAGO1482_4	AUGUSTUS	CDS	28014667	28014828	1	+	2	transcript_id "file_1_file_1_jg8984.t1"; gene_id "file_1_file_1_jg8984";
dsanSTOCAGO1482_4	AUGUSTUS	exon	28014667	28014828	.	+	.	transcript_id "file_1_file_1_jg8984.t1"; gene_id "file_1_file_1_jg8984";
dsanSTOCAGO1482_4	AUGUSTUS	intron	28014829	28015183	.	+	.	transcript_id "file_1_file_1_jg8984.t1"; gene_id "file_1_file_1_jg8984";
dsanSTOCAGO1482_4	AUGUSTUS	CDS	28015184	28015257	1	+	2	transcript_id "file_1_file_1_jg8984.t1"; gene_id "file_1_file_1_jg8984";
dsanSTOCAGO1482_4	AUGUSTUS	exon	28015184	28015257	.	+	.	transcript_id "file_1_file_1_jg8984.t1"; gene_id "file_1_file_1_jg8984";
dsanSTOCAGO1482_4	AUGUSTUS	intron	28015258	28015339	.	+	.	transcript_id "file_1_file_1_jg8984.t1"; gene_id "file_1_file_1_jg8984";
dsanSTOCAGO1482_4	AUGUSTUS	CDS	28015340	28016101	1	+	0	transcript_id "file_1_file_1_jg8984.t1"; gene_id "file_1_file_1_jg8984";
dsanSTOCAGO1482_4	AUGUSTUS	exon	28015340	28016101	.	+	.	transcript_id "file_1_file_1_jg8984.t1"; gene_id "file_1_file_1_jg8984";
dsanSTOCAGO1482_4	AUGUSTUS	intron	28016102	28016161	.	+	.	transcript_id "file_1_file_1_jg8984.t1"; gene_id "file_1_file_1_jg8984";
dsanSTOCAGO1482_4	AUGUSTUS	CDS	28016162	28016579	1	+	0	transcript_id "file_1_file_1_jg8984.t1"; gene_id "file_1_file_1_jg8984";
dsanSTOCAGO1482_4	AUGUSTUS	exon	28016162	28016579	.	+	.	transcript_id "file_1_file_1_jg8984.t1"; gene_id "file_1_file_1_jg8984";
dsanSTOCAGO1482_4	AUGUSTUS	intron	28016580	28016641	.	+	.	transcript_id "file_1_file_1_jg8984.t1"; gene_id "file_1_file_1_jg8984";
dsanSTOCAGO1482_4	AUGUSTUS	CDS	28016642	28016965	1	+	2	transcript_id "file_1_file_1_jg8984.t1"; gene_id "file_1_file_1_jg8984";
dsanSTOCAGO1482_4	AUGUSTUS	exon	28016642	28016965	.	+	.	transcript_id "file_1_file_1_jg8984.t1"; gene_id "file_1_file_1_jg8984";
dsanSTOCAGO1482_4	AUGUSTUS	intron	28016966	28017363	.	+	.	transcript_id "file_1_file_1_jg8984.t1"; gene_id "file_1_file_1_jg8984";
dsanSTOCAGO1482_4	AUGUSTUS	CDS	28017364	28017552	1	+	2	transcript_id "file_1_file_1_jg8984.t1"; gene_id "file_1_file_1_jg8984";
dsanSTOCAGO1482_4	AUGUSTUS	exon	28017364	28017552	.	+	.	transcript_id "file_1_file_1_jg8984.t1"; gene_id "file_1_file_1_jg8984";
dsanSTOCAGO1482_4	AUGUSTUS	intron	28017553	28017769	.	+	.	transcript_id "file_1_file_1_jg8984.t1"; gene_id "file_1_file_1_jg8984";
dsanSTOCAGO1482_4	AUGUSTUS	CDS	28017770	28017855	1	+	2	transcript_id "file_1_file_1_jg8984.t1"; gene_id "file_1_file_1_jg8984";
dsanSTOCAGO1482_4	AUGUSTUS	exon	28017770	28017855	.	+	.	transcript_id "file_1_file_1_jg8984.t1"; gene_id "file_1_file_1_jg8984";
dsanSTOCAGO1482_4	AUGUSTUS	intron	28017856	28017956	.	+	.	transcript_id "file_1_file_1_jg8984.t1"; gene_id "file_1_file_1_jg8984";
dsanSTOCAGO1482_4	AUGUSTUS	transcript	28011246	28018061	.	+	.	transcript_id "file_1_file_1_jg8984.t1"; gene_id "file_1_file_1_jg8984"
dsanSTOCAGO1482_4	AUGUSTUS	gene	28011246	28018061	.	+	.	jg8984
dsanSTOCAGO1482_4	AUGUSTUS	CDS	28017957	28018061	1	+	0	transcript_id "file_1_file_1_jg8984.t1"; gene_id "file_1_file_1_jg8984";
dsanSTOCAGO1482_4	AUGUSTUS	exon	28017957	28018061	.	+	.	transcript_id "file_1_file_1_jg8984.t1"; gene_id "file_1_file_1_jg8984";
dsanSTOCAGO1482_4	AUGUSTUS	stop_codon	28018059	28018061	.	+	0	transcript_id "file_1_file_1_jg8984.t1"; gene_id "file_1_file_1_jg8984";
dsanSTOCAGO1482_3	AUGUSTUS	stop_codon	2921130	2921132	.	-	0	transcript_id "file_1_file_1_jg2847.t1"; gene_id "file_1_file_1_jg2847";
dsanSTOCAGO1482_3	AUGUSTUS	CDS	2921130	2921633	1	-	0	transcript_id "file_1_file_1_jg2847.t1"; gene_id "file_1_file_1_jg2847";
dsanSTOCAGO1482_3	AUGUSTUS	exon	2921130	2921633	.	-	.	transcript_id "file_1_file_1_jg2847.t1"; gene_id "file_1_file_1_jg2847";
dsanSTOCAGO1482_3	AUGUSTUS	intron	2921634	2921996	.	-	.	transcript_id "file_1_file_1_jg2847.t1"; gene_id "file_1_file_1_jg2847";
dsanSTOCAGO1482_3	AUGUSTUS	CDS	2921997	2922134	1	-	0	transcript_id "file_1_file_1_jg2847.t1"; gene_id "file_1_file_1_jg2847";
dsanSTOCAGO1482_3	AUGUSTUS	exon	2921997	2922134	.	-	.	transcript_id "file_1_file_1_jg2847.t1"; gene_id "file_1_file_1_jg2847";
dsanSTOCAGO1482_3	AUGUSTUS	intron	2922135	2922200	.	-	.	transcript_id "file_1_file_1_jg2847.t1"; gene_id "file_1_file_1_jg2847";
dsanSTOCAGO1482_3	AUGUSTUS	CDS	2922201	2922468	1	-	1	transcript_id "file_1_file_1_jg2847.t1"; gene_id "file_1_file_1_jg2847";
dsanSTOCAGO1482_3	AUGUSTUS	exon	2922201	2922468	.	-	.	transcript_id "file_1_file_1_jg2847.t1"; gene_id "file_1_file_1_jg2847";
dsanSTOCAGO1482_3	AUGUSTUS	intron	2922469	2923679	.	-	.	transcript_id "file_1_file_1_jg2847.t1"; gene_id "file_1_file_1_jg2847";
dsanSTOCAGO1482_3	AUGUSTUS	CDS	2923680	2923845	1	-	2	transcript_id "file_1_file_1_jg2847.t1"; gene_id "file_1_file_1_jg2847";
dsanSTOCAGO1482_3	AUGUSTUS	exon	2923680	2923845	.	-	.	transcript_id "file_1_file_1_jg2847.t1"; gene_id "file_1_file_1_jg2847";
dsanSTOCAGO1482_3	AUGUSTUS	intron	2923846	2924143	.	-	.	transcript_id "file_1_file_1_jg2847.t1"; gene_id "file_1_file_1_jg2847";
dsanSTOCAGO1482_3	AUGUSTUS	transcript	2921130	2924234	.	-	.	transcript_id "file_1_file_1_jg2847.t1"; gene_id "file_1_file_1_jg2847"
dsanSTOCAGO1482_3	AUGUSTUS	gene	2921130	2924234	.	-	.	jg2847
dsanSTOCAGO1482_3	AUGUSTUS	CDS	2924144	2924234	1	-	0	transcript_id "file_1_file_1_jg2847.t1"; gene_id "file_1_file_1_jg2847";
dsanSTOCAGO1482_3	AUGUSTUS	exon	2924144	2924234	.	-	.	transcript_id "file_1_file_1_jg2847.t1"; gene_id "file_1_file_1_jg2847";
dsanSTOCAGO1482_3	AUGUSTUS	start_codon	2924232	2924234	.	-	0	transcript_id "file_1_file_1_jg2847.t1"; gene_id "file_1_file_1_jg2847";
dsanSTOCAGO1482_4	AUGUSTUS	stop_codon	28601287	28601289	.	-	0	transcript_id "file_1_file_1_jg9055.t1"; gene_id "file_1_file_1_jg9055";
dsanSTOCAGO1482_4	AUGUSTUS	CDS	28601287	28601417	1	-	2	transcript_id "file_1_file_1_jg9055.t1"; gene_id "file_1_file_1_jg9055";
dsanSTOCAGO1482_4	AUGUSTUS	exon	28601287	28601417	.	-	.	transcript_id "file_1_file_1_jg9055.t1"; gene_id "file_1_file_1_jg9055";
dsanSTOCAGO1482_4	AUGUSTUS	intron	28601418	28601477	.	-	.	transcript_id "file_1_file_1_jg9055.t1"; gene_id "file_1_file_1_jg9055";
dsanSTOCAGO1482_4	AUGUSTUS	CDS	28601478	28601649	1	-	0	transcript_id "file_1_file_1_jg9055.t1"; gene_id "file_1_file_1_jg9055";
dsanSTOCAGO1482_4	AUGUSTUS	exon	28601478	28601649	.	-	.	transcript_id "file_1_file_1_jg9055.t1"; gene_id "file_1_file_1_jg9055";
dsanSTOCAGO1482_4	AUGUSTUS	intron	28601650	28601706	.	-	.	transcript_id "file_1_file_1_jg9055.t1"; gene_id "file_1_file_1_jg9055";
dsanSTOCAGO1482_4	AUGUSTUS	CDS	28601707	28601894	1	-	2	transcript_id "file_1_file_1_jg9055.t1"; gene_id "file_1_file_1_jg9055";
dsanSTOCAGO1482_4	AUGUSTUS	exon	28601707	28601894	.	-	.	transcript_id "file_1_file_1_jg9055.t1"; gene_id "file_1_file_1_jg9055";
dsanSTOCAGO1482_4	AUGUSTUS	intron	28601895	28601950	.	-	.	transcript_id "file_1_file_1_jg9055.t1"; gene_id "file_1_file_1_jg9055";
dsanSTOCAGO1482_4	AUGUSTUS	CDS	28601951	28602242	1	-	0	transcript_id "file_1_file_1_jg9055.t1"; gene_id "file_1_file_1_jg9055";
dsanSTOCAGO1482_4	AUGUSTUS	exon	28601951	28602242	.	-	.	transcript_id "file_1_file_1_jg9055.t1"; gene_id "file_1_file_1_jg9055";
dsanSTOCAGO1482_4	AUGUSTUS	intron	28602243	28602296	.	-	.	transcript_id "file_1_file_1_jg9055.t1"; gene_id "file_1_file_1_jg9055";
dsanSTOCAGO1482_4	AUGUSTUS	CDS	28602297	28602803	1	-	0	transcript_id "file_1_file_1_jg9055.t1"; gene_id "file_1_file_1_jg9055";
dsanSTOCAGO1482_4	AUGUSTUS	exon	28602297	28602803	.	-	.	transcript_id "file_1_file_1_jg9055.t1"; gene_id "file_1_file_1_jg9055";
dsanSTOCAGO1482_4	AUGUSTUS	intron	28602804	28602858	.	-	.	transcript_id "file_1_file_1_jg9055.t1"; gene_id "file_1_file_1_jg9055";
dsanSTOCAGO1482_4	AUGUSTUS	CDS	28602859	28603624	1	-	1	transcript_id "file_1_file_1_jg9055.t1"; gene_id "file_1_file_1_jg9055";
dsanSTOCAGO1482_4	AUGUSTUS	exon	28602859	28603624	.	-	.	transcript_id "file_1_file_1_jg9055.t1"; gene_id "file_1_file_1_jg9055";
dsanSTOCAGO1482_4	AUGUSTUS	intron	28603625	28603730	.	-	.	transcript_id "file_1_file_1_jg9055.t1"; gene_id "file_1_file_1_jg9055";
dsanSTOCAGO1482_4	AUGUSTUS	transcript	28601287	28603771	.	-	.	transcript_id "file_1_file_1_jg9055.t1"; gene_id "file_1_file_1_jg9055"
dsanSTOCAGO1482_4	AUGUSTUS	gene	28601287	28603771	.	-	.	jg9055
dsanSTOCAGO1482_4	AUGUSTUS	CDS	28603731	28603771	1	-	0	transcript_id "file_1_file_1_jg9055.t1"; gene_id "file_1_file_1_jg9055";
dsanSTOCAGO1482_4	AUGUSTUS	exon	28603731	28603771	.	-	.	transcript_id "file_1_file_1_jg9055.t1"; gene_id "file_1_file_1_jg9055";
dsanSTOCAGO1482_4	AUGUSTUS	start_codon	28603769	28603771	.	-	0	transcript_id "file_1_file_1_jg9055.t1"; gene_id "file_1_file_1_jg9055";
dsanSTOCAGO1482_1	AUGUSTUS	start_codon	17352741	17352743	.	+	0	transcript_id "file_1_file_1_jg11840.t1"; gene_id "file_1_file_1_jg11840";
dsanSTOCAGO1482_1	AUGUSTUS	CDS	17352741	17352968	0.74	+	0	transcript_id "file_1_file_1_jg11840.t1"; gene_id "file_1_file_1_jg11840";
dsanSTOCAGO1482_1	AUGUSTUS	exon	17352741	17352968	.	+	.	transcript_id "file_1_file_1_jg11840.t1"; gene_id "file_1_file_1_jg11840";
dsanSTOCAGO1482_1	AUGUSTUS	transcript	17352741	17352968	.	+	.	transcript_id "file_1_file_1_jg11840.t1"; gene_id "file_1_file_1_jg11840"
dsanSTOCAGO1482_1	AUGUSTUS	gene	17352741	17352968	.	+	.	jg11840
dsanSTOCAGO1482_1	AUGUSTUS	stop_codon	17352966	17352968	.	+	0	transcript_id "file_1_file_1_jg11840.t1"; gene_id "file_1_file_1_jg11840";
dsanSTOCAGO1482_1	AUGUSTUS	stop_codon	303972	303974	.	-	0	transcript_id "file_1_file_1_jg9453.t1"; gene_id "file_1_file_1_jg9453";
dsanSTOCAGO1482_1	AUGUSTUS	CDS	303972	304016	0.23	-	0	transcript_id "file_1_file_1_jg9453.t1"; gene_id "file_1_file_1_jg9453";
dsanSTOCAGO1482_1	AUGUSTUS	exon	303972	304016	.	-	.	transcript_id "file_1_file_1_jg9453.t1"; gene_id "file_1_file_1_jg9453";
dsanSTOCAGO1482_1	AUGUSTUS	intron	304017	305860	.	-	.	transcript_id "file_1_file_1_jg9453.t1"; gene_id "file_1_file_1_jg9453";
dsanSTOCAGO1482_1	AUGUSTUS	transcript	303972	306058	.	-	.	transcript_id "file_1_file_1_jg9453.t1"; gene_id "file_1_file_1_jg9453"
dsanSTOCAGO1482_1	AUGUSTUS	gene	303972	306058	.	-	.	jg9453
dsanSTOCAGO1482_1	AUGUSTUS	CDS	305861	306058	0.87	-	0	transcript_id "file_1_file_1_jg9453.t1"; gene_id "file_1_file_1_jg9453";
dsanSTOCAGO1482_1	AUGUSTUS	exon	305861	306058	.	-	.	transcript_id "file_1_file_1_jg9453.t1"; gene_id "file_1_file_1_jg9453";
dsanSTOCAGO1482_1	AUGUSTUS	start_codon	306056	306058	.	-	0	transcript_id "file_1_file_1_jg9453.t1"; gene_id "file_1_file_1_jg9453";
dsanSTOCAGO1482_1	AUGUSTUS	start_codon	535424	535426	.	+	0	transcript_id "file_1_file_1_jg9485.t1"; gene_id "file_1_file_1_jg9485";
dsanSTOCAGO1482_1	AUGUSTUS	CDS	535424	535442	0.67	+	0	transcript_id "file_1_file_1_jg9485.t1"; gene_id "file_1_file_1_jg9485";
dsanSTOCAGO1482_1	AUGUSTUS	exon	535424	535442	.	+	.	transcript_id "file_1_file_1_jg9485.t1"; gene_id "file_1_file_1_jg9485";
dsanSTOCAGO1482_1	AUGUSTUS	intron	535443	546365	.	+	.	transcript_id "file_1_file_1_jg9485.t1"; gene_id "file_1_file_1_jg9485";
dsanSTOCAGO1482_1	AUGUSTUS	CDS	546366	547324	1	+	2	transcript_id "file_1_file_1_jg9485.t1"; gene_id "file_1_file_1_jg9485";
dsanSTOCAGO1482_1	AUGUSTUS	exon	546366	547324	.	+	.	transcript_id "file_1_file_1_jg9485.t1"; gene_id "file_1_file_1_jg9485";
dsanSTOCAGO1482_1	AUGUSTUS	intron	547325	547394	.	+	.	transcript_id "file_1_file_1_jg9485.t1"; gene_id "file_1_file_1_jg9485";
dsanSTOCAGO1482_1	AUGUSTUS	CDS	547395	547789	1	+	0	transcript_id "file_1_file_1_jg9485.t1"; gene_id "file_1_file_1_jg9485";
dsanSTOCAGO1482_1	AUGUSTUS	exon	547395	547789	.	+	.	transcript_id "file_1_file_1_jg9485.t1"; gene_id "file_1_file_1_jg9485";
dsanSTOCAGO1482_1	AUGUSTUS	intron	547790	547905	.	+	.	transcript_id "file_1_file_1_jg9485.t1"; gene_id "file_1_file_1_jg9485";
dsanSTOCAGO1482_1	AUGUSTUS	CDS	547906	548106	1	+	1	transcript_id "file_1_file_1_jg9485.t1"; gene_id "file_1_file_1_jg9485";
dsanSTOCAGO1482_1	AUGUSTUS	exon	547906	548106	.	+	.	transcript_id "file_1_file_1_jg9485.t1"; gene_id "file_1_file_1_jg9485";
dsanSTOCAGO1482_1	AUGUSTUS	intron	548107	548201	.	+	.	transcript_id "file_1_file_1_jg9485.t1"; gene_id "file_1_file_1_jg9485";
dsanSTOCAGO1482_1	AUGUSTUS	CDS	548202	549588	1	+	1	transcript_id "file_1_file_1_jg9485.t1"; gene_id "file_1_file_1_jg9485";
dsanSTOCAGO1482_1	AUGUSTUS	exon	548202	549588	.	+	.	transcript_id "file_1_file_1_jg9485.t1"; gene_id "file_1_file_1_jg9485";
dsanSTOCAGO1482_1	AUGUSTUS	intron	549589	549655	.	+	.	transcript_id "file_1_file_1_jg9485.t1"; gene_id "file_1_file_1_jg9485";
dsanSTOCAGO1482_1	AUGUSTUS	CDS	549656	549798	1	+	0	transcript_id "file_1_file_1_jg9485.t1"; gene_id "file_1_file_1_jg9485";
dsanSTOCAGO1482_1	AUGUSTUS	exon	549656	549798	.	+	.	transcript_id "file_1_file_1_jg9485.t1"; gene_id "file_1_file_1_jg9485";
dsanSTOCAGO1482_1	AUGUSTUS	intron	549799	549854	.	+	.	transcript_id "file_1_file_1_jg9485.t1"; gene_id "file_1_file_1_jg9485";
dsanSTOCAGO1482_1	AUGUSTUS	transcript	535424	550293	.	+	.	transcript_id "file_1_file_1_jg9485.t1"; gene_id "file_1_file_1_jg9485"
dsanSTOCAGO1482_1	AUGUSTUS	gene	535424	550293	.	+	.	jg9485
dsanSTOCAGO1482_1	AUGUSTUS	CDS	549855	550293	1	+	1	transcript_id "file_1_file_1_jg9485.t1"; gene_id "file_1_file_1_jg9485";
dsanSTOCAGO1482_1	AUGUSTUS	exon	549855	550293	.	+	.	transcript_id "file_1_file_1_jg9485.t1"; gene_id "file_1_file_1_jg9485";
dsanSTOCAGO1482_1	AUGUSTUS	stop_codon	550291	550293	.	+	0	transcript_id "file_1_file_1_jg9485.t1"; gene_id "file_1_file_1_jg9485";
dsanSTOCAGO1482_1	AUGUSTUS	stop_codon	10735582	10735584	.	-	0	transcript_id "file_1_file_1_jg10933.t1"; gene_id "file_1_file_1_jg10933";
dsanSTOCAGO1482_1	AUGUSTUS	CDS	10735582	10735859	0.81	-	2	transcript_id "file_1_file_1_jg10933.t1"; gene_id "file_1_file_1_jg10933";
dsanSTOCAGO1482_1	AUGUSTUS	exon	10735582	10735859	.	-	.	transcript_id "file_1_file_1_jg10933.t1"; gene_id "file_1_file_1_jg10933";
dsanSTOCAGO1482_1	AUGUSTUS	intron	10735860	10738279	.	-	.	transcript_id "file_1_file_1_jg10933.t1"; gene_id "file_1_file_1_jg10933";
dsanSTOCAGO1482_1	AUGUSTUS	transcript	10735582	10738307	.	-	.	transcript_id "file_1_file_1_jg10933.t1"; gene_id "file_1_file_1_jg10933"
dsanSTOCAGO1482_1	AUGUSTUS	gene	10735582	10738307	.	-	.	jg10933
dsanSTOCAGO1482_1	AUGUSTUS	CDS	10738280	10738307	0.47	-	0	transcript_id "file_1_file_1_jg10933.t1"; gene_id "file_1_file_1_jg10933";
dsanSTOCAGO1482_1	AUGUSTUS	exon	10738280	10738307	.	-	.	transcript_id "file_1_file_1_jg10933.t1"; gene_id "file_1_file_1_jg10933";
dsanSTOCAGO1482_1	AUGUSTUS	start_codon	10738305	10738307	.	-	0	transcript_id "file_1_file_1_jg10933.t1"; gene_id "file_1_file_1_jg10933";
dsanSTOCAGO1482_1	AUGUSTUS	start_codon	8621645	8621647	.	+	0	transcript_id "file_1_file_1_jg10600.t1"; gene_id "file_1_file_1_jg10600";
dsanSTOCAGO1482_1	AUGUSTUS	CDS	8621645	8621698	1	+	0	transcript_id "file_1_file_1_jg10600.t1"; gene_id "file_1_file_1_jg10600";
dsanSTOCAGO1482_1	AUGUSTUS	exon	8621645	8621698	.	+	.	transcript_id "file_1_file_1_jg10600.t1"; gene_id "file_1_file_1_jg10600";
dsanSTOCAGO1482_1	AUGUSTUS	intron	8621699	8622359	.	+	.	transcript_id "file_1_file_1_jg10600.t1"; gene_id "file_1_file_1_jg10600";
dsanSTOCAGO1482_1	AUGUSTUS	CDS	8622360	8622420	1	+	0	transcript_id "file_1_file_1_jg10600.t1"; gene_id "file_1_file_1_jg10600";
dsanSTOCAGO1482_1	AUGUSTUS	exon	8622360	8622420	.	+	.	transcript_id "file_1_file_1_jg10600.t1"; gene_id "file_1_file_1_jg10600";
dsanSTOCAGO1482_1	AUGUSTUS	intron	8622421	8622665	.	+	.	transcript_id "file_1_file_1_jg10600.t1"; gene_id "file_1_file_1_jg10600";
dsanSTOCAGO1482_1	AUGUSTUS	CDS	8622666	8623099	1	+	2	transcript_id "file_1_file_1_jg10600.t1"; gene_id "file_1_file_1_jg10600";
dsanSTOCAGO1482_1	AUGUSTUS	exon	8622666	8623099	.	+	.	transcript_id "file_1_file_1_jg10600.t1"; gene_id "file_1_file_1_jg10600";
dsanSTOCAGO1482_1	AUGUSTUS	intron	8623100	8623153	.	+	.	transcript_id "file_1_file_1_jg10600.t1"; gene_id "file_1_file_1_jg10600";
dsanSTOCAGO1482_1	AUGUSTUS	transcript	8621645	8624740	.	+	.	transcript_id "file_1_file_1_jg10600.t1"; gene_id "file_1_file_1_jg10600"
dsanSTOCAGO1482_1	AUGUSTUS	gene	8621645	8624740	.	+	.	jg10600
dsanSTOCAGO1482_1	AUGUSTUS	CDS	8623154	8624740	1	+	0	transcript_id "file_1_file_1_jg10600.t1"; gene_id "file_1_file_1_jg10600";
dsanSTOCAGO1482_1	AUGUSTUS	exon	8623154	8624740	.	+	.	transcript_id "file_1_file_1_jg10600.t1"; gene_id "file_1_file_1_jg10600";
dsanSTOCAGO1482_1	AUGUSTUS	stop_codon	8624738	8624740	.	+	0	transcript_id "file_1_file_1_jg10600.t1"; gene_id "file_1_file_1_jg10600";
dsanSTOCAGO1482_4	AUGUSTUS	stop_codon	2484582	2484584	.	-	0	transcript_id "file_1_file_1_jg5646.t1"; gene_id "file_1_file_1_jg5646";
dsanSTOCAGO1482_4	AUGUSTUS	CDS	2484582	2484729	0.7	-	1	transcript_id "file_1_file_1_jg5646.t1"; gene_id "file_1_file_1_jg5646";
dsanSTOCAGO1482_4	AUGUSTUS	exon	2484582	2484729	.	-	.	transcript_id "file_1_file_1_jg5646.t1"; gene_id "file_1_file_1_jg5646";
dsanSTOCAGO1482_4	AUGUSTUS	intron	2484730	2485395	.	-	.	transcript_id "file_1_file_1_jg5646.t1"; gene_id "file_1_file_1_jg5646";
dsanSTOCAGO1482_4	AUGUSTUS	CDS	2485396	2485716	0.72	-	1	transcript_id "file_1_file_1_jg5646.t1"; gene_id "file_1_file_1_jg5646";
dsanSTOCAGO1482_4	AUGUSTUS	exon	2485396	2485716	.	-	.	transcript_id "file_1_file_1_jg5646.t1"; gene_id "file_1_file_1_jg5646";
dsanSTOCAGO1482_4	AUGUSTUS	intron	2485717	2485771	.	-	.	transcript_id "file_1_file_1_jg5646.t1"; gene_id "file_1_file_1_jg5646";
dsanSTOCAGO1482_4	AUGUSTUS	CDS	2485772	2486622	0.85	-	0	transcript_id "file_1_file_1_jg5646.t1"; gene_id "file_1_file_1_jg5646";
dsanSTOCAGO1482_4	AUGUSTUS	exon	2485772	2486622	.	-	.	transcript_id "file_1_file_1_jg5646.t1"; gene_id "file_1_file_1_jg5646";
dsanSTOCAGO1482_4	AUGUSTUS	intron	2486623	2486997	.	-	.	transcript_id "file_1_file_1_jg5646.t1"; gene_id "file_1_file_1_jg5646";
dsanSTOCAGO1482_4	AUGUSTUS	CDS	2486998	2487060	0.81	-	0	transcript_id "file_1_file_1_jg5646.t1"; gene_id "file_1_file_1_jg5646";
dsanSTOCAGO1482_4	AUGUSTUS	exon	2486998	2487060	.	-	.	transcript_id "file_1_file_1_jg5646.t1"; gene_id "file_1_file_1_jg5646";
dsanSTOCAGO1482_4	AUGUSTUS	intron	2487061	2487113	.	-	.	transcript_id "file_1_file_1_jg5646.t1"; gene_id "file_1_file_1_jg5646";
dsanSTOCAGO1482_4	AUGUSTUS	CDS	2487114	2487332	0.81	-	0	transcript_id "file_1_file_1_jg5646.t1"; gene_id "file_1_file_1_jg5646";
dsanSTOCAGO1482_4	AUGUSTUS	exon	2487114	2487332	.	-	.	transcript_id "file_1_file_1_jg5646.t1"; gene_id "file_1_file_1_jg5646";
dsanSTOCAGO1482_4	AUGUSTUS	intron	2487333	2487417	.	-	.	transcript_id "file_1_file_1_jg5646.t1"; gene_id "file_1_file_1_jg5646";
dsanSTOCAGO1482_4	AUGUSTUS	transcript	2484582	2487453	.	-	.	transcript_id "file_1_file_1_jg5646.t1"; gene_id "file_1_file_1_jg5646"
dsanSTOCAGO1482_4	AUGUSTUS	gene	2484582	2487453	.	-	.	jg5646
dsanSTOCAGO1482_4	AUGUSTUS	CDS	2487418	2487453	1	-	0	transcript_id "file_1_file_1_jg5646.t1"; gene_id "file_1_file_1_jg5646";
dsanSTOCAGO1482_4	AUGUSTUS	exon	2487418	2487453	.	-	.	transcript_id "file_1_file_1_jg5646.t1"; gene_id "file_1_file_1_jg5646";
dsanSTOCAGO1482_4	AUGUSTUS	start_codon	2487451	2487453	.	-	0	transcript_id "file_1_file_1_jg5646.t1"; gene_id "file_1_file_1_jg5646";
dsanSTOCAGO1482_70	AUGUSTUS	start_codon	246898	246900	.	+	0	transcript_id "file_1_file_1_jg15425.t1"; gene_id "file_1_file_1_jg15425";
dsanSTOCAGO1482_70	AUGUSTUS	CDS	246898	247127	0.6	+	0	transcript_id "file_1_file_1_jg15425.t1"; gene_id "file_1_file_1_jg15425";
dsanSTOCAGO1482_70	AUGUSTUS	exon	246898	247127	.	+	.	transcript_id "file_1_file_1_jg15425.t1"; gene_id "file_1_file_1_jg15425";
dsanSTOCAGO1482_70	AUGUSTUS	intron	247128	247185	.	+	.	transcript_id "file_1_file_1_jg15425.t1"; gene_id "file_1_file_1_jg15425";
dsanSTOCAGO1482_70	AUGUSTUS	transcript	246898	247300	.	+	.	transcript_id "file_1_file_1_jg15425.t1"; gene_id "file_1_file_1_jg15425"
dsanSTOCAGO1482_70	AUGUSTUS	gene	246898	247300	.	+	.	jg15425
dsanSTOCAGO1482_70	AUGUSTUS	CDS	247186	247300	0.46	+	1	transcript_id "file_1_file_1_jg15425.t1"; gene_id "file_1_file_1_jg15425";
dsanSTOCAGO1482_70	AUGUSTUS	exon	247186	247300	.	+	.	transcript_id "file_1_file_1_jg15425.t1"; gene_id "file_1_file_1_jg15425";
dsanSTOCAGO1482_70	AUGUSTUS	stop_codon	247298	247300	.	+	0	transcript_id "file_1_file_1_jg15425.t1"; gene_id "file_1_file_1_jg15425";
dsanSTOCAGO1482_0	AUGUSTUS	start_codon	12208291	12208293	.	+	0	transcript_id "file_1_file_1_jg1478.t1"; gene_id "file_1_file_1_jg1478";
dsanSTOCAGO1482_0	AUGUSTUS	CDS	12208291	12209787	1	+	0	transcript_id "file_1_file_1_jg1478.t1"; gene_id "file_1_file_1_jg1478";
dsanSTOCAGO1482_0	AUGUSTUS	exon	12208291	12209787	.	+	.	transcript_id "file_1_file_1_jg1478.t1"; gene_id "file_1_file_1_jg1478";
dsanSTOCAGO1482_0	AUGUSTUS	transcript	12208291	12209787	.	+	.	transcript_id "file_1_file_1_jg1478.t1"; gene_id "file_1_file_1_jg1478"
dsanSTOCAGO1482_0	AUGUSTUS	gene	12208291	12209787	.	+	.	jg1478
dsanSTOCAGO1482_0	AUGUSTUS	stop_codon	12209785	12209787	.	+	0	transcript_id "file_1_file_1_jg1478.t1"; gene_id "file_1_file_1_jg1478";
dsanSTOCAGO1482_2	AUGUSTUS	start_codon	20924889	20924891	.	+	0	transcript_id "file_1_file_1_jg15087.t1"; gene_id "file_1_file_1_jg15087";
dsanSTOCAGO1482_2	AUGUSTUS	CDS	20924889	20925476	1	+	0	transcript_id "file_1_file_1_jg15087.t1"; gene_id "file_1_file_1_jg15087";
dsanSTOCAGO1482_2	AUGUSTUS	exon	20924889	20925476	.	+	.	transcript_id "file_1_file_1_jg15087.t1"; gene_id "file_1_file_1_jg15087";
dsanSTOCAGO1482_2	AUGUSTUS	transcript	20924889	20925476	.	+	.	transcript_id "file_1_file_1_jg15087.t1"; gene_id "file_1_file_1_jg15087"
dsanSTOCAGO1482_2	AUGUSTUS	gene	20924889	20925476	.	+	.	jg15087
dsanSTOCAGO1482_2	AUGUSTUS	stop_codon	20925474	20925476	.	+	0	transcript_id "file_1_file_1_jg15087.t1"; gene_id "file_1_file_1_jg15087";
dsanSTOCAGO1482_3	AUGUSTUS	start_codon	16565249	16565251	.	+	0	transcript_id "file_1_file_1_jg4408.t1"; gene_id "file_1_file_1_jg4408";
dsanSTOCAGO1482_3	AUGUSTUS	CDS	16565249	16565325	0.47	+	0	transcript_id "file_1_file_1_jg4408.t1"; gene_id "file_1_file_1_jg4408";
dsanSTOCAGO1482_3	AUGUSTUS	exon	16565249	16565325	.	+	.	transcript_id "file_1_file_1_jg4408.t1"; gene_id "file_1_file_1_jg4408";
dsanSTOCAGO1482_3	AUGUSTUS	intron	16565326	16565408	.	+	.	transcript_id "file_1_file_1_jg4408.t1"; gene_id "file_1_file_1_jg4408";
dsanSTOCAGO1482_3	AUGUSTUS	CDS	16565409	16565515	0.94	+	1	transcript_id "file_1_file_1_jg4408.t1"; gene_id "file_1_file_1_jg4408";
dsanSTOCAGO1482_3	AUGUSTUS	exon	16565409	16565515	.	+	.	transcript_id "file_1_file_1_jg4408.t1"; gene_id "file_1_file_1_jg4408";
dsanSTOCAGO1482_3	AUGUSTUS	intron	16565516	16565590	.	+	.	transcript_id "file_1_file_1_jg4408.t1"; gene_id "file_1_file_1_jg4408";
dsanSTOCAGO1482_3	AUGUSTUS	CDS	16565591	16566487	1	+	2	transcript_id "file_1_file_1_jg4408.t1"; gene_id "file_1_file_1_jg4408";
dsanSTOCAGO1482_3	AUGUSTUS	exon	16565591	16566487	.	+	.	transcript_id "file_1_file_1_jg4408.t1"; gene_id "file_1_file_1_jg4408";
dsanSTOCAGO1482_3	AUGUSTUS	intron	16566488	16566543	.	+	.	transcript_id "file_1_file_1_jg4408.t1"; gene_id "file_1_file_1_jg4408";
dsanSTOCAGO1482_3	AUGUSTUS	transcript	16565249	16566581	.	+	.	transcript_id "file_1_file_1_jg4408.t1"; gene_id "file_1_file_1_jg4408"
dsanSTOCAGO1482_3	AUGUSTUS	gene	16565249	16566581	.	+	.	jg4408
dsanSTOCAGO1482_3	AUGUSTUS	CDS	16566544	16566581	1	+	2	transcript_id "file_1_file_1_jg4408.t1"; gene_id "file_1_file_1_jg4408";
dsanSTOCAGO1482_3	AUGUSTUS	exon	16566544	16566581	.	+	.	transcript_id "file_1_file_1_jg4408.t1"; gene_id "file_1_file_1_jg4408";
dsanSTOCAGO1482_3	AUGUSTUS	stop_codon	16566579	16566581	.	+	0	transcript_id "file_1_file_1_jg4408.t1"; gene_id "file_1_file_1_jg4408";
dsanSTOCAGO1482_2	AUGUSTUS	stop_codon	20150327	20150329	.	-	0	transcript_id "file_1_file_1_jg14958.t1"; gene_id "file_1_file_1_jg14958";
dsanSTOCAGO1482_2	AUGUSTUS	CDS	20150327	20151411	1	-	2	transcript_id "file_1_file_1_jg14958.t1"; gene_id "file_1_file_1_jg14958";
dsanSTOCAGO1482_2	AUGUSTUS	exon	20150327	20151411	.	-	.	transcript_id "file_1_file_1_jg14958.t1"; gene_id "file_1_file_1_jg14958";
dsanSTOCAGO1482_2	AUGUSTUS	intron	20151412	20151474	.	-	.	transcript_id "file_1_file_1_jg14958.t1"; gene_id "file_1_file_1_jg14958";
dsanSTOCAGO1482_2	AUGUSTUS	CDS	20151475	20151682	1	-	0	transcript_id "file_1_file_1_jg14958.t1"; gene_id "file_1_file_1_jg14958";
dsanSTOCAGO1482_2	AUGUSTUS	exon	20151475	20151682	.	-	.	transcript_id "file_1_file_1_jg14958.t1"; gene_id "file_1_file_1_jg14958";
dsanSTOCAGO1482_2	AUGUSTUS	intron	20151683	20151741	.	-	.	transcript_id "file_1_file_1_jg14958.t1"; gene_id "file_1_file_1_jg14958";
dsanSTOCAGO1482_2	AUGUSTUS	transcript	20150327	20151831	.	-	.	transcript_id "file_1_file_1_jg14958.t1"; gene_id "file_1_file_1_jg14958"
dsanSTOCAGO1482_2	AUGUSTUS	gene	20150327	20151831	.	-	.	jg14958
dsanSTOCAGO1482_2	AUGUSTUS	CDS	20151742	20151831	1	-	0	transcript_id "file_1_file_1_jg14958.t1"; gene_id "file_1_file_1_jg14958";
dsanSTOCAGO1482_2	AUGUSTUS	exon	20151742	20151831	.	-	.	transcript_id "file_1_file_1_jg14958.t1"; gene_id "file_1_file_1_jg14958";
dsanSTOCAGO1482_2	AUGUSTUS	start_codon	20151829	20151831	.	-	0	transcript_id "file_1_file_1_jg14958.t1"; gene_id "file_1_file_1_jg14958";
dsanSTOCAGO1482_3	AUGUSTUS	stop_codon	11236471	11236473	.	-	0	transcript_id "file_1_file_1_jg3796.t1"; gene_id "file_1_file_1_jg3796";
dsanSTOCAGO1482_3	AUGUSTUS	CDS	11236471	11237141	1	-	2	transcript_id "file_1_file_1_jg3796.t1"; gene_id "file_1_file_1_jg3796";
dsanSTOCAGO1482_3	AUGUSTUS	exon	11236471	11237141	.	-	.	transcript_id "file_1_file_1_jg3796.t1"; gene_id "file_1_file_1_jg3796";
dsanSTOCAGO1482_3	AUGUSTUS	intron	11237142	11237204	.	-	.	transcript_id "file_1_file_1_jg3796.t1"; gene_id "file_1_file_1_jg3796";
dsanSTOCAGO1482_3	AUGUSTUS	CDS	11237205	11237506	1	-	1	transcript_id "file_1_file_1_jg3796.t1"; gene_id "file_1_file_1_jg3796";
dsanSTOCAGO1482_3	AUGUSTUS	exon	11237205	11237506	.	-	.	transcript_id "file_1_file_1_jg3796.t1"; gene_id "file_1_file_1_jg3796";
dsanSTOCAGO1482_3	AUGUSTUS	intron	11237507	11237562	.	-	.	transcript_id "file_1_file_1_jg3796.t1"; gene_id "file_1_file_1_jg3796";
dsanSTOCAGO1482_3	AUGUSTUS	CDS	11237563	11237684	1	-	0	transcript_id "file_1_file_1_jg3796.t1"; gene_id "file_1_file_1_jg3796";
dsanSTOCAGO1482_3	AUGUSTUS	exon	11237563	11237684	.	-	.	transcript_id "file_1_file_1_jg3796.t1"; gene_id "file_1_file_1_jg3796";
dsanSTOCAGO1482_3	AUGUSTUS	intron	11237685	11237745	.	-	.	transcript_id "file_1_file_1_jg3796.t1"; gene_id "file_1_file_1_jg3796";
dsanSTOCAGO1482_3	AUGUSTUS	transcript	11236471	11237907	.	-	.	transcript_id "file_1_file_1_jg3796.t1"; gene_id "file_1_file_1_jg3796"
dsanSTOCAGO1482_3	AUGUSTUS	gene	11236471	11237907	.	-	.	jg3796
dsanSTOCAGO1482_3	AUGUSTUS	CDS	11237746	11237907	1	-	0	transcript_id "file_1_file_1_jg3796.t1"; gene_id "file_1_file_1_jg3796";
dsanSTOCAGO1482_3	AUGUSTUS	exon	11237746	11237907	.	-	.	transcript_id "file_1_file_1_jg3796.t1"; gene_id "file_1_file_1_jg3796";
dsanSTOCAGO1482_3	AUGUSTUS	start_codon	11237905	11237907	.	-	0	transcript_id "file_1_file_1_jg3796.t1"; gene_id "file_1_file_1_jg3796";
dsanSTOCAGO1482_3	AUGUSTUS	stop_codon	12411712	12411714	.	-	0	transcript_id "file_1_file_1_jg3994.t1"; gene_id "file_1_file_1_jg3994";
dsanSTOCAGO1482_3	AUGUSTUS	CDS	12411712	12411839	0.62	-	2	transcript_id "file_1_file_1_jg3994.t1"; gene_id "file_1_file_1_jg3994";
dsanSTOCAGO1482_3	AUGUSTUS	exon	12411712	12411839	.	-	.	transcript_id "file_1_file_1_jg3994.t1"; gene_id "file_1_file_1_jg3994";
dsanSTOCAGO1482_3	AUGUSTUS	intron	12411840	12412322	.	-	.	transcript_id "file_1_file_1_jg3994.t1"; gene_id "file_1_file_1_jg3994";
dsanSTOCAGO1482_3	AUGUSTUS	CDS	12412323	12412503	0.57	-	0	transcript_id "file_1_file_1_jg3994.t1"; gene_id "file_1_file_1_jg3994";
dsanSTOCAGO1482_3	AUGUSTUS	exon	12412323	12412503	.	-	.	transcript_id "file_1_file_1_jg3994.t1"; gene_id "file_1_file_1_jg3994";
dsanSTOCAGO1482_3	AUGUSTUS	intron	12412504	12412564	.	-	.	transcript_id "file_1_file_1_jg3994.t1"; gene_id "file_1_file_1_jg3994";
dsanSTOCAGO1482_3	AUGUSTUS	CDS	12412565	12412752	1	-	2	transcript_id "file_1_file_1_jg3994.t1"; gene_id "file_1_file_1_jg3994";
dsanSTOCAGO1482_3	AUGUSTUS	exon	12412565	12412752	.	-	.	transcript_id "file_1_file_1_jg3994.t1"; gene_id "file_1_file_1_jg3994";
dsanSTOCAGO1482_3	AUGUSTUS	intron	12412753	12412812	.	-	.	transcript_id "file_1_file_1_jg3994.t1"; gene_id "file_1_file_1_jg3994";
dsanSTOCAGO1482_3	AUGUSTUS	CDS	12412813	12412928	1	-	1	transcript_id "file_1_file_1_jg3994.t1"; gene_id "file_1_file_1_jg3994";
dsanSTOCAGO1482_3	AUGUSTUS	exon	12412813	12412928	.	-	.	transcript_id "file_1_file_1_jg3994.t1"; gene_id "file_1_file_1_jg3994";
dsanSTOCAGO1482_3	AUGUSTUS	intron	12412929	12412980	.	-	.	transcript_id "file_1_file_1_jg3994.t1"; gene_id "file_1_file_1_jg3994";
dsanSTOCAGO1482_3	AUGUSTUS	transcript	12411712	12413042	.	-	.	transcript_id "file_1_file_1_jg3994.t1"; gene_id "file_1_file_1_jg3994"
dsanSTOCAGO1482_3	AUGUSTUS	gene	12411712	12413042	.	-	.	jg3994
dsanSTOCAGO1482_3	AUGUSTUS	CDS	12412981	12413042	1	-	0	transcript_id "file_1_file_1_jg3994.t1"; gene_id "file_1_file_1_jg3994";
dsanSTOCAGO1482_3	AUGUSTUS	exon	12412981	12413042	.	-	.	transcript_id "file_1_file_1_jg3994.t1"; gene_id "file_1_file_1_jg3994";
dsanSTOCAGO1482_3	AUGUSTUS	start_codon	12413040	12413042	.	-	0	transcript_id "file_1_file_1_jg3994.t1"; gene_id "file_1_file_1_jg3994";
dsanSTOCAGO1482_1	AUGUSTUS	start_codon	6253923	6253925	.	+	0	transcript_id "file_1_file_1_jg10263.t1"; gene_id "file_1_file_1_jg10263";
dsanSTOCAGO1482_1	AUGUSTUS	CDS	6253923	6254299	1	+	0	transcript_id "file_1_file_1_jg10263.t1"; gene_id "file_1_file_1_jg10263";
dsanSTOCAGO1482_1	AUGUSTUS	exon	6253923	6254299	.	+	.	transcript_id "file_1_file_1_jg10263.t1"; gene_id "file_1_file_1_jg10263";
dsanSTOCAGO1482_1	AUGUSTUS	intron	6254300	6254358	.	+	.	transcript_id "file_1_file_1_jg10263.t1"; gene_id "file_1_file_1_jg10263";
dsanSTOCAGO1482_1	AUGUSTUS	CDS	6254359	6254752	0.79	+	1	transcript_id "file_1_file_1_jg10263.t1"; gene_id "file_1_file_1_jg10263";
dsanSTOCAGO1482_1	AUGUSTUS	exon	6254359	6254752	.	+	.	transcript_id "file_1_file_1_jg10263.t1"; gene_id "file_1_file_1_jg10263";
dsanSTOCAGO1482_1	AUGUSTUS	intron	6254753	6255254	.	+	.	transcript_id "file_1_file_1_jg10263.t1"; gene_id "file_1_file_1_jg10263";
dsanSTOCAGO1482_1	AUGUSTUS	CDS	6255255	6255384	0.41	+	0	transcript_id "file_1_file_1_jg10263.t1"; gene_id "file_1_file_1_jg10263";
dsanSTOCAGO1482_1	AUGUSTUS	exon	6255255	6255384	.	+	.	transcript_id "file_1_file_1_jg10263.t1"; gene_id "file_1_file_1_jg10263";
dsanSTOCAGO1482_1	AUGUSTUS	intron	6255385	6258410	.	+	.	transcript_id "file_1_file_1_jg10263.t1"; gene_id "file_1_file_1_jg10263";
dsanSTOCAGO1482_1	AUGUSTUS	transcript	6253923	6258634	.	+	.	transcript_id "file_1_file_1_jg10263.t1"; gene_id "file_1_file_1_jg10263"
dsanSTOCAGO1482_1	AUGUSTUS	gene	6253923	6258634	.	+	.	jg10263
dsanSTOCAGO1482_1	AUGUSTUS	CDS	6258411	6258634	0.72	+	2	transcript_id "file_1_file_1_jg10263.t1"; gene_id "file_1_file_1_jg10263";
dsanSTOCAGO1482_1	AUGUSTUS	exon	6258411	6258634	.	+	.	transcript_id "file_1_file_1_jg10263.t1"; gene_id "file_1_file_1_jg10263";
dsanSTOCAGO1482_1	AUGUSTUS	stop_codon	6258632	6258634	.	+	0	transcript_id "file_1_file_1_jg10263.t1"; gene_id "file_1_file_1_jg10263";
dsanSTOCAGO1482_4	AUGUSTUS	start_codon	13932434	13932436	.	+	0	transcript_id "file_1_file_1_jg7090.t1"; gene_id "file_1_file_1_jg7090";
dsanSTOCAGO1482_4	AUGUSTUS	CDS	13932434	13932494	1	+	0	transcript_id "file_1_file_1_jg7090.t1"; gene_id "file_1_file_1_jg7090";
dsanSTOCAGO1482_4	AUGUSTUS	exon	13932434	13932494	.	+	.	transcript_id "file_1_file_1_jg7090.t1"; gene_id "file_1_file_1_jg7090";
dsanSTOCAGO1482_4	AUGUSTUS	intron	13932495	13933964	.	+	.	transcript_id "file_1_file_1_jg7090.t1"; gene_id "file_1_file_1_jg7090";
dsanSTOCAGO1482_4	AUGUSTUS	CDS	13933965	13934048	1	+	2	transcript_id "file_1_file_1_jg7090.t1"; gene_id "file_1_file_1_jg7090";
dsanSTOCAGO1482_4	AUGUSTUS	exon	13933965	13934048	.	+	.	transcript_id "file_1_file_1_jg7090.t1"; gene_id "file_1_file_1_jg7090";
dsanSTOCAGO1482_4	AUGUSTUS	intron	13934049	13934338	.	+	.	transcript_id "file_1_file_1_jg7090.t1"; gene_id "file_1_file_1_jg7090";
dsanSTOCAGO1482_4	AUGUSTUS	CDS	13934339	13934413	1	+	2	transcript_id "file_1_file_1_jg7090.t1"; gene_id "file_1_file_1_jg7090";
dsanSTOCAGO1482_4	AUGUSTUS	exon	13934339	13934413	.	+	.	transcript_id "file_1_file_1_jg7090.t1"; gene_id "file_1_file_1_jg7090";
dsanSTOCAGO1482_4	AUGUSTUS	intron	13934414	13934479	.	+	.	transcript_id "file_1_file_1_jg7090.t1"; gene_id "file_1_file_1_jg7090";
dsanSTOCAGO1482_4	AUGUSTUS	CDS	13934480	13934764	1	+	2	transcript_id "file_1_file_1_jg7090.t1"; gene_id "file_1_file_1_jg7090";
dsanSTOCAGO1482_4	AUGUSTUS	exon	13934480	13934764	.	+	.	transcript_id "file_1_file_1_jg7090.t1"; gene_id "file_1_file_1_jg7090";
dsanSTOCAGO1482_4	AUGUSTUS	intron	13934765	13934825	.	+	.	transcript_id "file_1_file_1_jg7090.t1"; gene_id "file_1_file_1_jg7090";
dsanSTOCAGO1482_4	AUGUSTUS	CDS	13934826	13934864	1	+	2	transcript_id "file_1_file_1_jg7090.t1"; gene_id "file_1_file_1_jg7090";
dsanSTOCAGO1482_4	AUGUSTUS	exon	13934826	13934864	.	+	.	transcript_id "file_1_file_1_jg7090.t1"; gene_id "file_1_file_1_jg7090";
dsanSTOCAGO1482_4	AUGUSTUS	intron	13934865	13935108	.	+	.	transcript_id "file_1_file_1_jg7090.t1"; gene_id "file_1_file_1_jg7090";
dsanSTOCAGO1482_4	AUGUSTUS	CDS	13935109	13935186	1	+	2	transcript_id "file_1_file_1_jg7090.t1"; gene_id "file_1_file_1_jg7090";
dsanSTOCAGO1482_4	AUGUSTUS	exon	13935109	13935186	.	+	.	transcript_id "file_1_file_1_jg7090.t1"; gene_id "file_1_file_1_jg7090";
dsanSTOCAGO1482_4	AUGUSTUS	intron	13935187	13935244	.	+	.	transcript_id "file_1_file_1_jg7090.t1"; gene_id "file_1_file_1_jg7090";
dsanSTOCAGO1482_4	AUGUSTUS	CDS	13935245	13935322	1	+	2	transcript_id "file_1_file_1_jg7090.t1"; gene_id "file_1_file_1_jg7090";
dsanSTOCAGO1482_4	AUGUSTUS	exon	13935245	13935322	.	+	.	transcript_id "file_1_file_1_jg7090.t1"; gene_id "file_1_file_1_jg7090";
dsanSTOCAGO1482_4	AUGUSTUS	intron	13935323	13935393	.	+	.	transcript_id "file_1_file_1_jg7090.t1"; gene_id "file_1_file_1_jg7090";
dsanSTOCAGO1482_4	AUGUSTUS	CDS	13935394	13935471	1	+	2	transcript_id "file_1_file_1_jg7090.t1"; gene_id "file_1_file_1_jg7090";
dsanSTOCAGO1482_4	AUGUSTUS	exon	13935394	13935471	.	+	.	transcript_id "file_1_file_1_jg7090.t1"; gene_id "file_1_file_1_jg7090";
dsanSTOCAGO1482_4	AUGUSTUS	intron	13935472	13935537	.	+	.	transcript_id "file_1_file_1_jg7090.t1"; gene_id "file_1_file_1_jg7090";
dsanSTOCAGO1482_4	AUGUSTUS	CDS	13935538	13936208	1	+	2	transcript_id "file_1_file_1_jg7090.t1"; gene_id "file_1_file_1_jg7090";
dsanSTOCAGO1482_4	AUGUSTUS	exon	13935538	13936208	.	+	.	transcript_id "file_1_file_1_jg7090.t1"; gene_id "file_1_file_1_jg7090";
dsanSTOCAGO1482_4	AUGUSTUS	intron	13936209	13936263	.	+	.	transcript_id "file_1_file_1_jg7090.t1"; gene_id "file_1_file_1_jg7090";
dsanSTOCAGO1482_4	AUGUSTUS	CDS	13936264	13936585	1	+	0	transcript_id "file_1_file_1_jg7090.t1"; gene_id "file_1_file_1_jg7090";
dsanSTOCAGO1482_4	AUGUSTUS	exon	13936264	13936585	.	+	.	transcript_id "file_1_file_1_jg7090.t1"; gene_id "file_1_file_1_jg7090";
dsanSTOCAGO1482_4	AUGUSTUS	intron	13936586	13936991	.	+	.	transcript_id "file_1_file_1_jg7090.t1"; gene_id "file_1_file_1_jg7090";
dsanSTOCAGO1482_4	AUGUSTUS	CDS	13936992	13937164	1	+	2	transcript_id "file_1_file_1_jg7090.t1"; gene_id "file_1_file_1_jg7090";
dsanSTOCAGO1482_4	AUGUSTUS	exon	13936992	13937164	.	+	.	transcript_id "file_1_file_1_jg7090.t1"; gene_id "file_1_file_1_jg7090";
dsanSTOCAGO1482_4	AUGUSTUS	intron	13937165	13937456	.	+	.	transcript_id "file_1_file_1_jg7090.t1"; gene_id "file_1_file_1_jg7090";
dsanSTOCAGO1482_4	AUGUSTUS	CDS	13937457	13937912	1	+	0	transcript_id "file_1_file_1_jg7090.t1"; gene_id "file_1_file_1_jg7090";
dsanSTOCAGO1482_4	AUGUSTUS	exon	13937457	13937912	.	+	.	transcript_id "file_1_file_1_jg7090.t1"; gene_id "file_1_file_1_jg7090";
dsanSTOCAGO1482_4	AUGUSTUS	intron	13937913	13938209	.	+	.	transcript_id "file_1_file_1_jg7090.t1"; gene_id "file_1_file_1_jg7090";
dsanSTOCAGO1482_4	AUGUSTUS	transcript	13932434	13938626	.	+	.	transcript_id "file_1_file_1_jg7090.t1"; gene_id "file_1_file_1_jg7090"
dsanSTOCAGO1482_4	AUGUSTUS	gene	13932434	13938626	.	+	.	jg7090
dsanSTOCAGO1482_4	AUGUSTUS	CDS	13938210	13938626	1	+	0	transcript_id "file_1_file_1_jg7090.t1"; gene_id "file_1_file_1_jg7090";
dsanSTOCAGO1482_4	AUGUSTUS	exon	13938210	13938626	.	+	.	transcript_id "file_1_file_1_jg7090.t1"; gene_id "file_1_file_1_jg7090";
dsanSTOCAGO1482_4	AUGUSTUS	stop_codon	13938624	13938626	.	+	0	transcript_id "file_1_file_1_jg7090.t1"; gene_id "file_1_file_1_jg7090";
dsanSTOCAGO1482_4	AUGUSTUS	start_codon	18426652	18426654	.	+	0	transcript_id "file_1_file_1_jg7682.t1"; gene_id "file_1_file_1_jg7682";
dsanSTOCAGO1482_4	AUGUSTUS	CDS	18426652	18427340	1	+	0	transcript_id "file_1_file_1_jg7682.t1"; gene_id "file_1_file_1_jg7682";
dsanSTOCAGO1482_4	AUGUSTUS	exon	18426652	18427340	.	+	.	transcript_id "file_1_file_1_jg7682.t1"; gene_id "file_1_file_1_jg7682";
dsanSTOCAGO1482_4	AUGUSTUS	intron	18427341	18427451	.	+	.	transcript_id "file_1_file_1_jg7682.t1"; gene_id "file_1_file_1_jg7682";
dsanSTOCAGO1482_4	AUGUSTUS	CDS	18427452	18428168	1	+	1	transcript_id "file_1_file_1_jg7682.t1"; gene_id "file_1_file_1_jg7682";
dsanSTOCAGO1482_4	AUGUSTUS	exon	18427452	18428168	.	+	.	transcript_id "file_1_file_1_jg7682.t1"; gene_id "file_1_file_1_jg7682";
dsanSTOCAGO1482_4	AUGUSTUS	intron	18428169	18428235	.	+	.	transcript_id "file_1_file_1_jg7682.t1"; gene_id "file_1_file_1_jg7682";
dsanSTOCAGO1482_4	AUGUSTUS	CDS	18428236	18429351	1	+	1	transcript_id "file_1_file_1_jg7682.t1"; gene_id "file_1_file_1_jg7682";
dsanSTOCAGO1482_4	AUGUSTUS	exon	18428236	18429351	.	+	.	transcript_id "file_1_file_1_jg7682.t1"; gene_id "file_1_file_1_jg7682";
dsanSTOCAGO1482_4	AUGUSTUS	intron	18429352	18429415	.	+	.	transcript_id "file_1_file_1_jg7682.t1"; gene_id "file_1_file_1_jg7682";
dsanSTOCAGO1482_4	AUGUSTUS	transcript	18426652	18429716	.	+	.	transcript_id "file_1_file_1_jg7682.t1"; gene_id "file_1_file_1_jg7682"
dsanSTOCAGO1482_4	AUGUSTUS	gene	18426652	18429716	.	+	.	jg7682
dsanSTOCAGO1482_4	AUGUSTUS	CDS	18429416	18429716	1	+	1	transcript_id "file_1_file_1_jg7682.t1"; gene_id "file_1_file_1_jg7682";
dsanSTOCAGO1482_4	AUGUSTUS	exon	18429416	18429716	.	+	.	transcript_id "file_1_file_1_jg7682.t1"; gene_id "file_1_file_1_jg7682";
dsanSTOCAGO1482_4	AUGUSTUS	stop_codon	18429714	18429716	.	+	0	transcript_id "file_1_file_1_jg7682.t1"; gene_id "file_1_file_1_jg7682";
dsanSTOCAGO1482_1	AUGUSTUS	start_codon	15675424	15675426	.	+	0	transcript_id "file_1_file_1_jg11552.t1"; gene_id "file_1_file_1_jg11552";
dsanSTOCAGO1482_1	AUGUSTUS	CDS	15675424	15676578	1	+	0	transcript_id "file_1_file_1_jg11552.t1"; gene_id "file_1_file_1_jg11552";
dsanSTOCAGO1482_1	AUGUSTUS	exon	15675424	15676578	.	+	.	transcript_id "file_1_file_1_jg11552.t1"; gene_id "file_1_file_1_jg11552";
dsanSTOCAGO1482_1	AUGUSTUS	transcript	15675424	15676578	.	+	.	transcript_id "file_1_file_1_jg11552.t1"; gene_id "file_1_file_1_jg11552"
dsanSTOCAGO1482_1	AUGUSTUS	gene	15675424	15676578	.	+	.	jg11552
dsanSTOCAGO1482_1	AUGUSTUS	stop_codon	15676576	15676578	.	+	0	transcript_id "file_1_file_1_jg11552.t1"; gene_id "file_1_file_1_jg11552";
dsanSTOCAGO1482_3	AUGUSTUS	stop_codon	16259800	16259802	.	-	0	transcript_id "file_1_file_1_jg4352.t1"; gene_id "file_1_file_1_jg4352";
dsanSTOCAGO1482_3	AUGUSTUS	CDS	16259800	16260285	1	-	0	transcript_id "file_1_file_1_jg4352.t1"; gene_id "file_1_file_1_jg4352";
dsanSTOCAGO1482_3	AUGUSTUS	exon	16259800	16260285	.	-	.	transcript_id "file_1_file_1_jg4352.t1"; gene_id "file_1_file_1_jg4352";
dsanSTOCAGO1482_3	AUGUSTUS	intron	16260286	16260356	.	-	.	transcript_id "file_1_file_1_jg4352.t1"; gene_id "file_1_file_1_jg4352";
dsanSTOCAGO1482_3	AUGUSTUS	transcript	16259800	16261892	.	-	.	transcript_id "file_1_file_1_jg4352.t1"; gene_id "file_1_file_1_jg4352"
dsanSTOCAGO1482_3	AUGUSTUS	gene	16259800	16261892	.	-	.	jg4352
dsanSTOCAGO1482_3	AUGUSTUS	CDS	16260357	16261892	1	-	0	transcript_id "file_1_file_1_jg4352.t1"; gene_id "file_1_file_1_jg4352";
dsanSTOCAGO1482_3	AUGUSTUS	exon	16260357	16261892	.	-	.	transcript_id "file_1_file_1_jg4352.t1"; gene_id "file_1_file_1_jg4352";
dsanSTOCAGO1482_3	AUGUSTUS	start_codon	16261890	16261892	.	-	0	transcript_id "file_1_file_1_jg4352.t1"; gene_id "file_1_file_1_jg4352";
dsanSTOCAGO1482_3	AUGUSTUS	stop_codon	3610557	3610559	.	-	0	transcript_id "file_1_file_1_jg2950.t1"; gene_id "file_1_file_1_jg2950";
dsanSTOCAGO1482_3	AUGUSTUS	CDS	3610557	3610724	1	-	0	transcript_id "file_1_file_1_jg2950.t1"; gene_id "file_1_file_1_jg2950";
dsanSTOCAGO1482_3	AUGUSTUS	exon	3610557	3610724	.	-	.	transcript_id "file_1_file_1_jg2950.t1"; gene_id "file_1_file_1_jg2950";
dsanSTOCAGO1482_3	AUGUSTUS	intron	3610725	3611131	.	-	.	transcript_id "file_1_file_1_jg2950.t1"; gene_id "file_1_file_1_jg2950";
dsanSTOCAGO1482_3	AUGUSTUS	CDS	3611132	3611584	1	-	0	transcript_id "file_1_file_1_jg2950.t1"; gene_id "file_1_file_1_jg2950";
dsanSTOCAGO1482_3	AUGUSTUS	exon	3611132	3611584	.	-	.	transcript_id "file_1_file_1_jg2950.t1"; gene_id "file_1_file_1_jg2950";
dsanSTOCAGO1482_3	AUGUSTUS	intron	3611585	3611641	.	-	.	transcript_id "file_1_file_1_jg2950.t1"; gene_id "file_1_file_1_jg2950";
dsanSTOCAGO1482_3	AUGUSTUS	CDS	3611642	3612361	0.99	-	0	transcript_id "file_1_file_1_jg2950.t1"; gene_id "file_1_file_1_jg2950";
dsanSTOCAGO1482_3	AUGUSTUS	exon	3611642	3612361	.	-	.	transcript_id "file_1_file_1_jg2950.t1"; gene_id "file_1_file_1_jg2950";
dsanSTOCAGO1482_3	AUGUSTUS	intron	3612362	3612417	.	-	.	transcript_id "file_1_file_1_jg2950.t1"; gene_id "file_1_file_1_jg2950";
dsanSTOCAGO1482_3	AUGUSTUS	CDS	3612418	3612606	1	-	0	transcript_id "file_1_file_1_jg2950.t1"; gene_id "file_1_file_1_jg2950";
dsanSTOCAGO1482_3	AUGUSTUS	exon	3612418	3612606	.	-	.	transcript_id "file_1_file_1_jg2950.t1"; gene_id "file_1_file_1_jg2950";
dsanSTOCAGO1482_3	AUGUSTUS	intron	3612607	3612660	.	-	.	transcript_id "file_1_file_1_jg2950.t1"; gene_id "file_1_file_1_jg2950";
dsanSTOCAGO1482_3	AUGUSTUS	CDS	3612661	3613757	1	-	2	transcript_id "file_1_file_1_jg2950.t1"; gene_id "file_1_file_1_jg2950";
dsanSTOCAGO1482_3	AUGUSTUS	exon	3612661	3613757	.	-	.	transcript_id "file_1_file_1_jg2950.t1"; gene_id "file_1_file_1_jg2950";
dsanSTOCAGO1482_3	AUGUSTUS	intron	3613758	3613815	.	-	.	transcript_id "file_1_file_1_jg2950.t1"; gene_id "file_1_file_1_jg2950";
dsanSTOCAGO1482_3	AUGUSTUS	CDS	3613816	3614003	1	-	1	transcript_id "file_1_file_1_jg2950.t1"; gene_id "file_1_file_1_jg2950";
dsanSTOCAGO1482_3	AUGUSTUS	exon	3613816	3614003	.	-	.	transcript_id "file_1_file_1_jg2950.t1"; gene_id "file_1_file_1_jg2950";
dsanSTOCAGO1482_3	AUGUSTUS	intron	3614004	3614065	.	-	.	transcript_id "file_1_file_1_jg2950.t1"; gene_id "file_1_file_1_jg2950";
dsanSTOCAGO1482_3	AUGUSTUS	CDS	3614066	3614249	1	-	2	transcript_id "file_1_file_1_jg2950.t1"; gene_id "file_1_file_1_jg2950";
dsanSTOCAGO1482_3	AUGUSTUS	exon	3614066	3614249	.	-	.	transcript_id "file_1_file_1_jg2950.t1"; gene_id "file_1_file_1_jg2950";
dsanSTOCAGO1482_3	AUGUSTUS	intron	3614250	3614394	.	-	.	transcript_id "file_1_file_1_jg2950.t1"; gene_id "file_1_file_1_jg2950";
dsanSTOCAGO1482_3	AUGUSTUS	CDS	3614395	3614673	1	-	2	transcript_id "file_1_file_1_jg2950.t1"; gene_id "file_1_file_1_jg2950";
dsanSTOCAGO1482_3	AUGUSTUS	exon	3614395	3614673	.	-	.	transcript_id "file_1_file_1_jg2950.t1"; gene_id "file_1_file_1_jg2950";
dsanSTOCAGO1482_3	AUGUSTUS	intron	3614674	3614971	.	-	.	transcript_id "file_1_file_1_jg2950.t1"; gene_id "file_1_file_1_jg2950";
dsanSTOCAGO1482_3	AUGUSTUS	transcript	3610557	3615278	.	-	.	transcript_id "file_1_file_1_jg2950.t1"; gene_id "file_1_file_1_jg2950"
dsanSTOCAGO1482_3	AUGUSTUS	gene	3610557	3615278	.	-	.	jg2950
dsanSTOCAGO1482_3	AUGUSTUS	CDS	3614972	3615278	1	-	0	transcript_id "file_1_file_1_jg2950.t1"; gene_id "file_1_file_1_jg2950";
dsanSTOCAGO1482_3	AUGUSTUS	exon	3614972	3615278	.	-	.	transcript_id "file_1_file_1_jg2950.t1"; gene_id "file_1_file_1_jg2950";
dsanSTOCAGO1482_3	AUGUSTUS	start_codon	3615276	3615278	.	-	0	transcript_id "file_1_file_1_jg2950.t1"; gene_id "file_1_file_1_jg2950";
dsanSTOCAGO1482_3	AUGUSTUS	start_codon	13742738	13742740	.	+	0	transcript_id "file_1_file_1_jg4137.t1"; gene_id "file_1_file_1_jg4137";
dsanSTOCAGO1482_3	AUGUSTUS	CDS	13742738	13743163	1	+	0	transcript_id "file_1_file_1_jg4137.t1"; gene_id "file_1_file_1_jg4137";
dsanSTOCAGO1482_3	AUGUSTUS	exon	13742738	13743163	.	+	.	transcript_id "file_1_file_1_jg4137.t1"; gene_id "file_1_file_1_jg4137";
dsanSTOCAGO1482_3	AUGUSTUS	intron	13743164	13743223	.	+	.	transcript_id "file_1_file_1_jg4137.t1"; gene_id "file_1_file_1_jg4137";
dsanSTOCAGO1482_3	AUGUSTUS	CDS	13743224	13743533	1	+	0	transcript_id "file_1_file_1_jg4137.t1"; gene_id "file_1_file_1_jg4137";
dsanSTOCAGO1482_3	AUGUSTUS	exon	13743224	13743533	.	+	.	transcript_id "file_1_file_1_jg4137.t1"; gene_id "file_1_file_1_jg4137";
dsanSTOCAGO1482_3	AUGUSTUS	intron	13743534	13743590	.	+	.	transcript_id "file_1_file_1_jg4137.t1"; gene_id "file_1_file_1_jg4137";
dsanSTOCAGO1482_3	AUGUSTUS	CDS	13743591	13743841	1	+	2	transcript_id "file_1_file_1_jg4137.t1"; gene_id "file_1_file_1_jg4137";
dsanSTOCAGO1482_3	AUGUSTUS	exon	13743591	13743841	.	+	.	transcript_id "file_1_file_1_jg4137.t1"; gene_id "file_1_file_1_jg4137";
dsanSTOCAGO1482_3	AUGUSTUS	intron	13743842	13743972	.	+	.	transcript_id "file_1_file_1_jg4137.t1"; gene_id "file_1_file_1_jg4137";
dsanSTOCAGO1482_3	AUGUSTUS	CDS	13743973	13744044	1	+	0	transcript_id "file_1_file_1_jg4137.t1"; gene_id "file_1_file_1_jg4137";
dsanSTOCAGO1482_3	AUGUSTUS	exon	13743973	13744044	.	+	.	transcript_id "file_1_file_1_jg4137.t1"; gene_id "file_1_file_1_jg4137";
dsanSTOCAGO1482_3	AUGUSTUS	intron	13744045	13744118	.	+	.	transcript_id "file_1_file_1_jg4137.t1"; gene_id "file_1_file_1_jg4137";
dsanSTOCAGO1482_3	AUGUSTUS	CDS	13744119	13744264	1	+	0	transcript_id "file_1_file_1_jg4137.t1"; gene_id "file_1_file_1_jg4137";
dsanSTOCAGO1482_3	AUGUSTUS	exon	13744119	13744264	.	+	.	transcript_id "file_1_file_1_jg4137.t1"; gene_id "file_1_file_1_jg4137";
dsanSTOCAGO1482_3	AUGUSTUS	intron	13744265	13744332	.	+	.	transcript_id "file_1_file_1_jg4137.t1"; gene_id "file_1_file_1_jg4137";
dsanSTOCAGO1482_3	AUGUSTUS	CDS	13744333	13744498	1	+	1	transcript_id "file_1_file_1_jg4137.t1"; gene_id "file_1_file_1_jg4137";
dsanSTOCAGO1482_3	AUGUSTUS	exon	13744333	13744498	.	+	.	transcript_id "file_1_file_1_jg4137.t1"; gene_id "file_1_file_1_jg4137";
dsanSTOCAGO1482_3	AUGUSTUS	intron	13744499	13744678	.	+	.	transcript_id "file_1_file_1_jg4137.t1"; gene_id "file_1_file_1_jg4137";
dsanSTOCAGO1482_3	AUGUSTUS	CDS	13744679	13744769	1	+	0	transcript_id "file_1_file_1_jg4137.t1"; gene_id "file_1_file_1_jg4137";
dsanSTOCAGO1482_3	AUGUSTUS	exon	13744679	13744769	.	+	.	transcript_id "file_1_file_1_jg4137.t1"; gene_id "file_1_file_1_jg4137";
dsanSTOCAGO1482_3	AUGUSTUS	intron	13744770	13744833	.	+	.	transcript_id "file_1_file_1_jg4137.t1"; gene_id "file_1_file_1_jg4137";
dsanSTOCAGO1482_3	AUGUSTUS	CDS	13744834	13745021	1	+	2	transcript_id "file_1_file_1_jg4137.t1"; gene_id "file_1_file_1_jg4137";
dsanSTOCAGO1482_3	AUGUSTUS	exon	13744834	13745021	.	+	.	transcript_id "file_1_file_1_jg4137.t1"; gene_id "file_1_file_1_jg4137";
dsanSTOCAGO1482_3	AUGUSTUS	intron	13745022	13745414	.	+	.	transcript_id "file_1_file_1_jg4137.t1"; gene_id "file_1_file_1_jg4137";
dsanSTOCAGO1482_3	AUGUSTUS	CDS	13745415	13745633	1	+	0	transcript_id "file_1_file_1_jg4137.t1"; gene_id "file_1_file_1_jg4137";
dsanSTOCAGO1482_3	AUGUSTUS	exon	13745415	13745633	.	+	.	transcript_id "file_1_file_1_jg4137.t1"; gene_id "file_1_file_1_jg4137";
dsanSTOCAGO1482_3	AUGUSTUS	intron	13745634	13745692	.	+	.	transcript_id "file_1_file_1_jg4137.t1"; gene_id "file_1_file_1_jg4137";
dsanSTOCAGO1482_3	AUGUSTUS	CDS	13745693	13745797	1	+	0	transcript_id "file_1_file_1_jg4137.t1"; gene_id "file_1_file_1_jg4137";
dsanSTOCAGO1482_3	AUGUSTUS	exon	13745693	13745797	.	+	.	transcript_id "file_1_file_1_jg4137.t1"; gene_id "file_1_file_1_jg4137";
dsanSTOCAGO1482_3	AUGUSTUS	intron	13745798	13745859	.	+	.	transcript_id "file_1_file_1_jg4137.t1"; gene_id "file_1_file_1_jg4137";
dsanSTOCAGO1482_3	AUGUSTUS	CDS	13745860	13745931	1	+	0	transcript_id "file_1_file_1_jg4137.t1"; gene_id "file_1_file_1_jg4137";
dsanSTOCAGO1482_3	AUGUSTUS	exon	13745860	13745931	.	+	.	transcript_id "file_1_file_1_jg4137.t1"; gene_id "file_1_file_1_jg4137";
dsanSTOCAGO1482_3	AUGUSTUS	intron	13745932	13745995	.	+	.	transcript_id "file_1_file_1_jg4137.t1"; gene_id "file_1_file_1_jg4137";
dsanSTOCAGO1482_3	AUGUSTUS	CDS	13745996	13746170	1	+	0	transcript_id "file_1_file_1_jg4137.t1"; gene_id "file_1_file_1_jg4137";
dsanSTOCAGO1482_3	AUGUSTUS	exon	13745996	13746170	.	+	.	transcript_id "file_1_file_1_jg4137.t1"; gene_id "file_1_file_1_jg4137";
dsanSTOCAGO1482_3	AUGUSTUS	intron	13746171	13746232	.	+	.	transcript_id "file_1_file_1_jg4137.t1"; gene_id "file_1_file_1_jg4137";
dsanSTOCAGO1482_3	AUGUSTUS	CDS	13746233	13747553	1	+	2	transcript_id "file_1_file_1_jg4137.t1"; gene_id "file_1_file_1_jg4137";
dsanSTOCAGO1482_3	AUGUSTUS	exon	13746233	13747553	.	+	.	transcript_id "file_1_file_1_jg4137.t1"; gene_id "file_1_file_1_jg4137";
dsanSTOCAGO1482_3	AUGUSTUS	intron	13747554	13747614	.	+	.	transcript_id "file_1_file_1_jg4137.t1"; gene_id "file_1_file_1_jg4137";
dsanSTOCAGO1482_3	AUGUSTUS	transcript	13742738	13747822	.	+	.	transcript_id "file_1_file_1_jg4137.t1"; gene_id "file_1_file_1_jg4137"
dsanSTOCAGO1482_3	AUGUSTUS	gene	13742738	13747822	.	+	.	jg4137
dsanSTOCAGO1482_3	AUGUSTUS	CDS	13747615	13747822	1	+	1	transcript_id "file_1_file_1_jg4137.t1"; gene_id "file_1_file_1_jg4137";
dsanSTOCAGO1482_3	AUGUSTUS	exon	13747615	13747822	.	+	.	transcript_id "file_1_file_1_jg4137.t1"; gene_id "file_1_file_1_jg4137";
dsanSTOCAGO1482_3	AUGUSTUS	stop_codon	13747820	13747822	.	+	0	transcript_id "file_1_file_1_jg4137.t1"; gene_id "file_1_file_1_jg4137";
dsanSTOCAGO1482_2	AUGUSTUS	stop_codon	18982878	18982880	.	-	0	transcript_id "file_1_file_1_jg14806.t1"; gene_id "file_1_file_1_jg14806";
dsanSTOCAGO1482_2	AUGUSTUS	CDS	18982878	18983156	0.77	-	0	transcript_id "file_1_file_1_jg14806.t1"; gene_id "file_1_file_1_jg14806";
dsanSTOCAGO1482_2	AUGUSTUS	exon	18982878	18983156	.	-	.	transcript_id "file_1_file_1_jg14806.t1"; gene_id "file_1_file_1_jg14806";
dsanSTOCAGO1482_2	AUGUSTUS	intron	18983157	18987816	.	-	.	transcript_id "file_1_file_1_jg14806.t1"; gene_id "file_1_file_1_jg14806";
dsanSTOCAGO1482_2	AUGUSTUS	CDS	18987817	18987889	0.77	-	1	transcript_id "file_1_file_1_jg14806.t1"; gene_id "file_1_file_1_jg14806";
dsanSTOCAGO1482_2	AUGUSTUS	exon	18987817	18987889	.	-	.	transcript_id "file_1_file_1_jg14806.t1"; gene_id "file_1_file_1_jg14806";
dsanSTOCAGO1482_2	AUGUSTUS	intron	18987890	18988541	.	-	.	transcript_id "file_1_file_1_jg14806.t1"; gene_id "file_1_file_1_jg14806";
dsanSTOCAGO1482_2	AUGUSTUS	CDS	18988542	18988618	0.53	-	0	transcript_id "file_1_file_1_jg14806.t1"; gene_id "file_1_file_1_jg14806";
dsanSTOCAGO1482_2	AUGUSTUS	exon	18988542	18988618	.	-	.	transcript_id "file_1_file_1_jg14806.t1"; gene_id "file_1_file_1_jg14806";
dsanSTOCAGO1482_2	AUGUSTUS	intron	18988619	18990212	.	-	.	transcript_id "file_1_file_1_jg14806.t1"; gene_id "file_1_file_1_jg14806";
dsanSTOCAGO1482_2	AUGUSTUS	transcript	18982878	18990287	.	-	.	transcript_id "file_1_file_1_jg14806.t1"; gene_id "file_1_file_1_jg14806"
dsanSTOCAGO1482_2	AUGUSTUS	gene	18982878	18990287	.	-	.	jg14806
dsanSTOCAGO1482_2	AUGUSTUS	CDS	18990213	18990287	0.43	-	0	transcript_id "file_1_file_1_jg14806.t1"; gene_id "file_1_file_1_jg14806";
dsanSTOCAGO1482_2	AUGUSTUS	exon	18990213	18990287	.	-	.	transcript_id "file_1_file_1_jg14806.t1"; gene_id "file_1_file_1_jg14806";
dsanSTOCAGO1482_2	AUGUSTUS	start_codon	18990285	18990287	.	-	0	transcript_id "file_1_file_1_jg14806.t1"; gene_id "file_1_file_1_jg14806";
dsanSTOCAGO1482_4	AUGUSTUS	stop_codon	11921051	11921053	.	-	0	transcript_id "file_1_file_1_jg6817.t1"; gene_id "file_1_file_1_jg6817";
dsanSTOCAGO1482_4	AUGUSTUS	CDS	11921051	11921138	1	-	1	transcript_id "file_1_file_1_jg6817.t1"; gene_id "file_1_file_1_jg6817";
dsanSTOCAGO1482_4	AUGUSTUS	exon	11921051	11921138	.	-	.	transcript_id "file_1_file_1_jg6817.t1"; gene_id "file_1_file_1_jg6817";
dsanSTOCAGO1482_4	AUGUSTUS	intron	11921139	11921196	.	-	.	transcript_id "file_1_file_1_jg6817.t1"; gene_id "file_1_file_1_jg6817";
dsanSTOCAGO1482_4	AUGUSTUS	CDS	11921197	11921908	1	-	2	transcript_id "file_1_file_1_jg6817.t1"; gene_id "file_1_file_1_jg6817";
dsanSTOCAGO1482_4	AUGUSTUS	exon	11921197	11921908	.	-	.	transcript_id "file_1_file_1_jg6817.t1"; gene_id "file_1_file_1_jg6817";
dsanSTOCAGO1482_4	AUGUSTUS	intron	11921909	11921969	.	-	.	transcript_id "file_1_file_1_jg6817.t1"; gene_id "file_1_file_1_jg6817";
dsanSTOCAGO1482_4	AUGUSTUS	CDS	11921970	11922480	1	-	0	transcript_id "file_1_file_1_jg6817.t1"; gene_id "file_1_file_1_jg6817";
dsanSTOCAGO1482_4	AUGUSTUS	exon	11921970	11922480	.	-	.	transcript_id "file_1_file_1_jg6817.t1"; gene_id "file_1_file_1_jg6817";
dsanSTOCAGO1482_4	AUGUSTUS	intron	11922481	11922539	.	-	.	transcript_id "file_1_file_1_jg6817.t1"; gene_id "file_1_file_1_jg6817";
dsanSTOCAGO1482_4	AUGUSTUS	CDS	11922540	11922652	1	-	2	transcript_id "file_1_file_1_jg6817.t1"; gene_id "file_1_file_1_jg6817";
dsanSTOCAGO1482_4	AUGUSTUS	exon	11922540	11922652	.	-	.	transcript_id "file_1_file_1_jg6817.t1"; gene_id "file_1_file_1_jg6817";
dsanSTOCAGO1482_4	AUGUSTUS	intron	11922653	11922711	.	-	.	transcript_id "file_1_file_1_jg6817.t1"; gene_id "file_1_file_1_jg6817";
dsanSTOCAGO1482_4	AUGUSTUS	transcript	11921051	11922787	.	-	.	transcript_id "file_1_file_1_jg6817.t1"; gene_id "file_1_file_1_jg6817"
dsanSTOCAGO1482_4	AUGUSTUS	gene	11921051	11922787	.	-	.	jg6817
dsanSTOCAGO1482_4	AUGUSTUS	CDS	11922712	11922787	0.95	-	0	transcript_id "file_1_file_1_jg6817.t1"; gene_id "file_1_file_1_jg6817";
dsanSTOCAGO1482_4	AUGUSTUS	exon	11922712	11922787	.	-	.	transcript_id "file_1_file_1_jg6817.t1"; gene_id "file_1_file_1_jg6817";
dsanSTOCAGO1482_4	AUGUSTUS	start_codon	11922785	11922787	.	-	0	transcript_id "file_1_file_1_jg6817.t1"; gene_id "file_1_file_1_jg6817";
dsanSTOCAGO1482_4	AUGUSTUS	start_codon	25860476	25860478	.	+	0	transcript_id "file_1_file_1_jg8662.t1"; gene_id "file_1_file_1_jg8662";
dsanSTOCAGO1482_4	AUGUSTUS	CDS	25860476	25860847	1	+	0	transcript_id "file_1_file_1_jg8662.t1"; gene_id "file_1_file_1_jg8662";
dsanSTOCAGO1482_4	AUGUSTUS	exon	25860476	25860847	.	+	.	transcript_id "file_1_file_1_jg8662.t1"; gene_id "file_1_file_1_jg8662";
dsanSTOCAGO1482_4	AUGUSTUS	transcript	25860476	25860847	.	+	.	transcript_id "file_1_file_1_jg8662.t1"; gene_id "file_1_file_1_jg8662"
dsanSTOCAGO1482_4	AUGUSTUS	gene	25860476	25860847	.	+	.	jg8662
dsanSTOCAGO1482_4	AUGUSTUS	stop_codon	25860845	25860847	.	+	0	transcript_id "file_1_file_1_jg8662.t1"; gene_id "file_1_file_1_jg8662";
dsanSTOCAGO1482_2	AUGUSTUS	stop_codon	18691608	18691610	.	-	0	transcript_id "file_1_file_1_jg14759.t1"; gene_id "file_1_file_1_jg14759";
dsanSTOCAGO1482_2	AUGUSTUS	CDS	18691608	18691686	1	-	1	transcript_id "file_1_file_1_jg14759.t1"; gene_id "file_1_file_1_jg14759";
dsanSTOCAGO1482_2	AUGUSTUS	exon	18691608	18691686	.	-	.	transcript_id "file_1_file_1_jg14759.t1"; gene_id "file_1_file_1_jg14759";
dsanSTOCAGO1482_2	AUGUSTUS	intron	18691687	18691744	.	-	.	transcript_id "file_1_file_1_jg14759.t1"; gene_id "file_1_file_1_jg14759";
dsanSTOCAGO1482_2	AUGUSTUS	CDS	18691745	18691873	1	-	1	transcript_id "file_1_file_1_jg14759.t1"; gene_id "file_1_file_1_jg14759";
dsanSTOCAGO1482_2	AUGUSTUS	exon	18691745	18691873	.	-	.	transcript_id "file_1_file_1_jg14759.t1"; gene_id "file_1_file_1_jg14759";
dsanSTOCAGO1482_2	AUGUSTUS	intron	18691874	18691928	.	-	.	transcript_id "file_1_file_1_jg14759.t1"; gene_id "file_1_file_1_jg14759";
dsanSTOCAGO1482_2	AUGUSTUS	CDS	18691929	18692201	1	-	1	transcript_id "file_1_file_1_jg14759.t1"; gene_id "file_1_file_1_jg14759";
dsanSTOCAGO1482_2	AUGUSTUS	exon	18691929	18692201	.	-	.	transcript_id "file_1_file_1_jg14759.t1"; gene_id "file_1_file_1_jg14759";
dsanSTOCAGO1482_2	AUGUSTUS	intron	18692202	18692263	.	-	.	transcript_id "file_1_file_1_jg14759.t1"; gene_id "file_1_file_1_jg14759";
dsanSTOCAGO1482_2	AUGUSTUS	CDS	18692264	18692377	1	-	1	transcript_id "file_1_file_1_jg14759.t1"; gene_id "file_1_file_1_jg14759";
dsanSTOCAGO1482_2	AUGUSTUS	exon	18692264	18692377	.	-	.	transcript_id "file_1_file_1_jg14759.t1"; gene_id "file_1_file_1_jg14759";
dsanSTOCAGO1482_2	AUGUSTUS	intron	18692378	18692431	.	-	.	transcript_id "file_1_file_1_jg14759.t1"; gene_id "file_1_file_1_jg14759";
dsanSTOCAGO1482_2	AUGUSTUS	CDS	18692432	18692824	1	-	1	transcript_id "file_1_file_1_jg14759.t1"; gene_id "file_1_file_1_jg14759";
dsanSTOCAGO1482_2	AUGUSTUS	exon	18692432	18692824	.	-	.	transcript_id "file_1_file_1_jg14759.t1"; gene_id "file_1_file_1_jg14759";
dsanSTOCAGO1482_2	AUGUSTUS	intron	18692825	18692885	.	-	.	transcript_id "file_1_file_1_jg14759.t1"; gene_id "file_1_file_1_jg14759";
dsanSTOCAGO1482_2	AUGUSTUS	transcript	18691608	18694717	.	-	.	transcript_id "file_1_file_1_jg14759.t1"; gene_id "file_1_file_1_jg14759"
dsanSTOCAGO1482_2	AUGUSTUS	gene	18691608	18694717	.	-	.	jg14759
dsanSTOCAGO1482_2	AUGUSTUS	CDS	18692886	18694717	1	-	0	transcript_id "file_1_file_1_jg14759.t1"; gene_id "file_1_file_1_jg14759";
dsanSTOCAGO1482_2	AUGUSTUS	exon	18692886	18694717	.	-	.	transcript_id "file_1_file_1_jg14759.t1"; gene_id "file_1_file_1_jg14759";
dsanSTOCAGO1482_2	AUGUSTUS	start_codon	18694715	18694717	.	-	0	transcript_id "file_1_file_1_jg14759.t1"; gene_id "file_1_file_1_jg14759";
dsanSTOCAGO1482_3	AUGUSTUS	start_codon	1942925	1942927	.	+	0	transcript_id "file_1_file_1_jg2711.t1"; gene_id "file_1_file_1_jg2711";
dsanSTOCAGO1482_3	AUGUSTUS	CDS	1942925	1942997	1	+	0	transcript_id "file_1_file_1_jg2711.t1"; gene_id "file_1_file_1_jg2711";
dsanSTOCAGO1482_3	AUGUSTUS	exon	1942925	1942997	.	+	.	transcript_id "file_1_file_1_jg2711.t1"; gene_id "file_1_file_1_jg2711";
dsanSTOCAGO1482_3	AUGUSTUS	intron	1942998	1943058	.	+	.	transcript_id "file_1_file_1_jg2711.t1"; gene_id "file_1_file_1_jg2711";
dsanSTOCAGO1482_3	AUGUSTUS	CDS	1943059	1943980	1	+	2	transcript_id "file_1_file_1_jg2711.t1"; gene_id "file_1_file_1_jg2711";
dsanSTOCAGO1482_3	AUGUSTUS	exon	1943059	1943980	.	+	.	transcript_id "file_1_file_1_jg2711.t1"; gene_id "file_1_file_1_jg2711";
dsanSTOCAGO1482_3	AUGUSTUS	intron	1943981	1944043	.	+	.	transcript_id "file_1_file_1_jg2711.t1"; gene_id "file_1_file_1_jg2711";
dsanSTOCAGO1482_3	AUGUSTUS	transcript	1942925	1944479	.	+	.	transcript_id "file_1_file_1_jg2711.t1"; gene_id "file_1_file_1_jg2711"
dsanSTOCAGO1482_3	AUGUSTUS	gene	1942925	1944479	.	+	.	jg2711
dsanSTOCAGO1482_3	AUGUSTUS	CDS	1944044	1944479	1	+	1	transcript_id "file_1_file_1_jg2711.t1"; gene_id "file_1_file_1_jg2711";
dsanSTOCAGO1482_3	AUGUSTUS	exon	1944044	1944479	.	+	.	transcript_id "file_1_file_1_jg2711.t1"; gene_id "file_1_file_1_jg2711";
dsanSTOCAGO1482_3	AUGUSTUS	stop_codon	1944477	1944479	.	+	0	transcript_id "file_1_file_1_jg2711.t1"; gene_id "file_1_file_1_jg2711";
dsanSTOCAGO1482_1	GeneMark.hmm	stop_codon	8975645	8975647	.	-	0	gene_id "file_1_file_2_3809_g"; transcript_id "file_1_file_2_3809_t"; count "file_1_file_2_1_1";
dsanSTOCAGO1482_1	GeneMark.hmm	CDS	8975645	8975842	.	-	0	gene_id "file_1_file_2_3809_g"; transcript_id "file_1_file_2_3809_t"; evidence "file_1_file_2_1_1"; cds_type "file_1_file_2_Terminal"; count "file_1_file_2_32_32"; anchored "file_1_file_2_1_1";
dsanSTOCAGO1482_1	GeneMark.hmm	exon	8975645	8975842	0	-	.	gene_id "file_1_file_2_3809_g"; transcript_id "file_1_file_2_3809_t"; evidence "file_1_file_2_1_1"; cds_type "file_1_file_2_Terminal"; count "file_1_file_2_32_32"; anchored "file_1_file_2_1_1";
dsanSTOCAGO1482_1	GeneMark.hmm	CDS	8975907	8976048	.	-	1	gene_id "file_1_file_2_3809_g"; transcript_id "file_1_file_2_3809_t"; evidence "file_1_file_2_1_1"; cds_type "file_1_file_2_Internal"; count "file_1_file_2_31_32"; anchored "file_1_file_2_1_1";
dsanSTOCAGO1482_1	GeneMark.hmm	exon	8975907	8976048	0	-	.	gene_id "file_1_file_2_3809_g"; transcript_id "file_1_file_2_3809_t"; evidence "file_1_file_2_1_1"; cds_type "file_1_file_2_Internal"; count "file_1_file_2_31_32"; anchored "file_1_file_2_1_1";
dsanSTOCAGO1482_1	GeneMark.hmm	CDS	8976110	8976617	.	-	2	gene_id "file_1_file_2_3809_g"; transcript_id "file_1_file_2_3809_t"; evidence "file_1_file_2_1_1"; cds_type "file_1_file_2_Internal"; count "file_1_file_2_30_32"; anchored "file_1_file_2_1_1";
dsanSTOCAGO1482_1	GeneMark.hmm	exon	8976110	8976617	0	-	.	gene_id "file_1_file_2_3809_g"; transcript_id "file_1_file_2_3809_t"; evidence "file_1_file_2_1_1"; cds_type "file_1_file_2_Internal"; count "file_1_file_2_30_32"; anchored "file_1_file_2_1_1";
dsanSTOCAGO1482_1	GeneMark.hmm	CDS	8976691	8977624	.	-	0	gene_id "file_1_file_2_3809_g"; transcript_id "file_1_file_2_3809_t"; evidence "file_1_file_2_1_1"; cds_type "file_1_file_2_Internal"; count "file_1_file_2_29_32"; anchored "file_1_file_2_1_1";
dsanSTOCAGO1482_1	GeneMark.hmm	exon	8976691	8977624	0	-	.	gene_id "file_1_file_2_3809_g"; transcript_id "file_1_file_2_3809_t"; evidence "file_1_file_2_1_1"; cds_type "file_1_file_2_Internal"; count "file_1_file_2_29_32"; anchored "file_1_file_2_1_1";
dsanSTOCAGO1482_1	GeneMark.hmm	CDS	8977690	8977834	.	-	1	gene_id "file_1_file_2_3809_g"; transcript_id "file_1_file_2_3809_t"; evidence "file_1_file_2_1_1"; cds_type "file_1_file_2_Internal"; count "file_1_file_2_28_32"; anchored "file_1_file_2_1_1";
dsanSTOCAGO1482_1	GeneMark.hmm	exon	8977690	8977834	0	-	.	gene_id "file_1_file_2_3809_g"; transcript_id "file_1_file_2_3809_t"; evidence "file_1_file_2_1_1"; cds_type "file_1_file_2_Internal"; count "file_1_file_2_28_32"; anchored "file_1_file_2_1_1";
dsanSTOCAGO1482_1	GeneMark.hmm	CDS	8977893	8978039	.	-	1	gene_id "file_1_file_2_3809_g"; transcript_id "file_1_file_2_3809_t"; evidence "file_1_file_2_1_1"; cds_type "file_1_file_2_Internal"; count "file_1_file_2_27_32"; anchored "file_1_file_2_1_1";
dsanSTOCAGO1482_1	GeneMark.hmm	exon	8977893	8978039	0	-	.	gene_id "file_1_file_2_3809_g"; transcript_id "file_1_file_2_3809_t"; evidence "file_1_file_2_1_1"; cds_type "file_1_file_2_Internal"; count "file_1_file_2_27_32"; anchored "file_1_file_2_1_1";
dsanSTOCAGO1482_1	GeneMark.hmm	CDS	8978100	8978461	.	-	0	gene_id "file_1_file_2_3809_g"; transcript_id "file_1_file_2_3809_t"; evidence "file_1_file_2_1_1"; cds_type "file_1_file_2_Internal"; count "file_1_file_2_26_32"; anchored "file_1_file_2_1_1";
dsanSTOCAGO1482_1	GeneMark.hmm	exon	8978100	8978461	0	-	.	gene_id "file_1_file_2_3809_g"; transcript_id "file_1_file_2_3809_t"; evidence "file_1_file_2_1_1"; cds_type "file_1_file_2_Internal"; count "file_1_file_2_26_32"; anchored "file_1_file_2_1_1";
dsanSTOCAGO1482_1	GeneMark.hmm	CDS	8978519	8978657	.	-	1	gene_id "file_1_file_2_3809_g"; transcript_id "file_1_file_2_3809_t"; evidence "file_1_file_2_1_1"; cds_type "file_1_file_2_Internal"; count "file_1_file_2_25_32"; anchored "file_1_file_2_1_1";
dsanSTOCAGO1482_1	GeneMark.hmm	exon	8978519	8978657	0	-	.	gene_id "file_1_file_2_3809_g"; transcript_id "file_1_file_2_3809_t"; evidence "file_1_file_2_1_1"; cds_type "file_1_file_2_Internal"; count "file_1_file_2_25_32"; anchored "file_1_file_2_1_1";
dsanSTOCAGO1482_1	GeneMark.hmm	CDS	8979477	8979629	.	-	1	gene_id "file_1_file_2_3809_g"; transcript_id "file_1_file_2_3809_t"; evidence "file_1_file_2_1_1"; cds_type "file_1_file_2_Internal"; count "file_1_file_2_24_32"; anchored "file_1_file_2_1_1";
dsanSTOCAGO1482_1	GeneMark.hmm	exon	8979477	8979629	0	-	.	gene_id "file_1_file_2_3809_g"; transcript_id "file_1_file_2_3809_t"; evidence "file_1_file_2_1_1"; cds_type "file_1_file_2_Internal"; count "file_1_file_2_24_32"; anchored "file_1_file_2_1_1";
dsanSTOCAGO1482_1	GeneMark.hmm	CDS	8979893	8979928	.	-	1	gene_id "file_1_file_2_3809_g"; transcript_id "file_1_file_2_3809_t"; evidence "file_1_file_2_1_1"; cds_type "file_1_file_2_Internal"; count "file_1_file_2_23_32"; anchored "file_1_file_2_1_1";
dsanSTOCAGO1482_1	GeneMark.hmm	exon	8979893	8979928	0	-	.	gene_id "file_1_file_2_3809_g"; transcript_id "file_1_file_2_3809_t"; evidence "file_1_file_2_1_1"; cds_type "file_1_file_2_Internal"; count "file_1_file_2_23_32"; anchored "file_1_file_2_1_1";
dsanSTOCAGO1482_1	GeneMark.hmm	CDS	8980330	8980587	.	-	1	gene_id "file_1_file_2_3809_g"; transcript_id "file_1_file_2_3809_t"; evidence "file_1_file_2_1_1"; cds_type "file_1_file_2_Internal"; count "file_1_file_2_22_32"; anchored "file_1_file_2_1_1";
dsanSTOCAGO1482_1	GeneMark.hmm	exon	8980330	8980587	0	-	.	gene_id "file_1_file_2_3809_g"; transcript_id "file_1_file_2_3809_t"; evidence "file_1_file_2_1_1"; cds_type "file_1_file_2_Internal"; count "file_1_file_2_22_32"; anchored "file_1_file_2_1_1";
dsanSTOCAGO1482_1	GeneMark.hmm	CDS	8980995	8981071	.	-	0	gene_id "file_1_file_2_3809_g"; transcript_id "file_1_file_2_3809_t"; evidence "file_1_file_2_1_1"; cds_type "file_1_file_2_Internal"; count "file_1_file_2_21_32"; anchored "file_1_file_2_1_1";
dsanSTOCAGO1482_1	GeneMark.hmm	exon	8980995	8981071	0	-	.	gene_id "file_1_file_2_3809_g"; transcript_id "file_1_file_2_3809_t"; evidence "file_1_file_2_1_1"; cds_type "file_1_file_2_Internal"; count "file_1_file_2_21_32"; anchored "file_1_file_2_1_1";
dsanSTOCAGO1482_1	GeneMark.hmm	CDS	8981140	8981514	.	-	0	gene_id "file_1_file_2_3809_g"; transcript_id "file_1_file_2_3809_t"; evidence "file_1_file_2_1_1"; cds_type "file_1_file_2_Internal"; count "file_1_file_2_20_32"; anchored "file_1_file_2_1_1";
dsanSTOCAGO1482_1	GeneMark.hmm	exon	8981140	8981514	0	-	.	gene_id "file_1_file_2_3809_g"; transcript_id "file_1_file_2_3809_t"; evidence "file_1_file_2_1_1"; cds_type "file_1_file_2_Internal"; count "file_1_file_2_20_32"; anchored "file_1_file_2_1_1";
dsanSTOCAGO1482_1	GeneMark.hmm	CDS	8981817	8982068	.	-	0	gene_id "file_1_file_2_3809_g"; transcript_id "file_1_file_2_3809_t"; evidence "file_1_file_2_1_1"; cds_type "file_1_file_2_Internal"; count "file_1_file_2_19_32"; anchored "file_1_file_2_1_1";
dsanSTOCAGO1482_1	GeneMark.hmm	exon	8981817	8982068	0	-	.	gene_id "file_1_file_2_3809_g"; transcript_id "file_1_file_2_3809_t"; evidence "file_1_file_2_1_1"; cds_type "file_1_file_2_Internal"; count "file_1_file_2_19_32"; anchored "file_1_file_2_1_1";
dsanSTOCAGO1482_1	GeneMark.hmm	CDS	8982226	8982371	.	-	2	gene_id "file_1_file_2_3809_g"; transcript_id "file_1_file_2_3809_t"; evidence "file_1_file_2_1_1"; cds_type "file_1_file_2_Internal"; count "file_1_file_2_18_32"; anchored "file_1_file_2_1_1";
dsanSTOCAGO1482_1	GeneMark.hmm	exon	8982226	8982371	0	-	.	gene_id "file_1_file_2_3809_g"; transcript_id "file_1_file_2_3809_t"; evidence "file_1_file_2_1_1"; cds_type "file_1_file_2_Internal"; count "file_1_file_2_18_32"; anchored "file_1_file_2_1_1";
dsanSTOCAGO1482_1	GeneMark.hmm	CDS	8983390	8983657	.	-	0	gene_id "file_1_file_2_3809_g"; transcript_id "file_1_file_2_3809_t"; evidence "file_1_file_2_1_1"; cds_type "file_1_file_2_Internal"; count "file_1_file_2_17_32"; anchored "file_1_file_2_1_1";
dsanSTOCAGO1482_1	GeneMark.hmm	exon	8983390	8983657	0	-	.	gene_id "file_1_file_2_3809_g"; transcript_id "file_1_file_2_3809_t"; evidence "file_1_file_2_1_1"; cds_type "file_1_file_2_Internal"; count "file_1_file_2_17_32"; anchored "file_1_file_2_1_1";
dsanSTOCAGO1482_1	GeneMark.hmm	CDS	8983843	8984528	.	-	2	gene_id "file_1_file_2_3809_g"; transcript_id "file_1_file_2_3809_t"; evidence "file_1_file_2_1_1"; cds_type "file_1_file_2_Internal"; count "file_1_file_2_16_32"; anchored "file_1_file_2_1_1";
dsanSTOCAGO1482_1	GeneMark.hmm	exon	8983843	8984528	0	-	.	gene_id "file_1_file_2_3809_g"; transcript_id "file_1_file_2_3809_t"; evidence "file_1_file_2_1_1"; cds_type "file_1_file_2_Internal"; count "file_1_file_2_16_32"; anchored "file_1_file_2_1_1";
dsanSTOCAGO1482_1	GeneMark.hmm	CDS	8984693	8984850	.	-	1	gene_id "file_1_file_2_3809_g"; transcript_id "file_1_file_2_3809_t"; evidence "file_1_file_2_1_1"; cds_type "file_1_file_2_Internal"; count "file_1_file_2_15_32"; anchored "file_1_file_2_1_1";
dsanSTOCAGO1482_1	GeneMark.hmm	exon	8984693	8984850	0	-	.	gene_id "file_1_file_2_3809_g"; transcript_id "file_1_file_2_3809_t"; evidence "file_1_file_2_1_1"; cds_type "file_1_file_2_Internal"; count "file_1_file_2_15_32"; anchored "file_1_file_2_1_1";
dsanSTOCAGO1482_1	GeneMark.hmm	CDS	8984910	8985714	.	-	2	gene_id "file_1_file_2_3809_g"; transcript_id "file_1_file_2_3809_t"; evidence "file_1_file_2_1_1"; cds_type "file_1_file_2_Internal"; count "file_1_file_2_14_32"; anchored "file_1_file_2_1_1";
dsanSTOCAGO1482_1	GeneMark.hmm	exon	8984910	8985714	0	-	.	gene_id "file_1_file_2_3809_g"; transcript_id "file_1_file_2_3809_t"; evidence "file_1_file_2_1_1"; cds_type "file_1_file_2_Internal"; count "file_1_file_2_14_32"; anchored "file_1_file_2_1_1";
dsanSTOCAGO1482_1	GeneMark.hmm	CDS	8985774	8986266	.	-	0	gene_id "file_1_file_2_3809_g"; transcript_id "file_1_file_2_3809_t"; evidence "file_1_file_2_1_1"; cds_type "file_1_file_2_Internal"; count "file_1_file_2_13_32"; anchored "file_1_file_2_1_1";
dsanSTOCAGO1482_1	GeneMark.hmm	exon	8985774	8986266	0	-	.	gene_id "file_1_file_2_3809_g"; transcript_id "file_1_file_2_3809_t"; evidence "file_1_file_2_1_1"; cds_type "file_1_file_2_Internal"; count "file_1_file_2_13_32"; anchored "file_1_file_2_1_1";
dsanSTOCAGO1482_1	GeneMark.hmm	CDS	8986328	8986946	.	-	1	gene_id "file_1_file_2_3809_g"; transcript_id "file_1_file_2_3809_t"; evidence "file_1_file_2_1_1"; cds_type "file_1_file_2_Internal"; count "file_1_file_2_12_32"; anchored "file_1_file_2_1_1";
dsanSTOCAGO1482_1	GeneMark.hmm	exon	8986328	8986946	0	-	.	gene_id "file_1_file_2_3809_g"; transcript_id "file_1_file_2_3809_t"; evidence "file_1_file_2_1_1"; cds_type "file_1_file_2_Internal"; count "file_1_file_2_12_32"; anchored "file_1_file_2_1_1";
dsanSTOCAGO1482_1	GeneMark.hmm	CDS	8987016	8987575	.	-	0	gene_id "file_1_file_2_3809_g"; transcript_id "file_1_file_2_3809_t"; evidence "file_1_file_2_1_1"; cds_type "file_1_file_2_Internal"; count "file_1_file_2_11_32"; anchored "file_1_file_2_1_1";
dsanSTOCAGO1482_1	GeneMark.hmm	exon	8987016	8987575	0	-	.	gene_id "file_1_file_2_3809_g"; transcript_id "file_1_file_2_3809_t"; evidence "file_1_file_2_1_1"; cds_type "file_1_file_2_Internal"; count "file_1_file_2_11_32"; anchored "file_1_file_2_1_1";
dsanSTOCAGO1482_1	GeneMark.hmm	CDS	8987632	8987829	.	-	0	gene_id "file_1_file_2_3809_g"; transcript_id "file_1_file_2_3809_t"; evidence "file_1_file_2_1_1"; cds_type "file_1_file_2_Internal"; count "file_1_file_2_10_32"; anchored "file_1_file_2_1_1";
dsanSTOCAGO1482_1	GeneMark.hmm	exon	8987632	8987829	0	-	.	gene_id "file_1_file_2_3809_g"; transcript_id "file_1_file_2_3809_t"; evidence "file_1_file_2_1_1"; cds_type "file_1_file_2_Internal"; count "file_1_file_2_10_32"; anchored "file_1_file_2_1_1";
dsanSTOCAGO1482_1	GeneMark.hmm	CDS	8987894	8988127	.	-	0	gene_id "file_1_file_2_3809_g"; transcript_id "file_1_file_2_3809_t"; evidence "file_1_file_2_1_1"; cds_type "file_1_file_2_Internal"; count "file_1_file_2_9_32"; anchored "file_1_file_2_1_1";
dsanSTOCAGO1482_1	GeneMark.hmm	exon	8987894	8988127	0	-	.	gene_id "file_1_file_2_3809_g"; transcript_id "file_1_file_2_3809_t"; evidence "file_1_file_2_1_1"; cds_type "file_1_file_2_Internal"; count "file_1_file_2_9_32"; anchored "file_1_file_2_1_1";
dsanSTOCAGO1482_1	GeneMark.hmm	CDS	8988622	8988678	.	-	0	gene_id "file_1_file_2_3809_g"; transcript_id "file_1_file_2_3809_t"; evidence "file_1_file_2_1_1"; cds_type "file_1_file_2_Internal"; count "file_1_file_2_8_32"; anchored "file_1_file_2_1_1";
dsanSTOCAGO1482_1	GeneMark.hmm	exon	8988622	8988678	0	-	.	gene_id "file_1_file_2_3809_g"; transcript_id "file_1_file_2_3809_t"; evidence "file_1_file_2_1_1"; cds_type "file_1_file_2_Internal"; count "file_1_file_2_8_32"; anchored "file_1_file_2_1_1";
dsanSTOCAGO1482_1	GeneMark.hmm	CDS	8989313	8989558	.	-	0	gene_id "file_1_file_2_3809_g"; transcript_id "file_1_file_2_3809_t"; evidence "file_1_file_2_1_1"; cds_type "file_1_file_2_Internal"; count "file_1_file_2_7_32"; anchored "file_1_file_2_1_1";
dsanSTOCAGO1482_1	GeneMark.hmm	exon	8989313	8989558	0	-	.	gene_id "file_1_file_2_3809_g"; transcript_id "file_1_file_2_3809_t"; evidence "file_1_file_2_1_1"; cds_type "file_1_file_2_Internal"; count "file_1_file_2_7_32"; anchored "file_1_file_2_1_1";
dsanSTOCAGO1482_1	GeneMark.hmm	CDS	8990072	8990234	.	-	1	gene_id "file_1_file_2_3809_g"; transcript_id "file_1_file_2_3809_t"; evidence "file_1_file_2_1_1"; cds_type "file_1_file_2_Internal"; count "file_1_file_2_6_32"; anchored "file_1_file_2_1_1";
dsanSTOCAGO1482_1	GeneMark.hmm	exon	8990072	8990234	0	-	.	gene_id "file_1_file_2_3809_g"; transcript_id "file_1_file_2_3809_t"; evidence "file_1_file_2_1_1"; cds_type "file_1_file_2_Internal"; count "file_1_file_2_6_32"; anchored "file_1_file_2_1_1";
dsanSTOCAGO1482_1	GeneMark.hmm	CDS	8990321	8990440	.	-	1	gene_id "file_1_file_2_3809_g"; transcript_id "file_1_file_2_3809_t"; evidence "file_1_file_2_1_1"; cds_type "file_1_file_2_Internal"; count "file_1_file_2_5_32"; anchored "file_1_file_2_1_1";
dsanSTOCAGO1482_1	GeneMark.hmm	exon	8990321	8990440	0	-	.	gene_id "file_1_file_2_3809_g"; transcript_id "file_1_file_2_3809_t"; evidence "file_1_file_2_1_1"; cds_type "file_1_file_2_Internal"; count "file_1_file_2_5_32"; anchored "file_1_file_2_1_1";
dsanSTOCAGO1482_1	GeneMark.hmm	CDS	8990521	8990647	.	-	2	gene_id "file_1_file_2_3809_g"; transcript_id "file_1_file_2_3809_t"; evidence "file_1_file_2_1_1"; cds_type "file_1_file_2_Internal"; count "file_1_file_2_4_32"; anchored "file_1_file_2_1_1";
dsanSTOCAGO1482_1	GeneMark.hmm	exon	8990521	8990647	0	-	.	gene_id "file_1_file_2_3809_g"; transcript_id "file_1_file_2_3809_t"; evidence "file_1_file_2_1_1"; cds_type "file_1_file_2_Internal"; count "file_1_file_2_4_32"; anchored "file_1_file_2_1_1";
dsanSTOCAGO1482_1	GeneMark.hmm	CDS	8990894	8991201	.	-	1	gene_id "file_1_file_2_3809_g"; transcript_id "file_1_file_2_3809_t"; evidence "file_1_file_2_1_1"; cds_type "file_1_file_2_Internal"; count "file_1_file_2_3_32"; anchored "file_1_file_2_1_1";
dsanSTOCAGO1482_1	GeneMark.hmm	exon	8990894	8991201	0	-	.	gene_id "file_1_file_2_3809_g"; transcript_id "file_1_file_2_3809_t"; evidence "file_1_file_2_1_1"; cds_type "file_1_file_2_Internal"; count "file_1_file_2_3_32"; anchored "file_1_file_2_1_1";
dsanSTOCAGO1482_1	GeneMark.hmm	CDS	8991259	8991523	.	-	2	gene_id "file_1_file_2_3809_g"; transcript_id "file_1_file_2_3809_t"; evidence "file_1_file_2_1_1"; cds_type "file_1_file_2_Internal"; count "file_1_file_2_2_32"; anchored "file_1_file_2_1_1";
dsanSTOCAGO1482_1	GeneMark.hmm	exon	8991259	8991523	0	-	.	gene_id "file_1_file_2_3809_g"; transcript_id "file_1_file_2_3809_t"; evidence "file_1_file_2_1_1"; cds_type "file_1_file_2_Internal"; count "file_1_file_2_2_32"; anchored "file_1_file_2_1_1";
dsanSTOCAGO1482_1	GeneMark.hmm	CDS	8991597	8991660	.	-	0	gene_id "file_1_file_2_3809_g"; transcript_id "file_1_file_2_3809_t"; evidence "file_1_file_2_1_1"; cds_type "file_1_file_2_Initial"; count "file_1_file_2_1_32"; anchored "file_1_file_2_1_1";
dsanSTOCAGO1482_1	GeneMark.hmm	exon	8991597	8991660	0	-	.	gene_id "file_1_file_2_3809_g"; transcript_id "file_1_file_2_3809_t"; evidence "file_1_file_2_1_1"; cds_type "file_1_file_2_Initial"; count "file_1_file_2_1_32"; anchored "file_1_file_2_1_1";
dsanSTOCAGO1482_1	GeneMark.hmm	start_codon	8991658	8991660	.	-	0	gene_id "file_1_file_2_3809_g"; transcript_id "file_1_file_2_3809_t"; count "file_1_file_2_1_1";
dsanSTOCAGO1482_2	AUGUSTUS	start_codon	6755508	6755510	.	+	0	transcript_id "file_1_file_1_jg13087.t1"; gene_id "file_1_file_1_jg13087";
dsanSTOCAGO1482_2	AUGUSTUS	CDS	6755508	6756431	1	+	0	transcript_id "file_1_file_1_jg13087.t1"; gene_id "file_1_file_1_jg13087";
dsanSTOCAGO1482_2	AUGUSTUS	exon	6755508	6756431	.	+	.	transcript_id "file_1_file_1_jg13087.t1"; gene_id "file_1_file_1_jg13087";
dsanSTOCAGO1482_2	AUGUSTUS	transcript	6755508	6756431	.	+	.	transcript_id "file_1_file_1_jg13087.t1"; gene_id "file_1_file_1_jg13087"
dsanSTOCAGO1482_2	AUGUSTUS	gene	6755508	6756431	.	+	.	jg13087
dsanSTOCAGO1482_2	AUGUSTUS	stop_codon	6756429	6756431	.	+	0	transcript_id "file_1_file_1_jg13087.t1"; gene_id "file_1_file_1_jg13087";
dsanSTOCAGO1482_1	AUGUSTUS	stop_codon	1526795	1526797	.	-	0	transcript_id "file_1_file_1_jg9606.t1"; gene_id "file_1_file_1_jg9606";
dsanSTOCAGO1482_1	AUGUSTUS	CDS	1526795	1527124	1	-	0	transcript_id "file_1_file_1_jg9606.t1"; gene_id "file_1_file_1_jg9606";
dsanSTOCAGO1482_1	AUGUSTUS	exon	1526795	1527124	.	-	.	transcript_id "file_1_file_1_jg9606.t1"; gene_id "file_1_file_1_jg9606";
dsanSTOCAGO1482_1	AUGUSTUS	transcript	1526795	1527124	.	-	.	transcript_id "file_1_file_1_jg9606.t1"; gene_id "file_1_file_1_jg9606"
dsanSTOCAGO1482_1	AUGUSTUS	gene	1526795	1527124	.	-	.	jg9606
dsanSTOCAGO1482_1	AUGUSTUS	start_codon	1527122	1527124	.	-	0	transcript_id "file_1_file_1_jg9606.t1"; gene_id "file_1_file_1_jg9606";
dsanSTOCAGO1482_4	AUGUSTUS	start_codon	7861606	7861608	.	+	0	transcript_id "file_1_file_1_jg6282.t1"; gene_id "file_1_file_1_jg6282";
dsanSTOCAGO1482_4	AUGUSTUS	CDS	7861606	7862824	0.99	+	0	transcript_id "file_1_file_1_jg6282.t1"; gene_id "file_1_file_1_jg6282";
dsanSTOCAGO1482_4	AUGUSTUS	exon	7861606	7862824	.	+	.	transcript_id "file_1_file_1_jg6282.t1"; gene_id "file_1_file_1_jg6282";
dsanSTOCAGO1482_4	AUGUSTUS	intron	7862825	7877321	.	+	.	transcript_id "file_1_file_1_jg6282.t1"; gene_id "file_1_file_1_jg6282";
dsanSTOCAGO1482_4	AUGUSTUS	CDS	7877322	7877740	0.99	+	2	transcript_id "file_1_file_1_jg6282.t1"; gene_id "file_1_file_1_jg6282";
dsanSTOCAGO1482_4	AUGUSTUS	exon	7877322	7877740	.	+	.	transcript_id "file_1_file_1_jg6282.t1"; gene_id "file_1_file_1_jg6282";
dsanSTOCAGO1482_4	AUGUSTUS	intron	7877741	7878311	.	+	.	transcript_id "file_1_file_1_jg6282.t1"; gene_id "file_1_file_1_jg6282";
dsanSTOCAGO1482_4	AUGUSTUS	transcript	7861606	7878566	.	+	.	transcript_id "file_1_file_1_jg6282.t1"; gene_id "file_1_file_1_jg6282"
dsanSTOCAGO1482_4	AUGUSTUS	gene	7861606	7878566	.	+	.	jg6282
dsanSTOCAGO1482_4	AUGUSTUS	CDS	7878312	7878566	1	+	0	transcript_id "file_1_file_1_jg6282.t1"; gene_id "file_1_file_1_jg6282";
dsanSTOCAGO1482_4	AUGUSTUS	exon	7878312	7878566	.	+	.	transcript_id "file_1_file_1_jg6282.t1"; gene_id "file_1_file_1_jg6282";
dsanSTOCAGO1482_4	AUGUSTUS	stop_codon	7878564	7878566	.	+	0	transcript_id "file_1_file_1_jg6282.t1"; gene_id "file_1_file_1_jg6282";
dsanSTOCAGO1482_4	AUGUSTUS	stop_codon	26369287	26369289	.	-	0	transcript_id "file_1_file_1_jg8737.t1"; gene_id "file_1_file_1_jg8737";
dsanSTOCAGO1482_4	AUGUSTUS	CDS	26369287	26369416	1	-	1	transcript_id "file_1_file_1_jg8737.t1"; gene_id "file_1_file_1_jg8737";
dsanSTOCAGO1482_4	AUGUSTUS	exon	26369287	26369416	.	-	.	transcript_id "file_1_file_1_jg8737.t1"; gene_id "file_1_file_1_jg8737";
dsanSTOCAGO1482_4	AUGUSTUS	intron	26369417	26369471	.	-	.	transcript_id "file_1_file_1_jg8737.t1"; gene_id "file_1_file_1_jg8737";
dsanSTOCAGO1482_4	AUGUSTUS	CDS	26369472	26369588	1	-	1	transcript_id "file_1_file_1_jg8737.t1"; gene_id "file_1_file_1_jg8737";
dsanSTOCAGO1482_4	AUGUSTUS	exon	26369472	26369588	.	-	.	transcript_id "file_1_file_1_jg8737.t1"; gene_id "file_1_file_1_jg8737";
dsanSTOCAGO1482_4	AUGUSTUS	intron	26369589	26369641	.	-	.	transcript_id "file_1_file_1_jg8737.t1"; gene_id "file_1_file_1_jg8737";
dsanSTOCAGO1482_4	AUGUSTUS	CDS	26369642	26369824	1	-	1	transcript_id "file_1_file_1_jg8737.t1"; gene_id "file_1_file_1_jg8737";
dsanSTOCAGO1482_4	AUGUSTUS	exon	26369642	26369824	.	-	.	transcript_id "file_1_file_1_jg8737.t1"; gene_id "file_1_file_1_jg8737";
dsanSTOCAGO1482_4	AUGUSTUS	intron	26369825	26369879	.	-	.	transcript_id "file_1_file_1_jg8737.t1"; gene_id "file_1_file_1_jg8737";
dsanSTOCAGO1482_4	AUGUSTUS	CDS	26369880	26369966	1	-	1	transcript_id "file_1_file_1_jg8737.t1"; gene_id "file_1_file_1_jg8737";
dsanSTOCAGO1482_4	AUGUSTUS	exon	26369880	26369966	.	-	.	transcript_id "file_1_file_1_jg8737.t1"; gene_id "file_1_file_1_jg8737";
dsanSTOCAGO1482_4	AUGUSTUS	intron	26369967	26370021	.	-	.	transcript_id "file_1_file_1_jg8737.t1"; gene_id "file_1_file_1_jg8737";
dsanSTOCAGO1482_4	AUGUSTUS	CDS	26370022	26370063	1	-	1	transcript_id "file_1_file_1_jg8737.t1"; gene_id "file_1_file_1_jg8737";
dsanSTOCAGO1482_4	AUGUSTUS	exon	26370022	26370063	.	-	.	transcript_id "file_1_file_1_jg8737.t1"; gene_id "file_1_file_1_jg8737";
dsanSTOCAGO1482_4	AUGUSTUS	intron	26370064	26370118	.	-	.	transcript_id "file_1_file_1_jg8737.t1"; gene_id "file_1_file_1_jg8737";
dsanSTOCAGO1482_4	AUGUSTUS	transcript	26369287	26370495	.	-	.	transcript_id "file_1_file_1_jg8737.t1"; gene_id "file_1_file_1_jg8737"
dsanSTOCAGO1482_4	AUGUSTUS	gene	26369287	26370495	.	-	.	jg8737
dsanSTOCAGO1482_4	AUGUSTUS	CDS	26370119	26370495	1	-	0	transcript_id "file_1_file_1_jg8737.t1"; gene_id "file_1_file_1_jg8737";
dsanSTOCAGO1482_4	AUGUSTUS	exon	26370119	26370495	.	-	.	transcript_id "file_1_file_1_jg8737.t1"; gene_id "file_1_file_1_jg8737";
dsanSTOCAGO1482_4	AUGUSTUS	start_codon	26370493	26370495	.	-	0	transcript_id "file_1_file_1_jg8737.t1"; gene_id "file_1_file_1_jg8737";
dsanSTOCAGO1482_3	AUGUSTUS	start_codon	19274480	19274482	.	+	0	transcript_id "file_1_file_1_jg4820.t1"; gene_id "file_1_file_1_jg4820";
dsanSTOCAGO1482_3	AUGUSTUS	CDS	19274480	19275199	1	+	0	transcript_id "file_1_file_1_jg4820.t1"; gene_id "file_1_file_1_jg4820";
dsanSTOCAGO1482_3	AUGUSTUS	exon	19274480	19275199	.	+	.	transcript_id "file_1_file_1_jg4820.t1"; gene_id "file_1_file_1_jg4820";
dsanSTOCAGO1482_3	AUGUSTUS	intron	19275200	19275576	.	+	.	transcript_id "file_1_file_1_jg4820.t1"; gene_id "file_1_file_1_jg4820";
dsanSTOCAGO1482_3	AUGUSTUS	CDS	19275577	19276786	1	+	0	transcript_id "file_1_file_1_jg4820.t1"; gene_id "file_1_file_1_jg4820";
dsanSTOCAGO1482_3	AUGUSTUS	exon	19275577	19276786	.	+	.	transcript_id "file_1_file_1_jg4820.t1"; gene_id "file_1_file_1_jg4820";
dsanSTOCAGO1482_3	AUGUSTUS	intron	19276787	19276839	.	+	.	transcript_id "file_1_file_1_jg4820.t1"; gene_id "file_1_file_1_jg4820";
dsanSTOCAGO1482_3	AUGUSTUS	CDS	19276840	19277225	1	+	2	transcript_id "file_1_file_1_jg4820.t1"; gene_id "file_1_file_1_jg4820";
dsanSTOCAGO1482_3	AUGUSTUS	exon	19276840	19277225	.	+	.	transcript_id "file_1_file_1_jg4820.t1"; gene_id "file_1_file_1_jg4820";
dsanSTOCAGO1482_3	AUGUSTUS	intron	19277226	19277397	.	+	.	transcript_id "file_1_file_1_jg4820.t1"; gene_id "file_1_file_1_jg4820";
dsanSTOCAGO1482_3	AUGUSTUS	transcript	19274480	19277823	.	+	.	transcript_id "file_1_file_1_jg4820.t1"; gene_id "file_1_file_1_jg4820"
dsanSTOCAGO1482_3	AUGUSTUS	gene	19274480	19277823	.	+	.	jg4820
dsanSTOCAGO1482_3	AUGUSTUS	CDS	19277398	19277823	0.93	+	0	transcript_id "file_1_file_1_jg4820.t1"; gene_id "file_1_file_1_jg4820";
dsanSTOCAGO1482_3	AUGUSTUS	exon	19277398	19277823	.	+	.	transcript_id "file_1_file_1_jg4820.t1"; gene_id "file_1_file_1_jg4820";
dsanSTOCAGO1482_3	AUGUSTUS	stop_codon	19277821	19277823	.	+	0	transcript_id "file_1_file_1_jg4820.t1"; gene_id "file_1_file_1_jg4820";
dsanSTOCAGO1482_2	AUGUSTUS	stop_codon	13576711	13576713	.	-	0	transcript_id "file_1_file_1_jg14013.t1"; gene_id "file_1_file_1_jg14013";
dsanSTOCAGO1482_2	AUGUSTUS	CDS	13576711	13577797	1	-	1	transcript_id "file_1_file_1_jg14013.t1"; gene_id "file_1_file_1_jg14013";
dsanSTOCAGO1482_2	AUGUSTUS	exon	13576711	13577797	.	-	.	transcript_id "file_1_file_1_jg14013.t1"; gene_id "file_1_file_1_jg14013";
dsanSTOCAGO1482_2	AUGUSTUS	intron	13577798	13577857	.	-	.	transcript_id "file_1_file_1_jg14013.t1"; gene_id "file_1_file_1_jg14013";
dsanSTOCAGO1482_2	AUGUSTUS	transcript	13576711	13577913	.	-	.	transcript_id "file_1_file_1_jg14013.t1"; gene_id "file_1_file_1_jg14013"
dsanSTOCAGO1482_2	AUGUSTUS	gene	13576711	13577913	.	-	.	jg14013
dsanSTOCAGO1482_2	AUGUSTUS	CDS	13577858	13577913	1	-	0	transcript_id "file_1_file_1_jg14013.t1"; gene_id "file_1_file_1_jg14013";
dsanSTOCAGO1482_2	AUGUSTUS	exon	13577858	13577913	.	-	.	transcript_id "file_1_file_1_jg14013.t1"; gene_id "file_1_file_1_jg14013";
dsanSTOCAGO1482_2	AUGUSTUS	start_codon	13577911	13577913	.	-	0	transcript_id "file_1_file_1_jg14013.t1"; gene_id "file_1_file_1_jg14013";
dsanSTOCAGO1482_4	AUGUSTUS	start_codon	23880907	23880909	.	+	0	transcript_id "file_1_file_1_jg8389.t1"; gene_id "file_1_file_1_jg8389";
dsanSTOCAGO1482_4	AUGUSTUS	CDS	23880907	23881245	0.51	+	0	transcript_id "file_1_file_1_jg8389.t1"; gene_id "file_1_file_1_jg8389";
dsanSTOCAGO1482_4	AUGUSTUS	exon	23880907	23881245	.	+	.	transcript_id "file_1_file_1_jg8389.t1"; gene_id "file_1_file_1_jg8389";
dsanSTOCAGO1482_4	AUGUSTUS	transcript	23880907	23881245	.	+	.	transcript_id "file_1_file_1_jg8389.t1"; gene_id "file_1_file_1_jg8389"
dsanSTOCAGO1482_4	AUGUSTUS	gene	23880907	23881245	.	+	.	jg8389
dsanSTOCAGO1482_4	AUGUSTUS	stop_codon	23881243	23881245	.	+	0	transcript_id "file_1_file_1_jg8389.t1"; gene_id "file_1_file_1_jg8389";
dsanSTOCAGO1482_2	AUGUSTUS	stop_codon	9442176	9442178	.	-	0	transcript_id "file_1_file_1_jg13446.t1"; gene_id "file_1_file_1_jg13446";
dsanSTOCAGO1482_2	AUGUSTUS	CDS	9442176	9442340	1	-	0	transcript_id "file_1_file_1_jg13446.t1"; gene_id "file_1_file_1_jg13446";
dsanSTOCAGO1482_2	AUGUSTUS	exon	9442176	9442340	.	-	.	transcript_id "file_1_file_1_jg13446.t1"; gene_id "file_1_file_1_jg13446";
dsanSTOCAGO1482_2	AUGUSTUS	intron	9442341	9442402	.	-	.	transcript_id "file_1_file_1_jg13446.t1"; gene_id "file_1_file_1_jg13446";
dsanSTOCAGO1482_2	AUGUSTUS	CDS	9442403	9442768	1	-	0	transcript_id "file_1_file_1_jg13446.t1"; gene_id "file_1_file_1_jg13446";
dsanSTOCAGO1482_2	AUGUSTUS	exon	9442403	9442768	.	-	.	transcript_id "file_1_file_1_jg13446.t1"; gene_id "file_1_file_1_jg13446";
dsanSTOCAGO1482_2	AUGUSTUS	intron	9442769	9442822	.	-	.	transcript_id "file_1_file_1_jg13446.t1"; gene_id "file_1_file_1_jg13446";
dsanSTOCAGO1482_2	AUGUSTUS	CDS	9442823	9443150	1	-	1	transcript_id "file_1_file_1_jg13446.t1"; gene_id "file_1_file_1_jg13446";
dsanSTOCAGO1482_2	AUGUSTUS	exon	9442823	9443150	.	-	.	transcript_id "file_1_file_1_jg13446.t1"; gene_id "file_1_file_1_jg13446";
dsanSTOCAGO1482_2	AUGUSTUS	intron	9443151	9443207	.	-	.	transcript_id "file_1_file_1_jg13446.t1"; gene_id "file_1_file_1_jg13446";
dsanSTOCAGO1482_2	AUGUSTUS	CDS	9443208	9443707	1	-	0	transcript_id "file_1_file_1_jg13446.t1"; gene_id "file_1_file_1_jg13446";
dsanSTOCAGO1482_2	AUGUSTUS	exon	9443208	9443707	.	-	.	transcript_id "file_1_file_1_jg13446.t1"; gene_id "file_1_file_1_jg13446";
dsanSTOCAGO1482_2	AUGUSTUS	intron	9443708	9443771	.	-	.	transcript_id "file_1_file_1_jg13446.t1"; gene_id "file_1_file_1_jg13446";
dsanSTOCAGO1482_2	AUGUSTUS	transcript	9442176	9443819	.	-	.	transcript_id "file_1_file_1_jg13446.t1"; gene_id "file_1_file_1_jg13446"
dsanSTOCAGO1482_2	AUGUSTUS	gene	9442176	9443819	.	-	.	jg13446
dsanSTOCAGO1482_2	AUGUSTUS	CDS	9443772	9443819	1	-	0	transcript_id "file_1_file_1_jg13446.t1"; gene_id "file_1_file_1_jg13446";
dsanSTOCAGO1482_2	AUGUSTUS	exon	9443772	9443819	.	-	.	transcript_id "file_1_file_1_jg13446.t1"; gene_id "file_1_file_1_jg13446";
dsanSTOCAGO1482_2	AUGUSTUS	start_codon	9443817	9443819	.	-	0	transcript_id "file_1_file_1_jg13446.t1"; gene_id "file_1_file_1_jg13446";
dsanSTOCAGO1482_1	AUGUSTUS	start_codon	116998	117000	.	+	0	transcript_id "file_1_file_1_jg9419.t2"; gene_id "file_1_file_1_jg9419";
dsanSTOCAGO1482_1	AUGUSTUS	CDS	116998	117121	1	+	0	transcript_id "file_1_file_1_jg9419.t2"; gene_id "file_1_file_1_jg9419";
dsanSTOCAGO1482_1	AUGUSTUS	exon	116998	117121	.	+	.	transcript_id "file_1_file_1_jg9419.t2"; gene_id "file_1_file_1_jg9419";
dsanSTOCAGO1482_1	AUGUSTUS	intron	117122	118711	.	+	.	transcript_id "file_1_file_1_jg9419.t2"; gene_id "file_1_file_1_jg9419";
dsanSTOCAGO1482_1	AUGUSTUS	CDS	118712	118789	1	+	2	transcript_id "file_1_file_1_jg9419.t2"; gene_id "file_1_file_1_jg9419";
dsanSTOCAGO1482_1	AUGUSTUS	exon	118712	118789	.	+	.	transcript_id "file_1_file_1_jg9419.t2"; gene_id "file_1_file_1_jg9419";
dsanSTOCAGO1482_1	AUGUSTUS	intron	118790	118856	.	+	.	transcript_id "file_1_file_1_jg9419.t2"; gene_id "file_1_file_1_jg9419";
dsanSTOCAGO1482_1	AUGUSTUS	CDS	118857	118979	1	+	2	transcript_id "file_1_file_1_jg9419.t2"; gene_id "file_1_file_1_jg9419";
dsanSTOCAGO1482_1	AUGUSTUS	exon	118857	118979	.	+	.	transcript_id "file_1_file_1_jg9419.t2"; gene_id "file_1_file_1_jg9419";
dsanSTOCAGO1482_1	AUGUSTUS	intron	118980	119106	.	+	.	transcript_id "file_1_file_1_jg9419.t2"; gene_id "file_1_file_1_jg9419";
dsanSTOCAGO1482_1	AUGUSTUS	CDS	119107	119274	0.57	+	2	transcript_id "file_1_file_1_jg9419.t2"; gene_id "file_1_file_1_jg9419";
dsanSTOCAGO1482_1	AUGUSTUS	exon	119107	119274	.	+	.	transcript_id "file_1_file_1_jg9419.t2"; gene_id "file_1_file_1_jg9419";
dsanSTOCAGO1482_1	AUGUSTUS	intron	119275	120040	.	+	.	transcript_id "file_1_file_1_jg9419.t2"; gene_id "file_1_file_1_jg9419";
dsanSTOCAGO1482_1	AUGUSTUS	CDS	120041	120153	1	+	2	transcript_id "file_1_file_1_jg9419.t2"; gene_id "file_1_file_1_jg9419";
dsanSTOCAGO1482_1	AUGUSTUS	exon	120041	120153	.	+	.	transcript_id "file_1_file_1_jg9419.t2"; gene_id "file_1_file_1_jg9419";
dsanSTOCAGO1482_1	AUGUSTUS	intron	120154	120804	.	+	.	transcript_id "file_1_file_1_jg9419.t2"; gene_id "file_1_file_1_jg9419";
dsanSTOCAGO1482_1	AUGUSTUS	CDS	120805	121484	1	+	0	transcript_id "file_1_file_1_jg9419.t2"; gene_id "file_1_file_1_jg9419";
dsanSTOCAGO1482_1	AUGUSTUS	exon	120805	121484	.	+	.	transcript_id "file_1_file_1_jg9419.t2"; gene_id "file_1_file_1_jg9419";
dsanSTOCAGO1482_1	AUGUSTUS	intron	121485	121548	.	+	.	transcript_id "file_1_file_1_jg9419.t2"; gene_id "file_1_file_1_jg9419";
dsanSTOCAGO1482_1	AUGUSTUS	transcript	116998	121657	.	+	.	transcript_id "file_1_file_1_jg9419.t2"; gene_id "file_1_file_1_jg9419"
dsanSTOCAGO1482_1	AUGUSTUS	CDS	121549	121657	1	+	1	transcript_id "file_1_file_1_jg9419.t2"; gene_id "file_1_file_1_jg9419";
dsanSTOCAGO1482_1	AUGUSTUS	exon	121549	121657	.	+	.	transcript_id "file_1_file_1_jg9419.t2"; gene_id "file_1_file_1_jg9419";
dsanSTOCAGO1482_1	AUGUSTUS	stop_codon	121655	121657	.	+	0	transcript_id "file_1_file_1_jg9419.t2"; gene_id "file_1_file_1_jg9419";
dsanSTOCAGO1482_4	AUGUSTUS	stop_codon	2937646	2937648	.	-	0	transcript_id "file_1_file_1_jg5691.t1"; gene_id "file_1_file_1_jg5691";
dsanSTOCAGO1482_4	AUGUSTUS	CDS	2937646	2937820	1	-	1	transcript_id "file_1_file_1_jg5691.t1"; gene_id "file_1_file_1_jg5691";
dsanSTOCAGO1482_4	AUGUSTUS	exon	2937646	2937820	.	-	.	transcript_id "file_1_file_1_jg5691.t1"; gene_id "file_1_file_1_jg5691";
dsanSTOCAGO1482_4	AUGUSTUS	intron	2937821	2937882	.	-	.	transcript_id "file_1_file_1_jg5691.t1"; gene_id "file_1_file_1_jg5691";
dsanSTOCAGO1482_4	AUGUSTUS	transcript	2937646	2938022	.	-	.	transcript_id "file_1_file_1_jg5691.t1"; gene_id "file_1_file_1_jg5691"
dsanSTOCAGO1482_4	AUGUSTUS	gene	2937646	2938022	.	-	.	jg5691
dsanSTOCAGO1482_4	AUGUSTUS	CDS	2937883	2938022	1	-	0	transcript_id "file_1_file_1_jg5691.t1"; gene_id "file_1_file_1_jg5691";
dsanSTOCAGO1482_4	AUGUSTUS	exon	2937883	2938022	.	-	.	transcript_id "file_1_file_1_jg5691.t1"; gene_id "file_1_file_1_jg5691";
dsanSTOCAGO1482_4	AUGUSTUS	start_codon	2938020	2938022	.	-	0	transcript_id "file_1_file_1_jg5691.t1"; gene_id "file_1_file_1_jg5691";
dsanSTOCAGO1482_0	AUGUSTUS	start_codon	1043718	1043720	.	+	0	transcript_id "file_1_file_1_jg173.t1"; gene_id "file_1_file_1_jg173";
dsanSTOCAGO1482_0	AUGUSTUS	CDS	1043718	1045298	1	+	0	transcript_id "file_1_file_1_jg173.t1"; gene_id "file_1_file_1_jg173";
dsanSTOCAGO1482_0	AUGUSTUS	exon	1043718	1045298	.	+	.	transcript_id "file_1_file_1_jg173.t1"; gene_id "file_1_file_1_jg173";
dsanSTOCAGO1482_0	AUGUSTUS	transcript	1043718	1045298	.	+	.	transcript_id "file_1_file_1_jg173.t1"; gene_id "file_1_file_1_jg173"
dsanSTOCAGO1482_0	AUGUSTUS	gene	1043718	1045298	.	+	.	jg173
dsanSTOCAGO1482_0	AUGUSTUS	stop_codon	1045296	1045298	.	+	0	transcript_id "file_1_file_1_jg173.t1"; gene_id "file_1_file_1_jg173";
dsanSTOCAGO1482_101	AUGUSTUS	start_codon	1650449	1650451	.	+	0	transcript_id "file_1_file_1_jg9397.t1"; gene_id "file_1_file_1_jg9397";
dsanSTOCAGO1482_101	AUGUSTUS	CDS	1650449	1650628	1	+	0	transcript_id "file_1_file_1_jg9397.t1"; gene_id "file_1_file_1_jg9397";
dsanSTOCAGO1482_101	AUGUSTUS	exon	1650449	1650628	.	+	.	transcript_id "file_1_file_1_jg9397.t1"; gene_id "file_1_file_1_jg9397";
dsanSTOCAGO1482_101	AUGUSTUS	intron	1650629	1650693	.	+	.	transcript_id "file_1_file_1_jg9397.t1"; gene_id "file_1_file_1_jg9397";
dsanSTOCAGO1482_101	AUGUSTUS	transcript	1650449	1651689	.	+	.	transcript_id "file_1_file_1_jg9397.t1"; gene_id "file_1_file_1_jg9397"
dsanSTOCAGO1482_101	AUGUSTUS	gene	1650449	1651689	.	+	.	jg9397
dsanSTOCAGO1482_101	AUGUSTUS	CDS	1650694	1651689	1	+	0	transcript_id "file_1_file_1_jg9397.t1"; gene_id "file_1_file_1_jg9397";
dsanSTOCAGO1482_101	AUGUSTUS	exon	1650694	1651689	.	+	.	transcript_id "file_1_file_1_jg9397.t1"; gene_id "file_1_file_1_jg9397";
dsanSTOCAGO1482_101	AUGUSTUS	stop_codon	1651687	1651689	.	+	0	transcript_id "file_1_file_1_jg9397.t1"; gene_id "file_1_file_1_jg9397";
dsanSTOCAGO1482_4	AUGUSTUS	start_codon	8661478	8661480	.	+	0	transcript_id "file_1_file_1_jg6402.t1"; gene_id "file_1_file_1_jg6402";
dsanSTOCAGO1482_4	AUGUSTUS	CDS	8661478	8661505	1	+	0	transcript_id "file_1_file_1_jg6402.t1"; gene_id "file_1_file_1_jg6402";
dsanSTOCAGO1482_4	AUGUSTUS	exon	8661478	8661505	.	+	.	transcript_id "file_1_file_1_jg6402.t1"; gene_id "file_1_file_1_jg6402";
dsanSTOCAGO1482_4	AUGUSTUS	intron	8661506	8661843	.	+	.	transcript_id "file_1_file_1_jg6402.t1"; gene_id "file_1_file_1_jg6402";
dsanSTOCAGO1482_4	AUGUSTUS	CDS	8661844	8662041	1	+	2	transcript_id "file_1_file_1_jg6402.t1"; gene_id "file_1_file_1_jg6402";
dsanSTOCAGO1482_4	AUGUSTUS	exon	8661844	8662041	.	+	.	transcript_id "file_1_file_1_jg6402.t1"; gene_id "file_1_file_1_jg6402";
dsanSTOCAGO1482_4	AUGUSTUS	intron	8662042	8662098	.	+	.	transcript_id "file_1_file_1_jg6402.t1"; gene_id "file_1_file_1_jg6402";
dsanSTOCAGO1482_4	AUGUSTUS	transcript	8661478	8662157	.	+	.	transcript_id "file_1_file_1_jg6402.t1"; gene_id "file_1_file_1_jg6402"
dsanSTOCAGO1482_4	AUGUSTUS	gene	8661478	8662157	.	+	.	jg6402
dsanSTOCAGO1482_4	AUGUSTUS	CDS	8662099	8662157	1	+	2	transcript_id "file_1_file_1_jg6402.t1"; gene_id "file_1_file_1_jg6402";
dsanSTOCAGO1482_4	AUGUSTUS	exon	8662099	8662157	.	+	.	transcript_id "file_1_file_1_jg6402.t1"; gene_id "file_1_file_1_jg6402";
dsanSTOCAGO1482_4	AUGUSTUS	stop_codon	8662155	8662157	.	+	0	transcript_id "file_1_file_1_jg6402.t1"; gene_id "file_1_file_1_jg6402";
dsanSTOCAGO1482_4	AUGUSTUS	start_codon	8493249	8493251	.	+	0	transcript_id "file_1_file_1_jg6362.t2"; gene_id "file_1_file_1_jg6362";
dsanSTOCAGO1482_4	AUGUSTUS	CDS	8493249	8493413	1	+	0	transcript_id "file_1_file_1_jg6362.t2"; gene_id "file_1_file_1_jg6362";
dsanSTOCAGO1482_4	AUGUSTUS	exon	8493249	8493413	.	+	.	transcript_id "file_1_file_1_jg6362.t2"; gene_id "file_1_file_1_jg6362";
dsanSTOCAGO1482_4	AUGUSTUS	intron	8493414	8493482	.	+	.	transcript_id "file_1_file_1_jg6362.t2"; gene_id "file_1_file_1_jg6362";
dsanSTOCAGO1482_4	AUGUSTUS	CDS	8493483	8493604	1	+	0	transcript_id "file_1_file_1_jg6362.t2"; gene_id "file_1_file_1_jg6362";
dsanSTOCAGO1482_4	AUGUSTUS	exon	8493483	8493604	.	+	.	transcript_id "file_1_file_1_jg6362.t2"; gene_id "file_1_file_1_jg6362";
dsanSTOCAGO1482_4	AUGUSTUS	intron	8493605	8493689	.	+	.	transcript_id "file_1_file_1_jg6362.t2"; gene_id "file_1_file_1_jg6362";
dsanSTOCAGO1482_4	AUGUSTUS	transcript	8493249	8493885	.	+	.	transcript_id "file_1_file_1_jg6362.t2"; gene_id "file_1_file_1_jg6362"
dsanSTOCAGO1482_4	AUGUSTUS	CDS	8493690	8493885	1	+	1	transcript_id "file_1_file_1_jg6362.t2"; gene_id "file_1_file_1_jg6362";
dsanSTOCAGO1482_4	AUGUSTUS	exon	8493690	8493885	.	+	.	transcript_id "file_1_file_1_jg6362.t2"; gene_id "file_1_file_1_jg6362";
dsanSTOCAGO1482_4	AUGUSTUS	stop_codon	8493883	8493885	.	+	0	transcript_id "file_1_file_1_jg6362.t2"; gene_id "file_1_file_1_jg6362";
dsanSTOCAGO1482_1	AUGUSTUS	start_codon	21952985	21952987	.	+	0	transcript_id "file_1_file_1_jg12383.t1"; gene_id "file_1_file_1_jg12383";
dsanSTOCAGO1482_1	AUGUSTUS	CDS	21952985	21953119	1	+	0	transcript_id "file_1_file_1_jg12383.t1"; gene_id "file_1_file_1_jg12383";
dsanSTOCAGO1482_1	AUGUSTUS	exon	21952985	21953119	.	+	.	transcript_id "file_1_file_1_jg12383.t1"; gene_id "file_1_file_1_jg12383";
dsanSTOCAGO1482_1	AUGUSTUS	intron	21953120	21953181	.	+	.	transcript_id "file_1_file_1_jg12383.t1"; gene_id "file_1_file_1_jg12383";
dsanSTOCAGO1482_1	AUGUSTUS	CDS	21953182	21953711	1	+	0	transcript_id "file_1_file_1_jg12383.t1"; gene_id "file_1_file_1_jg12383";
dsanSTOCAGO1482_1	AUGUSTUS	exon	21953182	21953711	.	+	.	transcript_id "file_1_file_1_jg12383.t1"; gene_id "file_1_file_1_jg12383";
dsanSTOCAGO1482_1	AUGUSTUS	intron	21953712	21953785	.	+	.	transcript_id "file_1_file_1_jg12383.t1"; gene_id "file_1_file_1_jg12383";
dsanSTOCAGO1482_1	AUGUSTUS	transcript	21952985	21955220	.	+	.	transcript_id "file_1_file_1_jg12383.t1"; gene_id "file_1_file_1_jg12383"
dsanSTOCAGO1482_1	AUGUSTUS	gene	21952985	21955220	.	+	.	jg12383
dsanSTOCAGO1482_1	AUGUSTUS	CDS	21953786	21955220	1	+	1	transcript_id "file_1_file_1_jg12383.t1"; gene_id "file_1_file_1_jg12383";
dsanSTOCAGO1482_1	AUGUSTUS	exon	21953786	21955220	.	+	.	transcript_id "file_1_file_1_jg12383.t1"; gene_id "file_1_file_1_jg12383";
dsanSTOCAGO1482_1	AUGUSTUS	stop_codon	21955218	21955220	.	+	0	transcript_id "file_1_file_1_jg12383.t1"; gene_id "file_1_file_1_jg12383";
dsanSTOCAGO1482_1	AUGUSTUS	stop_codon	20675562	20675564	.	-	0	transcript_id "file_1_file_1_jg12298.t1"; gene_id "file_1_file_1_jg12298";
dsanSTOCAGO1482_1	AUGUSTUS	CDS	20675562	20676095	1	-	0	transcript_id "file_1_file_1_jg12298.t1"; gene_id "file_1_file_1_jg12298";
dsanSTOCAGO1482_1	AUGUSTUS	exon	20675562	20676095	.	-	.	transcript_id "file_1_file_1_jg12298.t1"; gene_id "file_1_file_1_jg12298";
dsanSTOCAGO1482_1	AUGUSTUS	transcript	20675562	20676095	.	-	.	transcript_id "file_1_file_1_jg12298.t1"; gene_id "file_1_file_1_jg12298"
dsanSTOCAGO1482_1	AUGUSTUS	gene	20675562	20676095	.	-	.	jg12298
dsanSTOCAGO1482_1	AUGUSTUS	start_codon	20676093	20676095	.	-	0	transcript_id "file_1_file_1_jg12298.t1"; gene_id "file_1_file_1_jg12298";
dsanSTOCAGO1482_2	AUGUSTUS	start_codon	19115561	19115563	.	+	0	transcript_id "file_1_file_1_jg14817.t1"; gene_id "file_1_file_1_jg14817";
dsanSTOCAGO1482_2	AUGUSTUS	CDS	19115561	19115836	1	+	0	transcript_id "file_1_file_1_jg14817.t1"; gene_id "file_1_file_1_jg14817";
dsanSTOCAGO1482_2	AUGUSTUS	exon	19115561	19115836	.	+	.	transcript_id "file_1_file_1_jg14817.t1"; gene_id "file_1_file_1_jg14817";
dsanSTOCAGO1482_2	AUGUSTUS	intron	19115837	19115894	.	+	.	transcript_id "file_1_file_1_jg14817.t1"; gene_id "file_1_file_1_jg14817";
dsanSTOCAGO1482_2	AUGUSTUS	CDS	19115895	19116041	1	+	0	transcript_id "file_1_file_1_jg14817.t1"; gene_id "file_1_file_1_jg14817";
dsanSTOCAGO1482_2	AUGUSTUS	exon	19115895	19116041	.	+	.	transcript_id "file_1_file_1_jg14817.t1"; gene_id "file_1_file_1_jg14817";
dsanSTOCAGO1482_2	AUGUSTUS	intron	19116042	19116112	.	+	.	transcript_id "file_1_file_1_jg14817.t1"; gene_id "file_1_file_1_jg14817";
dsanSTOCAGO1482_2	AUGUSTUS	CDS	19116113	19116421	1	+	0	transcript_id "file_1_file_1_jg14817.t1"; gene_id "file_1_file_1_jg14817";
dsanSTOCAGO1482_2	AUGUSTUS	exon	19116113	19116421	.	+	.	transcript_id "file_1_file_1_jg14817.t1"; gene_id "file_1_file_1_jg14817";
dsanSTOCAGO1482_2	AUGUSTUS	intron	19116422	19116483	.	+	.	transcript_id "file_1_file_1_jg14817.t1"; gene_id "file_1_file_1_jg14817";
dsanSTOCAGO1482_2	AUGUSTUS	transcript	19115561	19116648	.	+	.	transcript_id "file_1_file_1_jg14817.t1"; gene_id "file_1_file_1_jg14817"
dsanSTOCAGO1482_2	AUGUSTUS	gene	19115561	19116648	.	+	.	jg14817
dsanSTOCAGO1482_2	AUGUSTUS	CDS	19116484	19116648	1	+	0	transcript_id "file_1_file_1_jg14817.t1"; gene_id "file_1_file_1_jg14817";
dsanSTOCAGO1482_2	AUGUSTUS	exon	19116484	19116648	.	+	.	transcript_id "file_1_file_1_jg14817.t1"; gene_id "file_1_file_1_jg14817";
dsanSTOCAGO1482_2	AUGUSTUS	stop_codon	19116646	19116648	.	+	0	transcript_id "file_1_file_1_jg14817.t1"; gene_id "file_1_file_1_jg14817";
dsanSTOCAGO1482_1	AUGUSTUS	start_codon	6610384	6610386	.	+	0	transcript_id "file_1_file_1_jg10337.t1"; gene_id "file_1_file_1_jg10337";
dsanSTOCAGO1482_1	AUGUSTUS	CDS	6610384	6610486	1	+	0	transcript_id "file_1_file_1_jg10337.t1"; gene_id "file_1_file_1_jg10337";
dsanSTOCAGO1482_1	AUGUSTUS	exon	6610384	6610486	.	+	.	transcript_id "file_1_file_1_jg10337.t1"; gene_id "file_1_file_1_jg10337";
dsanSTOCAGO1482_1	AUGUSTUS	intron	6610487	6611941	.	+	.	transcript_id "file_1_file_1_jg10337.t1"; gene_id "file_1_file_1_jg10337";
dsanSTOCAGO1482_1	AUGUSTUS	CDS	6611942	6612106	1	+	2	transcript_id "file_1_file_1_jg10337.t1"; gene_id "file_1_file_1_jg10337";
dsanSTOCAGO1482_1	AUGUSTUS	exon	6611942	6612106	.	+	.	transcript_id "file_1_file_1_jg10337.t1"; gene_id "file_1_file_1_jg10337";
dsanSTOCAGO1482_1	AUGUSTUS	intron	6612107	6612197	.	+	.	transcript_id "file_1_file_1_jg10337.t1"; gene_id "file_1_file_1_jg10337";
dsanSTOCAGO1482_1	AUGUSTUS	transcript	6610384	6612394	.	+	.	transcript_id "file_1_file_1_jg10337.t1"; gene_id "file_1_file_1_jg10337"
dsanSTOCAGO1482_1	AUGUSTUS	gene	6610384	6612394	.	+	.	jg10337
dsanSTOCAGO1482_1	AUGUSTUS	CDS	6612198	6612394	1	+	2	transcript_id "file_1_file_1_jg10337.t1"; gene_id "file_1_file_1_jg10337";
dsanSTOCAGO1482_1	AUGUSTUS	exon	6612198	6612394	.	+	.	transcript_id "file_1_file_1_jg10337.t1"; gene_id "file_1_file_1_jg10337";
dsanSTOCAGO1482_1	AUGUSTUS	stop_codon	6612392	6612394	.	+	0	transcript_id "file_1_file_1_jg10337.t1"; gene_id "file_1_file_1_jg10337";
dsanSTOCAGO1482_4	AUGUSTUS	stop_codon	13478233	13478235	.	-	0	transcript_id "file_1_file_1_jg7035.t1"; gene_id "file_1_file_1_jg7035";
dsanSTOCAGO1482_4	AUGUSTUS	CDS	13478233	13478853	1	-	0	transcript_id "file_1_file_1_jg7035.t1"; gene_id "file_1_file_1_jg7035";
dsanSTOCAGO1482_4	AUGUSTUS	exon	13478233	13478853	.	-	.	transcript_id "file_1_file_1_jg7035.t1"; gene_id "file_1_file_1_jg7035";
dsanSTOCAGO1482_4	AUGUSTUS	intron	13478854	13479084	.	-	.	transcript_id "file_1_file_1_jg7035.t1"; gene_id "file_1_file_1_jg7035";
dsanSTOCAGO1482_4	AUGUSTUS	CDS	13479085	13479198	1	-	0	transcript_id "file_1_file_1_jg7035.t1"; gene_id "file_1_file_1_jg7035";
dsanSTOCAGO1482_4	AUGUSTUS	exon	13479085	13479198	.	-	.	transcript_id "file_1_file_1_jg7035.t1"; gene_id "file_1_file_1_jg7035";
dsanSTOCAGO1482_4	AUGUSTUS	intron	13479199	13479343	.	-	.	transcript_id "file_1_file_1_jg7035.t1"; gene_id "file_1_file_1_jg7035";
dsanSTOCAGO1482_4	AUGUSTUS	CDS	13479344	13479558	1	-	2	transcript_id "file_1_file_1_jg7035.t1"; gene_id "file_1_file_1_jg7035";
dsanSTOCAGO1482_4	AUGUSTUS	exon	13479344	13479558	.	-	.	transcript_id "file_1_file_1_jg7035.t1"; gene_id "file_1_file_1_jg7035";
dsanSTOCAGO1482_4	AUGUSTUS	intron	13479559	13479632	.	-	.	transcript_id "file_1_file_1_jg7035.t1"; gene_id "file_1_file_1_jg7035";
dsanSTOCAGO1482_4	AUGUSTUS	CDS	13479633	13479831	1	-	0	transcript_id "file_1_file_1_jg7035.t1"; gene_id "file_1_file_1_jg7035";
dsanSTOCAGO1482_4	AUGUSTUS	exon	13479633	13479831	.	-	.	transcript_id "file_1_file_1_jg7035.t1"; gene_id "file_1_file_1_jg7035";
dsanSTOCAGO1482_4	AUGUSTUS	intron	13479832	13480332	.	-	.	transcript_id "file_1_file_1_jg7035.t1"; gene_id "file_1_file_1_jg7035";
dsanSTOCAGO1482_4	AUGUSTUS	CDS	13480333	13480465	1	-	1	transcript_id "file_1_file_1_jg7035.t1"; gene_id "file_1_file_1_jg7035";
dsanSTOCAGO1482_4	AUGUSTUS	exon	13480333	13480465	.	-	.	transcript_id "file_1_file_1_jg7035.t1"; gene_id "file_1_file_1_jg7035";
dsanSTOCAGO1482_4	AUGUSTUS	intron	13480466	13480544	.	-	.	transcript_id "file_1_file_1_jg7035.t1"; gene_id "file_1_file_1_jg7035";
dsanSTOCAGO1482_4	AUGUSTUS	CDS	13480545	13480710	1	-	2	transcript_id "file_1_file_1_jg7035.t1"; gene_id "file_1_file_1_jg7035";
dsanSTOCAGO1482_4	AUGUSTUS	exon	13480545	13480710	.	-	.	transcript_id "file_1_file_1_jg7035.t1"; gene_id "file_1_file_1_jg7035";
dsanSTOCAGO1482_4	AUGUSTUS	intron	13480711	13481119	.	-	.	transcript_id "file_1_file_1_jg7035.t1"; gene_id "file_1_file_1_jg7035";
dsanSTOCAGO1482_4	AUGUSTUS	transcript	13478233	13481474	.	-	.	transcript_id "file_1_file_1_jg7035.t1"; gene_id "file_1_file_1_jg7035"
dsanSTOCAGO1482_4	AUGUSTUS	gene	13478233	13481474	.	-	.	jg7035
dsanSTOCAGO1482_4	AUGUSTUS	CDS	13481120	13481474	1	-	0	transcript_id "file_1_file_1_jg7035.t1"; gene_id "file_1_file_1_jg7035";
dsanSTOCAGO1482_4	AUGUSTUS	exon	13481120	13481474	.	-	.	transcript_id "file_1_file_1_jg7035.t1"; gene_id "file_1_file_1_jg7035";
dsanSTOCAGO1482_4	AUGUSTUS	start_codon	13481472	13481474	.	-	0	transcript_id "file_1_file_1_jg7035.t1"; gene_id "file_1_file_1_jg7035";
dsanSTOCAGO1482_3	AUGUSTUS	stop_codon	16838177	16838179	.	-	0	transcript_id "file_1_file_1_jg4454.t2"; gene_id "file_1_file_1_jg4454";
dsanSTOCAGO1482_3	AUGUSTUS	CDS	16838177	16838279	1	-	1	transcript_id "file_1_file_1_jg4454.t2"; gene_id "file_1_file_1_jg4454";
dsanSTOCAGO1482_3	AUGUSTUS	exon	16838177	16838279	.	-	.	transcript_id "file_1_file_1_jg4454.t2"; gene_id "file_1_file_1_jg4454";
dsanSTOCAGO1482_3	AUGUSTUS	intron	16838280	16838353	.	-	.	transcript_id "file_1_file_1_jg4454.t2"; gene_id "file_1_file_1_jg4454";
dsanSTOCAGO1482_3	AUGUSTUS	CDS	16838354	16838752	1	-	1	transcript_id "file_1_file_1_jg4454.t2"; gene_id "file_1_file_1_jg4454";
dsanSTOCAGO1482_3	AUGUSTUS	exon	16838354	16838752	.	-	.	transcript_id "file_1_file_1_jg4454.t2"; gene_id "file_1_file_1_jg4454";
dsanSTOCAGO1482_3	AUGUSTUS	intron	16838753	16838810	.	-	.	transcript_id "file_1_file_1_jg4454.t2"; gene_id "file_1_file_1_jg4454";
dsanSTOCAGO1482_3	AUGUSTUS	CDS	16838811	16838897	0.99	-	1	transcript_id "file_1_file_1_jg4454.t2"; gene_id "file_1_file_1_jg4454";
dsanSTOCAGO1482_3	AUGUSTUS	exon	16838811	16838897	.	-	.	transcript_id "file_1_file_1_jg4454.t2"; gene_id "file_1_file_1_jg4454";
dsanSTOCAGO1482_3	AUGUSTUS	intron	16838898	16838952	.	-	.	transcript_id "file_1_file_1_jg4454.t2"; gene_id "file_1_file_1_jg4454";
dsanSTOCAGO1482_3	AUGUSTUS	CDS	16838953	16839102	0.99	-	1	transcript_id "file_1_file_1_jg4454.t2"; gene_id "file_1_file_1_jg4454";
dsanSTOCAGO1482_3	AUGUSTUS	exon	16838953	16839102	.	-	.	transcript_id "file_1_file_1_jg4454.t2"; gene_id "file_1_file_1_jg4454";
dsanSTOCAGO1482_3	AUGUSTUS	intron	16839103	16839160	.	-	.	transcript_id "file_1_file_1_jg4454.t2"; gene_id "file_1_file_1_jg4454";
dsanSTOCAGO1482_3	AUGUSTUS	CDS	16839161	16839317	1	-	2	transcript_id "file_1_file_1_jg4454.t2"; gene_id "file_1_file_1_jg4454";
dsanSTOCAGO1482_3	AUGUSTUS	exon	16839161	16839317	.	-	.	transcript_id "file_1_file_1_jg4454.t2"; gene_id "file_1_file_1_jg4454";
dsanSTOCAGO1482_3	AUGUSTUS	intron	16839318	16839376	.	-	.	transcript_id "file_1_file_1_jg4454.t2"; gene_id "file_1_file_1_jg4454";
dsanSTOCAGO1482_3	AUGUSTUS	CDS	16839377	16839391	0.68	-	2	transcript_id "file_1_file_1_jg4454.t2"; gene_id "file_1_file_1_jg4454";
dsanSTOCAGO1482_3	AUGUSTUS	exon	16839377	16839391	.	-	.	transcript_id "file_1_file_1_jg4454.t2"; gene_id "file_1_file_1_jg4454";
dsanSTOCAGO1482_3	AUGUSTUS	intron	16839392	16839480	.	-	.	transcript_id "file_1_file_1_jg4454.t2"; gene_id "file_1_file_1_jg4454";
dsanSTOCAGO1482_3	AUGUSTUS	CDS	16839481	16839517	0.97	-	0	transcript_id "file_1_file_1_jg4454.t2"; gene_id "file_1_file_1_jg4454";
dsanSTOCAGO1482_3	AUGUSTUS	exon	16839481	16839517	.	-	.	transcript_id "file_1_file_1_jg4454.t2"; gene_id "file_1_file_1_jg4454";
dsanSTOCAGO1482_3	AUGUSTUS	intron	16839518	16839581	.	-	.	transcript_id "file_1_file_1_jg4454.t2"; gene_id "file_1_file_1_jg4454";
dsanSTOCAGO1482_3	AUGUSTUS	CDS	16839582	16839706	1	-	2	transcript_id "file_1_file_1_jg4454.t2"; gene_id "file_1_file_1_jg4454";
dsanSTOCAGO1482_3	AUGUSTUS	exon	16839582	16839706	.	-	.	transcript_id "file_1_file_1_jg4454.t2"; gene_id "file_1_file_1_jg4454";
dsanSTOCAGO1482_3	AUGUSTUS	intron	16839707	16839762	.	-	.	transcript_id "file_1_file_1_jg4454.t2"; gene_id "file_1_file_1_jg4454";
dsanSTOCAGO1482_3	AUGUSTUS	CDS	16839763	16840000	1	-	0	transcript_id "file_1_file_1_jg4454.t2"; gene_id "file_1_file_1_jg4454";
dsanSTOCAGO1482_3	AUGUSTUS	exon	16839763	16840000	.	-	.	transcript_id "file_1_file_1_jg4454.t2"; gene_id "file_1_file_1_jg4454";
dsanSTOCAGO1482_3	AUGUSTUS	intron	16840001	16840151	.	-	.	transcript_id "file_1_file_1_jg4454.t2"; gene_id "file_1_file_1_jg4454";
dsanSTOCAGO1482_3	AUGUSTUS	CDS	16840152	16840259	1	-	0	transcript_id "file_1_file_1_jg4454.t2"; gene_id "file_1_file_1_jg4454";
dsanSTOCAGO1482_3	AUGUSTUS	exon	16840152	16840259	.	-	.	transcript_id "file_1_file_1_jg4454.t2"; gene_id "file_1_file_1_jg4454";
dsanSTOCAGO1482_3	AUGUSTUS	intron	16840260	16840788	.	-	.	transcript_id "file_1_file_1_jg4454.t2"; gene_id "file_1_file_1_jg4454";
dsanSTOCAGO1482_3	AUGUSTUS	CDS	16840789	16840857	1	-	0	transcript_id "file_1_file_1_jg4454.t2"; gene_id "file_1_file_1_jg4454";
dsanSTOCAGO1482_3	AUGUSTUS	exon	16840789	16840857	.	-	.	transcript_id "file_1_file_1_jg4454.t2"; gene_id "file_1_file_1_jg4454";
dsanSTOCAGO1482_3	AUGUSTUS	intron	16840858	16840935	.	-	.	transcript_id "file_1_file_1_jg4454.t2"; gene_id "file_1_file_1_jg4454";
dsanSTOCAGO1482_3	AUGUSTUS	CDS	16840936	16841246	1	-	2	transcript_id "file_1_file_1_jg4454.t2"; gene_id "file_1_file_1_jg4454";
dsanSTOCAGO1482_3	AUGUSTUS	exon	16840936	16841246	.	-	.	transcript_id "file_1_file_1_jg4454.t2"; gene_id "file_1_file_1_jg4454";
dsanSTOCAGO1482_3	AUGUSTUS	intron	16841247	16841364	.	-	.	transcript_id "file_1_file_1_jg4454.t2"; gene_id "file_1_file_1_jg4454";
dsanSTOCAGO1482_3	AUGUSTUS	CDS	16841365	16841560	1	-	0	transcript_id "file_1_file_1_jg4454.t2"; gene_id "file_1_file_1_jg4454";
dsanSTOCAGO1482_3	AUGUSTUS	exon	16841365	16841560	.	-	.	transcript_id "file_1_file_1_jg4454.t2"; gene_id "file_1_file_1_jg4454";
dsanSTOCAGO1482_3	AUGUSTUS	intron	16841561	16841787	.	-	.	transcript_id "file_1_file_1_jg4454.t2"; gene_id "file_1_file_1_jg4454";
dsanSTOCAGO1482_3	AUGUSTUS	CDS	16841788	16842090	1	-	0	transcript_id "file_1_file_1_jg4454.t2"; gene_id "file_1_file_1_jg4454";
dsanSTOCAGO1482_3	AUGUSTUS	exon	16841788	16842090	.	-	.	transcript_id "file_1_file_1_jg4454.t2"; gene_id "file_1_file_1_jg4454";
dsanSTOCAGO1482_3	AUGUSTUS	intron	16842091	16842353	.	-	.	transcript_id "file_1_file_1_jg4454.t2"; gene_id "file_1_file_1_jg4454";
dsanSTOCAGO1482_3	AUGUSTUS	CDS	16842354	16842456	1	-	1	transcript_id "file_1_file_1_jg4454.t2"; gene_id "file_1_file_1_jg4454";
dsanSTOCAGO1482_3	AUGUSTUS	exon	16842354	16842456	.	-	.	transcript_id "file_1_file_1_jg4454.t2"; gene_id "file_1_file_1_jg4454";
dsanSTOCAGO1482_3	AUGUSTUS	intron	16842457	16842677	.	-	.	transcript_id "file_1_file_1_jg4454.t2"; gene_id "file_1_file_1_jg4454";
dsanSTOCAGO1482_3	AUGUSTUS	CDS	16842678	16842802	1	-	0	transcript_id "file_1_file_1_jg4454.t2"; gene_id "file_1_file_1_jg4454";
dsanSTOCAGO1482_3	AUGUSTUS	exon	16842678	16842802	.	-	.	transcript_id "file_1_file_1_jg4454.t2"; gene_id "file_1_file_1_jg4454";
dsanSTOCAGO1482_3	AUGUSTUS	intron	16842803	16842863	.	-	.	transcript_id "file_1_file_1_jg4454.t2"; gene_id "file_1_file_1_jg4454";
dsanSTOCAGO1482_3	AUGUSTUS	CDS	16842864	16843014	1	-	1	transcript_id "file_1_file_1_jg4454.t2"; gene_id "file_1_file_1_jg4454";
dsanSTOCAGO1482_3	AUGUSTUS	exon	16842864	16843014	.	-	.	transcript_id "file_1_file_1_jg4454.t2"; gene_id "file_1_file_1_jg4454";
dsanSTOCAGO1482_3	AUGUSTUS	intron	16843015	16844018	.	-	.	transcript_id "file_1_file_1_jg4454.t2"; gene_id "file_1_file_1_jg4454";
dsanSTOCAGO1482_3	AUGUSTUS	CDS	16844019	16844188	1	-	0	transcript_id "file_1_file_1_jg4454.t2"; gene_id "file_1_file_1_jg4454";
dsanSTOCAGO1482_3	AUGUSTUS	exon	16844019	16844188	.	-	.	transcript_id "file_1_file_1_jg4454.t2"; gene_id "file_1_file_1_jg4454";
dsanSTOCAGO1482_3	AUGUSTUS	intron	16844189	16844259	.	-	.	transcript_id "file_1_file_1_jg4454.t2"; gene_id "file_1_file_1_jg4454";
dsanSTOCAGO1482_3	AUGUSTUS	CDS	16844260	16844298	1	-	0	transcript_id "file_1_file_1_jg4454.t2"; gene_id "file_1_file_1_jg4454";
dsanSTOCAGO1482_3	AUGUSTUS	exon	16844260	16844298	.	-	.	transcript_id "file_1_file_1_jg4454.t2"; gene_id "file_1_file_1_jg4454";
dsanSTOCAGO1482_3	AUGUSTUS	intron	16844299	16844743	.	-	.	transcript_id "file_1_file_1_jg4454.t2"; gene_id "file_1_file_1_jg4454";
dsanSTOCAGO1482_3	AUGUSTUS	CDS	16844744	16844825	1	-	1	transcript_id "file_1_file_1_jg4454.t2"; gene_id "file_1_file_1_jg4454";
dsanSTOCAGO1482_3	AUGUSTUS	exon	16844744	16844825	.	-	.	transcript_id "file_1_file_1_jg4454.t2"; gene_id "file_1_file_1_jg4454";
dsanSTOCAGO1482_3	AUGUSTUS	intron	16844826	16844894	.	-	.	transcript_id "file_1_file_1_jg4454.t2"; gene_id "file_1_file_1_jg4454";
dsanSTOCAGO1482_3	AUGUSTUS	CDS	16844895	16844977	1	-	0	transcript_id "file_1_file_1_jg4454.t2"; gene_id "file_1_file_1_jg4454";
dsanSTOCAGO1482_3	AUGUSTUS	exon	16844895	16844977	.	-	.	transcript_id "file_1_file_1_jg4454.t2"; gene_id "file_1_file_1_jg4454";
dsanSTOCAGO1482_3	AUGUSTUS	intron	16844978	16849067	.	-	.	transcript_id "file_1_file_1_jg4454.t2"; gene_id "file_1_file_1_jg4454";
dsanSTOCAGO1482_3	AUGUSTUS	transcript	16838177	16849142	.	-	.	transcript_id "file_1_file_1_jg4454.t2"; gene_id "file_1_file_1_jg4454"
dsanSTOCAGO1482_3	AUGUSTUS	CDS	16849068	16849142	1	-	0	transcript_id "file_1_file_1_jg4454.t2"; gene_id "file_1_file_1_jg4454";
dsanSTOCAGO1482_3	AUGUSTUS	exon	16849068	16849142	.	-	.	transcript_id "file_1_file_1_jg4454.t2"; gene_id "file_1_file_1_jg4454";
dsanSTOCAGO1482_3	AUGUSTUS	start_codon	16849140	16849142	.	-	0	transcript_id "file_1_file_1_jg4454.t2"; gene_id "file_1_file_1_jg4454";
dsanSTOCAGO1482_0	AUGUSTUS	start_codon	16634519	16634521	.	+	0	transcript_id "file_1_file_1_jg1998.t1"; gene_id "file_1_file_1_jg1998";
dsanSTOCAGO1482_0	AUGUSTUS	CDS	16634519	16635010	1	+	0	transcript_id "file_1_file_1_jg1998.t1"; gene_id "file_1_file_1_jg1998";
dsanSTOCAGO1482_0	AUGUSTUS	exon	16634519	16635010	.	+	.	transcript_id "file_1_file_1_jg1998.t1"; gene_id "file_1_file_1_jg1998";
dsanSTOCAGO1482_0	AUGUSTUS	transcript	16634519	16635010	.	+	.	transcript_id "file_1_file_1_jg1998.t1"; gene_id "file_1_file_1_jg1998"
dsanSTOCAGO1482_0	AUGUSTUS	gene	16634519	16635010	.	+	.	jg1998
dsanSTOCAGO1482_0	AUGUSTUS	stop_codon	16635008	16635010	.	+	0	transcript_id "file_1_file_1_jg1998.t1"; gene_id "file_1_file_1_jg1998";
dsanSTOCAGO1482_2	AUGUSTUS	stop_codon	14497424	14497426	.	-	0	transcript_id "file_1_file_1_jg14138.t1"; gene_id "file_1_file_1_jg14138";
dsanSTOCAGO1482_2	AUGUSTUS	CDS	14497424	14497731	0.88	-	2	transcript_id "file_1_file_1_jg14138.t1"; gene_id "file_1_file_1_jg14138";
dsanSTOCAGO1482_2	AUGUSTUS	exon	14497424	14497731	.	-	.	transcript_id "file_1_file_1_jg14138.t1"; gene_id "file_1_file_1_jg14138";
dsanSTOCAGO1482_2	AUGUSTUS	intron	14497732	14497946	.	-	.	transcript_id "file_1_file_1_jg14138.t1"; gene_id "file_1_file_1_jg14138";
dsanSTOCAGO1482_2	AUGUSTUS	transcript	14497424	14498013	.	-	.	transcript_id "file_1_file_1_jg14138.t1"; gene_id "file_1_file_1_jg14138"
dsanSTOCAGO1482_2	AUGUSTUS	gene	14497424	14498013	.	-	.	jg14138
dsanSTOCAGO1482_2	AUGUSTUS	CDS	14497947	14498013	0.88	-	0	transcript_id "file_1_file_1_jg14138.t1"; gene_id "file_1_file_1_jg14138";
dsanSTOCAGO1482_2	AUGUSTUS	exon	14497947	14498013	.	-	.	transcript_id "file_1_file_1_jg14138.t1"; gene_id "file_1_file_1_jg14138";
dsanSTOCAGO1482_2	AUGUSTUS	start_codon	14498011	14498013	.	-	0	transcript_id "file_1_file_1_jg14138.t1"; gene_id "file_1_file_1_jg14138";
dsanSTOCAGO1482_1	AUGUSTUS	start_codon	758968	758970	.	+	0	transcript_id "file_1_file_1_jg9510.t1"; gene_id "file_1_file_1_jg9510";
dsanSTOCAGO1482_1	AUGUSTUS	CDS	758968	759230	1	+	0	transcript_id "file_1_file_1_jg9510.t1"; gene_id "file_1_file_1_jg9510";
dsanSTOCAGO1482_1	AUGUSTUS	exon	758968	759230	.	+	.	transcript_id "file_1_file_1_jg9510.t1"; gene_id "file_1_file_1_jg9510";
dsanSTOCAGO1482_1	AUGUSTUS	intron	759231	759340	.	+	.	transcript_id "file_1_file_1_jg9510.t1"; gene_id "file_1_file_1_jg9510";
dsanSTOCAGO1482_1	AUGUSTUS	CDS	759341	759578	1	+	1	transcript_id "file_1_file_1_jg9510.t1"; gene_id "file_1_file_1_jg9510";
dsanSTOCAGO1482_1	AUGUSTUS	exon	759341	759578	.	+	.	transcript_id "file_1_file_1_jg9510.t1"; gene_id "file_1_file_1_jg9510";
dsanSTOCAGO1482_1	AUGUSTUS	intron	759579	760316	.	+	.	transcript_id "file_1_file_1_jg9510.t1"; gene_id "file_1_file_1_jg9510";
dsanSTOCAGO1482_1	AUGUSTUS	CDS	760317	760460	1	+	0	transcript_id "file_1_file_1_jg9510.t1"; gene_id "file_1_file_1_jg9510";
dsanSTOCAGO1482_1	AUGUSTUS	exon	760317	760460	.	+	.	transcript_id "file_1_file_1_jg9510.t1"; gene_id "file_1_file_1_jg9510";
dsanSTOCAGO1482_1	AUGUSTUS	intron	760461	760857	.	+	.	transcript_id "file_1_file_1_jg9510.t1"; gene_id "file_1_file_1_jg9510";
dsanSTOCAGO1482_1	AUGUSTUS	CDS	760858	761133	1	+	0	transcript_id "file_1_file_1_jg9510.t1"; gene_id "file_1_file_1_jg9510";
dsanSTOCAGO1482_1	AUGUSTUS	exon	760858	761133	.	+	.	transcript_id "file_1_file_1_jg9510.t1"; gene_id "file_1_file_1_jg9510";
dsanSTOCAGO1482_1	AUGUSTUS	intron	761134	761640	.	+	.	transcript_id "file_1_file_1_jg9510.t1"; gene_id "file_1_file_1_jg9510";
dsanSTOCAGO1482_1	AUGUSTUS	CDS	761641	761892	1	+	0	transcript_id "file_1_file_1_jg9510.t1"; gene_id "file_1_file_1_jg9510";
dsanSTOCAGO1482_1	AUGUSTUS	exon	761641	761892	.	+	.	transcript_id "file_1_file_1_jg9510.t1"; gene_id "file_1_file_1_jg9510";
dsanSTOCAGO1482_1	AUGUSTUS	intron	761893	762416	.	+	.	transcript_id "file_1_file_1_jg9510.t1"; gene_id "file_1_file_1_jg9510";
dsanSTOCAGO1482_1	AUGUSTUS	CDS	762417	762779	1	+	0	transcript_id "file_1_file_1_jg9510.t1"; gene_id "file_1_file_1_jg9510";
dsanSTOCAGO1482_1	AUGUSTUS	exon	762417	762779	.	+	.	transcript_id "file_1_file_1_jg9510.t1"; gene_id "file_1_file_1_jg9510";
dsanSTOCAGO1482_1	AUGUSTUS	intron	762780	762876	.	+	.	transcript_id "file_1_file_1_jg9510.t1"; gene_id "file_1_file_1_jg9510";
dsanSTOCAGO1482_1	AUGUSTUS	CDS	762877	763178	1	+	0	transcript_id "file_1_file_1_jg9510.t1"; gene_id "file_1_file_1_jg9510";
dsanSTOCAGO1482_1	AUGUSTUS	exon	762877	763178	.	+	.	transcript_id "file_1_file_1_jg9510.t1"; gene_id "file_1_file_1_jg9510";
dsanSTOCAGO1482_1	AUGUSTUS	intron	763179	763547	.	+	.	transcript_id "file_1_file_1_jg9510.t1"; gene_id "file_1_file_1_jg9510";
dsanSTOCAGO1482_1	AUGUSTUS	CDS	763548	763686	1	+	1	transcript_id "file_1_file_1_jg9510.t1"; gene_id "file_1_file_1_jg9510";
dsanSTOCAGO1482_1	AUGUSTUS	exon	763548	763686	.	+	.	transcript_id "file_1_file_1_jg9510.t1"; gene_id "file_1_file_1_jg9510";
dsanSTOCAGO1482_1	AUGUSTUS	intron	763687	764588	.	+	.	transcript_id "file_1_file_1_jg9510.t1"; gene_id "file_1_file_1_jg9510";
dsanSTOCAGO1482_1	AUGUSTUS	CDS	764589	764864	1	+	0	transcript_id "file_1_file_1_jg9510.t1"; gene_id "file_1_file_1_jg9510";
dsanSTOCAGO1482_1	AUGUSTUS	exon	764589	764864	.	+	.	transcript_id "file_1_file_1_jg9510.t1"; gene_id "file_1_file_1_jg9510";
dsanSTOCAGO1482_1	AUGUSTUS	intron	764865	764962	.	+	.	transcript_id "file_1_file_1_jg9510.t1"; gene_id "file_1_file_1_jg9510";
dsanSTOCAGO1482_1	AUGUSTUS	CDS	764963	765281	1	+	0	transcript_id "file_1_file_1_jg9510.t1"; gene_id "file_1_file_1_jg9510";
dsanSTOCAGO1482_1	AUGUSTUS	exon	764963	765281	.	+	.	transcript_id "file_1_file_1_jg9510.t1"; gene_id "file_1_file_1_jg9510";
dsanSTOCAGO1482_1	AUGUSTUS	intron	765282	765420	.	+	.	transcript_id "file_1_file_1_jg9510.t1"; gene_id "file_1_file_1_jg9510";
dsanSTOCAGO1482_1	AUGUSTUS	transcript	758968	766655	.	+	.	transcript_id "file_1_file_1_jg9510.t1"; gene_id "file_1_file_1_jg9510"
dsanSTOCAGO1482_1	AUGUSTUS	gene	758968	766655	.	+	.	jg9510
dsanSTOCAGO1482_1	AUGUSTUS	CDS	765421	766655	1	+	2	transcript_id "file_1_file_1_jg9510.t1"; gene_id "file_1_file_1_jg9510";
dsanSTOCAGO1482_1	AUGUSTUS	exon	765421	766655	.	+	.	transcript_id "file_1_file_1_jg9510.t1"; gene_id "file_1_file_1_jg9510";
dsanSTOCAGO1482_1	AUGUSTUS	stop_codon	766653	766655	.	+	0	transcript_id "file_1_file_1_jg9510.t1"; gene_id "file_1_file_1_jg9510";
dsanSTOCAGO1482_1	AUGUSTUS	stop_codon	16110464	16110466	.	-	0	transcript_id "file_1_file_1_jg11599.t1"; gene_id "file_1_file_1_jg11599";
dsanSTOCAGO1482_1	AUGUSTUS	CDS	16110464	16111100	1	-	1	transcript_id "file_1_file_1_jg11599.t1"; gene_id "file_1_file_1_jg11599";
dsanSTOCAGO1482_1	AUGUSTUS	exon	16110464	16111100	.	-	.	transcript_id "file_1_file_1_jg11599.t1"; gene_id "file_1_file_1_jg11599";
dsanSTOCAGO1482_1	AUGUSTUS	intron	16111101	16111153	.	-	.	transcript_id "file_1_file_1_jg11599.t1"; gene_id "file_1_file_1_jg11599";
dsanSTOCAGO1482_1	AUGUSTUS	CDS	16111154	16111385	1	-	2	transcript_id "file_1_file_1_jg11599.t1"; gene_id "file_1_file_1_jg11599";
dsanSTOCAGO1482_1	AUGUSTUS	exon	16111154	16111385	.	-	.	transcript_id "file_1_file_1_jg11599.t1"; gene_id "file_1_file_1_jg11599";
dsanSTOCAGO1482_1	AUGUSTUS	intron	16111386	16112426	.	-	.	transcript_id "file_1_file_1_jg11599.t1"; gene_id "file_1_file_1_jg11599";
dsanSTOCAGO1482_1	AUGUSTUS	transcript	16110464	16112556	.	-	.	transcript_id "file_1_file_1_jg11599.t1"; gene_id "file_1_file_1_jg11599"
dsanSTOCAGO1482_1	AUGUSTUS	gene	16110464	16112556	.	-	.	jg11599
dsanSTOCAGO1482_1	AUGUSTUS	CDS	16112427	16112556	1	-	0	transcript_id "file_1_file_1_jg11599.t1"; gene_id "file_1_file_1_jg11599";
dsanSTOCAGO1482_1	AUGUSTUS	exon	16112427	16112556	.	-	.	transcript_id "file_1_file_1_jg11599.t1"; gene_id "file_1_file_1_jg11599";
dsanSTOCAGO1482_1	AUGUSTUS	start_codon	16112554	16112556	.	-	0	transcript_id "file_1_file_1_jg11599.t1"; gene_id "file_1_file_1_jg11599";
dsanSTOCAGO1482_4	AUGUSTUS	start_codon	6084932	6084934	.	+	0	transcript_id "file_1_file_1_jg6095.t1"; gene_id "file_1_file_1_jg6095";
dsanSTOCAGO1482_4	AUGUSTUS	CDS	6084932	6085112	1	+	0	transcript_id "file_1_file_1_jg6095.t1"; gene_id "file_1_file_1_jg6095";
dsanSTOCAGO1482_4	AUGUSTUS	exon	6084932	6085112	.	+	.	transcript_id "file_1_file_1_jg6095.t1"; gene_id "file_1_file_1_jg6095";
dsanSTOCAGO1482_4	AUGUSTUS	intron	6085113	6085169	.	+	.	transcript_id "file_1_file_1_jg6095.t1"; gene_id "file_1_file_1_jg6095";
dsanSTOCAGO1482_4	AUGUSTUS	transcript	6084932	6085330	.	+	.	transcript_id "file_1_file_1_jg6095.t1"; gene_id "file_1_file_1_jg6095"
dsanSTOCAGO1482_4	AUGUSTUS	gene	6084932	6085330	.	+	.	jg6095
dsanSTOCAGO1482_4	AUGUSTUS	CDS	6085170	6085330	1	+	2	transcript_id "file_1_file_1_jg6095.t1"; gene_id "file_1_file_1_jg6095";
dsanSTOCAGO1482_4	AUGUSTUS	exon	6085170	6085330	.	+	.	transcript_id "file_1_file_1_jg6095.t1"; gene_id "file_1_file_1_jg6095";
dsanSTOCAGO1482_4	AUGUSTUS	stop_codon	6085328	6085330	.	+	0	transcript_id "file_1_file_1_jg6095.t1"; gene_id "file_1_file_1_jg6095";
dsanSTOCAGO1482_3	AUGUSTUS	stop_codon	9913103	9913105	.	-	0	transcript_id "file_1_file_1_jg3694.t1"; gene_id "file_1_file_1_jg3694";
dsanSTOCAGO1482_3	AUGUSTUS	CDS	9913103	9913327	0.65	-	0	transcript_id "file_1_file_1_jg3694.t1"; gene_id "file_1_file_1_jg3694";
dsanSTOCAGO1482_3	AUGUSTUS	exon	9913103	9913327	.	-	.	transcript_id "file_1_file_1_jg3694.t1"; gene_id "file_1_file_1_jg3694";
dsanSTOCAGO1482_3	AUGUSTUS	transcript	9913103	9913327	.	-	.	transcript_id "file_1_file_1_jg3694.t1"; gene_id "file_1_file_1_jg3694"
dsanSTOCAGO1482_3	AUGUSTUS	gene	9913103	9913327	.	-	.	jg3694
dsanSTOCAGO1482_3	AUGUSTUS	start_codon	9913325	9913327	.	-	0	transcript_id "file_1_file_1_jg3694.t1"; gene_id "file_1_file_1_jg3694";
dsanSTOCAGO1482_4	AUGUSTUS	start_codon	1773200	1773202	.	+	0	transcript_id "file_1_file_1_jg5547.t1"; gene_id "file_1_file_1_jg5547";
dsanSTOCAGO1482_4	AUGUSTUS	CDS	1773200	1773472	0.97	+	0	transcript_id "file_1_file_1_jg5547.t1"; gene_id "file_1_file_1_jg5547";
dsanSTOCAGO1482_4	AUGUSTUS	exon	1773200	1773472	.	+	.	transcript_id "file_1_file_1_jg5547.t1"; gene_id "file_1_file_1_jg5547";
dsanSTOCAGO1482_4	AUGUSTUS	transcript	1773200	1773472	.	+	.	transcript_id "file_1_file_1_jg5547.t1"; gene_id "file_1_file_1_jg5547"
dsanSTOCAGO1482_4	AUGUSTUS	gene	1773200	1773472	.	+	.	jg5547
dsanSTOCAGO1482_4	AUGUSTUS	stop_codon	1773470	1773472	.	+	0	transcript_id "file_1_file_1_jg5547.t1"; gene_id "file_1_file_1_jg5547";
dsanSTOCAGO1482_3	AUGUSTUS	stop_codon	10344145	10344147	.	-	0	transcript_id "file_1_file_1_jg3737.t1"; gene_id "file_1_file_1_jg3737";
dsanSTOCAGO1482_3	AUGUSTUS	CDS	10344145	10345134	1	-	0	transcript_id "file_1_file_1_jg3737.t1"; gene_id "file_1_file_1_jg3737";
dsanSTOCAGO1482_3	AUGUSTUS	exon	10344145	10345134	.	-	.	transcript_id "file_1_file_1_jg3737.t1"; gene_id "file_1_file_1_jg3737";
dsanSTOCAGO1482_3	AUGUSTUS	intron	10345135	10345190	.	-	.	transcript_id "file_1_file_1_jg3737.t1"; gene_id "file_1_file_1_jg3737";
dsanSTOCAGO1482_3	AUGUSTUS	transcript	10344145	10345805	.	-	.	transcript_id "file_1_file_1_jg3737.t1"; gene_id "file_1_file_1_jg3737"
dsanSTOCAGO1482_3	AUGUSTUS	gene	10344145	10345805	.	-	.	jg3737
dsanSTOCAGO1482_3	AUGUSTUS	CDS	10345191	10345805	1	-	0	transcript_id "file_1_file_1_jg3737.t1"; gene_id "file_1_file_1_jg3737";
dsanSTOCAGO1482_3	AUGUSTUS	exon	10345191	10345805	.	-	.	transcript_id "file_1_file_1_jg3737.t1"; gene_id "file_1_file_1_jg3737";
dsanSTOCAGO1482_3	AUGUSTUS	start_codon	10345803	10345805	.	-	0	transcript_id "file_1_file_1_jg3737.t1"; gene_id "file_1_file_1_jg3737";
dsanSTOCAGO1482_0	AUGUSTUS	start_codon	11185003	11185005	.	+	0	transcript_id "file_1_file_1_jg1366.t1"; gene_id "file_1_file_1_jg1366";
dsanSTOCAGO1482_0	AUGUSTUS	CDS	11185003	11185684	1	+	0	transcript_id "file_1_file_1_jg1366.t1"; gene_id "file_1_file_1_jg1366";
dsanSTOCAGO1482_0	AUGUSTUS	exon	11185003	11185684	.	+	.	transcript_id "file_1_file_1_jg1366.t1"; gene_id "file_1_file_1_jg1366";
dsanSTOCAGO1482_0	AUGUSTUS	intron	11185685	11185824	.	+	.	transcript_id "file_1_file_1_jg1366.t1"; gene_id "file_1_file_1_jg1366";
dsanSTOCAGO1482_0	AUGUSTUS	transcript	11185003	11186525	.	+	.	transcript_id "file_1_file_1_jg1366.t1"; gene_id "file_1_file_1_jg1366"
dsanSTOCAGO1482_0	AUGUSTUS	gene	11185003	11186525	.	+	.	jg1366
dsanSTOCAGO1482_0	AUGUSTUS	CDS	11185825	11186525	1	+	2	transcript_id "file_1_file_1_jg1366.t1"; gene_id "file_1_file_1_jg1366";
dsanSTOCAGO1482_0	AUGUSTUS	exon	11185825	11186525	.	+	.	transcript_id "file_1_file_1_jg1366.t1"; gene_id "file_1_file_1_jg1366";
dsanSTOCAGO1482_0	AUGUSTUS	stop_codon	11186523	11186525	.	+	0	transcript_id "file_1_file_1_jg1366.t1"; gene_id "file_1_file_1_jg1366";
dsanSTOCAGO1482_0	AUGUSTUS	start_codon	7535169	7535171	.	+	0	transcript_id "file_1_file_1_jg891.t1"; gene_id "file_1_file_1_jg891";
dsanSTOCAGO1482_0	AUGUSTUS	CDS	7535169	7535526	1	+	0	transcript_id "file_1_file_1_jg891.t1"; gene_id "file_1_file_1_jg891";
dsanSTOCAGO1482_0	AUGUSTUS	exon	7535169	7535526	.	+	.	transcript_id "file_1_file_1_jg891.t1"; gene_id "file_1_file_1_jg891";
dsanSTOCAGO1482_0	AUGUSTUS	intron	7535527	7545792	.	+	.	transcript_id "file_1_file_1_jg891.t1"; gene_id "file_1_file_1_jg891";
dsanSTOCAGO1482_0	AUGUSTUS	CDS	7545793	7546082	1	+	2	transcript_id "file_1_file_1_jg891.t1"; gene_id "file_1_file_1_jg891";
dsanSTOCAGO1482_0	AUGUSTUS	exon	7545793	7546082	.	+	.	transcript_id "file_1_file_1_jg891.t1"; gene_id "file_1_file_1_jg891";
dsanSTOCAGO1482_0	AUGUSTUS	intron	7546083	7546260	.	+	.	transcript_id "file_1_file_1_jg891.t1"; gene_id "file_1_file_1_jg891";
dsanSTOCAGO1482_0	AUGUSTUS	CDS	7546261	7546439	1	+	0	transcript_id "file_1_file_1_jg891.t1"; gene_id "file_1_file_1_jg891";
dsanSTOCAGO1482_0	AUGUSTUS	exon	7546261	7546439	.	+	.	transcript_id "file_1_file_1_jg891.t1"; gene_id "file_1_file_1_jg891";
dsanSTOCAGO1482_0	AUGUSTUS	intron	7546440	7546917	.	+	.	transcript_id "file_1_file_1_jg891.t1"; gene_id "file_1_file_1_jg891";
dsanSTOCAGO1482_0	AUGUSTUS	CDS	7546918	7547890	1	+	1	transcript_id "file_1_file_1_jg891.t1"; gene_id "file_1_file_1_jg891";
dsanSTOCAGO1482_0	AUGUSTUS	exon	7546918	7547890	.	+	.	transcript_id "file_1_file_1_jg891.t1"; gene_id "file_1_file_1_jg891";
dsanSTOCAGO1482_0	AUGUSTUS	intron	7547891	7548036	.	+	.	transcript_id "file_1_file_1_jg891.t1"; gene_id "file_1_file_1_jg891";
dsanSTOCAGO1482_0	AUGUSTUS	CDS	7548037	7548660	1	+	0	transcript_id "file_1_file_1_jg891.t1"; gene_id "file_1_file_1_jg891";
dsanSTOCAGO1482_0	AUGUSTUS	exon	7548037	7548660	.	+	.	transcript_id "file_1_file_1_jg891.t1"; gene_id "file_1_file_1_jg891";
dsanSTOCAGO1482_0	AUGUSTUS	intron	7548661	7548730	.	+	.	transcript_id "file_1_file_1_jg891.t1"; gene_id "file_1_file_1_jg891";
dsanSTOCAGO1482_0	AUGUSTUS	transcript	7535169	7548859	.	+	.	transcript_id "file_1_file_1_jg891.t1"; gene_id "file_1_file_1_jg891"
dsanSTOCAGO1482_0	AUGUSTUS	gene	7535169	7548859	.	+	.	jg891
dsanSTOCAGO1482_0	AUGUSTUS	CDS	7548731	7548859	1	+	0	transcript_id "file_1_file_1_jg891.t1"; gene_id "file_1_file_1_jg891";
dsanSTOCAGO1482_0	AUGUSTUS	exon	7548731	7548859	.	+	.	transcript_id "file_1_file_1_jg891.t1"; gene_id "file_1_file_1_jg891";
dsanSTOCAGO1482_0	AUGUSTUS	stop_codon	7548857	7548859	.	+	0	transcript_id "file_1_file_1_jg891.t1"; gene_id "file_1_file_1_jg891";
dsanSTOCAGO1482_0	AUGUSTUS	start_codon	9479384	9479386	.	+	0	transcript_id "file_1_file_1_jg1148.t1"; gene_id "file_1_file_1_jg1148";
dsanSTOCAGO1482_0	AUGUSTUS	CDS	9479384	9479760	1	+	0	transcript_id "file_1_file_1_jg1148.t1"; gene_id "file_1_file_1_jg1148";
dsanSTOCAGO1482_0	AUGUSTUS	exon	9479384	9479760	.	+	.	transcript_id "file_1_file_1_jg1148.t1"; gene_id "file_1_file_1_jg1148";
dsanSTOCAGO1482_0	AUGUSTUS	intron	9479761	9479834	.	+	.	transcript_id "file_1_file_1_jg1148.t1"; gene_id "file_1_file_1_jg1148";
dsanSTOCAGO1482_0	AUGUSTUS	CDS	9479835	9480177	1	+	1	transcript_id "file_1_file_1_jg1148.t1"; gene_id "file_1_file_1_jg1148";
dsanSTOCAGO1482_0	AUGUSTUS	exon	9479835	9480177	.	+	.	transcript_id "file_1_file_1_jg1148.t1"; gene_id "file_1_file_1_jg1148";
dsanSTOCAGO1482_0	AUGUSTUS	intron	9480178	9480250	.	+	.	transcript_id "file_1_file_1_jg1148.t1"; gene_id "file_1_file_1_jg1148";
dsanSTOCAGO1482_0	AUGUSTUS	transcript	9479384	9480559	.	+	.	transcript_id "file_1_file_1_jg1148.t1"; gene_id "file_1_file_1_jg1148"
dsanSTOCAGO1482_0	AUGUSTUS	gene	9479384	9480559	.	+	.	jg1148
dsanSTOCAGO1482_0	AUGUSTUS	CDS	9480251	9480559	1	+	0	transcript_id "file_1_file_1_jg1148.t1"; gene_id "file_1_file_1_jg1148";
dsanSTOCAGO1482_0	AUGUSTUS	exon	9480251	9480559	.	+	.	transcript_id "file_1_file_1_jg1148.t1"; gene_id "file_1_file_1_jg1148";
dsanSTOCAGO1482_0	AUGUSTUS	stop_codon	9480557	9480559	.	+	0	transcript_id "file_1_file_1_jg1148.t1"; gene_id "file_1_file_1_jg1148";
dsanSTOCAGO1482_3	AUGUSTUS	start_codon	12352474	12352476	.	+	0	transcript_id "file_1_file_1_jg3983.t3"; gene_id "file_1_file_1_jg3983";
dsanSTOCAGO1482_3	AUGUSTUS	CDS	12352474	12352579	0.87	+	0	transcript_id "file_1_file_1_jg3983.t3"; gene_id "file_1_file_1_jg3983";
dsanSTOCAGO1482_3	AUGUSTUS	exon	12352474	12352579	.	+	.	transcript_id "file_1_file_1_jg3983.t3"; gene_id "file_1_file_1_jg3983";
dsanSTOCAGO1482_3	AUGUSTUS	intron	12352580	12354428	.	+	.	transcript_id "file_1_file_1_jg3983.t3"; gene_id "file_1_file_1_jg3983";
dsanSTOCAGO1482_3	AUGUSTUS	CDS	12354429	12354545	0.87	+	2	transcript_id "file_1_file_1_jg3983.t3"; gene_id "file_1_file_1_jg3983";
dsanSTOCAGO1482_3	AUGUSTUS	exon	12354429	12354545	.	+	.	transcript_id "file_1_file_1_jg3983.t3"; gene_id "file_1_file_1_jg3983";
dsanSTOCAGO1482_3	AUGUSTUS	intron	12354546	12357426	.	+	.	transcript_id "file_1_file_1_jg3983.t3"; gene_id "file_1_file_1_jg3983";
dsanSTOCAGO1482_3	AUGUSTUS	CDS	12357427	12357623	1	+	2	transcript_id "file_1_file_1_jg3983.t3"; gene_id "file_1_file_1_jg3983";
dsanSTOCAGO1482_3	AUGUSTUS	exon	12357427	12357623	.	+	.	transcript_id "file_1_file_1_jg3983.t3"; gene_id "file_1_file_1_jg3983";
dsanSTOCAGO1482_3	AUGUSTUS	intron	12357624	12357785	.	+	.	transcript_id "file_1_file_1_jg3983.t3"; gene_id "file_1_file_1_jg3983";
dsanSTOCAGO1482_3	AUGUSTUS	CDS	12357786	12357927	1	+	0	transcript_id "file_1_file_1_jg3983.t3"; gene_id "file_1_file_1_jg3983";
dsanSTOCAGO1482_3	AUGUSTUS	exon	12357786	12357927	.	+	.	transcript_id "file_1_file_1_jg3983.t3"; gene_id "file_1_file_1_jg3983";
dsanSTOCAGO1482_3	AUGUSTUS	intron	12357928	12357988	.	+	.	transcript_id "file_1_file_1_jg3983.t3"; gene_id "file_1_file_1_jg3983";
dsanSTOCAGO1482_3	AUGUSTUS	CDS	12357989	12359167	1	+	2	transcript_id "file_1_file_1_jg3983.t3"; gene_id "file_1_file_1_jg3983";
dsanSTOCAGO1482_3	AUGUSTUS	exon	12357989	12359167	.	+	.	transcript_id "file_1_file_1_jg3983.t3"; gene_id "file_1_file_1_jg3983";
dsanSTOCAGO1482_3	AUGUSTUS	intron	12359168	12359228	.	+	.	transcript_id "file_1_file_1_jg3983.t3"; gene_id "file_1_file_1_jg3983";
dsanSTOCAGO1482_3	AUGUSTUS	CDS	12359229	12359354	1	+	2	transcript_id "file_1_file_1_jg3983.t3"; gene_id "file_1_file_1_jg3983";
dsanSTOCAGO1482_3	AUGUSTUS	exon	12359229	12359354	.	+	.	transcript_id "file_1_file_1_jg3983.t3"; gene_id "file_1_file_1_jg3983";
dsanSTOCAGO1482_3	AUGUSTUS	intron	12359355	12359543	.	+	.	transcript_id "file_1_file_1_jg3983.t3"; gene_id "file_1_file_1_jg3983";
dsanSTOCAGO1482_3	AUGUSTUS	CDS	12359544	12359747	1	+	2	transcript_id "file_1_file_1_jg3983.t3"; gene_id "file_1_file_1_jg3983";
dsanSTOCAGO1482_3	AUGUSTUS	exon	12359544	12359747	.	+	.	transcript_id "file_1_file_1_jg3983.t3"; gene_id "file_1_file_1_jg3983";
dsanSTOCAGO1482_3	AUGUSTUS	intron	12359748	12359806	.	+	.	transcript_id "file_1_file_1_jg3983.t3"; gene_id "file_1_file_1_jg3983";
dsanSTOCAGO1482_3	AUGUSTUS	CDS	12359807	12360736	1	+	2	transcript_id "file_1_file_1_jg3983.t3"; gene_id "file_1_file_1_jg3983";
dsanSTOCAGO1482_3	AUGUSTUS	exon	12359807	12360736	.	+	.	transcript_id "file_1_file_1_jg3983.t3"; gene_id "file_1_file_1_jg3983";
dsanSTOCAGO1482_3	AUGUSTUS	intron	12360737	12360795	.	+	.	transcript_id "file_1_file_1_jg3983.t3"; gene_id "file_1_file_1_jg3983";
dsanSTOCAGO1482_3	AUGUSTUS	CDS	12360796	12360975	1	+	2	transcript_id "file_1_file_1_jg3983.t3"; gene_id "file_1_file_1_jg3983";
dsanSTOCAGO1482_3	AUGUSTUS	exon	12360796	12360975	.	+	.	transcript_id "file_1_file_1_jg3983.t3"; gene_id "file_1_file_1_jg3983";
dsanSTOCAGO1482_3	AUGUSTUS	intron	12360976	12361038	.	+	.	transcript_id "file_1_file_1_jg3983.t3"; gene_id "file_1_file_1_jg3983";
dsanSTOCAGO1482_3	AUGUSTUS	CDS	12361039	12361383	1	+	2	transcript_id "file_1_file_1_jg3983.t3"; gene_id "file_1_file_1_jg3983";
dsanSTOCAGO1482_3	AUGUSTUS	exon	12361039	12361383	.	+	.	transcript_id "file_1_file_1_jg3983.t3"; gene_id "file_1_file_1_jg3983";
dsanSTOCAGO1482_3	AUGUSTUS	intron	12361384	12361443	.	+	.	transcript_id "file_1_file_1_jg3983.t3"; gene_id "file_1_file_1_jg3983";
dsanSTOCAGO1482_3	AUGUSTUS	CDS	12361444	12361581	1	+	2	transcript_id "file_1_file_1_jg3983.t3"; gene_id "file_1_file_1_jg3983";
dsanSTOCAGO1482_3	AUGUSTUS	exon	12361444	12361581	.	+	.	transcript_id "file_1_file_1_jg3983.t3"; gene_id "file_1_file_1_jg3983";
dsanSTOCAGO1482_3	AUGUSTUS	intron	12361582	12361638	.	+	.	transcript_id "file_1_file_1_jg3983.t3"; gene_id "file_1_file_1_jg3983";
dsanSTOCAGO1482_3	AUGUSTUS	transcript	12352474	12361829	.	+	.	transcript_id "file_1_file_1_jg3983.t3"; gene_id "file_1_file_1_jg3983"
dsanSTOCAGO1482_3	AUGUSTUS	CDS	12361639	12361829	1	+	2	transcript_id "file_1_file_1_jg3983.t3"; gene_id "file_1_file_1_jg3983";
dsanSTOCAGO1482_3	AUGUSTUS	exon	12361639	12361829	.	+	.	transcript_id "file_1_file_1_jg3983.t3"; gene_id "file_1_file_1_jg3983";
dsanSTOCAGO1482_3	AUGUSTUS	stop_codon	12361827	12361829	.	+	0	transcript_id "file_1_file_1_jg3983.t3"; gene_id "file_1_file_1_jg3983";
dsanSTOCAGO1482_1	AUGUSTUS	start_codon	24834089	24834091	.	+	0	transcript_id "file_1_file_1_jg12443.t1"; gene_id "file_1_file_1_jg12443";
dsanSTOCAGO1482_1	AUGUSTUS	CDS	24834089	24834247	0.48	+	0	transcript_id "file_1_file_1_jg12443.t1"; gene_id "file_1_file_1_jg12443";
dsanSTOCAGO1482_1	AUGUSTUS	exon	24834089	24834247	.	+	.	transcript_id "file_1_file_1_jg12443.t1"; gene_id "file_1_file_1_jg12443";
dsanSTOCAGO1482_1	AUGUSTUS	intron	24834248	24840753	.	+	.	transcript_id "file_1_file_1_jg12443.t1"; gene_id "file_1_file_1_jg12443";
dsanSTOCAGO1482_1	AUGUSTUS	transcript	24834089	24840927	.	+	.	transcript_id "file_1_file_1_jg12443.t1"; gene_id "file_1_file_1_jg12443"
dsanSTOCAGO1482_1	AUGUSTUS	gene	24834089	24840927	.	+	.	jg12443
dsanSTOCAGO1482_1	AUGUSTUS	CDS	24840754	24840927	0.8	+	0	transcript_id "file_1_file_1_jg12443.t1"; gene_id "file_1_file_1_jg12443";
dsanSTOCAGO1482_1	AUGUSTUS	exon	24840754	24840927	.	+	.	transcript_id "file_1_file_1_jg12443.t1"; gene_id "file_1_file_1_jg12443";
dsanSTOCAGO1482_1	AUGUSTUS	stop_codon	24840925	24840927	.	+	0	transcript_id "file_1_file_1_jg12443.t1"; gene_id "file_1_file_1_jg12443";
dsanSTOCAGO1482_3	AUGUSTUS	stop_codon	8917581	8917583	.	-	0	transcript_id "file_1_file_1_jg3585.t1"; gene_id "file_1_file_1_jg3585";
dsanSTOCAGO1482_3	AUGUSTUS	CDS	8917581	8917686	1	-	1	transcript_id "file_1_file_1_jg3585.t1"; gene_id "file_1_file_1_jg3585";
dsanSTOCAGO1482_3	AUGUSTUS	exon	8917581	8917686	.	-	.	transcript_id "file_1_file_1_jg3585.t1"; gene_id "file_1_file_1_jg3585";
dsanSTOCAGO1482_3	AUGUSTUS	intron	8917687	8917753	.	-	.	transcript_id "file_1_file_1_jg3585.t1"; gene_id "file_1_file_1_jg3585";
dsanSTOCAGO1482_3	AUGUSTUS	transcript	8917581	8918040	.	-	.	transcript_id "file_1_file_1_jg3585.t1"; gene_id "file_1_file_1_jg3585"
dsanSTOCAGO1482_3	AUGUSTUS	gene	8917581	8918040	.	-	.	jg3585
dsanSTOCAGO1482_3	AUGUSTUS	CDS	8917754	8918040	1	-	0	transcript_id "file_1_file_1_jg3585.t1"; gene_id "file_1_file_1_jg3585";
dsanSTOCAGO1482_3	AUGUSTUS	exon	8917754	8918040	.	-	.	transcript_id "file_1_file_1_jg3585.t1"; gene_id "file_1_file_1_jg3585";
dsanSTOCAGO1482_3	AUGUSTUS	start_codon	8918038	8918040	.	-	0	transcript_id "file_1_file_1_jg3585.t1"; gene_id "file_1_file_1_jg3585";
dsanSTOCAGO1482_2	AUGUSTUS	start_codon	18416316	18416318	.	+	0	transcript_id "file_1_file_1_jg14716.t1"; gene_id "file_1_file_1_jg14716";
dsanSTOCAGO1482_2	AUGUSTUS	CDS	18416316	18416384	1	+	0	transcript_id "file_1_file_1_jg14716.t1"; gene_id "file_1_file_1_jg14716";
dsanSTOCAGO1482_2	AUGUSTUS	exon	18416316	18416384	.	+	.	transcript_id "file_1_file_1_jg14716.t1"; gene_id "file_1_file_1_jg14716";
dsanSTOCAGO1482_2	AUGUSTUS	intron	18416385	18416445	.	+	.	transcript_id "file_1_file_1_jg14716.t1"; gene_id "file_1_file_1_jg14716";
dsanSTOCAGO1482_2	AUGUSTUS	CDS	18416446	18416645	1	+	0	transcript_id "file_1_file_1_jg14716.t1"; gene_id "file_1_file_1_jg14716";
dsanSTOCAGO1482_2	AUGUSTUS	exon	18416446	18416645	.	+	.	transcript_id "file_1_file_1_jg14716.t1"; gene_id "file_1_file_1_jg14716";
dsanSTOCAGO1482_2	AUGUSTUS	intron	18416646	18416706	.	+	.	transcript_id "file_1_file_1_jg14716.t1"; gene_id "file_1_file_1_jg14716";
dsanSTOCAGO1482_2	AUGUSTUS	CDS	18416707	18416912	1	+	1	transcript_id "file_1_file_1_jg14716.t1"; gene_id "file_1_file_1_jg14716";
dsanSTOCAGO1482_2	AUGUSTUS	exon	18416707	18416912	.	+	.	transcript_id "file_1_file_1_jg14716.t1"; gene_id "file_1_file_1_jg14716";
dsanSTOCAGO1482_2	AUGUSTUS	intron	18416913	18416977	.	+	.	transcript_id "file_1_file_1_jg14716.t1"; gene_id "file_1_file_1_jg14716";
dsanSTOCAGO1482_2	AUGUSTUS	CDS	18416978	18418035	1	+	2	transcript_id "file_1_file_1_jg14716.t1"; gene_id "file_1_file_1_jg14716";
dsanSTOCAGO1482_2	AUGUSTUS	exon	18416978	18418035	.	+	.	transcript_id "file_1_file_1_jg14716.t1"; gene_id "file_1_file_1_jg14716";
dsanSTOCAGO1482_2	AUGUSTUS	intron	18418036	18418314	.	+	.	transcript_id "file_1_file_1_jg14716.t1"; gene_id "file_1_file_1_jg14716";
dsanSTOCAGO1482_2	AUGUSTUS	CDS	18418315	18418506	1	+	0	transcript_id "file_1_file_1_jg14716.t1"; gene_id "file_1_file_1_jg14716";
dsanSTOCAGO1482_2	AUGUSTUS	exon	18418315	18418506	.	+	.	transcript_id "file_1_file_1_jg14716.t1"; gene_id "file_1_file_1_jg14716";
dsanSTOCAGO1482_2	AUGUSTUS	intron	18418507	18418572	.	+	.	transcript_id "file_1_file_1_jg14716.t1"; gene_id "file_1_file_1_jg14716";
dsanSTOCAGO1482_2	AUGUSTUS	transcript	18416316	18418707	.	+	.	transcript_id "file_1_file_1_jg14716.t1"; gene_id "file_1_file_1_jg14716"
dsanSTOCAGO1482_2	AUGUSTUS	gene	18416316	18418707	.	+	.	jg14716
dsanSTOCAGO1482_2	AUGUSTUS	CDS	18418573	18418707	1	+	0	transcript_id "file_1_file_1_jg14716.t1"; gene_id "file_1_file_1_jg14716";
dsanSTOCAGO1482_2	AUGUSTUS	exon	18418573	18418707	.	+	.	transcript_id "file_1_file_1_jg14716.t1"; gene_id "file_1_file_1_jg14716";
dsanSTOCAGO1482_2	AUGUSTUS	stop_codon	18418705	18418707	.	+	0	transcript_id "file_1_file_1_jg14716.t1"; gene_id "file_1_file_1_jg14716";
dsanSTOCAGO1482_2	AUGUSTUS	start_codon	17485025	17485027	.	+	0	transcript_id "file_1_file_1_jg14590.t1"; gene_id "file_1_file_1_jg14590";
dsanSTOCAGO1482_2	AUGUSTUS	CDS	17485025	17486389	1	+	0	transcript_id "file_1_file_1_jg14590.t1"; gene_id "file_1_file_1_jg14590";
dsanSTOCAGO1482_2	AUGUSTUS	exon	17485025	17486389	.	+	.	transcript_id "file_1_file_1_jg14590.t1"; gene_id "file_1_file_1_jg14590";
dsanSTOCAGO1482_2	AUGUSTUS	transcript	17485025	17486389	.	+	.	transcript_id "file_1_file_1_jg14590.t1"; gene_id "file_1_file_1_jg14590"
dsanSTOCAGO1482_2	AUGUSTUS	gene	17485025	17486389	.	+	.	jg14590
dsanSTOCAGO1482_2	AUGUSTUS	stop_codon	17486387	17486389	.	+	0	transcript_id "file_1_file_1_jg14590.t1"; gene_id "file_1_file_1_jg14590";
dsanSTOCAGO1482_0	AUGUSTUS	start_codon	13067124	13067126	.	+	0	transcript_id "file_1_file_1_jg1567.t3"; gene_id "file_1_file_1_jg1567";
dsanSTOCAGO1482_0	AUGUSTUS	CDS	13067124	13067237	1	+	0	transcript_id "file_1_file_1_jg1567.t3"; gene_id "file_1_file_1_jg1567";
dsanSTOCAGO1482_0	AUGUSTUS	exon	13067124	13067237	.	+	.	transcript_id "file_1_file_1_jg1567.t3"; gene_id "file_1_file_1_jg1567";
dsanSTOCAGO1482_0	AUGUSTUS	intron	13067238	13067407	.	+	.	transcript_id "file_1_file_1_jg1567.t3"; gene_id "file_1_file_1_jg1567";
dsanSTOCAGO1482_0	AUGUSTUS	CDS	13067408	13067820	1	+	0	transcript_id "file_1_file_1_jg1567.t3"; gene_id "file_1_file_1_jg1567";
dsanSTOCAGO1482_0	AUGUSTUS	exon	13067408	13067820	.	+	.	transcript_id "file_1_file_1_jg1567.t3"; gene_id "file_1_file_1_jg1567";
dsanSTOCAGO1482_0	AUGUSTUS	intron	13067821	13067886	.	+	.	transcript_id "file_1_file_1_jg1567.t3"; gene_id "file_1_file_1_jg1567";
dsanSTOCAGO1482_0	AUGUSTUS	transcript	13067124	13068103	.	+	.	transcript_id "file_1_file_1_jg1567.t3"; gene_id "file_1_file_1_jg1567"
dsanSTOCAGO1482_0	AUGUSTUS	CDS	13067887	13068103	1	+	1	transcript_id "file_1_file_1_jg1567.t3"; gene_id "file_1_file_1_jg1567";
dsanSTOCAGO1482_0	AUGUSTUS	exon	13067887	13068103	.	+	.	transcript_id "file_1_file_1_jg1567.t3"; gene_id "file_1_file_1_jg1567";
dsanSTOCAGO1482_0	AUGUSTUS	stop_codon	13068101	13068103	.	+	0	transcript_id "file_1_file_1_jg1567.t3"; gene_id "file_1_file_1_jg1567";
dsanSTOCAGO1482_1	AUGUSTUS	start_codon	5047472	5047474	.	+	0	transcript_id "file_1_file_1_jg10100.t1"; gene_id "file_1_file_1_jg10100";
dsanSTOCAGO1482_1	AUGUSTUS	CDS	5047472	5047489	1	+	0	transcript_id "file_1_file_1_jg10100.t1"; gene_id "file_1_file_1_jg10100";
dsanSTOCAGO1482_1	AUGUSTUS	exon	5047472	5047489	.	+	.	transcript_id "file_1_file_1_jg10100.t1"; gene_id "file_1_file_1_jg10100";
dsanSTOCAGO1482_1	AUGUSTUS	intron	5047490	5047575	.	+	.	transcript_id "file_1_file_1_jg10100.t1"; gene_id "file_1_file_1_jg10100";
dsanSTOCAGO1482_1	AUGUSTUS	CDS	5047576	5047708	0.97	+	0	transcript_id "file_1_file_1_jg10100.t1"; gene_id "file_1_file_1_jg10100";
dsanSTOCAGO1482_1	AUGUSTUS	exon	5047576	5047708	.	+	.	transcript_id "file_1_file_1_jg10100.t1"; gene_id "file_1_file_1_jg10100";
dsanSTOCAGO1482_1	AUGUSTUS	intron	5047709	5047773	.	+	.	transcript_id "file_1_file_1_jg10100.t1"; gene_id "file_1_file_1_jg10100";
dsanSTOCAGO1482_1	AUGUSTUS	CDS	5047774	5047795	0.97	+	2	transcript_id "file_1_file_1_jg10100.t1"; gene_id "file_1_file_1_jg10100";
dsanSTOCAGO1482_1	AUGUSTUS	exon	5047774	5047795	.	+	.	transcript_id "file_1_file_1_jg10100.t1"; gene_id "file_1_file_1_jg10100";
dsanSTOCAGO1482_1	AUGUSTUS	intron	5047796	5049093	.	+	.	transcript_id "file_1_file_1_jg10100.t1"; gene_id "file_1_file_1_jg10100";
dsanSTOCAGO1482_1	AUGUSTUS	CDS	5049094	5049426	0.93	+	1	transcript_id "file_1_file_1_jg10100.t1"; gene_id "file_1_file_1_jg10100";
dsanSTOCAGO1482_1	AUGUSTUS	exon	5049094	5049426	.	+	.	transcript_id "file_1_file_1_jg10100.t1"; gene_id "file_1_file_1_jg10100";
dsanSTOCAGO1482_1	AUGUSTUS	intron	5049427	5051648	.	+	.	transcript_id "file_1_file_1_jg10100.t1"; gene_id "file_1_file_1_jg10100";
dsanSTOCAGO1482_1	AUGUSTUS	transcript	5047472	5051790	.	+	.	transcript_id "file_1_file_1_jg10100.t1"; gene_id "file_1_file_1_jg10100"
dsanSTOCAGO1482_1	AUGUSTUS	gene	5047472	5051790	.	+	.	jg10100
dsanSTOCAGO1482_1	AUGUSTUS	CDS	5051649	5051790	0.36	+	1	transcript_id "file_1_file_1_jg10100.t1"; gene_id "file_1_file_1_jg10100";
dsanSTOCAGO1482_1	AUGUSTUS	exon	5051649	5051790	.	+	.	transcript_id "file_1_file_1_jg10100.t1"; gene_id "file_1_file_1_jg10100";
dsanSTOCAGO1482_1	AUGUSTUS	stop_codon	5051788	5051790	.	+	0	transcript_id "file_1_file_1_jg10100.t1"; gene_id "file_1_file_1_jg10100";
dsanSTOCAGO1482_4	AUGUSTUS	start_codon	26384099	26384101	.	+	0	transcript_id "file_1_file_1_jg8742.t2"; gene_id "file_1_file_1_jg8742";
dsanSTOCAGO1482_4	AUGUSTUS	CDS	26384099	26384426	1	+	0	transcript_id "file_1_file_1_jg8742.t2"; gene_id "file_1_file_1_jg8742";
dsanSTOCAGO1482_4	AUGUSTUS	exon	26384099	26384426	.	+	.	transcript_id "file_1_file_1_jg8742.t2"; gene_id "file_1_file_1_jg8742";
dsanSTOCAGO1482_4	AUGUSTUS	intron	26384427	26384493	.	+	.	transcript_id "file_1_file_1_jg8742.t2"; gene_id "file_1_file_1_jg8742";
dsanSTOCAGO1482_4	AUGUSTUS	CDS	26384494	26384910	1	+	2	transcript_id "file_1_file_1_jg8742.t2"; gene_id "file_1_file_1_jg8742";
dsanSTOCAGO1482_4	AUGUSTUS	exon	26384494	26384910	.	+	.	transcript_id "file_1_file_1_jg8742.t2"; gene_id "file_1_file_1_jg8742";
dsanSTOCAGO1482_4	AUGUSTUS	intron	26384911	26384979	.	+	.	transcript_id "file_1_file_1_jg8742.t2"; gene_id "file_1_file_1_jg8742";
dsanSTOCAGO1482_4	AUGUSTUS	CDS	26384980	26385169	1	+	2	transcript_id "file_1_file_1_jg8742.t2"; gene_id "file_1_file_1_jg8742";
dsanSTOCAGO1482_4	AUGUSTUS	exon	26384980	26385169	.	+	.	transcript_id "file_1_file_1_jg8742.t2"; gene_id "file_1_file_1_jg8742";
dsanSTOCAGO1482_4	AUGUSTUS	intron	26385170	26385298	.	+	.	transcript_id "file_1_file_1_jg8742.t2"; gene_id "file_1_file_1_jg8742";
dsanSTOCAGO1482_4	AUGUSTUS	CDS	26385299	26385508	1	+	1	transcript_id "file_1_file_1_jg8742.t2"; gene_id "file_1_file_1_jg8742";
dsanSTOCAGO1482_4	AUGUSTUS	exon	26385299	26385508	.	+	.	transcript_id "file_1_file_1_jg8742.t2"; gene_id "file_1_file_1_jg8742";
dsanSTOCAGO1482_4	AUGUSTUS	intron	26385509	26385597	.	+	.	transcript_id "file_1_file_1_jg8742.t2"; gene_id "file_1_file_1_jg8742";
dsanSTOCAGO1482_4	AUGUSTUS	CDS	26385598	26385770	1	+	1	transcript_id "file_1_file_1_jg8742.t2"; gene_id "file_1_file_1_jg8742";
dsanSTOCAGO1482_4	AUGUSTUS	exon	26385598	26385770	.	+	.	transcript_id "file_1_file_1_jg8742.t2"; gene_id "file_1_file_1_jg8742";
dsanSTOCAGO1482_4	AUGUSTUS	intron	26385771	26385826	.	+	.	transcript_id "file_1_file_1_jg8742.t2"; gene_id "file_1_file_1_jg8742";
dsanSTOCAGO1482_4	AUGUSTUS	transcript	26384099	26385876	.	+	.	transcript_id "file_1_file_1_jg8742.t2"; gene_id "file_1_file_1_jg8742"
dsanSTOCAGO1482_4	AUGUSTUS	CDS	26385827	26385876	1	+	2	transcript_id "file_1_file_1_jg8742.t2"; gene_id "file_1_file_1_jg8742";
dsanSTOCAGO1482_4	AUGUSTUS	exon	26385827	26385876	.	+	.	transcript_id "file_1_file_1_jg8742.t2"; gene_id "file_1_file_1_jg8742";
dsanSTOCAGO1482_4	AUGUSTUS	stop_codon	26385874	26385876	.	+	0	transcript_id "file_1_file_1_jg8742.t2"; gene_id "file_1_file_1_jg8742";
dsanSTOCAGO1482_1	AUGUSTUS	start_codon	14632258	14632260	.	+	0	transcript_id "file_1_file_1_jg11485.t1"; gene_id "file_1_file_1_jg11485";
dsanSTOCAGO1482_1	AUGUSTUS	CDS	14632258	14632294	0.35	+	0	transcript_id "file_1_file_1_jg11485.t1"; gene_id "file_1_file_1_jg11485";
dsanSTOCAGO1482_1	AUGUSTUS	exon	14632258	14632294	.	+	.	transcript_id "file_1_file_1_jg11485.t1"; gene_id "file_1_file_1_jg11485";
dsanSTOCAGO1482_1	AUGUSTUS	intron	14632295	14632369	.	+	.	transcript_id "file_1_file_1_jg11485.t1"; gene_id "file_1_file_1_jg11485";
dsanSTOCAGO1482_1	AUGUSTUS	CDS	14632370	14632741	0.42	+	2	transcript_id "file_1_file_1_jg11485.t1"; gene_id "file_1_file_1_jg11485";
dsanSTOCAGO1482_1	AUGUSTUS	exon	14632370	14632741	.	+	.	transcript_id "file_1_file_1_jg11485.t1"; gene_id "file_1_file_1_jg11485";
dsanSTOCAGO1482_1	AUGUSTUS	intron	14632742	14632790	.	+	.	transcript_id "file_1_file_1_jg11485.t1"; gene_id "file_1_file_1_jg11485";
dsanSTOCAGO1482_1	AUGUSTUS	CDS	14632791	14632851	0.98	+	2	transcript_id "file_1_file_1_jg11485.t1"; gene_id "file_1_file_1_jg11485";
dsanSTOCAGO1482_1	AUGUSTUS	exon	14632791	14632851	.	+	.	transcript_id "file_1_file_1_jg11485.t1"; gene_id "file_1_file_1_jg11485";
dsanSTOCAGO1482_1	AUGUSTUS	intron	14632852	14632901	.	+	.	transcript_id "file_1_file_1_jg11485.t1"; gene_id "file_1_file_1_jg11485";
dsanSTOCAGO1482_1	AUGUSTUS	CDS	14632902	14633019	0.98	+	1	transcript_id "file_1_file_1_jg11485.t1"; gene_id "file_1_file_1_jg11485";
dsanSTOCAGO1482_1	AUGUSTUS	exon	14632902	14633019	.	+	.	transcript_id "file_1_file_1_jg11485.t1"; gene_id "file_1_file_1_jg11485";
dsanSTOCAGO1482_1	AUGUSTUS	intron	14633020	14633080	.	+	.	transcript_id "file_1_file_1_jg11485.t1"; gene_id "file_1_file_1_jg11485";
dsanSTOCAGO1482_1	AUGUSTUS	CDS	14633081	14633482	0.65	+	0	transcript_id "file_1_file_1_jg11485.t1"; gene_id "file_1_file_1_jg11485";
dsanSTOCAGO1482_1	AUGUSTUS	exon	14633081	14633482	.	+	.	transcript_id "file_1_file_1_jg11485.t1"; gene_id "file_1_file_1_jg11485";
dsanSTOCAGO1482_1	AUGUSTUS	intron	14633483	14633559	.	+	.	transcript_id "file_1_file_1_jg11485.t1"; gene_id "file_1_file_1_jg11485";
dsanSTOCAGO1482_1	AUGUSTUS	transcript	14632258	14633628	.	+	.	transcript_id "file_1_file_1_jg11485.t1"; gene_id "file_1_file_1_jg11485"
dsanSTOCAGO1482_1	AUGUSTUS	gene	14632258	14633628	.	+	.	jg11485
dsanSTOCAGO1482_1	AUGUSTUS	CDS	14633560	14633628	0.56	+	0	transcript_id "file_1_file_1_jg11485.t1"; gene_id "file_1_file_1_jg11485";
dsanSTOCAGO1482_1	AUGUSTUS	exon	14633560	14633628	.	+	.	transcript_id "file_1_file_1_jg11485.t1"; gene_id "file_1_file_1_jg11485";
dsanSTOCAGO1482_1	AUGUSTUS	stop_codon	14633626	14633628	.	+	0	transcript_id "file_1_file_1_jg11485.t1"; gene_id "file_1_file_1_jg11485";
dsanSTOCAGO1482_4	AUGUSTUS	stop_codon	6082217	6082219	.	-	0	transcript_id "file_1_file_1_jg6093.t1"; gene_id "file_1_file_1_jg6093";
dsanSTOCAGO1482_4	AUGUSTUS	CDS	6082217	6082542	1	-	2	transcript_id "file_1_file_1_jg6093.t1"; gene_id "file_1_file_1_jg6093";
dsanSTOCAGO1482_4	AUGUSTUS	exon	6082217	6082542	.	-	.	transcript_id "file_1_file_1_jg6093.t1"; gene_id "file_1_file_1_jg6093";
dsanSTOCAGO1482_4	AUGUSTUS	intron	6082543	6083002	.	-	.	transcript_id "file_1_file_1_jg6093.t1"; gene_id "file_1_file_1_jg6093";
dsanSTOCAGO1482_4	AUGUSTUS	transcript	6082217	6083039	.	-	.	transcript_id "file_1_file_1_jg6093.t1"; gene_id "file_1_file_1_jg6093"
dsanSTOCAGO1482_4	AUGUSTUS	gene	6082217	6083039	.	-	.	jg6093
dsanSTOCAGO1482_4	AUGUSTUS	CDS	6083003	6083039	1	-	0	transcript_id "file_1_file_1_jg6093.t1"; gene_id "file_1_file_1_jg6093";
dsanSTOCAGO1482_4	AUGUSTUS	exon	6083003	6083039	.	-	.	transcript_id "file_1_file_1_jg6093.t1"; gene_id "file_1_file_1_jg6093";
dsanSTOCAGO1482_4	AUGUSTUS	start_codon	6083037	6083039	.	-	0	transcript_id "file_1_file_1_jg6093.t1"; gene_id "file_1_file_1_jg6093";
dsanSTOCAGO1482_4	AUGUSTUS	stop_codon	19286190	19286192	.	-	0	transcript_id "file_1_file_1_jg7801.t1"; gene_id "file_1_file_1_jg7801";
dsanSTOCAGO1482_4	AUGUSTUS	CDS	19286190	19286666	1	-	0	transcript_id "file_1_file_1_jg7801.t1"; gene_id "file_1_file_1_jg7801";
dsanSTOCAGO1482_4	AUGUSTUS	exon	19286190	19286666	.	-	.	transcript_id "file_1_file_1_jg7801.t1"; gene_id "file_1_file_1_jg7801";
dsanSTOCAGO1482_4	AUGUSTUS	transcript	19286190	19286666	.	-	.	transcript_id "file_1_file_1_jg7801.t1"; gene_id "file_1_file_1_jg7801"
dsanSTOCAGO1482_4	AUGUSTUS	gene	19286190	19286666	.	-	.	jg7801
dsanSTOCAGO1482_4	AUGUSTUS	start_codon	19286664	19286666	.	-	0	transcript_id "file_1_file_1_jg7801.t1"; gene_id "file_1_file_1_jg7801";
dsanSTOCAGO1482_2	AUGUSTUS	start_codon	6180965	6180967	.	+	0	transcript_id "file_1_file_1_jg13037.t1"; gene_id "file_1_file_1_jg13037";
dsanSTOCAGO1482_2	AUGUSTUS	CDS	6180965	6181318	1	+	0	transcript_id "file_1_file_1_jg13037.t1"; gene_id "file_1_file_1_jg13037";
dsanSTOCAGO1482_2	AUGUSTUS	exon	6180965	6181318	.	+	.	transcript_id "file_1_file_1_jg13037.t1"; gene_id "file_1_file_1_jg13037";
dsanSTOCAGO1482_2	AUGUSTUS	transcript	6180965	6181318	.	+	.	transcript_id "file_1_file_1_jg13037.t1"; gene_id "file_1_file_1_jg13037"
dsanSTOCAGO1482_2	AUGUSTUS	gene	6180965	6181318	.	+	.	jg13037
dsanSTOCAGO1482_2	AUGUSTUS	stop_codon	6181316	6181318	.	+	0	transcript_id "file_1_file_1_jg13037.t1"; gene_id "file_1_file_1_jg13037";
dsanSTOCAGO1482_1	AUGUSTUS	stop_codon	10955373	10955375	.	-	0	transcript_id "file_1_file_1_jg10949.t1"; gene_id "file_1_file_1_jg10949";
dsanSTOCAGO1482_1	AUGUSTUS	CDS	10955373	10955550	1	-	1	transcript_id "file_1_file_1_jg10949.t1"; gene_id "file_1_file_1_jg10949";
dsanSTOCAGO1482_1	AUGUSTUS	exon	10955373	10955550	.	-	.	transcript_id "file_1_file_1_jg10949.t1"; gene_id "file_1_file_1_jg10949";
dsanSTOCAGO1482_1	AUGUSTUS	intron	10955551	10955607	.	-	.	transcript_id "file_1_file_1_jg10949.t1"; gene_id "file_1_file_1_jg10949";
dsanSTOCAGO1482_1	AUGUSTUS	CDS	10955608	10956687	1	-	1	transcript_id "file_1_file_1_jg10949.t1"; gene_id "file_1_file_1_jg10949";
dsanSTOCAGO1482_1	AUGUSTUS	exon	10955608	10956687	.	-	.	transcript_id "file_1_file_1_jg10949.t1"; gene_id "file_1_file_1_jg10949";
dsanSTOCAGO1482_1	AUGUSTUS	intron	10956688	10956756	.	-	.	transcript_id "file_1_file_1_jg10949.t1"; gene_id "file_1_file_1_jg10949";
dsanSTOCAGO1482_1	AUGUSTUS	CDS	10956757	10957211	1	-	0	transcript_id "file_1_file_1_jg10949.t1"; gene_id "file_1_file_1_jg10949";
dsanSTOCAGO1482_1	AUGUSTUS	exon	10956757	10957211	.	-	.	transcript_id "file_1_file_1_jg10949.t1"; gene_id "file_1_file_1_jg10949";
dsanSTOCAGO1482_1	AUGUSTUS	intron	10957212	10957267	.	-	.	transcript_id "file_1_file_1_jg10949.t1"; gene_id "file_1_file_1_jg10949";
dsanSTOCAGO1482_1	AUGUSTUS	transcript	10955373	10957294	.	-	.	transcript_id "file_1_file_1_jg10949.t1"; gene_id "file_1_file_1_jg10949"
dsanSTOCAGO1482_1	AUGUSTUS	gene	10955373	10957294	.	-	.	jg10949
dsanSTOCAGO1482_1	AUGUSTUS	CDS	10957268	10957294	1	-	0	transcript_id "file_1_file_1_jg10949.t1"; gene_id "file_1_file_1_jg10949";
dsanSTOCAGO1482_1	AUGUSTUS	exon	10957268	10957294	.	-	.	transcript_id "file_1_file_1_jg10949.t1"; gene_id "file_1_file_1_jg10949";
dsanSTOCAGO1482_1	AUGUSTUS	start_codon	10957292	10957294	.	-	0	transcript_id "file_1_file_1_jg10949.t1"; gene_id "file_1_file_1_jg10949";
dsanSTOCAGO1482_0	AUGUSTUS	start_codon	14104879	14104881	.	+	0	transcript_id "file_1_file_1_jg1692.t1"; gene_id "file_1_file_1_jg1692";
dsanSTOCAGO1482_0	AUGUSTUS	CDS	14104879	14105272	1	+	0	transcript_id "file_1_file_1_jg1692.t1"; gene_id "file_1_file_1_jg1692";
dsanSTOCAGO1482_0	AUGUSTUS	exon	14104879	14105272	.	+	.	transcript_id "file_1_file_1_jg1692.t1"; gene_id "file_1_file_1_jg1692";
dsanSTOCAGO1482_0	AUGUSTUS	intron	14105273	14105340	.	+	.	transcript_id "file_1_file_1_jg1692.t1"; gene_id "file_1_file_1_jg1692";
dsanSTOCAGO1482_0	AUGUSTUS	CDS	14105341	14105525	1	+	2	transcript_id "file_1_file_1_jg1692.t1"; gene_id "file_1_file_1_jg1692";
dsanSTOCAGO1482_0	AUGUSTUS	exon	14105341	14105525	.	+	.	transcript_id "file_1_file_1_jg1692.t1"; gene_id "file_1_file_1_jg1692";
dsanSTOCAGO1482_0	AUGUSTUS	intron	14105526	14106217	.	+	.	transcript_id "file_1_file_1_jg1692.t1"; gene_id "file_1_file_1_jg1692";
dsanSTOCAGO1482_0	AUGUSTUS	CDS	14106218	14106715	1	+	0	transcript_id "file_1_file_1_jg1692.t1"; gene_id "file_1_file_1_jg1692";
dsanSTOCAGO1482_0	AUGUSTUS	exon	14106218	14106715	.	+	.	transcript_id "file_1_file_1_jg1692.t1"; gene_id "file_1_file_1_jg1692";
dsanSTOCAGO1482_0	AUGUSTUS	intron	14106716	14106816	.	+	.	transcript_id "file_1_file_1_jg1692.t1"; gene_id "file_1_file_1_jg1692";
dsanSTOCAGO1482_0	AUGUSTUS	CDS	14106817	14107640	1	+	0	transcript_id "file_1_file_1_jg1692.t1"; gene_id "file_1_file_1_jg1692";
dsanSTOCAGO1482_0	AUGUSTUS	exon	14106817	14107640	.	+	.	transcript_id "file_1_file_1_jg1692.t1"; gene_id "file_1_file_1_jg1692";
dsanSTOCAGO1482_0	AUGUSTUS	intron	14107641	14107702	.	+	.	transcript_id "file_1_file_1_jg1692.t1"; gene_id "file_1_file_1_jg1692";
dsanSTOCAGO1482_0	AUGUSTUS	CDS	14107703	14107796	1	+	1	transcript_id "file_1_file_1_jg1692.t1"; gene_id "file_1_file_1_jg1692";
dsanSTOCAGO1482_0	AUGUSTUS	exon	14107703	14107796	.	+	.	transcript_id "file_1_file_1_jg1692.t1"; gene_id "file_1_file_1_jg1692";
dsanSTOCAGO1482_0	AUGUSTUS	intron	14107797	14107851	.	+	.	transcript_id "file_1_file_1_jg1692.t1"; gene_id "file_1_file_1_jg1692";
dsanSTOCAGO1482_0	AUGUSTUS	CDS	14107852	14108126	1	+	0	transcript_id "file_1_file_1_jg1692.t1"; gene_id "file_1_file_1_jg1692";
dsanSTOCAGO1482_0	AUGUSTUS	exon	14107852	14108126	.	+	.	transcript_id "file_1_file_1_jg1692.t1"; gene_id "file_1_file_1_jg1692";
dsanSTOCAGO1482_0	AUGUSTUS	intron	14108127	14108220	.	+	.	transcript_id "file_1_file_1_jg1692.t1"; gene_id "file_1_file_1_jg1692";
dsanSTOCAGO1482_0	AUGUSTUS	CDS	14108221	14108359	1	+	1	transcript_id "file_1_file_1_jg1692.t1"; gene_id "file_1_file_1_jg1692";
dsanSTOCAGO1482_0	AUGUSTUS	exon	14108221	14108359	.	+	.	transcript_id "file_1_file_1_jg1692.t1"; gene_id "file_1_file_1_jg1692";
dsanSTOCAGO1482_0	AUGUSTUS	intron	14108360	14108434	.	+	.	transcript_id "file_1_file_1_jg1692.t1"; gene_id "file_1_file_1_jg1692";
dsanSTOCAGO1482_0	AUGUSTUS	transcript	14104879	14109604	.	+	.	transcript_id "file_1_file_1_jg1692.t1"; gene_id "file_1_file_1_jg1692"
dsanSTOCAGO1482_0	AUGUSTUS	gene	14104879	14109604	.	+	.	jg1692
dsanSTOCAGO1482_0	AUGUSTUS	CDS	14108435	14109604	1	+	0	transcript_id "file_1_file_1_jg1692.t1"; gene_id "file_1_file_1_jg1692";
dsanSTOCAGO1482_0	AUGUSTUS	exon	14108435	14109604	.	+	.	transcript_id "file_1_file_1_jg1692.t1"; gene_id "file_1_file_1_jg1692";
dsanSTOCAGO1482_0	AUGUSTUS	stop_codon	14109602	14109604	.	+	0	transcript_id "file_1_file_1_jg1692.t1"; gene_id "file_1_file_1_jg1692";
dsanSTOCAGO1482_3	AUGUSTUS	start_codon	11137738	11137740	.	+	0	transcript_id "file_1_file_1_jg3786.t1"; gene_id "file_1_file_1_jg3786";
dsanSTOCAGO1482_3	AUGUSTUS	CDS	11137738	11137780	0.54	+	0	transcript_id "file_1_file_1_jg3786.t1"; gene_id "file_1_file_1_jg3786";
dsanSTOCAGO1482_3	AUGUSTUS	exon	11137738	11137780	.	+	.	transcript_id "file_1_file_1_jg3786.t1"; gene_id "file_1_file_1_jg3786";
dsanSTOCAGO1482_3	AUGUSTUS	intron	11137781	11140859	.	+	.	transcript_id "file_1_file_1_jg3786.t1"; gene_id "file_1_file_1_jg3786";
dsanSTOCAGO1482_3	AUGUSTUS	transcript	11137738	11141239	.	+	.	transcript_id "file_1_file_1_jg3786.t1"; gene_id "file_1_file_1_jg3786"
dsanSTOCAGO1482_3	AUGUSTUS	gene	11137738	11141239	.	+	.	jg3786
dsanSTOCAGO1482_3	AUGUSTUS	CDS	11140860	11141239	0.98	+	2	transcript_id "file_1_file_1_jg3786.t1"; gene_id "file_1_file_1_jg3786";
dsanSTOCAGO1482_3	AUGUSTUS	exon	11140860	11141239	.	+	.	transcript_id "file_1_file_1_jg3786.t1"; gene_id "file_1_file_1_jg3786";
dsanSTOCAGO1482_3	AUGUSTUS	stop_codon	11141237	11141239	.	+	0	transcript_id "file_1_file_1_jg3786.t1"; gene_id "file_1_file_1_jg3786";
dsanSTOCAGO1482_0	AUGUSTUS	stop_codon	486463	486465	.	-	0	transcript_id "file_1_file_1_jg99.t1"; gene_id "file_1_file_1_jg99";
dsanSTOCAGO1482_0	AUGUSTUS	CDS	486463	488034	0.66	-	0	transcript_id "file_1_file_1_jg99.t1"; gene_id "file_1_file_1_jg99";
dsanSTOCAGO1482_0	AUGUSTUS	exon	486463	488034	.	-	.	transcript_id "file_1_file_1_jg99.t1"; gene_id "file_1_file_1_jg99";
dsanSTOCAGO1482_0	AUGUSTUS	intron	488035	488223	.	-	.	transcript_id "file_1_file_1_jg99.t1"; gene_id "file_1_file_1_jg99";
dsanSTOCAGO1482_0	AUGUSTUS	CDS	488224	489771	0.96	-	0	transcript_id "file_1_file_1_jg99.t1"; gene_id "file_1_file_1_jg99";
dsanSTOCAGO1482_0	AUGUSTUS	exon	488224	489771	.	-	.	transcript_id "file_1_file_1_jg99.t1"; gene_id "file_1_file_1_jg99";
dsanSTOCAGO1482_0	AUGUSTUS	intron	489772	489869	.	-	.	transcript_id "file_1_file_1_jg99.t1"; gene_id "file_1_file_1_jg99";
dsanSTOCAGO1482_0	AUGUSTUS	transcript	486463	490583	.	-	.	transcript_id "file_1_file_1_jg99.t1"; gene_id "file_1_file_1_jg99"
dsanSTOCAGO1482_0	AUGUSTUS	gene	486463	490583	.	-	.	jg99
dsanSTOCAGO1482_0	AUGUSTUS	CDS	489870	490583	1	-	0	transcript_id "file_1_file_1_jg99.t1"; gene_id "file_1_file_1_jg99";
dsanSTOCAGO1482_0	AUGUSTUS	exon	489870	490583	.	-	.	transcript_id "file_1_file_1_jg99.t1"; gene_id "file_1_file_1_jg99";
dsanSTOCAGO1482_0	AUGUSTUS	start_codon	490581	490583	.	-	0	transcript_id "file_1_file_1_jg99.t1"; gene_id "file_1_file_1_jg99";
dsanSTOCAGO1482_1	AUGUSTUS	start_codon	14366186	14366188	.	+	0	transcript_id "file_1_file_1_jg11445.t2"; gene_id "file_1_file_1_jg11445";
dsanSTOCAGO1482_1	AUGUSTUS	CDS	14366186	14366579	1	+	0	transcript_id "file_1_file_1_jg11445.t2"; gene_id "file_1_file_1_jg11445";
dsanSTOCAGO1482_1	AUGUSTUS	exon	14366186	14366579	.	+	.	transcript_id "file_1_file_1_jg11445.t2"; gene_id "file_1_file_1_jg11445";
dsanSTOCAGO1482_1	AUGUSTUS	intron	14366580	14366634	.	+	.	transcript_id "file_1_file_1_jg11445.t2"; gene_id "file_1_file_1_jg11445";
dsanSTOCAGO1482_1	AUGUSTUS	CDS	14366635	14366897	1	+	2	transcript_id "file_1_file_1_jg11445.t2"; gene_id "file_1_file_1_jg11445";
dsanSTOCAGO1482_1	AUGUSTUS	exon	14366635	14366897	.	+	.	transcript_id "file_1_file_1_jg11445.t2"; gene_id "file_1_file_1_jg11445";
dsanSTOCAGO1482_1	AUGUSTUS	intron	14366898	14367061	.	+	.	transcript_id "file_1_file_1_jg11445.t2"; gene_id "file_1_file_1_jg11445";
dsanSTOCAGO1482_1	AUGUSTUS	CDS	14367062	14368283	1	+	0	transcript_id "file_1_file_1_jg11445.t2"; gene_id "file_1_file_1_jg11445";
dsanSTOCAGO1482_1	AUGUSTUS	exon	14367062	14368283	.	+	.	transcript_id "file_1_file_1_jg11445.t2"; gene_id "file_1_file_1_jg11445";
dsanSTOCAGO1482_1	AUGUSTUS	intron	14368284	14369087	.	+	.	transcript_id "file_1_file_1_jg11445.t2"; gene_id "file_1_file_1_jg11445";
dsanSTOCAGO1482_1	AUGUSTUS	transcript	14366186	14369248	.	+	.	transcript_id "file_1_file_1_jg11445.t2"; gene_id "file_1_file_1_jg11445"
dsanSTOCAGO1482_1	AUGUSTUS	gene	14366186	14369248	.	+	.	jg11445
dsanSTOCAGO1482_1	AUGUSTUS	CDS	14369088	14369248	0.96	+	2	transcript_id "file_1_file_1_jg11445.t2"; gene_id "file_1_file_1_jg11445";
dsanSTOCAGO1482_1	AUGUSTUS	exon	14369088	14369248	.	+	.	transcript_id "file_1_file_1_jg11445.t2"; gene_id "file_1_file_1_jg11445";
dsanSTOCAGO1482_1	AUGUSTUS	stop_codon	14369246	14369248	.	+	0	transcript_id "file_1_file_1_jg11445.t2"; gene_id "file_1_file_1_jg11445";
dsanSTOCAGO1482_101	AUGUSTUS	start_codon	1582825	1582827	.	+	0	transcript_id "file_1_file_1_jg9388.t1"; gene_id "file_1_file_1_jg9388";
dsanSTOCAGO1482_101	AUGUSTUS	CDS	1582825	1582897	0.89	+	0	transcript_id "file_1_file_1_jg9388.t1"; gene_id "file_1_file_1_jg9388";
dsanSTOCAGO1482_101	AUGUSTUS	exon	1582825	1582897	.	+	.	transcript_id "file_1_file_1_jg9388.t1"; gene_id "file_1_file_1_jg9388";
dsanSTOCAGO1482_101	AUGUSTUS	intron	1582898	1584270	.	+	.	transcript_id "file_1_file_1_jg9388.t1"; gene_id "file_1_file_1_jg9388";
dsanSTOCAGO1482_101	AUGUSTUS	CDS	1584271	1584458	1	+	2	transcript_id "file_1_file_1_jg9388.t1"; gene_id "file_1_file_1_jg9388";
dsanSTOCAGO1482_101	AUGUSTUS	exon	1584271	1584458	.	+	.	transcript_id "file_1_file_1_jg9388.t1"; gene_id "file_1_file_1_jg9388";
dsanSTOCAGO1482_101	AUGUSTUS	intron	1584459	1584527	.	+	.	transcript_id "file_1_file_1_jg9388.t1"; gene_id "file_1_file_1_jg9388";
dsanSTOCAGO1482_101	AUGUSTUS	CDS	1584528	1584711	0.99	+	0	transcript_id "file_1_file_1_jg9388.t1"; gene_id "file_1_file_1_jg9388";
dsanSTOCAGO1482_101	AUGUSTUS	exon	1584528	1584711	.	+	.	transcript_id "file_1_file_1_jg9388.t1"; gene_id "file_1_file_1_jg9388";
dsanSTOCAGO1482_101	AUGUSTUS	intron	1584712	1585979	.	+	.	transcript_id "file_1_file_1_jg9388.t1"; gene_id "file_1_file_1_jg9388";
dsanSTOCAGO1482_101	AUGUSTUS	CDS	1585980	1586351	0.95	+	2	transcript_id "file_1_file_1_jg9388.t1"; gene_id "file_1_file_1_jg9388";
dsanSTOCAGO1482_101	AUGUSTUS	exon	1585980	1586351	.	+	.	transcript_id "file_1_file_1_jg9388.t1"; gene_id "file_1_file_1_jg9388";
dsanSTOCAGO1482_101	AUGUSTUS	intron	1586352	1588826	.	+	.	transcript_id "file_1_file_1_jg9388.t1"; gene_id "file_1_file_1_jg9388";
dsanSTOCAGO1482_101	AUGUSTUS	transcript	1582825	1589158	.	+	.	transcript_id "file_1_file_1_jg9388.t1"; gene_id "file_1_file_1_jg9388"
dsanSTOCAGO1482_101	AUGUSTUS	gene	1582825	1589158	.	+	.	jg9388
dsanSTOCAGO1482_101	AUGUSTUS	CDS	1588827	1589158	1	+	2	transcript_id "file_1_file_1_jg9388.t1"; gene_id "file_1_file_1_jg9388";
dsanSTOCAGO1482_101	AUGUSTUS	exon	1588827	1589158	.	+	.	transcript_id "file_1_file_1_jg9388.t1"; gene_id "file_1_file_1_jg9388";
dsanSTOCAGO1482_101	AUGUSTUS	stop_codon	1589156	1589158	.	+	0	transcript_id "file_1_file_1_jg9388.t1"; gene_id "file_1_file_1_jg9388";
dsanSTOCAGO1482_86	GeneMark.hmm	stop_codon	1265001	1265003	.	-	0	gene_id "file_1_file_2_16679_g"; transcript_id "file_1_file_2_16679_t"; count "file_1_file_2_1_1";
dsanSTOCAGO1482_86	GeneMark.hmm	CDS	1265001	1266141	.	-	1	gene_id "file_1_file_2_16679_g"; transcript_id "file_1_file_2_16679_t"; evidence "file_1_file_2_1_1"; cds_type "file_1_file_2_Terminal"; count "file_1_file_2_5_5"; anchored "file_1_file_2_1_1";
dsanSTOCAGO1482_86	GeneMark.hmm	exon	1265001	1266141	0	-	.	gene_id "file_1_file_2_16679_g"; transcript_id "file_1_file_2_16679_t"; evidence "file_1_file_2_1_1"; cds_type "file_1_file_2_Terminal"; count "file_1_file_2_5_5"; anchored "file_1_file_2_1_1";
dsanSTOCAGO1482_86	GeneMark.hmm	CDS	1266207	1267207	.	-	0	gene_id "file_1_file_2_16679_g"; transcript_id "file_1_file_2_16679_t"; evidence "file_1_file_2_1_1"; cds_type "file_1_file_2_Internal"; count "file_1_file_2_4_5"; anchored "file_1_file_2_1_1";
dsanSTOCAGO1482_86	GeneMark.hmm	exon	1266207	1267207	0	-	.	gene_id "file_1_file_2_16679_g"; transcript_id "file_1_file_2_16679_t"; evidence "file_1_file_2_1_1"; cds_type "file_1_file_2_Internal"; count "file_1_file_2_4_5"; anchored "file_1_file_2_1_1";
dsanSTOCAGO1482_86	GeneMark.hmm	CDS	1267329	1268532	.	-	1	gene_id "file_1_file_2_16679_g"; transcript_id "file_1_file_2_16679_t"; evidence "file_1_file_2_1_1"; cds_type "file_1_file_2_Internal"; count "file_1_file_2_3_5"; anchored "file_1_file_2_1_1";
dsanSTOCAGO1482_86	GeneMark.hmm	exon	1267329	1268532	0	-	.	gene_id "file_1_file_2_16679_g"; transcript_id "file_1_file_2_16679_t"; evidence "file_1_file_2_1_1"; cds_type "file_1_file_2_Internal"; count "file_1_file_2_3_5"; anchored "file_1_file_2_1_1";
dsanSTOCAGO1482_86	GeneMark.hmm	CDS	1268743	1269033	.	-	1	gene_id "file_1_file_2_16679_g"; transcript_id "file_1_file_2_16679_t"; evidence "file_1_file_2_1_1"; cds_type "file_1_file_2_Internal"; count "file_1_file_2_2_5"; anchored "file_1_file_2_1_1";
dsanSTOCAGO1482_86	GeneMark.hmm	exon	1268743	1269033	0	-	.	gene_id "file_1_file_2_16679_g"; transcript_id "file_1_file_2_16679_t"; evidence "file_1_file_2_1_1"; cds_type "file_1_file_2_Internal"; count "file_1_file_2_2_5"; anchored "file_1_file_2_1_1";
dsanSTOCAGO1482_86	GeneMark.hmm	CDS	1269098	1269114	.	-	0	gene_id "file_1_file_2_16679_g"; transcript_id "file_1_file_2_16679_t"; evidence "file_1_file_2_1_1"; cds_type "file_1_file_2_Initial"; count "file_1_file_2_1_5"; anchored "file_1_file_2_1_1";
dsanSTOCAGO1482_86	GeneMark.hmm	exon	1269098	1269114	0	-	.	gene_id "file_1_file_2_16679_g"; transcript_id "file_1_file_2_16679_t"; evidence "file_1_file_2_1_1"; cds_type "file_1_file_2_Initial"; count "file_1_file_2_1_5"; anchored "file_1_file_2_1_1";
dsanSTOCAGO1482_86	GeneMark.hmm	start_codon	1269112	1269114	.	-	0	gene_id "file_1_file_2_16679_g"; transcript_id "file_1_file_2_16679_t"; count "file_1_file_2_1_1";
dsanSTOCAGO1482_1	AUGUSTUS	stop_codon	26629287	26629289	.	-	0	transcript_id "file_1_file_1_jg12475.t1"; gene_id "file_1_file_1_jg12475";
dsanSTOCAGO1482_1	AUGUSTUS	CDS	26629287	26630021	0.58	-	0	transcript_id "file_1_file_1_jg12475.t1"; gene_id "file_1_file_1_jg12475";
dsanSTOCAGO1482_1	AUGUSTUS	exon	26629287	26630021	.	-	.	transcript_id "file_1_file_1_jg12475.t1"; gene_id "file_1_file_1_jg12475";
dsanSTOCAGO1482_1	AUGUSTUS	transcript	26629287	26630021	.	-	.	transcript_id "file_1_file_1_jg12475.t1"; gene_id "file_1_file_1_jg12475"
dsanSTOCAGO1482_1	AUGUSTUS	gene	26629287	26630021	.	-	.	jg12475
dsanSTOCAGO1482_1	AUGUSTUS	start_codon	26630019	26630021	.	-	0	transcript_id "file_1_file_1_jg12475.t1"; gene_id "file_1_file_1_jg12475";
dsanSTOCAGO1482_1	AUGUSTUS	start_codon	18967029	18967031	.	+	0	transcript_id "file_1_file_1_jg12098.t1"; gene_id "file_1_file_1_jg12098";
dsanSTOCAGO1482_1	AUGUSTUS	CDS	18967029	18967146	1	+	0	transcript_id "file_1_file_1_jg12098.t1"; gene_id "file_1_file_1_jg12098";
dsanSTOCAGO1482_1	AUGUSTUS	exon	18967029	18967146	.	+	.	transcript_id "file_1_file_1_jg12098.t1"; gene_id "file_1_file_1_jg12098";
dsanSTOCAGO1482_1	AUGUSTUS	intron	18967147	18967216	.	+	.	transcript_id "file_1_file_1_jg12098.t1"; gene_id "file_1_file_1_jg12098";
dsanSTOCAGO1482_1	AUGUSTUS	CDS	18967217	18967319	1	+	2	transcript_id "file_1_file_1_jg12098.t1"; gene_id "file_1_file_1_jg12098";
dsanSTOCAGO1482_1	AUGUSTUS	exon	18967217	18967319	.	+	.	transcript_id "file_1_file_1_jg12098.t1"; gene_id "file_1_file_1_jg12098";
dsanSTOCAGO1482_1	AUGUSTUS	intron	18967320	18967372	.	+	.	transcript_id "file_1_file_1_jg12098.t1"; gene_id "file_1_file_1_jg12098";
dsanSTOCAGO1482_1	AUGUSTUS	CDS	18967373	18967689	1	+	1	transcript_id "file_1_file_1_jg12098.t1"; gene_id "file_1_file_1_jg12098";
dsanSTOCAGO1482_1	AUGUSTUS	exon	18967373	18967689	.	+	.	transcript_id "file_1_file_1_jg12098.t1"; gene_id "file_1_file_1_jg12098";
dsanSTOCAGO1482_1	AUGUSTUS	intron	18967690	18967750	.	+	.	transcript_id "file_1_file_1_jg12098.t1"; gene_id "file_1_file_1_jg12098";
dsanSTOCAGO1482_1	AUGUSTUS	transcript	18967029	18967899	.	+	.	transcript_id "file_1_file_1_jg12098.t1"; gene_id "file_1_file_1_jg12098"
dsanSTOCAGO1482_1	AUGUSTUS	gene	18967029	18967899	.	+	.	jg12098
dsanSTOCAGO1482_1	AUGUSTUS	CDS	18967751	18967899	1	+	2	transcript_id "file_1_file_1_jg12098.t1"; gene_id "file_1_file_1_jg12098";
dsanSTOCAGO1482_1	AUGUSTUS	exon	18967751	18967899	.	+	.	transcript_id "file_1_file_1_jg12098.t1"; gene_id "file_1_file_1_jg12098";
dsanSTOCAGO1482_1	AUGUSTUS	stop_codon	18967897	18967899	.	+	0	transcript_id "file_1_file_1_jg12098.t1"; gene_id "file_1_file_1_jg12098";
dsanSTOCAGO1482_0	AUGUSTUS	stop_codon	15849128	15849130	.	-	0	transcript_id "file_1_file_1_jg1890.t1"; gene_id "file_1_file_1_jg1890";
dsanSTOCAGO1482_0	AUGUSTUS	CDS	15849128	15849469	0.95	-	0	transcript_id "file_1_file_1_jg1890.t1"; gene_id "file_1_file_1_jg1890";
dsanSTOCAGO1482_0	AUGUSTUS	exon	15849128	15849469	.	-	.	transcript_id "file_1_file_1_jg1890.t1"; gene_id "file_1_file_1_jg1890";
dsanSTOCAGO1482_0	AUGUSTUS	transcript	15849128	15849469	.	-	.	transcript_id "file_1_file_1_jg1890.t1"; gene_id "file_1_file_1_jg1890"
dsanSTOCAGO1482_0	AUGUSTUS	gene	15849128	15849469	.	-	.	jg1890
dsanSTOCAGO1482_0	AUGUSTUS	start_codon	15849467	15849469	.	-	0	transcript_id "file_1_file_1_jg1890.t1"; gene_id "file_1_file_1_jg1890";
dsanSTOCAGO1482_2	AUGUSTUS	stop_codon	10630420	10630422	.	-	0	transcript_id "file_1_file_1_jg13637.t1"; gene_id "file_1_file_1_jg13637";
dsanSTOCAGO1482_2	AUGUSTUS	CDS	10630420	10630566	1	-	0	transcript_id "file_1_file_1_jg13637.t1"; gene_id "file_1_file_1_jg13637";
dsanSTOCAGO1482_2	AUGUSTUS	exon	10630420	10630566	.	-	.	transcript_id "file_1_file_1_jg13637.t1"; gene_id "file_1_file_1_jg13637";
dsanSTOCAGO1482_2	AUGUSTUS	intron	10630567	10630626	.	-	.	transcript_id "file_1_file_1_jg13637.t1"; gene_id "file_1_file_1_jg13637";
dsanSTOCAGO1482_2	AUGUSTUS	CDS	10630627	10631936	1	-	2	transcript_id "file_1_file_1_jg13637.t1"; gene_id "file_1_file_1_jg13637";
dsanSTOCAGO1482_2	AUGUSTUS	exon	10630627	10631936	.	-	.	transcript_id "file_1_file_1_jg13637.t1"; gene_id "file_1_file_1_jg13637";
dsanSTOCAGO1482_2	AUGUSTUS	intron	10631937	10633319	.	-	.	transcript_id "file_1_file_1_jg13637.t1"; gene_id "file_1_file_1_jg13637";
dsanSTOCAGO1482_2	AUGUSTUS	transcript	10630420	10633398	.	-	.	transcript_id "file_1_file_1_jg13637.t1"; gene_id "file_1_file_1_jg13637"
dsanSTOCAGO1482_2	AUGUSTUS	gene	10630420	10633398	.	-	.	jg13637
dsanSTOCAGO1482_2	AUGUSTUS	CDS	10633320	10633398	1	-	0	transcript_id "file_1_file_1_jg13637.t1"; gene_id "file_1_file_1_jg13637";
dsanSTOCAGO1482_2	AUGUSTUS	exon	10633320	10633398	.	-	.	transcript_id "file_1_file_1_jg13637.t1"; gene_id "file_1_file_1_jg13637";
dsanSTOCAGO1482_2	AUGUSTUS	start_codon	10633396	10633398	.	-	0	transcript_id "file_1_file_1_jg13637.t1"; gene_id "file_1_file_1_jg13637";
dsanSTOCAGO1482_0	AUGUSTUS	start_codon	11073291	11073293	.	+	0	transcript_id "file_1_file_1_jg1345.t1"; gene_id "file_1_file_1_jg1345";
dsanSTOCAGO1482_0	AUGUSTUS	CDS	11073291	11073374	1	+	0	transcript_id "file_1_file_1_jg1345.t1"; gene_id "file_1_file_1_jg1345";
dsanSTOCAGO1482_0	AUGUSTUS	exon	11073291	11073374	.	+	.	transcript_id "file_1_file_1_jg1345.t1"; gene_id "file_1_file_1_jg1345";
dsanSTOCAGO1482_0	AUGUSTUS	intron	11073375	11073701	.	+	.	transcript_id "file_1_file_1_jg1345.t1"; gene_id "file_1_file_1_jg1345";
dsanSTOCAGO1482_0	AUGUSTUS	CDS	11073702	11074709	1	+	0	transcript_id "file_1_file_1_jg1345.t1"; gene_id "file_1_file_1_jg1345";
dsanSTOCAGO1482_0	AUGUSTUS	exon	11073702	11074709	.	+	.	transcript_id "file_1_file_1_jg1345.t1"; gene_id "file_1_file_1_jg1345";
dsanSTOCAGO1482_0	AUGUSTUS	intron	11074710	11075499	.	+	.	transcript_id "file_1_file_1_jg1345.t1"; gene_id "file_1_file_1_jg1345";
dsanSTOCAGO1482_0	AUGUSTUS	CDS	11075500	11075644	1	+	0	transcript_id "file_1_file_1_jg1345.t1"; gene_id "file_1_file_1_jg1345";
dsanSTOCAGO1482_0	AUGUSTUS	exon	11075500	11075644	.	+	.	transcript_id "file_1_file_1_jg1345.t1"; gene_id "file_1_file_1_jg1345";
dsanSTOCAGO1482_0	AUGUSTUS	intron	11075645	11075701	.	+	.	transcript_id "file_1_file_1_jg1345.t1"; gene_id "file_1_file_1_jg1345";
dsanSTOCAGO1482_0	AUGUSTUS	CDS	11075702	11075822	1	+	2	transcript_id "file_1_file_1_jg1345.t1"; gene_id "file_1_file_1_jg1345";
dsanSTOCAGO1482_0	AUGUSTUS	exon	11075702	11075822	.	+	.	transcript_id "file_1_file_1_jg1345.t1"; gene_id "file_1_file_1_jg1345";
dsanSTOCAGO1482_0	AUGUSTUS	intron	11075823	11075880	.	+	.	transcript_id "file_1_file_1_jg1345.t1"; gene_id "file_1_file_1_jg1345";
dsanSTOCAGO1482_0	AUGUSTUS	transcript	11073291	11076142	.	+	.	transcript_id "file_1_file_1_jg1345.t1"; gene_id "file_1_file_1_jg1345"
dsanSTOCAGO1482_0	AUGUSTUS	gene	11073291	11076142	.	+	.	jg1345
dsanSTOCAGO1482_0	AUGUSTUS	CDS	11075881	11076142	1	+	1	transcript_id "file_1_file_1_jg1345.t1"; gene_id "file_1_file_1_jg1345";
dsanSTOCAGO1482_0	AUGUSTUS	exon	11075881	11076142	.	+	.	transcript_id "file_1_file_1_jg1345.t1"; gene_id "file_1_file_1_jg1345";
dsanSTOCAGO1482_0	AUGUSTUS	stop_codon	11076140	11076142	.	+	0	transcript_id "file_1_file_1_jg1345.t1"; gene_id "file_1_file_1_jg1345";
dsanSTOCAGO1482_2	AUGUSTUS	start_codon	7200603	7200605	.	+	0	transcript_id "file_1_file_1_jg13167.t1"; gene_id "file_1_file_1_jg13167";
dsanSTOCAGO1482_2	AUGUSTUS	CDS	7200603	7200619	1	+	0	transcript_id "file_1_file_1_jg13167.t1"; gene_id "file_1_file_1_jg13167";
dsanSTOCAGO1482_2	AUGUSTUS	exon	7200603	7200619	.	+	.	transcript_id "file_1_file_1_jg13167.t1"; gene_id "file_1_file_1_jg13167";
dsanSTOCAGO1482_2	AUGUSTUS	intron	7200620	7200680	.	+	.	transcript_id "file_1_file_1_jg13167.t1"; gene_id "file_1_file_1_jg13167";
dsanSTOCAGO1482_2	AUGUSTUS	transcript	7200603	7201224	.	+	.	transcript_id "file_1_file_1_jg13167.t1"; gene_id "file_1_file_1_jg13167"
dsanSTOCAGO1482_2	AUGUSTUS	gene	7200603	7201224	.	+	.	jg13167
dsanSTOCAGO1482_2	AUGUSTUS	CDS	7200681	7201224	1	+	1	transcript_id "file_1_file_1_jg13167.t1"; gene_id "file_1_file_1_jg13167";
dsanSTOCAGO1482_2	AUGUSTUS	exon	7200681	7201224	.	+	.	transcript_id "file_1_file_1_jg13167.t1"; gene_id "file_1_file_1_jg13167";
dsanSTOCAGO1482_2	AUGUSTUS	stop_codon	7201222	7201224	.	+	0	transcript_id "file_1_file_1_jg13167.t1"; gene_id "file_1_file_1_jg13167";
dsanSTOCAGO1482_2	AUGUSTUS	start_codon	19200891	19200893	.	+	0	transcript_id "file_1_file_1_jg14823.t1"; gene_id "file_1_file_1_jg14823";
dsanSTOCAGO1482_2	AUGUSTUS	CDS	19200891	19200936	1	+	0	transcript_id "file_1_file_1_jg14823.t1"; gene_id "file_1_file_1_jg14823";
dsanSTOCAGO1482_2	AUGUSTUS	exon	19200891	19200936	.	+	.	transcript_id "file_1_file_1_jg14823.t1"; gene_id "file_1_file_1_jg14823";
dsanSTOCAGO1482_2	AUGUSTUS	intron	19200937	19200999	.	+	.	transcript_id "file_1_file_1_jg14823.t1"; gene_id "file_1_file_1_jg14823";
dsanSTOCAGO1482_2	AUGUSTUS	CDS	19201000	19201313	1	+	2	transcript_id "file_1_file_1_jg14823.t1"; gene_id "file_1_file_1_jg14823";
dsanSTOCAGO1482_2	AUGUSTUS	exon	19201000	19201313	.	+	.	transcript_id "file_1_file_1_jg14823.t1"; gene_id "file_1_file_1_jg14823";
dsanSTOCAGO1482_2	AUGUSTUS	intron	19201314	19201376	.	+	.	transcript_id "file_1_file_1_jg14823.t1"; gene_id "file_1_file_1_jg14823";
dsanSTOCAGO1482_2	AUGUSTUS	transcript	19200891	19201538	.	+	.	transcript_id "file_1_file_1_jg14823.t1"; gene_id "file_1_file_1_jg14823"
dsanSTOCAGO1482_2	AUGUSTUS	gene	19200891	19201538	.	+	.	jg14823
dsanSTOCAGO1482_2	AUGUSTUS	CDS	19201377	19201538	1	+	0	transcript_id "file_1_file_1_jg14823.t1"; gene_id "file_1_file_1_jg14823";
dsanSTOCAGO1482_2	AUGUSTUS	exon	19201377	19201538	.	+	.	transcript_id "file_1_file_1_jg14823.t1"; gene_id "file_1_file_1_jg14823";
dsanSTOCAGO1482_2	AUGUSTUS	stop_codon	19201536	19201538	.	+	0	transcript_id "file_1_file_1_jg14823.t1"; gene_id "file_1_file_1_jg14823";
dsanSTOCAGO1482_2	AUGUSTUS	start_codon	5199181	5199183	.	+	0	transcript_id "file_1_file_1_jg12953.t1"; gene_id "file_1_file_1_jg12953";
dsanSTOCAGO1482_2	AUGUSTUS	CDS	5199181	5199241	0.67	+	0	transcript_id "file_1_file_1_jg12953.t1"; gene_id "file_1_file_1_jg12953";
dsanSTOCAGO1482_2	AUGUSTUS	exon	5199181	5199241	.	+	.	transcript_id "file_1_file_1_jg12953.t1"; gene_id "file_1_file_1_jg12953";
dsanSTOCAGO1482_2	AUGUSTUS	intron	5199242	5199339	.	+	.	transcript_id "file_1_file_1_jg12953.t1"; gene_id "file_1_file_1_jg12953";
dsanSTOCAGO1482_2	AUGUSTUS	CDS	5199340	5199350	0.67	+	2	transcript_id "file_1_file_1_jg12953.t1"; gene_id "file_1_file_1_jg12953";
dsanSTOCAGO1482_2	AUGUSTUS	exon	5199340	5199350	.	+	.	transcript_id "file_1_file_1_jg12953.t1"; gene_id "file_1_file_1_jg12953";
dsanSTOCAGO1482_2	AUGUSTUS	intron	5199351	5199410	.	+	.	transcript_id "file_1_file_1_jg12953.t1"; gene_id "file_1_file_1_jg12953";
dsanSTOCAGO1482_2	AUGUSTUS	CDS	5199411	5199435	0.63	+	0	transcript_id "file_1_file_1_jg12953.t1"; gene_id "file_1_file_1_jg12953";
dsanSTOCAGO1482_2	AUGUSTUS	exon	5199411	5199435	.	+	.	transcript_id "file_1_file_1_jg12953.t1"; gene_id "file_1_file_1_jg12953";
dsanSTOCAGO1482_2	AUGUSTUS	intron	5199436	5199926	.	+	.	transcript_id "file_1_file_1_jg12953.t1"; gene_id "file_1_file_1_jg12953";
dsanSTOCAGO1482_2	AUGUSTUS	transcript	5199181	5200717	.	+	.	transcript_id "file_1_file_1_jg12953.t1"; gene_id "file_1_file_1_jg12953"
dsanSTOCAGO1482_2	AUGUSTUS	gene	5199181	5200717	.	+	.	jg12953
dsanSTOCAGO1482_2	AUGUSTUS	CDS	5199927	5200717	0.35	+	2	transcript_id "file_1_file_1_jg12953.t1"; gene_id "file_1_file_1_jg12953";
dsanSTOCAGO1482_2	AUGUSTUS	exon	5199927	5200717	.	+	.	transcript_id "file_1_file_1_jg12953.t1"; gene_id "file_1_file_1_jg12953";
dsanSTOCAGO1482_2	AUGUSTUS	stop_codon	5200715	5200717	.	+	0	transcript_id "file_1_file_1_jg12953.t1"; gene_id "file_1_file_1_jg12953";
dsanSTOCAGO1482_4	AUGUSTUS	start_codon	21522674	21522676	.	+	0	transcript_id "file_1_file_1_jg8104.t1"; gene_id "file_1_file_1_jg8104";
dsanSTOCAGO1482_4	AUGUSTUS	CDS	21522674	21523708	1	+	0	transcript_id "file_1_file_1_jg8104.t1"; gene_id "file_1_file_1_jg8104";
dsanSTOCAGO1482_4	AUGUSTUS	exon	21522674	21523708	.	+	.	transcript_id "file_1_file_1_jg8104.t1"; gene_id "file_1_file_1_jg8104";
dsanSTOCAGO1482_4	AUGUSTUS	transcript	21522674	21523708	.	+	.	transcript_id "file_1_file_1_jg8104.t1"; gene_id "file_1_file_1_jg8104"
dsanSTOCAGO1482_4	AUGUSTUS	gene	21522674	21523708	.	+	.	jg8104
dsanSTOCAGO1482_4	AUGUSTUS	stop_codon	21523706	21523708	.	+	0	transcript_id "file_1_file_1_jg8104.t1"; gene_id "file_1_file_1_jg8104";
dsanSTOCAGO1482_1	AUGUSTUS	start_codon	19473529	19473531	.	+	0	transcript_id "file_1_file_1_jg12183.t3"; gene_id "file_1_file_1_jg12183";
dsanSTOCAGO1482_1	AUGUSTUS	CDS	19473529	19473572	1	+	0	transcript_id "file_1_file_1_jg12183.t3"; gene_id "file_1_file_1_jg12183";
dsanSTOCAGO1482_1	AUGUSTUS	exon	19473529	19473572	.	+	.	transcript_id "file_1_file_1_jg12183.t3"; gene_id "file_1_file_1_jg12183";
dsanSTOCAGO1482_1	AUGUSTUS	intron	19473573	19473636	.	+	.	transcript_id "file_1_file_1_jg12183.t3"; gene_id "file_1_file_1_jg12183";
dsanSTOCAGO1482_1	AUGUSTUS	CDS	19473637	19473733	1	+	1	transcript_id "file_1_file_1_jg12183.t3"; gene_id "file_1_file_1_jg12183";
dsanSTOCAGO1482_1	AUGUSTUS	exon	19473637	19473733	.	+	.	transcript_id "file_1_file_1_jg12183.t3"; gene_id "file_1_file_1_jg12183";
dsanSTOCAGO1482_1	AUGUSTUS	intron	19473734	19473786	.	+	.	transcript_id "file_1_file_1_jg12183.t3"; gene_id "file_1_file_1_jg12183";
dsanSTOCAGO1482_1	AUGUSTUS	CDS	19473787	19473854	1	+	0	transcript_id "file_1_file_1_jg12183.t3"; gene_id "file_1_file_1_jg12183";
dsanSTOCAGO1482_1	AUGUSTUS	exon	19473787	19473854	.	+	.	transcript_id "file_1_file_1_jg12183.t3"; gene_id "file_1_file_1_jg12183";
dsanSTOCAGO1482_1	AUGUSTUS	intron	19473855	19473918	.	+	.	transcript_id "file_1_file_1_jg12183.t3"; gene_id "file_1_file_1_jg12183";
dsanSTOCAGO1482_1	AUGUSTUS	CDS	19473919	19474240	0.68	+	1	transcript_id "file_1_file_1_jg12183.t3"; gene_id "file_1_file_1_jg12183";
dsanSTOCAGO1482_1	AUGUSTUS	exon	19473919	19474240	.	+	.	transcript_id "file_1_file_1_jg12183.t3"; gene_id "file_1_file_1_jg12183";
dsanSTOCAGO1482_1	AUGUSTUS	intron	19474241	19475167	.	+	.	transcript_id "file_1_file_1_jg12183.t3"; gene_id "file_1_file_1_jg12183";
dsanSTOCAGO1482_1	AUGUSTUS	CDS	19475168	19475269	1	+	0	transcript_id "file_1_file_1_jg12183.t3"; gene_id "file_1_file_1_jg12183";
dsanSTOCAGO1482_1	AUGUSTUS	exon	19475168	19475269	.	+	.	transcript_id "file_1_file_1_jg12183.t3"; gene_id "file_1_file_1_jg12183";
dsanSTOCAGO1482_1	AUGUSTUS	intron	19475270	19476292	.	+	.	transcript_id "file_1_file_1_jg12183.t3"; gene_id "file_1_file_1_jg12183";
dsanSTOCAGO1482_1	AUGUSTUS	CDS	19476293	19476634	1	+	0	transcript_id "file_1_file_1_jg12183.t3"; gene_id "file_1_file_1_jg12183";
dsanSTOCAGO1482_1	AUGUSTUS	exon	19476293	19476634	.	+	.	transcript_id "file_1_file_1_jg12183.t3"; gene_id "file_1_file_1_jg12183";
dsanSTOCAGO1482_1	AUGUSTUS	intron	19476635	19476691	.	+	.	transcript_id "file_1_file_1_jg12183.t3"; gene_id "file_1_file_1_jg12183";
dsanSTOCAGO1482_1	AUGUSTUS	CDS	19476692	19476846	1	+	0	transcript_id "file_1_file_1_jg12183.t3"; gene_id "file_1_file_1_jg12183";
dsanSTOCAGO1482_1	AUGUSTUS	exon	19476692	19476846	.	+	.	transcript_id "file_1_file_1_jg12183.t3"; gene_id "file_1_file_1_jg12183";
dsanSTOCAGO1482_1	AUGUSTUS	intron	19476847	19477222	.	+	.	transcript_id "file_1_file_1_jg12183.t3"; gene_id "file_1_file_1_jg12183";
dsanSTOCAGO1482_1	AUGUSTUS	CDS	19477223	19477331	1	+	1	transcript_id "file_1_file_1_jg12183.t3"; gene_id "file_1_file_1_jg12183";
dsanSTOCAGO1482_1	AUGUSTUS	exon	19477223	19477331	.	+	.	transcript_id "file_1_file_1_jg12183.t3"; gene_id "file_1_file_1_jg12183";
dsanSTOCAGO1482_1	AUGUSTUS	intron	19477332	19478631	.	+	.	transcript_id "file_1_file_1_jg12183.t3"; gene_id "file_1_file_1_jg12183";
dsanSTOCAGO1482_1	AUGUSTUS	CDS	19478632	19478820	1	+	0	transcript_id "file_1_file_1_jg12183.t3"; gene_id "file_1_file_1_jg12183";
dsanSTOCAGO1482_1	AUGUSTUS	exon	19478632	19478820	.	+	.	transcript_id "file_1_file_1_jg12183.t3"; gene_id "file_1_file_1_jg12183";
dsanSTOCAGO1482_1	AUGUSTUS	intron	19478821	19479076	.	+	.	transcript_id "file_1_file_1_jg12183.t3"; gene_id "file_1_file_1_jg12183";
dsanSTOCAGO1482_1	AUGUSTUS	CDS	19479077	19479519	1	+	0	transcript_id "file_1_file_1_jg12183.t3"; gene_id "file_1_file_1_jg12183";
dsanSTOCAGO1482_1	AUGUSTUS	exon	19479077	19479519	.	+	.	transcript_id "file_1_file_1_jg12183.t3"; gene_id "file_1_file_1_jg12183";
dsanSTOCAGO1482_1	AUGUSTUS	intron	19479520	19479579	.	+	.	transcript_id "file_1_file_1_jg12183.t3"; gene_id "file_1_file_1_jg12183";
dsanSTOCAGO1482_1	AUGUSTUS	CDS	19479580	19480422	1	+	1	transcript_id "file_1_file_1_jg12183.t3"; gene_id "file_1_file_1_jg12183";
dsanSTOCAGO1482_1	AUGUSTUS	exon	19479580	19480422	.	+	.	transcript_id "file_1_file_1_jg12183.t3"; gene_id "file_1_file_1_jg12183";
dsanSTOCAGO1482_1	AUGUSTUS	intron	19480423	19480631	.	+	.	transcript_id "file_1_file_1_jg12183.t3"; gene_id "file_1_file_1_jg12183";
dsanSTOCAGO1482_1	AUGUSTUS	transcript	19473529	19480770	.	+	.	transcript_id "file_1_file_1_jg12183.t3"; gene_id "file_1_file_1_jg12183"
dsanSTOCAGO1482_1	AUGUSTUS	CDS	19480632	19480770	1	+	1	transcript_id "file_1_file_1_jg12183.t3"; gene_id "file_1_file_1_jg12183";
dsanSTOCAGO1482_1	AUGUSTUS	exon	19480632	19480770	.	+	.	transcript_id "file_1_file_1_jg12183.t3"; gene_id "file_1_file_1_jg12183";
dsanSTOCAGO1482_1	AUGUSTUS	stop_codon	19480768	19480770	.	+	0	transcript_id "file_1_file_1_jg12183.t3"; gene_id "file_1_file_1_jg12183";
dsanSTOCAGO1482_4	AUGUSTUS	start_codon	23473804	23473806	.	+	0	transcript_id "file_1_file_1_jg8317.t1"; gene_id "file_1_file_1_jg8317";
dsanSTOCAGO1482_4	AUGUSTUS	CDS	23473804	23473954	1	+	0	transcript_id "file_1_file_1_jg8317.t1"; gene_id "file_1_file_1_jg8317";
dsanSTOCAGO1482_4	AUGUSTUS	exon	23473804	23473954	.	+	.	transcript_id "file_1_file_1_jg8317.t1"; gene_id "file_1_file_1_jg8317";
dsanSTOCAGO1482_4	AUGUSTUS	intron	23473955	23474042	.	+	.	transcript_id "file_1_file_1_jg8317.t1"; gene_id "file_1_file_1_jg8317";
dsanSTOCAGO1482_4	AUGUSTUS	CDS	23474043	23474417	1	+	2	transcript_id "file_1_file_1_jg8317.t1"; gene_id "file_1_file_1_jg8317";
dsanSTOCAGO1482_4	AUGUSTUS	exon	23474043	23474417	.	+	.	transcript_id "file_1_file_1_jg8317.t1"; gene_id "file_1_file_1_jg8317";
dsanSTOCAGO1482_4	AUGUSTUS	intron	23474418	23474481	.	+	.	transcript_id "file_1_file_1_jg8317.t1"; gene_id "file_1_file_1_jg8317";
dsanSTOCAGO1482_4	AUGUSTUS	transcript	23473804	23474777	.	+	.	transcript_id "file_1_file_1_jg8317.t1"; gene_id "file_1_file_1_jg8317"
dsanSTOCAGO1482_4	AUGUSTUS	gene	23473804	23474777	.	+	.	jg8317
dsanSTOCAGO1482_4	AUGUSTUS	CDS	23474482	23474777	1	+	2	transcript_id "file_1_file_1_jg8317.t1"; gene_id "file_1_file_1_jg8317";
dsanSTOCAGO1482_4	AUGUSTUS	exon	23474482	23474777	.	+	.	transcript_id "file_1_file_1_jg8317.t1"; gene_id "file_1_file_1_jg8317";
dsanSTOCAGO1482_4	AUGUSTUS	stop_codon	23474775	23474777	.	+	0	transcript_id "file_1_file_1_jg8317.t1"; gene_id "file_1_file_1_jg8317";
dsanSTOCAGO1482_4	AUGUSTUS	start_codon	15453684	15453686	.	+	0	transcript_id "file_1_file_1_jg7309.t1"; gene_id "file_1_file_1_jg7309";
dsanSTOCAGO1482_4	AUGUSTUS	CDS	15453684	15453774	1	+	0	transcript_id "file_1_file_1_jg7309.t1"; gene_id "file_1_file_1_jg7309";
dsanSTOCAGO1482_4	AUGUSTUS	exon	15453684	15453774	.	+	.	transcript_id "file_1_file_1_jg7309.t1"; gene_id "file_1_file_1_jg7309";
dsanSTOCAGO1482_4	AUGUSTUS	intron	15453775	15454389	.	+	.	transcript_id "file_1_file_1_jg7309.t1"; gene_id "file_1_file_1_jg7309";
dsanSTOCAGO1482_4	AUGUSTUS	CDS	15454390	15454599	1	+	2	transcript_id "file_1_file_1_jg7309.t1"; gene_id "file_1_file_1_jg7309";
dsanSTOCAGO1482_4	AUGUSTUS	exon	15454390	15454599	.	+	.	transcript_id "file_1_file_1_jg7309.t1"; gene_id "file_1_file_1_jg7309";
dsanSTOCAGO1482_4	AUGUSTUS	intron	15454600	15456437	.	+	.	transcript_id "file_1_file_1_jg7309.t1"; gene_id "file_1_file_1_jg7309";
dsanSTOCAGO1482_4	AUGUSTUS	CDS	15456438	15456507	1	+	2	transcript_id "file_1_file_1_jg7309.t1"; gene_id "file_1_file_1_jg7309";
dsanSTOCAGO1482_4	AUGUSTUS	exon	15456438	15456507	.	+	.	transcript_id "file_1_file_1_jg7309.t1"; gene_id "file_1_file_1_jg7309";
dsanSTOCAGO1482_4	AUGUSTUS	intron	15456508	15456581	.	+	.	transcript_id "file_1_file_1_jg7309.t1"; gene_id "file_1_file_1_jg7309";
dsanSTOCAGO1482_4	AUGUSTUS	CDS	15456582	15456691	1	+	1	transcript_id "file_1_file_1_jg7309.t1"; gene_id "file_1_file_1_jg7309";
dsanSTOCAGO1482_4	AUGUSTUS	exon	15456582	15456691	.	+	.	transcript_id "file_1_file_1_jg7309.t1"; gene_id "file_1_file_1_jg7309";
dsanSTOCAGO1482_4	AUGUSTUS	intron	15456692	15458540	.	+	.	transcript_id "file_1_file_1_jg7309.t1"; gene_id "file_1_file_1_jg7309";
dsanSTOCAGO1482_4	AUGUSTUS	CDS	15458541	15458903	1	+	2	transcript_id "file_1_file_1_jg7309.t1"; gene_id "file_1_file_1_jg7309";
dsanSTOCAGO1482_4	AUGUSTUS	exon	15458541	15458903	.	+	.	transcript_id "file_1_file_1_jg7309.t1"; gene_id "file_1_file_1_jg7309";
dsanSTOCAGO1482_4	AUGUSTUS	intron	15458904	15460156	.	+	.	transcript_id "file_1_file_1_jg7309.t1"; gene_id "file_1_file_1_jg7309";
dsanSTOCAGO1482_4	AUGUSTUS	CDS	15460157	15460387	1	+	2	transcript_id "file_1_file_1_jg7309.t1"; gene_id "file_1_file_1_jg7309";
dsanSTOCAGO1482_4	AUGUSTUS	exon	15460157	15460387	.	+	.	transcript_id "file_1_file_1_jg7309.t1"; gene_id "file_1_file_1_jg7309";
dsanSTOCAGO1482_4	AUGUSTUS	intron	15460388	15460931	.	+	.	transcript_id "file_1_file_1_jg7309.t1"; gene_id "file_1_file_1_jg7309";
dsanSTOCAGO1482_4	AUGUSTUS	transcript	15453684	15460954	.	+	.	transcript_id "file_1_file_1_jg7309.t1"; gene_id "file_1_file_1_jg7309"
dsanSTOCAGO1482_4	AUGUSTUS	gene	15453684	15460954	.	+	.	jg7309
dsanSTOCAGO1482_4	AUGUSTUS	CDS	15460932	15460954	1	+	2	transcript_id "file_1_file_1_jg7309.t1"; gene_id "file_1_file_1_jg7309";
dsanSTOCAGO1482_4	AUGUSTUS	exon	15460932	15460954	.	+	.	transcript_id "file_1_file_1_jg7309.t1"; gene_id "file_1_file_1_jg7309";
dsanSTOCAGO1482_4	AUGUSTUS	stop_codon	15460952	15460954	.	+	0	transcript_id "file_1_file_1_jg7309.t1"; gene_id "file_1_file_1_jg7309";
dsanSTOCAGO1482_0	AUGUSTUS	stop_codon	8778850	8778852	.	-	0	transcript_id "file_1_file_1_jg1054.t1"; gene_id "file_1_file_1_jg1054";
dsanSTOCAGO1482_0	AUGUSTUS	CDS	8778850	8779552	1	-	1	transcript_id "file_1_file_1_jg1054.t1"; gene_id "file_1_file_1_jg1054";
dsanSTOCAGO1482_0	AUGUSTUS	exon	8778850	8779552	.	-	.	transcript_id "file_1_file_1_jg1054.t1"; gene_id "file_1_file_1_jg1054";
dsanSTOCAGO1482_0	AUGUSTUS	intron	8779553	8779628	.	-	.	transcript_id "file_1_file_1_jg1054.t1"; gene_id "file_1_file_1_jg1054";
dsanSTOCAGO1482_0	AUGUSTUS	CDS	8779629	8779972	1	-	0	transcript_id "file_1_file_1_jg1054.t1"; gene_id "file_1_file_1_jg1054";
dsanSTOCAGO1482_0	AUGUSTUS	exon	8779629	8779972	.	-	.	transcript_id "file_1_file_1_jg1054.t1"; gene_id "file_1_file_1_jg1054";
dsanSTOCAGO1482_0	AUGUSTUS	intron	8779973	8780042	.	-	.	transcript_id "file_1_file_1_jg1054.t1"; gene_id "file_1_file_1_jg1054";
dsanSTOCAGO1482_0	AUGUSTUS	transcript	8778850	8780192	.	-	.	transcript_id "file_1_file_1_jg1054.t1"; gene_id "file_1_file_1_jg1054"
dsanSTOCAGO1482_0	AUGUSTUS	gene	8778850	8780192	.	-	.	jg1054
dsanSTOCAGO1482_0	AUGUSTUS	CDS	8780043	8780192	1	-	0	transcript_id "file_1_file_1_jg1054.t1"; gene_id "file_1_file_1_jg1054";
dsanSTOCAGO1482_0	AUGUSTUS	exon	8780043	8780192	.	-	.	transcript_id "file_1_file_1_jg1054.t1"; gene_id "file_1_file_1_jg1054";
dsanSTOCAGO1482_0	AUGUSTUS	start_codon	8780190	8780192	.	-	0	transcript_id "file_1_file_1_jg1054.t1"; gene_id "file_1_file_1_jg1054";
dsanSTOCAGO1482_2	AUGUSTUS	stop_codon	11688584	11688586	.	-	0	transcript_id "file_1_file_1_jg13788.t1"; gene_id "file_1_file_1_jg13788";
dsanSTOCAGO1482_2	AUGUSTUS	CDS	11688584	11688829	1	-	0	transcript_id "file_1_file_1_jg13788.t1"; gene_id "file_1_file_1_jg13788";
dsanSTOCAGO1482_2	AUGUSTUS	exon	11688584	11688829	.	-	.	transcript_id "file_1_file_1_jg13788.t1"; gene_id "file_1_file_1_jg13788";
dsanSTOCAGO1482_2	AUGUSTUS	transcript	11688584	11688829	.	-	.	transcript_id "file_1_file_1_jg13788.t1"; gene_id "file_1_file_1_jg13788"
dsanSTOCAGO1482_2	AUGUSTUS	start_codon	11688827	11688829	.	-	0	transcript_id "file_1_file_1_jg13788.t1"; gene_id "file_1_file_1_jg13788";
dsanSTOCAGO1482_5	AUGUSTUS	start_codon	419515	419517	.	+	0	transcript_id "file_1_file_1_jg12501.t1"; gene_id "file_1_file_1_jg12501";
dsanSTOCAGO1482_5	AUGUSTUS	CDS	419515	419841	0.97	+	0	transcript_id "file_1_file_1_jg12501.t1"; gene_id "file_1_file_1_jg12501";
dsanSTOCAGO1482_5	AUGUSTUS	exon	419515	419841	.	+	.	transcript_id "file_1_file_1_jg12501.t1"; gene_id "file_1_file_1_jg12501";
dsanSTOCAGO1482_5	AUGUSTUS	intron	419842	422978	.	+	.	transcript_id "file_1_file_1_jg12501.t1"; gene_id "file_1_file_1_jg12501";
dsanSTOCAGO1482_5	AUGUSTUS	CDS	422979	423213	0.95	+	0	transcript_id "file_1_file_1_jg12501.t1"; gene_id "file_1_file_1_jg12501";
dsanSTOCAGO1482_5	AUGUSTUS	exon	422979	423213	.	+	.	transcript_id "file_1_file_1_jg12501.t1"; gene_id "file_1_file_1_jg12501";
dsanSTOCAGO1482_5	AUGUSTUS	intron	423214	423280	.	+	.	transcript_id "file_1_file_1_jg12501.t1"; gene_id "file_1_file_1_jg12501";
dsanSTOCAGO1482_5	AUGUSTUS	CDS	423281	423435	1	+	2	transcript_id "file_1_file_1_jg12501.t1"; gene_id "file_1_file_1_jg12501";
dsanSTOCAGO1482_5	AUGUSTUS	exon	423281	423435	.	+	.	transcript_id "file_1_file_1_jg12501.t1"; gene_id "file_1_file_1_jg12501";
dsanSTOCAGO1482_5	AUGUSTUS	intron	423436	423573	.	+	.	transcript_id "file_1_file_1_jg12501.t1"; gene_id "file_1_file_1_jg12501";
dsanSTOCAGO1482_5	AUGUSTUS	CDS	423574	423840	0.79	+	0	transcript_id "file_1_file_1_jg12501.t1"; gene_id "file_1_file_1_jg12501";
dsanSTOCAGO1482_5	AUGUSTUS	exon	423574	423840	.	+	.	transcript_id "file_1_file_1_jg12501.t1"; gene_id "file_1_file_1_jg12501";
dsanSTOCAGO1482_5	AUGUSTUS	intron	423841	424596	.	+	.	transcript_id "file_1_file_1_jg12501.t1"; gene_id "file_1_file_1_jg12501";
dsanSTOCAGO1482_5	AUGUSTUS	CDS	424597	424960	1	+	0	transcript_id "file_1_file_1_jg12501.t1"; gene_id "file_1_file_1_jg12501";
dsanSTOCAGO1482_5	AUGUSTUS	exon	424597	424960	.	+	.	transcript_id "file_1_file_1_jg12501.t1"; gene_id "file_1_file_1_jg12501";
dsanSTOCAGO1482_5	AUGUSTUS	intron	424961	425036	.	+	.	transcript_id "file_1_file_1_jg12501.t1"; gene_id "file_1_file_1_jg12501";
dsanSTOCAGO1482_5	AUGUSTUS	transcript	419515	425179	.	+	.	transcript_id "file_1_file_1_jg12501.t1"; gene_id "file_1_file_1_jg12501"
dsanSTOCAGO1482_5	AUGUSTUS	gene	419515	425179	.	+	.	jg12501
dsanSTOCAGO1482_5	AUGUSTUS	CDS	425037	425179	1	+	2	transcript_id "file_1_file_1_jg12501.t1"; gene_id "file_1_file_1_jg12501";
dsanSTOCAGO1482_5	AUGUSTUS	exon	425037	425179	.	+	.	transcript_id "file_1_file_1_jg12501.t1"; gene_id "file_1_file_1_jg12501";
dsanSTOCAGO1482_5	AUGUSTUS	stop_codon	425177	425179	.	+	0	transcript_id "file_1_file_1_jg12501.t1"; gene_id "file_1_file_1_jg12501";
dsanSTOCAGO1482_4	AUGUSTUS	stop_codon	10426336	10426338	.	-	0	transcript_id "file_1_file_1_jg6637.t1"; gene_id "file_1_file_1_jg6637";
dsanSTOCAGO1482_4	AUGUSTUS	CDS	10426336	10426410	1	-	0	transcript_id "file_1_file_1_jg6637.t1"; gene_id "file_1_file_1_jg6637";
dsanSTOCAGO1482_4	AUGUSTUS	exon	10426336	10426410	.	-	.	transcript_id "file_1_file_1_jg6637.t1"; gene_id "file_1_file_1_jg6637";
dsanSTOCAGO1482_4	AUGUSTUS	intron	10426411	10428317	.	-	.	transcript_id "file_1_file_1_jg6637.t1"; gene_id "file_1_file_1_jg6637";
dsanSTOCAGO1482_4	AUGUSTUS	CDS	10428318	10428503	1	-	0	transcript_id "file_1_file_1_jg6637.t1"; gene_id "file_1_file_1_jg6637";
dsanSTOCAGO1482_4	AUGUSTUS	exon	10428318	10428503	.	-	.	transcript_id "file_1_file_1_jg6637.t1"; gene_id "file_1_file_1_jg6637";
dsanSTOCAGO1482_4	AUGUSTUS	intron	10428504	10434224	.	-	.	transcript_id "file_1_file_1_jg6637.t1"; gene_id "file_1_file_1_jg6637";
dsanSTOCAGO1482_4	AUGUSTUS	CDS	10434225	10434275	1	-	0	transcript_id "file_1_file_1_jg6637.t1"; gene_id "file_1_file_1_jg6637";
dsanSTOCAGO1482_4	AUGUSTUS	exon	10434225	10434275	.	-	.	transcript_id "file_1_file_1_jg6637.t1"; gene_id "file_1_file_1_jg6637";
dsanSTOCAGO1482_4	AUGUSTUS	intron	10434276	10436416	.	-	.	transcript_id "file_1_file_1_jg6637.t1"; gene_id "file_1_file_1_jg6637";
dsanSTOCAGO1482_4	AUGUSTUS	CDS	10436417	10436467	1	-	0	transcript_id "file_1_file_1_jg6637.t1"; gene_id "file_1_file_1_jg6637";
dsanSTOCAGO1482_4	AUGUSTUS	exon	10436417	10436467	.	-	.	transcript_id "file_1_file_1_jg6637.t1"; gene_id "file_1_file_1_jg6637";
dsanSTOCAGO1482_4	AUGUSTUS	intron	10436468	10446072	.	-	.	transcript_id "file_1_file_1_jg6637.t1"; gene_id "file_1_file_1_jg6637";
dsanSTOCAGO1482_4	AUGUSTUS	CDS	10446073	10446214	1	-	1	transcript_id "file_1_file_1_jg6637.t1"; gene_id "file_1_file_1_jg6637";
dsanSTOCAGO1482_4	AUGUSTUS	exon	10446073	10446214	.	-	.	transcript_id "file_1_file_1_jg6637.t1"; gene_id "file_1_file_1_jg6637";
dsanSTOCAGO1482_4	AUGUSTUS	intron	10446215	10448539	.	-	.	transcript_id "file_1_file_1_jg6637.t1"; gene_id "file_1_file_1_jg6637";
dsanSTOCAGO1482_4	AUGUSTUS	CDS	10448540	10448820	1	-	0	transcript_id "file_1_file_1_jg6637.t1"; gene_id "file_1_file_1_jg6637";
dsanSTOCAGO1482_4	AUGUSTUS	exon	10448540	10448820	.	-	.	transcript_id "file_1_file_1_jg6637.t1"; gene_id "file_1_file_1_jg6637";
dsanSTOCAGO1482_4	AUGUSTUS	intron	10448821	10456710	.	-	.	transcript_id "file_1_file_1_jg6637.t1"; gene_id "file_1_file_1_jg6637";
dsanSTOCAGO1482_4	AUGUSTUS	transcript	10426336	10456725	.	-	.	transcript_id "file_1_file_1_jg6637.t1"; gene_id "file_1_file_1_jg6637"
dsanSTOCAGO1482_4	AUGUSTUS	gene	10426336	10456725	.	-	.	jg6637
dsanSTOCAGO1482_4	AUGUSTUS	CDS	10456711	10456725	1	-	0	transcript_id "file_1_file_1_jg6637.t1"; gene_id "file_1_file_1_jg6637";
dsanSTOCAGO1482_4	AUGUSTUS	exon	10456711	10456725	.	-	.	transcript_id "file_1_file_1_jg6637.t1"; gene_id "file_1_file_1_jg6637";
dsanSTOCAGO1482_4	AUGUSTUS	start_codon	10456723	10456725	.	-	0	transcript_id "file_1_file_1_jg6637.t1"; gene_id "file_1_file_1_jg6637";
dsanSTOCAGO1482_2	AUGUSTUS	stop_codon	8576574	8576576	.	-	0	transcript_id "file_1_file_1_jg13317.t1"; gene_id "file_1_file_1_jg13317";
dsanSTOCAGO1482_2	AUGUSTUS	CDS	8576574	8576906	1	-	0	transcript_id "file_1_file_1_jg13317.t1"; gene_id "file_1_file_1_jg13317";
dsanSTOCAGO1482_2	AUGUSTUS	exon	8576574	8576906	.	-	.	transcript_id "file_1_file_1_jg13317.t1"; gene_id "file_1_file_1_jg13317";
dsanSTOCAGO1482_2	AUGUSTUS	transcript	8576574	8576906	.	-	.	transcript_id "file_1_file_1_jg13317.t1"; gene_id "file_1_file_1_jg13317"
dsanSTOCAGO1482_2	AUGUSTUS	gene	8576574	8576906	.	-	.	jg13317
dsanSTOCAGO1482_2	AUGUSTUS	start_codon	8576904	8576906	.	-	0	transcript_id "file_1_file_1_jg13317.t1"; gene_id "file_1_file_1_jg13317";
dsanSTOCAGO1482_1	GeneMark.hmm	start_codon	6324980	6324982	.	+	0	gene_id "file_1_file_2_3392_g"; transcript_id "file_1_file_2_3392_t"; count "file_1_file_2_1_1";
dsanSTOCAGO1482_1	GeneMark.hmm	CDS	6324980	6325090	.	+	0	gene_id "file_1_file_2_3392_g"; transcript_id "file_1_file_2_3392_t"; evidence "file_1_file_2_0_1"; cds_type "file_1_file_2_Initial"; count "file_1_file_2_1_6"; anchored "file_1_file_2_1_1";
dsanSTOCAGO1482_1	GeneMark.hmm	exon	6324980	6325090	0	+	.	gene_id "file_1_file_2_3392_g"; transcript_id "file_1_file_2_3392_t"; evidence "file_1_file_2_0_1"; cds_type "file_1_file_2_Initial"; count "file_1_file_2_1_6"; anchored "file_1_file_2_1_1";
dsanSTOCAGO1482_1	GeneMark.hmm	CDS	6325149	6325280	.	+	0	gene_id "file_1_file_2_3392_g"; transcript_id "file_1_file_2_3392_t"; evidence "file_1_file_2_1_1"; cds_type "file_1_file_2_Internal"; count "file_1_file_2_2_6"; anchored "file_1_file_2_1_1";
dsanSTOCAGO1482_1	GeneMark.hmm	exon	6325149	6325280	0	+	.	gene_id "file_1_file_2_3392_g"; transcript_id "file_1_file_2_3392_t"; evidence "file_1_file_2_1_1"; cds_type "file_1_file_2_Internal"; count "file_1_file_2_2_6"; anchored "file_1_file_2_1_1";
dsanSTOCAGO1482_1	GeneMark.hmm	CDS	6325346	6325760	.	+	0	gene_id "file_1_file_2_3392_g"; transcript_id "file_1_file_2_3392_t"; evidence "file_1_file_2_1_1"; cds_type "file_1_file_2_Internal"; count "file_1_file_2_3_6"; anchored "file_1_file_2_1_1";
dsanSTOCAGO1482_1	GeneMark.hmm	exon	6325346	6325760	0	+	.	gene_id "file_1_file_2_3392_g"; transcript_id "file_1_file_2_3392_t"; evidence "file_1_file_2_1_1"; cds_type "file_1_file_2_Internal"; count "file_1_file_2_3_6"; anchored "file_1_file_2_1_1";
dsanSTOCAGO1482_1	GeneMark.hmm	CDS	6325819	6326190	.	+	2	gene_id "file_1_file_2_3392_g"; transcript_id "file_1_file_2_3392_t"; evidence "file_1_file_2_1_1"; cds_type "file_1_file_2_Internal"; count "file_1_file_2_4_6"; anchored "file_1_file_2_1_1";
dsanSTOCAGO1482_1	GeneMark.hmm	exon	6325819	6326190	0	+	.	gene_id "file_1_file_2_3392_g"; transcript_id "file_1_file_2_3392_t"; evidence "file_1_file_2_1_1"; cds_type "file_1_file_2_Internal"; count "file_1_file_2_4_6"; anchored "file_1_file_2_1_1";
dsanSTOCAGO1482_1	GeneMark.hmm	CDS	6326255	6326404	.	+	2	gene_id "file_1_file_2_3392_g"; transcript_id "file_1_file_2_3392_t"; evidence "file_1_file_2_1_1"; cds_type "file_1_file_2_Internal"; count "file_1_file_2_5_6"; anchored "file_1_file_2_1_1";
dsanSTOCAGO1482_1	GeneMark.hmm	exon	6326255	6326404	0	+	.	gene_id "file_1_file_2_3392_g"; transcript_id "file_1_file_2_3392_t"; evidence "file_1_file_2_1_1"; cds_type "file_1_file_2_Internal"; count "file_1_file_2_5_6"; anchored "file_1_file_2_1_1";
dsanSTOCAGO1482_1	GeneMark.hmm	CDS	6326471	6326733	.	+	2	gene_id "file_1_file_2_3392_g"; transcript_id "file_1_file_2_3392_t"; evidence "file_1_file_2_1_1"; cds_type "file_1_file_2_Terminal"; count "file_1_file_2_6_6"; anchored "file_1_file_2_1_1";
dsanSTOCAGO1482_1	GeneMark.hmm	exon	6326471	6326733	0	+	.	gene_id "file_1_file_2_3392_g"; transcript_id "file_1_file_2_3392_t"; evidence "file_1_file_2_1_1"; cds_type "file_1_file_2_Terminal"; count "file_1_file_2_6_6"; anchored "file_1_file_2_1_1";
dsanSTOCAGO1482_1	GeneMark.hmm	stop_codon	6326731	6326733	.	+	0	gene_id "file_1_file_2_3392_g"; transcript_id "file_1_file_2_3392_t"; count "file_1_file_2_1_1";
dsanSTOCAGO1482_3	AUGUSTUS	stop_codon	16860448	16860450	.	-	0	transcript_id "file_1_file_1_jg4456.t1"; gene_id "file_1_file_1_jg4456";
dsanSTOCAGO1482_3	AUGUSTUS	CDS	16860448	16860864	1	-	0	transcript_id "file_1_file_1_jg4456.t1"; gene_id "file_1_file_1_jg4456";
dsanSTOCAGO1482_3	AUGUSTUS	exon	16860448	16860864	.	-	.	transcript_id "file_1_file_1_jg4456.t1"; gene_id "file_1_file_1_jg4456";
dsanSTOCAGO1482_3	AUGUSTUS	intron	16860865	16860917	.	-	.	transcript_id "file_1_file_1_jg4456.t1"; gene_id "file_1_file_1_jg4456";
dsanSTOCAGO1482_3	AUGUSTUS	transcript	16860448	16861709	.	-	.	transcript_id "file_1_file_1_jg4456.t1"; gene_id "file_1_file_1_jg4456"
dsanSTOCAGO1482_3	AUGUSTUS	gene	16860448	16861709	.	-	.	jg4456
dsanSTOCAGO1482_3	AUGUSTUS	CDS	16860918	16861709	1	-	0	transcript_id "file_1_file_1_jg4456.t1"; gene_id "file_1_file_1_jg4456";
dsanSTOCAGO1482_3	AUGUSTUS	exon	16860918	16861709	.	-	.	transcript_id "file_1_file_1_jg4456.t1"; gene_id "file_1_file_1_jg4456";
dsanSTOCAGO1482_3	AUGUSTUS	start_codon	16861707	16861709	.	-	0	transcript_id "file_1_file_1_jg4456.t1"; gene_id "file_1_file_1_jg4456";
dsanSTOCAGO1482_3	AUGUSTUS	stop_codon	20361883	20361885	.	-	0	transcript_id "file_1_file_1_jg4977.t1"; gene_id "file_1_file_1_jg4977";
dsanSTOCAGO1482_3	AUGUSTUS	CDS	20361883	20362176	1	-	0	transcript_id "file_1_file_1_jg4977.t1"; gene_id "file_1_file_1_jg4977";
dsanSTOCAGO1482_3	AUGUSTUS	exon	20361883	20362176	.	-	.	transcript_id "file_1_file_1_jg4977.t1"; gene_id "file_1_file_1_jg4977";
dsanSTOCAGO1482_3	AUGUSTUS	intron	20362177	20362239	.	-	.	transcript_id "file_1_file_1_jg4977.t1"; gene_id "file_1_file_1_jg4977";
dsanSTOCAGO1482_3	AUGUSTUS	CDS	20362240	20362375	1	-	1	transcript_id "file_1_file_1_jg4977.t1"; gene_id "file_1_file_1_jg4977";
dsanSTOCAGO1482_3	AUGUSTUS	exon	20362240	20362375	.	-	.	transcript_id "file_1_file_1_jg4977.t1"; gene_id "file_1_file_1_jg4977";
dsanSTOCAGO1482_3	AUGUSTUS	intron	20362376	20362430	.	-	.	transcript_id "file_1_file_1_jg4977.t1"; gene_id "file_1_file_1_jg4977";
dsanSTOCAGO1482_3	AUGUSTUS	CDS	20362431	20362607	1	-	1	transcript_id "file_1_file_1_jg4977.t1"; gene_id "file_1_file_1_jg4977";
dsanSTOCAGO1482_3	AUGUSTUS	exon	20362431	20362607	.	-	.	transcript_id "file_1_file_1_jg4977.t1"; gene_id "file_1_file_1_jg4977";
dsanSTOCAGO1482_3	AUGUSTUS	intron	20362608	20362669	.	-	.	transcript_id "file_1_file_1_jg4977.t1"; gene_id "file_1_file_1_jg4977";
dsanSTOCAGO1482_3	AUGUSTUS	CDS	20362670	20362795	1	-	1	transcript_id "file_1_file_1_jg4977.t1"; gene_id "file_1_file_1_jg4977";
dsanSTOCAGO1482_3	AUGUSTUS	exon	20362670	20362795	.	-	.	transcript_id "file_1_file_1_jg4977.t1"; gene_id "file_1_file_1_jg4977";
dsanSTOCAGO1482_3	AUGUSTUS	intron	20362796	20362862	.	-	.	transcript_id "file_1_file_1_jg4977.t1"; gene_id "file_1_file_1_jg4977";
dsanSTOCAGO1482_3	AUGUSTUS	CDS	20362863	20363155	1	-	0	transcript_id "file_1_file_1_jg4977.t1"; gene_id "file_1_file_1_jg4977";
dsanSTOCAGO1482_3	AUGUSTUS	exon	20362863	20363155	.	-	.	transcript_id "file_1_file_1_jg4977.t1"; gene_id "file_1_file_1_jg4977";
dsanSTOCAGO1482_3	AUGUSTUS	intron	20363156	20364312	.	-	.	transcript_id "file_1_file_1_jg4977.t1"; gene_id "file_1_file_1_jg4977";
dsanSTOCAGO1482_3	AUGUSTUS	CDS	20364313	20364491	1	-	2	transcript_id "file_1_file_1_jg4977.t1"; gene_id "file_1_file_1_jg4977";
dsanSTOCAGO1482_3	AUGUSTUS	exon	20364313	20364491	.	-	.	transcript_id "file_1_file_1_jg4977.t1"; gene_id "file_1_file_1_jg4977";
dsanSTOCAGO1482_3	AUGUSTUS	intron	20364492	20366517	.	-	.	transcript_id "file_1_file_1_jg4977.t1"; gene_id "file_1_file_1_jg4977";
dsanSTOCAGO1482_3	AUGUSTUS	transcript	20361883	20366842	.	-	.	transcript_id "file_1_file_1_jg4977.t1"; gene_id "file_1_file_1_jg4977"
dsanSTOCAGO1482_3	AUGUSTUS	gene	20361883	20366842	.	-	.	jg4977
dsanSTOCAGO1482_3	AUGUSTUS	CDS	20366518	20366842	1	-	0	transcript_id "file_1_file_1_jg4977.t1"; gene_id "file_1_file_1_jg4977";
dsanSTOCAGO1482_3	AUGUSTUS	exon	20366518	20366842	.	-	.	transcript_id "file_1_file_1_jg4977.t1"; gene_id "file_1_file_1_jg4977";
dsanSTOCAGO1482_3	AUGUSTUS	start_codon	20366840	20366842	.	-	0	transcript_id "file_1_file_1_jg4977.t1"; gene_id "file_1_file_1_jg4977";
dsanSTOCAGO1482_2	AUGUSTUS	start_codon	17826246	17826248	.	+	0	transcript_id "file_1_file_1_jg14631.t1"; gene_id "file_1_file_1_jg14631";
dsanSTOCAGO1482_2	AUGUSTUS	CDS	17826246	17826418	1	+	0	transcript_id "file_1_file_1_jg14631.t1"; gene_id "file_1_file_1_jg14631";
dsanSTOCAGO1482_2	AUGUSTUS	exon	17826246	17826418	.	+	.	transcript_id "file_1_file_1_jg14631.t1"; gene_id "file_1_file_1_jg14631";
dsanSTOCAGO1482_2	AUGUSTUS	intron	17826419	17826475	.	+	.	transcript_id "file_1_file_1_jg14631.t1"; gene_id "file_1_file_1_jg14631";
dsanSTOCAGO1482_2	AUGUSTUS	CDS	17826476	17826932	1	+	1	transcript_id "file_1_file_1_jg14631.t1"; gene_id "file_1_file_1_jg14631";
dsanSTOCAGO1482_2	AUGUSTUS	exon	17826476	17826932	.	+	.	transcript_id "file_1_file_1_jg14631.t1"; gene_id "file_1_file_1_jg14631";
dsanSTOCAGO1482_2	AUGUSTUS	intron	17826933	17826998	.	+	.	transcript_id "file_1_file_1_jg14631.t1"; gene_id "file_1_file_1_jg14631";
dsanSTOCAGO1482_2	AUGUSTUS	transcript	17826246	17827331	.	+	.	transcript_id "file_1_file_1_jg14631.t1"; gene_id "file_1_file_1_jg14631"
dsanSTOCAGO1482_2	AUGUSTUS	gene	17826246	17827331	.	+	.	jg14631
dsanSTOCAGO1482_2	AUGUSTUS	CDS	17826999	17827331	1	+	0	transcript_id "file_1_file_1_jg14631.t1"; gene_id "file_1_file_1_jg14631";
dsanSTOCAGO1482_2	AUGUSTUS	exon	17826999	17827331	.	+	.	transcript_id "file_1_file_1_jg14631.t1"; gene_id "file_1_file_1_jg14631";
dsanSTOCAGO1482_2	AUGUSTUS	stop_codon	17827329	17827331	.	+	0	transcript_id "file_1_file_1_jg14631.t1"; gene_id "file_1_file_1_jg14631";
dsanSTOCAGO1482_3	AUGUSTUS	stop_codon	18961265	18961267	.	-	0	transcript_id "file_1_file_1_jg4760.t1"; gene_id "file_1_file_1_jg4760";
dsanSTOCAGO1482_3	AUGUSTUS	CDS	18961265	18961456	0.57	-	0	transcript_id "file_1_file_1_jg4760.t1"; gene_id "file_1_file_1_jg4760";
dsanSTOCAGO1482_3	AUGUSTUS	exon	18961265	18961456	.	-	.	transcript_id "file_1_file_1_jg4760.t1"; gene_id "file_1_file_1_jg4760";
dsanSTOCAGO1482_3	AUGUSTUS	intron	18961457	18964452	.	-	.	transcript_id "file_1_file_1_jg4760.t1"; gene_id "file_1_file_1_jg4760";
dsanSTOCAGO1482_3	AUGUSTUS	transcript	18961265	18964521	.	-	.	transcript_id "file_1_file_1_jg4760.t1"; gene_id "file_1_file_1_jg4760"
dsanSTOCAGO1482_3	AUGUSTUS	gene	18961265	18964521	.	-	.	jg4760
dsanSTOCAGO1482_3	AUGUSTUS	CDS	18964453	18964521	0.42	-	0	transcript_id "file_1_file_1_jg4760.t1"; gene_id "file_1_file_1_jg4760";
dsanSTOCAGO1482_3	AUGUSTUS	exon	18964453	18964521	.	-	.	transcript_id "file_1_file_1_jg4760.t1"; gene_id "file_1_file_1_jg4760";
dsanSTOCAGO1482_3	AUGUSTUS	start_codon	18964519	18964521	.	-	0	transcript_id "file_1_file_1_jg4760.t1"; gene_id "file_1_file_1_jg4760";
dsanSTOCAGO1482_2	AUGUSTUS	start_codon	17865796	17865798	.	+	0	transcript_id "file_1_file_1_jg14639.t1"; gene_id "file_1_file_1_jg14639";
dsanSTOCAGO1482_2	AUGUSTUS	CDS	17865796	17866723	1	+	0	transcript_id "file_1_file_1_jg14639.t1"; gene_id "file_1_file_1_jg14639";
dsanSTOCAGO1482_2	AUGUSTUS	exon	17865796	17866723	.	+	.	transcript_id "file_1_file_1_jg14639.t1"; gene_id "file_1_file_1_jg14639";
dsanSTOCAGO1482_2	AUGUSTUS	intron	17866724	17866782	.	+	.	transcript_id "file_1_file_1_jg14639.t1"; gene_id "file_1_file_1_jg14639";
dsanSTOCAGO1482_2	AUGUSTUS	transcript	17865796	17867741	.	+	.	transcript_id "file_1_file_1_jg14639.t1"; gene_id "file_1_file_1_jg14639"
dsanSTOCAGO1482_2	AUGUSTUS	gene	17865796	17867741	.	+	.	jg14639
dsanSTOCAGO1482_2	AUGUSTUS	CDS	17866783	17867741	1	+	2	transcript_id "file_1_file_1_jg14639.t1"; gene_id "file_1_file_1_jg14639";
dsanSTOCAGO1482_2	AUGUSTUS	exon	17866783	17867741	.	+	.	transcript_id "file_1_file_1_jg14639.t1"; gene_id "file_1_file_1_jg14639";
dsanSTOCAGO1482_2	AUGUSTUS	stop_codon	17867739	17867741	.	+	0	transcript_id "file_1_file_1_jg14639.t1"; gene_id "file_1_file_1_jg14639";
dsanSTOCAGO1482_0	AUGUSTUS	start_codon	17557279	17557281	.	+	0	transcript_id "file_1_file_1_jg2084.t1"; gene_id "file_1_file_1_jg2084";
dsanSTOCAGO1482_0	AUGUSTUS	CDS	17557279	17557588	1	+	0	transcript_id "file_1_file_1_jg2084.t1"; gene_id "file_1_file_1_jg2084";
dsanSTOCAGO1482_0	AUGUSTUS	exon	17557279	17557588	.	+	.	transcript_id "file_1_file_1_jg2084.t1"; gene_id "file_1_file_1_jg2084";
dsanSTOCAGO1482_0	AUGUSTUS	intron	17557589	17557643	.	+	.	transcript_id "file_1_file_1_jg2084.t1"; gene_id "file_1_file_1_jg2084";
dsanSTOCAGO1482_0	AUGUSTUS	CDS	17557644	17557791	1	+	2	transcript_id "file_1_file_1_jg2084.t1"; gene_id "file_1_file_1_jg2084";
dsanSTOCAGO1482_0	AUGUSTUS	exon	17557644	17557791	.	+	.	transcript_id "file_1_file_1_jg2084.t1"; gene_id "file_1_file_1_jg2084";
dsanSTOCAGO1482_0	AUGUSTUS	intron	17557792	17558179	.	+	.	transcript_id "file_1_file_1_jg2084.t1"; gene_id "file_1_file_1_jg2084";
dsanSTOCAGO1482_0	AUGUSTUS	transcript	17557279	17558315	.	+	.	transcript_id "file_1_file_1_jg2084.t1"; gene_id "file_1_file_1_jg2084"
dsanSTOCAGO1482_0	AUGUSTUS	gene	17557279	17558315	.	+	.	jg2084
dsanSTOCAGO1482_0	AUGUSTUS	CDS	17558180	17558315	1	+	1	transcript_id "file_1_file_1_jg2084.t1"; gene_id "file_1_file_1_jg2084";
dsanSTOCAGO1482_0	AUGUSTUS	exon	17558180	17558315	.	+	.	transcript_id "file_1_file_1_jg2084.t1"; gene_id "file_1_file_1_jg2084";
dsanSTOCAGO1482_0	AUGUSTUS	stop_codon	17558313	17558315	.	+	0	transcript_id "file_1_file_1_jg2084.t1"; gene_id "file_1_file_1_jg2084";
dsanSTOCAGO1482_3	AUGUSTUS	stop_codon	12271593	12271595	.	-	0	transcript_id "file_1_file_1_jg3968.t1"; gene_id "file_1_file_1_jg3968";
dsanSTOCAGO1482_3	AUGUSTUS	CDS	12271593	12271811	1	-	0	transcript_id "file_1_file_1_jg3968.t1"; gene_id "file_1_file_1_jg3968";
dsanSTOCAGO1482_3	AUGUSTUS	exon	12271593	12271811	.	-	.	transcript_id "file_1_file_1_jg3968.t1"; gene_id "file_1_file_1_jg3968";
dsanSTOCAGO1482_3	AUGUSTUS	intron	12271812	12271867	.	-	.	transcript_id "file_1_file_1_jg3968.t1"; gene_id "file_1_file_1_jg3968";
dsanSTOCAGO1482_3	AUGUSTUS	CDS	12271868	12272070	1	-	2	transcript_id "file_1_file_1_jg3968.t1"; gene_id "file_1_file_1_jg3968";
dsanSTOCAGO1482_3	AUGUSTUS	exon	12271868	12272070	.	-	.	transcript_id "file_1_file_1_jg3968.t1"; gene_id "file_1_file_1_jg3968";
dsanSTOCAGO1482_3	AUGUSTUS	intron	12272071	12272138	.	-	.	transcript_id "file_1_file_1_jg3968.t1"; gene_id "file_1_file_1_jg3968";
dsanSTOCAGO1482_3	AUGUSTUS	CDS	12272139	12272294	1	-	2	transcript_id "file_1_file_1_jg3968.t1"; gene_id "file_1_file_1_jg3968";
dsanSTOCAGO1482_3	AUGUSTUS	exon	12272139	12272294	.	-	.	transcript_id "file_1_file_1_jg3968.t1"; gene_id "file_1_file_1_jg3968";
dsanSTOCAGO1482_3	AUGUSTUS	intron	12272295	12272357	.	-	.	transcript_id "file_1_file_1_jg3968.t1"; gene_id "file_1_file_1_jg3968";
dsanSTOCAGO1482_3	AUGUSTUS	CDS	12272358	12274087	1	-	1	transcript_id "file_1_file_1_jg3968.t1"; gene_id "file_1_file_1_jg3968";
dsanSTOCAGO1482_3	AUGUSTUS	exon	12272358	12274087	.	-	.	transcript_id "file_1_file_1_jg3968.t1"; gene_id "file_1_file_1_jg3968";
dsanSTOCAGO1482_3	AUGUSTUS	intron	12274088	12274147	.	-	.	transcript_id "file_1_file_1_jg3968.t1"; gene_id "file_1_file_1_jg3968";
dsanSTOCAGO1482_3	AUGUSTUS	CDS	12274148	12274350	1	-	0	transcript_id "file_1_file_1_jg3968.t1"; gene_id "file_1_file_1_jg3968";
dsanSTOCAGO1482_3	AUGUSTUS	exon	12274148	12274350	.	-	.	transcript_id "file_1_file_1_jg3968.t1"; gene_id "file_1_file_1_jg3968";
dsanSTOCAGO1482_3	AUGUSTUS	intron	12274351	12274417	.	-	.	transcript_id "file_1_file_1_jg3968.t1"; gene_id "file_1_file_1_jg3968";
dsanSTOCAGO1482_3	AUGUSTUS	CDS	12274418	12274549	1	-	0	transcript_id "file_1_file_1_jg3968.t1"; gene_id "file_1_file_1_jg3968";
dsanSTOCAGO1482_3	AUGUSTUS	exon	12274418	12274549	.	-	.	transcript_id "file_1_file_1_jg3968.t1"; gene_id "file_1_file_1_jg3968";
dsanSTOCAGO1482_3	AUGUSTUS	intron	12274550	12274964	.	-	.	transcript_id "file_1_file_1_jg3968.t1"; gene_id "file_1_file_1_jg3968";
dsanSTOCAGO1482_3	AUGUSTUS	CDS	12274965	12275138	1	-	0	transcript_id "file_1_file_1_jg3968.t1"; gene_id "file_1_file_1_jg3968";
dsanSTOCAGO1482_3	AUGUSTUS	exon	12274965	12275138	.	-	.	transcript_id "file_1_file_1_jg3968.t1"; gene_id "file_1_file_1_jg3968";
dsanSTOCAGO1482_3	AUGUSTUS	intron	12275139	12275261	.	-	.	transcript_id "file_1_file_1_jg3968.t1"; gene_id "file_1_file_1_jg3968";
dsanSTOCAGO1482_3	AUGUSTUS	CDS	12275262	12275469	1	-	1	transcript_id "file_1_file_1_jg3968.t1"; gene_id "file_1_file_1_jg3968";
dsanSTOCAGO1482_3	AUGUSTUS	exon	12275262	12275469	.	-	.	transcript_id "file_1_file_1_jg3968.t1"; gene_id "file_1_file_1_jg3968";
dsanSTOCAGO1482_3	AUGUSTUS	intron	12275470	12283484	.	-	.	transcript_id "file_1_file_1_jg3968.t1"; gene_id "file_1_file_1_jg3968";
dsanSTOCAGO1482_3	AUGUSTUS	CDS	12283485	12283584	1	-	2	transcript_id "file_1_file_1_jg3968.t1"; gene_id "file_1_file_1_jg3968";
dsanSTOCAGO1482_3	AUGUSTUS	exon	12283485	12283584	.	-	.	transcript_id "file_1_file_1_jg3968.t1"; gene_id "file_1_file_1_jg3968";
dsanSTOCAGO1482_3	AUGUSTUS	intron	12283585	12284343	.	-	.	transcript_id "file_1_file_1_jg3968.t1"; gene_id "file_1_file_1_jg3968";
dsanSTOCAGO1482_3	AUGUSTUS	transcript	12271593	12284509	.	-	.	transcript_id "file_1_file_1_jg3968.t1"; gene_id "file_1_file_1_jg3968"
dsanSTOCAGO1482_3	AUGUSTUS	gene	12271593	12284509	.	-	.	jg3968
dsanSTOCAGO1482_3	AUGUSTUS	CDS	12284344	12284509	0.99	-	0	transcript_id "file_1_file_1_jg3968.t1"; gene_id "file_1_file_1_jg3968";
dsanSTOCAGO1482_3	AUGUSTUS	exon	12284344	12284509	.	-	.	transcript_id "file_1_file_1_jg3968.t1"; gene_id "file_1_file_1_jg3968";
dsanSTOCAGO1482_3	AUGUSTUS	start_codon	12284507	12284509	.	-	0	transcript_id "file_1_file_1_jg3968.t1"; gene_id "file_1_file_1_jg3968";
dsanSTOCAGO1482_1	GeneMark.hmm	stop_codon	12421785	12421787	.	-	0	gene_id "file_1_file_2_4248_g"; transcript_id "file_1_file_2_4248_t"; count "file_1_file_2_1_1";
dsanSTOCAGO1482_1	GeneMark.hmm	CDS	12421785	12421971	.	-	1	gene_id "file_1_file_2_4248_g"; transcript_id "file_1_file_2_4248_t"; evidence "file_1_file_2_1_1"; cds_type "file_1_file_2_Terminal"; count "file_1_file_2_2_2"; anchored "file_1_file_2_1_1";
dsanSTOCAGO1482_1	GeneMark.hmm	exon	12421785	12421971	0	-	.	gene_id "file_1_file_2_4248_g"; transcript_id "file_1_file_2_4248_t"; evidence "file_1_file_2_1_1"; cds_type "file_1_file_2_Terminal"; count "file_1_file_2_2_2"; anchored "file_1_file_2_1_1";
dsanSTOCAGO1482_1	GeneMark.hmm	CDS	12422032	12422414	.	-	0	gene_id "file_1_file_2_4248_g"; transcript_id "file_1_file_2_4248_t"; evidence "file_1_file_2_1_0"; cds_type "file_1_file_2_Initial"; count "file_1_file_2_1_2"; anchored "file_1_file_2_1_0";
dsanSTOCAGO1482_1	GeneMark.hmm	exon	12422032	12422414	0	-	.	gene_id "file_1_file_2_4248_g"; transcript_id "file_1_file_2_4248_t"; evidence "file_1_file_2_1_0"; cds_type "file_1_file_2_Initial"; count "file_1_file_2_1_2"; anchored "file_1_file_2_1_0";
dsanSTOCAGO1482_1	GeneMark.hmm	start_codon	12422412	12422414	.	-	0	gene_id "file_1_file_2_4248_g"; transcript_id "file_1_file_2_4248_t"; count "file_1_file_2_1_1";
dsanSTOCAGO1482_4	AUGUSTUS	stop_codon	26549614	26549616	.	-	0	transcript_id "file_1_file_1_jg8772.t1"; gene_id "file_1_file_1_jg8772";
dsanSTOCAGO1482_4	AUGUSTUS	CDS	26549614	26549744	1	-	2	transcript_id "file_1_file_1_jg8772.t1"; gene_id "file_1_file_1_jg8772";
dsanSTOCAGO1482_4	AUGUSTUS	exon	26549614	26549744	.	-	.	transcript_id "file_1_file_1_jg8772.t1"; gene_id "file_1_file_1_jg8772";
dsanSTOCAGO1482_4	AUGUSTUS	intron	26549745	26549886	.	-	.	transcript_id "file_1_file_1_jg8772.t1"; gene_id "file_1_file_1_jg8772";
dsanSTOCAGO1482_4	AUGUSTUS	CDS	26549887	26550046	1	-	0	transcript_id "file_1_file_1_jg8772.t1"; gene_id "file_1_file_1_jg8772";
dsanSTOCAGO1482_4	AUGUSTUS	exon	26549887	26550046	.	-	.	transcript_id "file_1_file_1_jg8772.t1"; gene_id "file_1_file_1_jg8772";
dsanSTOCAGO1482_4	AUGUSTUS	intron	26550047	26557260	.	-	.	transcript_id "file_1_file_1_jg8772.t1"; gene_id "file_1_file_1_jg8772";
dsanSTOCAGO1482_4	AUGUSTUS	transcript	26549614	26557269	.	-	.	transcript_id "file_1_file_1_jg8772.t1"; gene_id "file_1_file_1_jg8772"
dsanSTOCAGO1482_4	AUGUSTUS	gene	26549614	26557269	.	-	.	jg8772
dsanSTOCAGO1482_4	AUGUSTUS	CDS	26557261	26557269	0.99	-	0	transcript_id "file_1_file_1_jg8772.t1"; gene_id "file_1_file_1_jg8772";
dsanSTOCAGO1482_4	AUGUSTUS	exon	26557261	26557269	.	-	.	transcript_id "file_1_file_1_jg8772.t1"; gene_id "file_1_file_1_jg8772";
dsanSTOCAGO1482_4	AUGUSTUS	start_codon	26557267	26557269	.	-	0	transcript_id "file_1_file_1_jg8772.t1"; gene_id "file_1_file_1_jg8772";
dsanSTOCAGO1482_0	AUGUSTUS	stop_codon	16745247	16745249	.	-	0	transcript_id "file_1_file_1_jg2021.t1"; gene_id "file_1_file_1_jg2021";
dsanSTOCAGO1482_0	AUGUSTUS	CDS	16745247	16745283	1	-	1	transcript_id "file_1_file_1_jg2021.t1"; gene_id "file_1_file_1_jg2021";
dsanSTOCAGO1482_0	AUGUSTUS	exon	16745247	16745283	.	-	.	transcript_id "file_1_file_1_jg2021.t1"; gene_id "file_1_file_1_jg2021";
dsanSTOCAGO1482_0	AUGUSTUS	intron	16745284	16746305	.	-	.	transcript_id "file_1_file_1_jg2021.t1"; gene_id "file_1_file_1_jg2021";
dsanSTOCAGO1482_0	AUGUSTUS	CDS	16746306	16746575	1	-	1	transcript_id "file_1_file_1_jg2021.t1"; gene_id "file_1_file_1_jg2021";
dsanSTOCAGO1482_0	AUGUSTUS	exon	16746306	16746575	.	-	.	transcript_id "file_1_file_1_jg2021.t1"; gene_id "file_1_file_1_jg2021";
dsanSTOCAGO1482_0	AUGUSTUS	intron	16746576	16747161	.	-	.	transcript_id "file_1_file_1_jg2021.t1"; gene_id "file_1_file_1_jg2021";
dsanSTOCAGO1482_0	AUGUSTUS	CDS	16747162	16747409	1	-	0	transcript_id "file_1_file_1_jg2021.t1"; gene_id "file_1_file_1_jg2021";
dsanSTOCAGO1482_0	AUGUSTUS	exon	16747162	16747409	.	-	.	transcript_id "file_1_file_1_jg2021.t1"; gene_id "file_1_file_1_jg2021";
dsanSTOCAGO1482_0	AUGUSTUS	intron	16747410	16750661	.	-	.	transcript_id "file_1_file_1_jg2021.t1"; gene_id "file_1_file_1_jg2021";
dsanSTOCAGO1482_0	AUGUSTUS	CDS	16750662	16750977	1	-	1	transcript_id "file_1_file_1_jg2021.t1"; gene_id "file_1_file_1_jg2021";
dsanSTOCAGO1482_0	AUGUSTUS	exon	16750662	16750977	.	-	.	transcript_id "file_1_file_1_jg2021.t1"; gene_id "file_1_file_1_jg2021";
dsanSTOCAGO1482_0	AUGUSTUS	intron	16750978	16751409	.	-	.	transcript_id "file_1_file_1_jg2021.t1"; gene_id "file_1_file_1_jg2021";
dsanSTOCAGO1482_0	AUGUSTUS	CDS	16751410	16751604	1	-	1	transcript_id "file_1_file_1_jg2021.t1"; gene_id "file_1_file_1_jg2021";
dsanSTOCAGO1482_0	AUGUSTUS	exon	16751410	16751604	.	-	.	transcript_id "file_1_file_1_jg2021.t1"; gene_id "file_1_file_1_jg2021";
dsanSTOCAGO1482_0	AUGUSTUS	intron	16751605	16751721	.	-	.	transcript_id "file_1_file_1_jg2021.t1"; gene_id "file_1_file_1_jg2021";
dsanSTOCAGO1482_0	AUGUSTUS	CDS	16751722	16751894	1	-	0	transcript_id "file_1_file_1_jg2021.t1"; gene_id "file_1_file_1_jg2021";
dsanSTOCAGO1482_0	AUGUSTUS	exon	16751722	16751894	.	-	.	transcript_id "file_1_file_1_jg2021.t1"; gene_id "file_1_file_1_jg2021";
dsanSTOCAGO1482_0	AUGUSTUS	intron	16751895	16751955	.	-	.	transcript_id "file_1_file_1_jg2021.t1"; gene_id "file_1_file_1_jg2021";
dsanSTOCAGO1482_0	AUGUSTUS	CDS	16751956	16752113	1	-	2	transcript_id "file_1_file_1_jg2021.t1"; gene_id "file_1_file_1_jg2021";
dsanSTOCAGO1482_0	AUGUSTUS	exon	16751956	16752113	.	-	.	transcript_id "file_1_file_1_jg2021.t1"; gene_id "file_1_file_1_jg2021";
dsanSTOCAGO1482_0	AUGUSTUS	intron	16752114	16752177	.	-	.	transcript_id "file_1_file_1_jg2021.t1"; gene_id "file_1_file_1_jg2021";
dsanSTOCAGO1482_0	AUGUSTUS	CDS	16752178	16752296	1	-	1	transcript_id "file_1_file_1_jg2021.t1"; gene_id "file_1_file_1_jg2021";
dsanSTOCAGO1482_0	AUGUSTUS	exon	16752178	16752296	.	-	.	transcript_id "file_1_file_1_jg2021.t1"; gene_id "file_1_file_1_jg2021";
dsanSTOCAGO1482_0	AUGUSTUS	intron	16752297	16767713	.	-	.	transcript_id "file_1_file_1_jg2021.t1"; gene_id "file_1_file_1_jg2021";
dsanSTOCAGO1482_0	AUGUSTUS	transcript	16745247	16767805	.	-	.	transcript_id "file_1_file_1_jg2021.t1"; gene_id "file_1_file_1_jg2021"
dsanSTOCAGO1482_0	AUGUSTUS	gene	16745247	16767805	.	-	.	jg2021
dsanSTOCAGO1482_0	AUGUSTUS	CDS	16767714	16767805	1	-	0	transcript_id "file_1_file_1_jg2021.t1"; gene_id "file_1_file_1_jg2021";
dsanSTOCAGO1482_0	AUGUSTUS	exon	16767714	16767805	.	-	.	transcript_id "file_1_file_1_jg2021.t1"; gene_id "file_1_file_1_jg2021";
dsanSTOCAGO1482_0	AUGUSTUS	start_codon	16767803	16767805	.	-	0	transcript_id "file_1_file_1_jg2021.t1"; gene_id "file_1_file_1_jg2021";
dsanSTOCAGO1482_4	AUGUSTUS	start_codon	19675990	19675992	.	+	0	transcript_id "file_1_file_1_jg7847.t1"; gene_id "file_1_file_1_jg7847";
dsanSTOCAGO1482_4	AUGUSTUS	CDS	19675990	19676107	0.73	+	0	transcript_id "file_1_file_1_jg7847.t1"; gene_id "file_1_file_1_jg7847";
dsanSTOCAGO1482_4	AUGUSTUS	exon	19675990	19676107	.	+	.	transcript_id "file_1_file_1_jg7847.t1"; gene_id "file_1_file_1_jg7847";
dsanSTOCAGO1482_4	AUGUSTUS	intron	19676108	19677341	.	+	.	transcript_id "file_1_file_1_jg7847.t1"; gene_id "file_1_file_1_jg7847";
dsanSTOCAGO1482_4	AUGUSTUS	CDS	19677342	19677526	0.6	+	2	transcript_id "file_1_file_1_jg7847.t1"; gene_id "file_1_file_1_jg7847";
dsanSTOCAGO1482_4	AUGUSTUS	exon	19677342	19677526	.	+	.	transcript_id "file_1_file_1_jg7847.t1"; gene_id "file_1_file_1_jg7847";
dsanSTOCAGO1482_4	AUGUSTUS	intron	19677527	19677845	.	+	.	transcript_id "file_1_file_1_jg7847.t1"; gene_id "file_1_file_1_jg7847";
dsanSTOCAGO1482_4	AUGUSTUS	transcript	19675990	19678253	.	+	.	transcript_id "file_1_file_1_jg7847.t1"; gene_id "file_1_file_1_jg7847"
dsanSTOCAGO1482_4	AUGUSTUS	gene	19675990	19678253	.	+	.	jg7847
dsanSTOCAGO1482_4	AUGUSTUS	CDS	19677846	19678253	0.49	+	0	transcript_id "file_1_file_1_jg7847.t1"; gene_id "file_1_file_1_jg7847";
dsanSTOCAGO1482_4	AUGUSTUS	exon	19677846	19678253	.	+	.	transcript_id "file_1_file_1_jg7847.t1"; gene_id "file_1_file_1_jg7847";
dsanSTOCAGO1482_4	AUGUSTUS	stop_codon	19678251	19678253	.	+	0	transcript_id "file_1_file_1_jg7847.t1"; gene_id "file_1_file_1_jg7847";
dsanSTOCAGO1482_0	AUGUSTUS	CDS	15969843	15969845	0.38	-	0	transcript_id "file_1_file_1_jg1915.t1"; gene_id "file_1_file_1_jg1915";
dsanSTOCAGO1482_0	AUGUSTUS	exon	15969843	15969845	.	-	.	transcript_id "file_1_file_1_jg1915.t1"; gene_id "file_1_file_1_jg1915";
dsanSTOCAGO1482_0	AUGUSTUS	stop_codon	15969843	15969845	.	-	0	transcript_id "file_1_file_1_jg1915.t1"; gene_id "file_1_file_1_jg1915";
dsanSTOCAGO1482_0	AUGUSTUS	intron	15969846	15970830	.	-	.	transcript_id "file_1_file_1_jg1915.t1"; gene_id "file_1_file_1_jg1915";
dsanSTOCAGO1482_0	AUGUSTUS	CDS	15970831	15971072	0.48	-	2	transcript_id "file_1_file_1_jg1915.t1"; gene_id "file_1_file_1_jg1915";
dsanSTOCAGO1482_0	AUGUSTUS	exon	15970831	15971072	.	-	.	transcript_id "file_1_file_1_jg1915.t1"; gene_id "file_1_file_1_jg1915";
dsanSTOCAGO1482_0	AUGUSTUS	intron	15971073	15972574	.	-	.	transcript_id "file_1_file_1_jg1915.t1"; gene_id "file_1_file_1_jg1915";
dsanSTOCAGO1482_0	AUGUSTUS	CDS	15972575	15972832	0.8	-	2	transcript_id "file_1_file_1_jg1915.t1"; gene_id "file_1_file_1_jg1915";
dsanSTOCAGO1482_0	AUGUSTUS	exon	15972575	15972832	.	-	.	transcript_id "file_1_file_1_jg1915.t1"; gene_id "file_1_file_1_jg1915";
dsanSTOCAGO1482_0	AUGUSTUS	intron	15972833	15977735	.	-	.	transcript_id "file_1_file_1_jg1915.t1"; gene_id "file_1_file_1_jg1915";
dsanSTOCAGO1482_0	AUGUSTUS	transcript	15969843	15977850	.	-	.	transcript_id "file_1_file_1_jg1915.t1"; gene_id "file_1_file_1_jg1915"
dsanSTOCAGO1482_0	AUGUSTUS	gene	15969843	15977850	.	-	.	jg1915
dsanSTOCAGO1482_0	AUGUSTUS	CDS	15977736	15977850	0.39	-	0	transcript_id "file_1_file_1_jg1915.t1"; gene_id "file_1_file_1_jg1915";
dsanSTOCAGO1482_0	AUGUSTUS	exon	15977736	15977850	.	-	.	transcript_id "file_1_file_1_jg1915.t1"; gene_id "file_1_file_1_jg1915";
dsanSTOCAGO1482_0	AUGUSTUS	start_codon	15977848	15977850	.	-	0	transcript_id "file_1_file_1_jg1915.t1"; gene_id "file_1_file_1_jg1915";
dsanSTOCAGO1482_1	AUGUSTUS	start_codon	8772560	8772562	.	+	0	transcript_id "file_1_file_1_jg10630.t1"; gene_id "file_1_file_1_jg10630";
dsanSTOCAGO1482_1	AUGUSTUS	CDS	8772560	8772898	1	+	0	transcript_id "file_1_file_1_jg10630.t1"; gene_id "file_1_file_1_jg10630";
dsanSTOCAGO1482_1	AUGUSTUS	exon	8772560	8772898	.	+	.	transcript_id "file_1_file_1_jg10630.t1"; gene_id "file_1_file_1_jg10630";
dsanSTOCAGO1482_1	AUGUSTUS	transcript	8772560	8772898	.	+	.	transcript_id "file_1_file_1_jg10630.t1"; gene_id "file_1_file_1_jg10630"
dsanSTOCAGO1482_1	AUGUSTUS	gene	8772560	8772898	.	+	.	jg10630
dsanSTOCAGO1482_1	AUGUSTUS	stop_codon	8772896	8772898	.	+	0	transcript_id "file_1_file_1_jg10630.t1"; gene_id "file_1_file_1_jg10630";
dsanSTOCAGO1482_1	AUGUSTUS	start_codon	13262251	13262253	.	+	0	transcript_id "file_1_file_1_jg11260.t1"; gene_id "file_1_file_1_jg11260";
dsanSTOCAGO1482_1	AUGUSTUS	CDS	13262251	13262362	0.97	+	0	transcript_id "file_1_file_1_jg11260.t1"; gene_id "file_1_file_1_jg11260";
dsanSTOCAGO1482_1	AUGUSTUS	exon	13262251	13262362	.	+	.	transcript_id "file_1_file_1_jg11260.t1"; gene_id "file_1_file_1_jg11260";
dsanSTOCAGO1482_1	AUGUSTUS	intron	13262363	13262427	.	+	.	transcript_id "file_1_file_1_jg11260.t1"; gene_id "file_1_file_1_jg11260";
dsanSTOCAGO1482_1	AUGUSTUS	transcript	13262251	13262708	.	+	.	transcript_id "file_1_file_1_jg11260.t1"; gene_id "file_1_file_1_jg11260"
dsanSTOCAGO1482_1	AUGUSTUS	gene	13262251	13262708	.	+	.	jg11260
dsanSTOCAGO1482_1	AUGUSTUS	CDS	13262428	13262708	1	+	2	transcript_id "file_1_file_1_jg11260.t1"; gene_id "file_1_file_1_jg11260";
dsanSTOCAGO1482_1	AUGUSTUS	exon	13262428	13262708	.	+	.	transcript_id "file_1_file_1_jg11260.t1"; gene_id "file_1_file_1_jg11260";
dsanSTOCAGO1482_1	AUGUSTUS	stop_codon	13262706	13262708	.	+	0	transcript_id "file_1_file_1_jg11260.t1"; gene_id "file_1_file_1_jg11260";
dsanSTOCAGO1482_0	AUGUSTUS	start_codon	18607478	18607480	.	+	0	transcript_id "file_1_file_1_jg2205.t1"; gene_id "file_1_file_1_jg2205";
dsanSTOCAGO1482_0	AUGUSTUS	CDS	18607478	18607900	1	+	0	transcript_id "file_1_file_1_jg2205.t1"; gene_id "file_1_file_1_jg2205";
dsanSTOCAGO1482_0	AUGUSTUS	exon	18607478	18607900	.	+	.	transcript_id "file_1_file_1_jg2205.t1"; gene_id "file_1_file_1_jg2205";
dsanSTOCAGO1482_0	AUGUSTUS	transcript	18607478	18607900	.	+	.	transcript_id "file_1_file_1_jg2205.t1"; gene_id "file_1_file_1_jg2205"
dsanSTOCAGO1482_0	AUGUSTUS	gene	18607478	18607900	.	+	.	jg2205
dsanSTOCAGO1482_0	AUGUSTUS	stop_codon	18607898	18607900	.	+	0	transcript_id "file_1_file_1_jg2205.t1"; gene_id "file_1_file_1_jg2205";
dsanSTOCAGO1482_0	AUGUSTUS	start_codon	7463644	7463646	.	+	0	transcript_id "file_1_file_1_jg879.t1"; gene_id "file_1_file_1_jg879";
dsanSTOCAGO1482_0	AUGUSTUS	CDS	7463644	7463677	0.65	+	0	transcript_id "file_1_file_1_jg879.t1"; gene_id "file_1_file_1_jg879";
dsanSTOCAGO1482_0	AUGUSTUS	exon	7463644	7463677	.	+	.	transcript_id "file_1_file_1_jg879.t1"; gene_id "file_1_file_1_jg879";
dsanSTOCAGO1482_0	AUGUSTUS	intron	7463678	7464237	.	+	.	transcript_id "file_1_file_1_jg879.t1"; gene_id "file_1_file_1_jg879";
dsanSTOCAGO1482_0	AUGUSTUS	CDS	7464238	7464457	0.81	+	2	transcript_id "file_1_file_1_jg879.t1"; gene_id "file_1_file_1_jg879";
dsanSTOCAGO1482_0	AUGUSTUS	exon	7464238	7464457	.	+	.	transcript_id "file_1_file_1_jg879.t1"; gene_id "file_1_file_1_jg879";
dsanSTOCAGO1482_0	AUGUSTUS	intron	7464458	7464517	.	+	.	transcript_id "file_1_file_1_jg879.t1"; gene_id "file_1_file_1_jg879";
dsanSTOCAGO1482_0	AUGUSTUS	CDS	7464518	7464781	1	+	1	transcript_id "file_1_file_1_jg879.t1"; gene_id "file_1_file_1_jg879";
dsanSTOCAGO1482_0	AUGUSTUS	exon	7464518	7464781	.	+	.	transcript_id "file_1_file_1_jg879.t1"; gene_id "file_1_file_1_jg879";
dsanSTOCAGO1482_0	AUGUSTUS	intron	7464782	7464853	.	+	.	transcript_id "file_1_file_1_jg879.t1"; gene_id "file_1_file_1_jg879";
dsanSTOCAGO1482_0	AUGUSTUS	CDS	7464854	7464965	0.8	+	1	transcript_id "file_1_file_1_jg879.t1"; gene_id "file_1_file_1_jg879";
dsanSTOCAGO1482_0	AUGUSTUS	exon	7464854	7464965	.	+	.	transcript_id "file_1_file_1_jg879.t1"; gene_id "file_1_file_1_jg879";
dsanSTOCAGO1482_0	AUGUSTUS	intron	7464966	7465029	.	+	.	transcript_id "file_1_file_1_jg879.t1"; gene_id "file_1_file_1_jg879";
dsanSTOCAGO1482_0	AUGUSTUS	CDS	7465030	7465222	1	+	0	transcript_id "file_1_file_1_jg879.t1"; gene_id "file_1_file_1_jg879";
dsanSTOCAGO1482_0	AUGUSTUS	exon	7465030	7465222	.	+	.	transcript_id "file_1_file_1_jg879.t1"; gene_id "file_1_file_1_jg879";
dsanSTOCAGO1482_0	AUGUSTUS	intron	7465223	7465284	.	+	.	transcript_id "file_1_file_1_jg879.t1"; gene_id "file_1_file_1_jg879";
dsanSTOCAGO1482_0	AUGUSTUS	CDS	7465285	7465493	1	+	2	transcript_id "file_1_file_1_jg879.t1"; gene_id "file_1_file_1_jg879";
dsanSTOCAGO1482_0	AUGUSTUS	exon	7465285	7465493	.	+	.	transcript_id "file_1_file_1_jg879.t1"; gene_id "file_1_file_1_jg879";
dsanSTOCAGO1482_0	AUGUSTUS	intron	7465494	7465575	.	+	.	transcript_id "file_1_file_1_jg879.t1"; gene_id "file_1_file_1_jg879";
dsanSTOCAGO1482_0	AUGUSTUS	CDS	7465576	7465706	1	+	0	transcript_id "file_1_file_1_jg879.t1"; gene_id "file_1_file_1_jg879";
dsanSTOCAGO1482_0	AUGUSTUS	exon	7465576	7465706	.	+	.	transcript_id "file_1_file_1_jg879.t1"; gene_id "file_1_file_1_jg879";
dsanSTOCAGO1482_0	AUGUSTUS	intron	7465707	7465790	.	+	.	transcript_id "file_1_file_1_jg879.t1"; gene_id "file_1_file_1_jg879";
dsanSTOCAGO1482_0	AUGUSTUS	CDS	7465791	7465972	1	+	1	transcript_id "file_1_file_1_jg879.t1"; gene_id "file_1_file_1_jg879";
dsanSTOCAGO1482_0	AUGUSTUS	exon	7465791	7465972	.	+	.	transcript_id "file_1_file_1_jg879.t1"; gene_id "file_1_file_1_jg879";
dsanSTOCAGO1482_0	AUGUSTUS	intron	7465973	7468376	.	+	.	transcript_id "file_1_file_1_jg879.t1"; gene_id "file_1_file_1_jg879";
dsanSTOCAGO1482_0	AUGUSTUS	CDS	7468377	7468600	1	+	2	transcript_id "file_1_file_1_jg879.t1"; gene_id "file_1_file_1_jg879";
dsanSTOCAGO1482_0	AUGUSTUS	exon	7468377	7468600	.	+	.	transcript_id "file_1_file_1_jg879.t1"; gene_id "file_1_file_1_jg879";
dsanSTOCAGO1482_0	AUGUSTUS	intron	7468601	7469058	.	+	.	transcript_id "file_1_file_1_jg879.t1"; gene_id "file_1_file_1_jg879";
dsanSTOCAGO1482_0	AUGUSTUS	CDS	7469059	7469365	1	+	0	transcript_id "file_1_file_1_jg879.t1"; gene_id "file_1_file_1_jg879";
dsanSTOCAGO1482_0	AUGUSTUS	exon	7469059	7469365	.	+	.	transcript_id "file_1_file_1_jg879.t1"; gene_id "file_1_file_1_jg879";
dsanSTOCAGO1482_0	AUGUSTUS	intron	7469366	7470693	.	+	.	transcript_id "file_1_file_1_jg879.t1"; gene_id "file_1_file_1_jg879";
dsanSTOCAGO1482_0	AUGUSTUS	CDS	7470694	7470906	1	+	2	transcript_id "file_1_file_1_jg879.t1"; gene_id "file_1_file_1_jg879";
dsanSTOCAGO1482_0	AUGUSTUS	exon	7470694	7470906	.	+	.	transcript_id "file_1_file_1_jg879.t1"; gene_id "file_1_file_1_jg879";
dsanSTOCAGO1482_0	AUGUSTUS	intron	7470907	7471098	.	+	.	transcript_id "file_1_file_1_jg879.t1"; gene_id "file_1_file_1_jg879";
dsanSTOCAGO1482_0	AUGUSTUS	CDS	7471099	7471679	1	+	2	transcript_id "file_1_file_1_jg879.t1"; gene_id "file_1_file_1_jg879";
dsanSTOCAGO1482_0	AUGUSTUS	exon	7471099	7471679	.	+	.	transcript_id "file_1_file_1_jg879.t1"; gene_id "file_1_file_1_jg879";
dsanSTOCAGO1482_0	AUGUSTUS	intron	7471680	7471733	.	+	.	transcript_id "file_1_file_1_jg879.t1"; gene_id "file_1_file_1_jg879";
dsanSTOCAGO1482_0	AUGUSTUS	transcript	7463644	7472171	.	+	.	transcript_id "file_1_file_1_jg879.t1"; gene_id "file_1_file_1_jg879"
dsanSTOCAGO1482_0	AUGUSTUS	gene	7463644	7472171	.	+	.	jg879
dsanSTOCAGO1482_0	AUGUSTUS	CDS	7471734	7472171	0.9	+	0	transcript_id "file_1_file_1_jg879.t1"; gene_id "file_1_file_1_jg879";
dsanSTOCAGO1482_0	AUGUSTUS	exon	7471734	7472171	.	+	.	transcript_id "file_1_file_1_jg879.t1"; gene_id "file_1_file_1_jg879";
dsanSTOCAGO1482_0	AUGUSTUS	stop_codon	7472169	7472171	.	+	0	transcript_id "file_1_file_1_jg879.t1"; gene_id "file_1_file_1_jg879";
dsanSTOCAGO1482_0	AUGUSTUS	stop_codon	13860762	13860764	.	-	0	transcript_id "file_1_file_1_jg1654.t1"; gene_id "file_1_file_1_jg1654";
dsanSTOCAGO1482_0	AUGUSTUS	CDS	13860762	13861301	1	-	0	transcript_id "file_1_file_1_jg1654.t1"; gene_id "file_1_file_1_jg1654";
dsanSTOCAGO1482_0	AUGUSTUS	exon	13860762	13861301	.	-	.	transcript_id "file_1_file_1_jg1654.t1"; gene_id "file_1_file_1_jg1654";
dsanSTOCAGO1482_0	AUGUSTUS	intron	13861302	13861420	.	-	.	transcript_id "file_1_file_1_jg1654.t1"; gene_id "file_1_file_1_jg1654";
dsanSTOCAGO1482_0	AUGUSTUS	CDS	13861421	13861804	1	-	0	transcript_id "file_1_file_1_jg1654.t1"; gene_id "file_1_file_1_jg1654";
dsanSTOCAGO1482_0	AUGUSTUS	exon	13861421	13861804	.	-	.	transcript_id "file_1_file_1_jg1654.t1"; gene_id "file_1_file_1_jg1654";
dsanSTOCAGO1482_0	AUGUSTUS	intron	13861805	13862118	.	-	.	transcript_id "file_1_file_1_jg1654.t1"; gene_id "file_1_file_1_jg1654";
dsanSTOCAGO1482_0	AUGUSTUS	transcript	13860762	13862121	.	-	.	transcript_id "file_1_file_1_jg1654.t1"; gene_id "file_1_file_1_jg1654"
dsanSTOCAGO1482_0	AUGUSTUS	gene	13860762	13862121	.	-	.	jg1654
dsanSTOCAGO1482_0	AUGUSTUS	CDS	13862119	13862121	1	-	0	transcript_id "file_1_file_1_jg1654.t1"; gene_id "file_1_file_1_jg1654";
dsanSTOCAGO1482_0	AUGUSTUS	exon	13862119	13862121	.	-	.	transcript_id "file_1_file_1_jg1654.t1"; gene_id "file_1_file_1_jg1654";
dsanSTOCAGO1482_0	AUGUSTUS	start_codon	13862119	13862121	.	-	0	transcript_id "file_1_file_1_jg1654.t1"; gene_id "file_1_file_1_jg1654";
dsanSTOCAGO1482_0	AUGUSTUS	start_codon	1040232	1040234	.	+	0	transcript_id "file_1_file_1_jg172.t1"; gene_id "file_1_file_1_jg172";
dsanSTOCAGO1482_0	AUGUSTUS	CDS	1040232	1040960	1	+	0	transcript_id "file_1_file_1_jg172.t1"; gene_id "file_1_file_1_jg172";
dsanSTOCAGO1482_0	AUGUSTUS	exon	1040232	1040960	.	+	.	transcript_id "file_1_file_1_jg172.t1"; gene_id "file_1_file_1_jg172";
dsanSTOCAGO1482_0	AUGUSTUS	transcript	1040232	1040960	.	+	.	transcript_id "file_1_file_1_jg172.t1"; gene_id "file_1_file_1_jg172"
dsanSTOCAGO1482_0	AUGUSTUS	gene	1040232	1040960	.	+	.	jg172
dsanSTOCAGO1482_0	AUGUSTUS	stop_codon	1040958	1040960	.	+	0	transcript_id "file_1_file_1_jg172.t1"; gene_id "file_1_file_1_jg172";
dsanSTOCAGO1482_1	AUGUSTUS	stop_codon	12600273	12600275	.	-	0	transcript_id "file_1_file_1_jg11126.t1"; gene_id "file_1_file_1_jg11126";
dsanSTOCAGO1482_1	AUGUSTUS	CDS	12600273	12600388	1	-	2	transcript_id "file_1_file_1_jg11126.t1"; gene_id "file_1_file_1_jg11126";
dsanSTOCAGO1482_1	AUGUSTUS	exon	12600273	12600388	.	-	.	transcript_id "file_1_file_1_jg11126.t1"; gene_id "file_1_file_1_jg11126";
dsanSTOCAGO1482_1	AUGUSTUS	intron	12600389	12600447	.	-	.	transcript_id "file_1_file_1_jg11126.t1"; gene_id "file_1_file_1_jg11126";
dsanSTOCAGO1482_1	AUGUSTUS	CDS	12600448	12600545	1	-	1	transcript_id "file_1_file_1_jg11126.t1"; gene_id "file_1_file_1_jg11126";
dsanSTOCAGO1482_1	AUGUSTUS	exon	12600448	12600545	.	-	.	transcript_id "file_1_file_1_jg11126.t1"; gene_id "file_1_file_1_jg11126";
dsanSTOCAGO1482_1	AUGUSTUS	intron	12600546	12600612	.	-	.	transcript_id "file_1_file_1_jg11126.t1"; gene_id "file_1_file_1_jg11126";
dsanSTOCAGO1482_1	AUGUSTUS	CDS	12600613	12600781	1	-	2	transcript_id "file_1_file_1_jg11126.t1"; gene_id "file_1_file_1_jg11126";
dsanSTOCAGO1482_1	AUGUSTUS	exon	12600613	12600781	.	-	.	transcript_id "file_1_file_1_jg11126.t1"; gene_id "file_1_file_1_jg11126";
dsanSTOCAGO1482_1	AUGUSTUS	intron	12600782	12600842	.	-	.	transcript_id "file_1_file_1_jg11126.t1"; gene_id "file_1_file_1_jg11126";
dsanSTOCAGO1482_1	AUGUSTUS	CDS	12600843	12601306	1	-	1	transcript_id "file_1_file_1_jg11126.t1"; gene_id "file_1_file_1_jg11126";
dsanSTOCAGO1482_1	AUGUSTUS	exon	12600843	12601306	.	-	.	transcript_id "file_1_file_1_jg11126.t1"; gene_id "file_1_file_1_jg11126";
dsanSTOCAGO1482_1	AUGUSTUS	intron	12601307	12601361	.	-	.	transcript_id "file_1_file_1_jg11126.t1"; gene_id "file_1_file_1_jg11126";
dsanSTOCAGO1482_1	AUGUSTUS	CDS	12601362	12601664	1	-	1	transcript_id "file_1_file_1_jg11126.t1"; gene_id "file_1_file_1_jg11126";
dsanSTOCAGO1482_1	AUGUSTUS	exon	12601362	12601664	.	-	.	transcript_id "file_1_file_1_jg11126.t1"; gene_id "file_1_file_1_jg11126";
dsanSTOCAGO1482_1	AUGUSTUS	intron	12601665	12601726	.	-	.	transcript_id "file_1_file_1_jg11126.t1"; gene_id "file_1_file_1_jg11126";
dsanSTOCAGO1482_1	AUGUSTUS	transcript	12600273	12602175	.	-	.	transcript_id "file_1_file_1_jg11126.t1"; gene_id "file_1_file_1_jg11126"
dsanSTOCAGO1482_1	AUGUSTUS	gene	12600273	12602175	.	-	.	jg11126
dsanSTOCAGO1482_1	AUGUSTUS	CDS	12601727	12602175	1	-	0	transcript_id "file_1_file_1_jg11126.t1"; gene_id "file_1_file_1_jg11126";
dsanSTOCAGO1482_1	AUGUSTUS	exon	12601727	12602175	.	-	.	transcript_id "file_1_file_1_jg11126.t1"; gene_id "file_1_file_1_jg11126";
dsanSTOCAGO1482_1	AUGUSTUS	start_codon	12602173	12602175	.	-	0	transcript_id "file_1_file_1_jg11126.t1"; gene_id "file_1_file_1_jg11126";
dsanSTOCAGO1482_2	GeneMark.hmm	start_codon	3600625	3600627	.	+	0	gene_id "file_1_file_2_6100_g"; transcript_id "file_1_file_2_6100_t"; count "file_1_file_2_1_1";
dsanSTOCAGO1482_2	GeneMark.hmm	CDS	3600625	3600667	.	+	0	gene_id "file_1_file_2_6100_g"; transcript_id "file_1_file_2_6100_t"; evidence "file_1_file_2_1_1"; cds_type "file_1_file_2_Initial"; count "file_1_file_2_1_2"; anchored "file_1_file_2_1_1";
dsanSTOCAGO1482_2	GeneMark.hmm	exon	3600625	3600667	0	+	.	gene_id "file_1_file_2_6100_g"; transcript_id "file_1_file_2_6100_t"; evidence "file_1_file_2_1_1"; cds_type "file_1_file_2_Initial"; count "file_1_file_2_1_2"; anchored "file_1_file_2_1_1";
dsanSTOCAGO1482_2	GeneMark.hmm	CDS	3600727	3600797	.	+	2	gene_id "file_1_file_2_6100_g"; transcript_id "file_1_file_2_6100_t"; evidence "file_1_file_2_1_0"; cds_type "file_1_file_2_Terminal"; count "file_1_file_2_2_2"; anchored "file_1_file_2_1_0";
dsanSTOCAGO1482_2	GeneMark.hmm	exon	3600727	3600797	0	+	.	gene_id "file_1_file_2_6100_g"; transcript_id "file_1_file_2_6100_t"; evidence "file_1_file_2_1_0"; cds_type "file_1_file_2_Terminal"; count "file_1_file_2_2_2"; anchored "file_1_file_2_1_0";
dsanSTOCAGO1482_2	GeneMark.hmm	stop_codon	3600795	3600797	.	+	0	gene_id "file_1_file_2_6100_g"; transcript_id "file_1_file_2_6100_t"; count "file_1_file_2_1_1";
dsanSTOCAGO1482_3	AUGUSTUS	stop_codon	8932447	8932449	.	-	0	transcript_id "file_1_file_1_jg3590.t1"; gene_id "file_1_file_1_jg3590";
dsanSTOCAGO1482_3	AUGUSTUS	CDS	8932447	8933525	1	-	2	transcript_id "file_1_file_1_jg3590.t1"; gene_id "file_1_file_1_jg3590";
dsanSTOCAGO1482_3	AUGUSTUS	exon	8932447	8933525	.	-	.	transcript_id "file_1_file_1_jg3590.t1"; gene_id "file_1_file_1_jg3590";
dsanSTOCAGO1482_3	AUGUSTUS	intron	8933526	8934610	.	-	.	transcript_id "file_1_file_1_jg3590.t1"; gene_id "file_1_file_1_jg3590";
dsanSTOCAGO1482_3	AUGUSTUS	CDS	8934611	8934719	1	-	0	transcript_id "file_1_file_1_jg3590.t1"; gene_id "file_1_file_1_jg3590";
dsanSTOCAGO1482_3	AUGUSTUS	exon	8934611	8934719	.	-	.	transcript_id "file_1_file_1_jg3590.t1"; gene_id "file_1_file_1_jg3590";
dsanSTOCAGO1482_3	AUGUSTUS	intron	8934720	8934810	.	-	.	transcript_id "file_1_file_1_jg3590.t1"; gene_id "file_1_file_1_jg3590";
dsanSTOCAGO1482_3	AUGUSTUS	CDS	8934811	8935055	1	-	2	transcript_id "file_1_file_1_jg3590.t1"; gene_id "file_1_file_1_jg3590";
dsanSTOCAGO1482_3	AUGUSTUS	exon	8934811	8935055	.	-	.	transcript_id "file_1_file_1_jg3590.t1"; gene_id "file_1_file_1_jg3590";
dsanSTOCAGO1482_3	AUGUSTUS	intron	8935056	8935125	.	-	.	transcript_id "file_1_file_1_jg3590.t1"; gene_id "file_1_file_1_jg3590";
dsanSTOCAGO1482_3	AUGUSTUS	CDS	8935126	8935768	1	-	0	transcript_id "file_1_file_1_jg3590.t1"; gene_id "file_1_file_1_jg3590";
dsanSTOCAGO1482_3	AUGUSTUS	exon	8935126	8935768	.	-	.	transcript_id "file_1_file_1_jg3590.t1"; gene_id "file_1_file_1_jg3590";
dsanSTOCAGO1482_3	AUGUSTUS	intron	8935769	8935835	.	-	.	transcript_id "file_1_file_1_jg3590.t1"; gene_id "file_1_file_1_jg3590";
dsanSTOCAGO1482_3	AUGUSTUS	transcript	8932447	8936006	.	-	.	transcript_id "file_1_file_1_jg3590.t1"; gene_id "file_1_file_1_jg3590"
dsanSTOCAGO1482_3	AUGUSTUS	gene	8932447	8936006	.	-	.	jg3590
dsanSTOCAGO1482_3	AUGUSTUS	CDS	8935836	8936006	1	-	0	transcript_id "file_1_file_1_jg3590.t1"; gene_id "file_1_file_1_jg3590";
dsanSTOCAGO1482_3	AUGUSTUS	exon	8935836	8936006	.	-	.	transcript_id "file_1_file_1_jg3590.t1"; gene_id "file_1_file_1_jg3590";
dsanSTOCAGO1482_3	AUGUSTUS	start_codon	8936004	8936006	.	-	0	transcript_id "file_1_file_1_jg3590.t1"; gene_id "file_1_file_1_jg3590";
dsanSTOCAGO1482_4	AUGUSTUS	start_codon	13904637	13904639	.	+	0	transcript_id "file_1_file_1_jg7087.t1"; gene_id "file_1_file_1_jg7087";
dsanSTOCAGO1482_4	AUGUSTUS	CDS	13904637	13904668	1	+	0	transcript_id "file_1_file_1_jg7087.t1"; gene_id "file_1_file_1_jg7087";
dsanSTOCAGO1482_4	AUGUSTUS	exon	13904637	13904668	.	+	.	transcript_id "file_1_file_1_jg7087.t1"; gene_id "file_1_file_1_jg7087";
dsanSTOCAGO1482_4	AUGUSTUS	intron	13904669	13905267	.	+	.	transcript_id "file_1_file_1_jg7087.t1"; gene_id "file_1_file_1_jg7087";
dsanSTOCAGO1482_4	AUGUSTUS	CDS	13905268	13907602	1	+	1	transcript_id "file_1_file_1_jg7087.t1"; gene_id "file_1_file_1_jg7087";
dsanSTOCAGO1482_4	AUGUSTUS	exon	13905268	13907602	.	+	.	transcript_id "file_1_file_1_jg7087.t1"; gene_id "file_1_file_1_jg7087";
dsanSTOCAGO1482_4	AUGUSTUS	intron	13907603	13909109	.	+	.	transcript_id "file_1_file_1_jg7087.t1"; gene_id "file_1_file_1_jg7087";
dsanSTOCAGO1482_4	AUGUSTUS	CDS	13909110	13910190	1	+	0	transcript_id "file_1_file_1_jg7087.t1"; gene_id "file_1_file_1_jg7087";
dsanSTOCAGO1482_4	AUGUSTUS	exon	13909110	13910190	.	+	.	transcript_id "file_1_file_1_jg7087.t1"; gene_id "file_1_file_1_jg7087";
dsanSTOCAGO1482_4	AUGUSTUS	intron	13910191	13914762	.	+	.	transcript_id "file_1_file_1_jg7087.t1"; gene_id "file_1_file_1_jg7087";
dsanSTOCAGO1482_4	AUGUSTUS	CDS	13914763	13915287	1	+	2	transcript_id "file_1_file_1_jg7087.t1"; gene_id "file_1_file_1_jg7087";
dsanSTOCAGO1482_4	AUGUSTUS	exon	13914763	13915287	.	+	.	transcript_id "file_1_file_1_jg7087.t1"; gene_id "file_1_file_1_jg7087";
dsanSTOCAGO1482_4	AUGUSTUS	intron	13915288	13916051	.	+	.	transcript_id "file_1_file_1_jg7087.t1"; gene_id "file_1_file_1_jg7087";
dsanSTOCAGO1482_4	AUGUSTUS	CDS	13916052	13916338	1	+	2	transcript_id "file_1_file_1_jg7087.t1"; gene_id "file_1_file_1_jg7087";
dsanSTOCAGO1482_4	AUGUSTUS	exon	13916052	13916338	.	+	.	transcript_id "file_1_file_1_jg7087.t1"; gene_id "file_1_file_1_jg7087";
dsanSTOCAGO1482_4	AUGUSTUS	intron	13916339	13916582	.	+	.	transcript_id "file_1_file_1_jg7087.t1"; gene_id "file_1_file_1_jg7087";
dsanSTOCAGO1482_4	AUGUSTUS	CDS	13916583	13916720	1	+	0	transcript_id "file_1_file_1_jg7087.t1"; gene_id "file_1_file_1_jg7087";
dsanSTOCAGO1482_4	AUGUSTUS	exon	13916583	13916720	.	+	.	transcript_id "file_1_file_1_jg7087.t1"; gene_id "file_1_file_1_jg7087";
dsanSTOCAGO1482_4	AUGUSTUS	intron	13916721	13916875	.	+	.	transcript_id "file_1_file_1_jg7087.t1"; gene_id "file_1_file_1_jg7087";
dsanSTOCAGO1482_4	AUGUSTUS	CDS	13916876	13917169	1	+	0	transcript_id "file_1_file_1_jg7087.t1"; gene_id "file_1_file_1_jg7087";
dsanSTOCAGO1482_4	AUGUSTUS	exon	13916876	13917169	.	+	.	transcript_id "file_1_file_1_jg7087.t1"; gene_id "file_1_file_1_jg7087";
dsanSTOCAGO1482_4	AUGUSTUS	intron	13917170	13917278	.	+	.	transcript_id "file_1_file_1_jg7087.t1"; gene_id "file_1_file_1_jg7087";
dsanSTOCAGO1482_4	AUGUSTUS	CDS	13917279	13917509	1	+	0	transcript_id "file_1_file_1_jg7087.t1"; gene_id "file_1_file_1_jg7087";
dsanSTOCAGO1482_4	AUGUSTUS	exon	13917279	13917509	.	+	.	transcript_id "file_1_file_1_jg7087.t1"; gene_id "file_1_file_1_jg7087";
dsanSTOCAGO1482_4	AUGUSTUS	intron	13917510	13918203	.	+	.	transcript_id "file_1_file_1_jg7087.t1"; gene_id "file_1_file_1_jg7087";
dsanSTOCAGO1482_4	AUGUSTUS	CDS	13918204	13919529	1	+	0	transcript_id "file_1_file_1_jg7087.t1"; gene_id "file_1_file_1_jg7087";
dsanSTOCAGO1482_4	AUGUSTUS	exon	13918204	13919529	.	+	.	transcript_id "file_1_file_1_jg7087.t1"; gene_id "file_1_file_1_jg7087";
dsanSTOCAGO1482_4	AUGUSTUS	intron	13919530	13919594	.	+	.	transcript_id "file_1_file_1_jg7087.t1"; gene_id "file_1_file_1_jg7087";
dsanSTOCAGO1482_4	AUGUSTUS	CDS	13919595	13919777	1	+	0	transcript_id "file_1_file_1_jg7087.t1"; gene_id "file_1_file_1_jg7087";
dsanSTOCAGO1482_4	AUGUSTUS	exon	13919595	13919777	.	+	.	transcript_id "file_1_file_1_jg7087.t1"; gene_id "file_1_file_1_jg7087";
dsanSTOCAGO1482_4	AUGUSTUS	intron	13919778	13919842	.	+	.	transcript_id "file_1_file_1_jg7087.t1"; gene_id "file_1_file_1_jg7087";
dsanSTOCAGO1482_4	AUGUSTUS	CDS	13919843	13919935	1	+	0	transcript_id "file_1_file_1_jg7087.t1"; gene_id "file_1_file_1_jg7087";
dsanSTOCAGO1482_4	AUGUSTUS	exon	13919843	13919935	.	+	.	transcript_id "file_1_file_1_jg7087.t1"; gene_id "file_1_file_1_jg7087";
dsanSTOCAGO1482_4	AUGUSTUS	intron	13919936	13919994	.	+	.	transcript_id "file_1_file_1_jg7087.t1"; gene_id "file_1_file_1_jg7087";
dsanSTOCAGO1482_4	AUGUSTUS	CDS	13919995	13920112	1	+	0	transcript_id "file_1_file_1_jg7087.t1"; gene_id "file_1_file_1_jg7087";
dsanSTOCAGO1482_4	AUGUSTUS	exon	13919995	13920112	.	+	.	transcript_id "file_1_file_1_jg7087.t1"; gene_id "file_1_file_1_jg7087";
dsanSTOCAGO1482_4	AUGUSTUS	intron	13920113	13922518	.	+	.	transcript_id "file_1_file_1_jg7087.t1"; gene_id "file_1_file_1_jg7087";
dsanSTOCAGO1482_4	AUGUSTUS	transcript	13904637	13922631	.	+	.	transcript_id "file_1_file_1_jg7087.t1"; gene_id "file_1_file_1_jg7087"
dsanSTOCAGO1482_4	AUGUSTUS	gene	13904637	13922631	.	+	.	jg7087
dsanSTOCAGO1482_4	AUGUSTUS	CDS	13922519	13922631	1	+	2	transcript_id "file_1_file_1_jg7087.t1"; gene_id "file_1_file_1_jg7087";
dsanSTOCAGO1482_4	AUGUSTUS	exon	13922519	13922631	.	+	.	transcript_id "file_1_file_1_jg7087.t1"; gene_id "file_1_file_1_jg7087";
dsanSTOCAGO1482_4	AUGUSTUS	stop_codon	13922629	13922631	.	+	0	transcript_id "file_1_file_1_jg7087.t1"; gene_id "file_1_file_1_jg7087";
dsanSTOCAGO1482_2	AUGUSTUS	start_codon	9662163	9662165	.	+	0	transcript_id "file_1_file_1_jg13467.t1"; gene_id "file_1_file_1_jg13467";
dsanSTOCAGO1482_2	AUGUSTUS	CDS	9662163	9662166	0.99	+	0	transcript_id "file_1_file_1_jg13467.t1"; gene_id "file_1_file_1_jg13467";
dsanSTOCAGO1482_2	AUGUSTUS	exon	9662163	9662166	.	+	.	transcript_id "file_1_file_1_jg13467.t1"; gene_id "file_1_file_1_jg13467";
dsanSTOCAGO1482_2	AUGUSTUS	intron	9662167	9662564	.	+	.	transcript_id "file_1_file_1_jg13467.t1"; gene_id "file_1_file_1_jg13467";
dsanSTOCAGO1482_2	AUGUSTUS	CDS	9662565	9662597	1	+	2	transcript_id "file_1_file_1_jg13467.t1"; gene_id "file_1_file_1_jg13467";
dsanSTOCAGO1482_2	AUGUSTUS	exon	9662565	9662597	.	+	.	transcript_id "file_1_file_1_jg13467.t1"; gene_id "file_1_file_1_jg13467";
dsanSTOCAGO1482_2	AUGUSTUS	intron	9662598	9663097	.	+	.	transcript_id "file_1_file_1_jg13467.t1"; gene_id "file_1_file_1_jg13467";
dsanSTOCAGO1482_2	AUGUSTUS	transcript	9662163	9663954	.	+	.	transcript_id "file_1_file_1_jg13467.t1"; gene_id "file_1_file_1_jg13467"
dsanSTOCAGO1482_2	AUGUSTUS	gene	9662163	9663954	.	+	.	jg13467
dsanSTOCAGO1482_2	AUGUSTUS	CDS	9663098	9663954	1	+	2	transcript_id "file_1_file_1_jg13467.t1"; gene_id "file_1_file_1_jg13467";
dsanSTOCAGO1482_2	AUGUSTUS	exon	9663098	9663954	.	+	.	transcript_id "file_1_file_1_jg13467.t1"; gene_id "file_1_file_1_jg13467";
dsanSTOCAGO1482_2	AUGUSTUS	stop_codon	9663952	9663954	.	+	0	transcript_id "file_1_file_1_jg13467.t1"; gene_id "file_1_file_1_jg13467";
dsanSTOCAGO1482_1	AUGUSTUS	stop_codon	5951857	5951859	.	-	0	transcript_id "file_1_file_1_jg10208.t1"; gene_id "file_1_file_1_jg10208";
dsanSTOCAGO1482_1	AUGUSTUS	CDS	5951857	5952504	1	-	0	transcript_id "file_1_file_1_jg10208.t1"; gene_id "file_1_file_1_jg10208";
dsanSTOCAGO1482_1	AUGUSTUS	exon	5951857	5952504	.	-	.	transcript_id "file_1_file_1_jg10208.t1"; gene_id "file_1_file_1_jg10208";
dsanSTOCAGO1482_1	AUGUSTUS	transcript	5951857	5952504	.	-	.	transcript_id "file_1_file_1_jg10208.t1"; gene_id "file_1_file_1_jg10208"
dsanSTOCAGO1482_1	AUGUSTUS	gene	5951857	5952504	.	-	.	jg10208
dsanSTOCAGO1482_1	AUGUSTUS	start_codon	5952502	5952504	.	-	0	transcript_id "file_1_file_1_jg10208.t1"; gene_id "file_1_file_1_jg10208";
dsanSTOCAGO1482_1	AUGUSTUS	stop_codon	3206680	3206682	.	-	0	transcript_id "file_1_file_1_jg9866.t1"; gene_id "file_1_file_1_jg9866";
dsanSTOCAGO1482_1	AUGUSTUS	CDS	3206680	3207012	1	-	0	transcript_id "file_1_file_1_jg9866.t1"; gene_id "file_1_file_1_jg9866";
dsanSTOCAGO1482_1	AUGUSTUS	exon	3206680	3207012	.	-	.	transcript_id "file_1_file_1_jg9866.t1"; gene_id "file_1_file_1_jg9866";
dsanSTOCAGO1482_1	AUGUSTUS	transcript	3206680	3207012	.	-	.	transcript_id "file_1_file_1_jg9866.t1"; gene_id "file_1_file_1_jg9866"
dsanSTOCAGO1482_1	AUGUSTUS	gene	3206680	3207012	.	-	.	jg9866
dsanSTOCAGO1482_1	AUGUSTUS	start_codon	3207010	3207012	.	-	0	transcript_id "file_1_file_1_jg9866.t1"; gene_id "file_1_file_1_jg9866";
dsanSTOCAGO1482_2	AUGUSTUS	stop_codon	7360256	7360258	.	-	0	transcript_id "file_1_file_1_jg13176.t1"; gene_id "file_1_file_1_jg13176";
dsanSTOCAGO1482_2	AUGUSTUS	CDS	7360256	7360407	1	-	2	transcript_id "file_1_file_1_jg13176.t1"; gene_id "file_1_file_1_jg13176";
dsanSTOCAGO1482_2	AUGUSTUS	exon	7360256	7360407	.	-	.	transcript_id "file_1_file_1_jg13176.t1"; gene_id "file_1_file_1_jg13176";
dsanSTOCAGO1482_2	AUGUSTUS	intron	7360408	7360472	.	-	.	transcript_id "file_1_file_1_jg13176.t1"; gene_id "file_1_file_1_jg13176";
dsanSTOCAGO1482_2	AUGUSTUS	CDS	7360473	7360760	1	-	2	transcript_id "file_1_file_1_jg13176.t1"; gene_id "file_1_file_1_jg13176";
dsanSTOCAGO1482_2	AUGUSTUS	exon	7360473	7360760	.	-	.	transcript_id "file_1_file_1_jg13176.t1"; gene_id "file_1_file_1_jg13176";
dsanSTOCAGO1482_2	AUGUSTUS	intron	7360761	7360815	.	-	.	transcript_id "file_1_file_1_jg13176.t1"; gene_id "file_1_file_1_jg13176";
dsanSTOCAGO1482_2	AUGUSTUS	CDS	7360816	7361270	1	-	1	transcript_id "file_1_file_1_jg13176.t1"; gene_id "file_1_file_1_jg13176";
dsanSTOCAGO1482_2	AUGUSTUS	exon	7360816	7361270	.	-	.	transcript_id "file_1_file_1_jg13176.t1"; gene_id "file_1_file_1_jg13176";
dsanSTOCAGO1482_2	AUGUSTUS	intron	7361271	7361464	.	-	.	transcript_id "file_1_file_1_jg13176.t1"; gene_id "file_1_file_1_jg13176";
dsanSTOCAGO1482_2	AUGUSTUS	transcript	7360256	7361577	.	-	.	transcript_id "file_1_file_1_jg13176.t1"; gene_id "file_1_file_1_jg13176"
dsanSTOCAGO1482_2	AUGUSTUS	gene	7360256	7361577	.	-	.	jg13176
dsanSTOCAGO1482_2	AUGUSTUS	CDS	7361465	7361577	1	-	0	transcript_id "file_1_file_1_jg13176.t1"; gene_id "file_1_file_1_jg13176";
dsanSTOCAGO1482_2	AUGUSTUS	exon	7361465	7361577	.	-	.	transcript_id "file_1_file_1_jg13176.t1"; gene_id "file_1_file_1_jg13176";
dsanSTOCAGO1482_2	AUGUSTUS	start_codon	7361575	7361577	.	-	0	transcript_id "file_1_file_1_jg13176.t1"; gene_id "file_1_file_1_jg13176";
dsanSTOCAGO1482_1	AUGUSTUS	start_codon	5981362	5981364	.	+	0	transcript_id "file_1_file_1_jg10217.t1"; gene_id "file_1_file_1_jg10217";
dsanSTOCAGO1482_1	AUGUSTUS	CDS	5981362	5981432	1	+	0	transcript_id "file_1_file_1_jg10217.t1"; gene_id "file_1_file_1_jg10217";
dsanSTOCAGO1482_1	AUGUSTUS	exon	5981362	5981432	.	+	.	transcript_id "file_1_file_1_jg10217.t1"; gene_id "file_1_file_1_jg10217";
dsanSTOCAGO1482_1	AUGUSTUS	intron	5981433	5981851	.	+	.	transcript_id "file_1_file_1_jg10217.t1"; gene_id "file_1_file_1_jg10217";
dsanSTOCAGO1482_1	AUGUSTUS	CDS	5981852	5982063	1	+	1	transcript_id "file_1_file_1_jg10217.t1"; gene_id "file_1_file_1_jg10217";
dsanSTOCAGO1482_1	AUGUSTUS	exon	5981852	5982063	.	+	.	transcript_id "file_1_file_1_jg10217.t1"; gene_id "file_1_file_1_jg10217";
dsanSTOCAGO1482_1	AUGUSTUS	intron	5982064	5982123	.	+	.	transcript_id "file_1_file_1_jg10217.t1"; gene_id "file_1_file_1_jg10217";
dsanSTOCAGO1482_1	AUGUSTUS	CDS	5982124	5982404	0.95	+	2	transcript_id "file_1_file_1_jg10217.t1"; gene_id "file_1_file_1_jg10217";
dsanSTOCAGO1482_1	AUGUSTUS	exon	5982124	5982404	.	+	.	transcript_id "file_1_file_1_jg10217.t1"; gene_id "file_1_file_1_jg10217";
dsanSTOCAGO1482_1	AUGUSTUS	intron	5982405	5982456	.	+	.	transcript_id "file_1_file_1_jg10217.t1"; gene_id "file_1_file_1_jg10217";
dsanSTOCAGO1482_1	AUGUSTUS	transcript	5981362	5982603	.	+	.	transcript_id "file_1_file_1_jg10217.t1"; gene_id "file_1_file_1_jg10217"
dsanSTOCAGO1482_1	AUGUSTUS	gene	5981362	5982603	.	+	.	jg10217
dsanSTOCAGO1482_1	AUGUSTUS	CDS	5982457	5982603	0.62	+	0	transcript_id "file_1_file_1_jg10217.t1"; gene_id "file_1_file_1_jg10217";
dsanSTOCAGO1482_1	AUGUSTUS	exon	5982457	5982603	.	+	.	transcript_id "file_1_file_1_jg10217.t1"; gene_id "file_1_file_1_jg10217";
dsanSTOCAGO1482_1	AUGUSTUS	stop_codon	5982601	5982603	.	+	0	transcript_id "file_1_file_1_jg10217.t1"; gene_id "file_1_file_1_jg10217";
dsanSTOCAGO1482_2	AUGUSTUS	stop_codon	20524702	20524704	.	-	0	transcript_id "file_1_file_1_jg15020.t1"; gene_id "file_1_file_1_jg15020";
dsanSTOCAGO1482_2	AUGUSTUS	CDS	20524702	20524860	1	-	0	transcript_id "file_1_file_1_jg15020.t1"; gene_id "file_1_file_1_jg15020";
dsanSTOCAGO1482_2	AUGUSTUS	exon	20524702	20524860	.	-	.	transcript_id "file_1_file_1_jg15020.t1"; gene_id "file_1_file_1_jg15020";
dsanSTOCAGO1482_2	AUGUSTUS	intron	20524861	20524919	.	-	.	transcript_id "file_1_file_1_jg15020.t1"; gene_id "file_1_file_1_jg15020";
dsanSTOCAGO1482_2	AUGUSTUS	transcript	20524702	20525954	.	-	.	transcript_id "file_1_file_1_jg15020.t1"; gene_id "file_1_file_1_jg15020"
dsanSTOCAGO1482_2	AUGUSTUS	gene	20524702	20525954	.	-	.	jg15020
dsanSTOCAGO1482_2	AUGUSTUS	CDS	20524920	20525954	1	-	0	transcript_id "file_1_file_1_jg15020.t1"; gene_id "file_1_file_1_jg15020";
dsanSTOCAGO1482_2	AUGUSTUS	exon	20524920	20525954	.	-	.	transcript_id "file_1_file_1_jg15020.t1"; gene_id "file_1_file_1_jg15020";
dsanSTOCAGO1482_2	AUGUSTUS	start_codon	20525952	20525954	.	-	0	transcript_id "file_1_file_1_jg15020.t1"; gene_id "file_1_file_1_jg15020";
dsanSTOCAGO1482_2	AUGUSTUS	start_codon	11181802	11181804	.	+	0	transcript_id "file_1_file_1_jg13717.t1"; gene_id "file_1_file_1_jg13717";
dsanSTOCAGO1482_2	AUGUSTUS	CDS	11181802	11182209	1	+	0	transcript_id "file_1_file_1_jg13717.t1"; gene_id "file_1_file_1_jg13717";
dsanSTOCAGO1482_2	AUGUSTUS	exon	11181802	11182209	.	+	.	transcript_id "file_1_file_1_jg13717.t1"; gene_id "file_1_file_1_jg13717";
dsanSTOCAGO1482_2	AUGUSTUS	intron	11182210	11182260	.	+	.	transcript_id "file_1_file_1_jg13717.t1"; gene_id "file_1_file_1_jg13717";
dsanSTOCAGO1482_2	AUGUSTUS	transcript	11181802	11182893	.	+	.	transcript_id "file_1_file_1_jg13717.t1"; gene_id "file_1_file_1_jg13717"
dsanSTOCAGO1482_2	AUGUSTUS	gene	11181802	11182893	.	+	.	jg13717
dsanSTOCAGO1482_2	AUGUSTUS	CDS	11182261	11182893	1	+	0	transcript_id "file_1_file_1_jg13717.t1"; gene_id "file_1_file_1_jg13717";
dsanSTOCAGO1482_2	AUGUSTUS	exon	11182261	11182893	.	+	.	transcript_id "file_1_file_1_jg13717.t1"; gene_id "file_1_file_1_jg13717";
dsanSTOCAGO1482_2	AUGUSTUS	stop_codon	11182891	11182893	.	+	0	transcript_id "file_1_file_1_jg13717.t1"; gene_id "file_1_file_1_jg13717";
dsanSTOCAGO1482_4	AUGUSTUS	start_codon	13148225	13148227	.	+	0	transcript_id "file_1_file_1_jg7000.t1"; gene_id "file_1_file_1_jg7000";
dsanSTOCAGO1482_4	AUGUSTUS	CDS	13148225	13148352	1	+	0	transcript_id "file_1_file_1_jg7000.t1"; gene_id "file_1_file_1_jg7000";
dsanSTOCAGO1482_4	AUGUSTUS	exon	13148225	13148352	.	+	.	transcript_id "file_1_file_1_jg7000.t1"; gene_id "file_1_file_1_jg7000";
dsanSTOCAGO1482_4	AUGUSTUS	intron	13148353	13148433	.	+	.	transcript_id "file_1_file_1_jg7000.t1"; gene_id "file_1_file_1_jg7000";
dsanSTOCAGO1482_4	AUGUSTUS	CDS	13148434	13148746	1	+	1	transcript_id "file_1_file_1_jg7000.t1"; gene_id "file_1_file_1_jg7000";
dsanSTOCAGO1482_4	AUGUSTUS	exon	13148434	13148746	.	+	.	transcript_id "file_1_file_1_jg7000.t1"; gene_id "file_1_file_1_jg7000";
dsanSTOCAGO1482_4	AUGUSTUS	intron	13148747	13148988	.	+	.	transcript_id "file_1_file_1_jg7000.t1"; gene_id "file_1_file_1_jg7000";
dsanSTOCAGO1482_4	AUGUSTUS	CDS	13148989	13149098	1	+	0	transcript_id "file_1_file_1_jg7000.t1"; gene_id "file_1_file_1_jg7000";
dsanSTOCAGO1482_4	AUGUSTUS	exon	13148989	13149098	.	+	.	transcript_id "file_1_file_1_jg7000.t1"; gene_id "file_1_file_1_jg7000";
dsanSTOCAGO1482_4	AUGUSTUS	intron	13149099	13149355	.	+	.	transcript_id "file_1_file_1_jg7000.t1"; gene_id "file_1_file_1_jg7000";
dsanSTOCAGO1482_4	AUGUSTUS	CDS	13149356	13149773	1	+	1	transcript_id "file_1_file_1_jg7000.t1"; gene_id "file_1_file_1_jg7000";
dsanSTOCAGO1482_4	AUGUSTUS	exon	13149356	13149773	.	+	.	transcript_id "file_1_file_1_jg7000.t1"; gene_id "file_1_file_1_jg7000";
dsanSTOCAGO1482_4	AUGUSTUS	intron	13149774	13149831	.	+	.	transcript_id "file_1_file_1_jg7000.t1"; gene_id "file_1_file_1_jg7000";
dsanSTOCAGO1482_4	AUGUSTUS	CDS	13149832	13149961	1	+	0	transcript_id "file_1_file_1_jg7000.t1"; gene_id "file_1_file_1_jg7000";
dsanSTOCAGO1482_4	AUGUSTUS	exon	13149832	13149961	.	+	.	transcript_id "file_1_file_1_jg7000.t1"; gene_id "file_1_file_1_jg7000";
dsanSTOCAGO1482_4	AUGUSTUS	intron	13149962	13150024	.	+	.	transcript_id "file_1_file_1_jg7000.t1"; gene_id "file_1_file_1_jg7000";
dsanSTOCAGO1482_4	AUGUSTUS	transcript	13148225	13150110	.	+	.	transcript_id "file_1_file_1_jg7000.t1"; gene_id "file_1_file_1_jg7000"
dsanSTOCAGO1482_4	AUGUSTUS	gene	13148225	13150110	.	+	.	jg7000
dsanSTOCAGO1482_4	AUGUSTUS	CDS	13150025	13150110	1	+	2	transcript_id "file_1_file_1_jg7000.t1"; gene_id "file_1_file_1_jg7000";
dsanSTOCAGO1482_4	AUGUSTUS	exon	13150025	13150110	.	+	.	transcript_id "file_1_file_1_jg7000.t1"; gene_id "file_1_file_1_jg7000";
dsanSTOCAGO1482_4	AUGUSTUS	stop_codon	13150108	13150110	.	+	0	transcript_id "file_1_file_1_jg7000.t1"; gene_id "file_1_file_1_jg7000";
dsanSTOCAGO1482_101	AUGUSTUS	stop_codon	1644045	1644047	.	-	0	transcript_id "file_1_file_1_jg9396.t1"; gene_id "file_1_file_1_jg9396";
dsanSTOCAGO1482_101	AUGUSTUS	CDS	1644045	1646339	0.99	-	0	transcript_id "file_1_file_1_jg9396.t1"; gene_id "file_1_file_1_jg9396";
dsanSTOCAGO1482_101	AUGUSTUS	exon	1644045	1646339	.	-	.	transcript_id "file_1_file_1_jg9396.t1"; gene_id "file_1_file_1_jg9396";
dsanSTOCAGO1482_101	AUGUSTUS	intron	1646340	1646907	.	-	.	transcript_id "file_1_file_1_jg9396.t1"; gene_id "file_1_file_1_jg9396";
dsanSTOCAGO1482_101	AUGUSTUS	transcript	1644045	1647381	.	-	.	transcript_id "file_1_file_1_jg9396.t1"; gene_id "file_1_file_1_jg9396"
dsanSTOCAGO1482_101	AUGUSTUS	gene	1644045	1647381	.	-	.	jg9396
dsanSTOCAGO1482_101	AUGUSTUS	CDS	1646908	1647381	0.65	-	0	transcript_id "file_1_file_1_jg9396.t1"; gene_id "file_1_file_1_jg9396";
dsanSTOCAGO1482_101	AUGUSTUS	exon	1646908	1647381	.	-	.	transcript_id "file_1_file_1_jg9396.t1"; gene_id "file_1_file_1_jg9396";
dsanSTOCAGO1482_101	AUGUSTUS	start_codon	1647379	1647381	.	-	0	transcript_id "file_1_file_1_jg9396.t1"; gene_id "file_1_file_1_jg9396";
dsanSTOCAGO1482_0	GeneMark.hmm	start_codon	11464561	11464563	.	+	0	gene_id "file_1_file_2_1479_g"; transcript_id "file_1_file_2_1479_t"; count "file_1_file_2_1_1";
dsanSTOCAGO1482_0	GeneMark.hmm	CDS	11464561	11464629	.	+	0	gene_id "file_1_file_2_1479_g"; transcript_id "file_1_file_2_1479_t"; evidence "file_1_file_2_1_1"; cds_type "file_1_file_2_Initial"; count "file_1_file_2_1_8"; anchored "file_1_file_2_1_1";
dsanSTOCAGO1482_0	GeneMark.hmm	exon	11464561	11464629	0	+	.	gene_id "file_1_file_2_1479_g"; transcript_id "file_1_file_2_1479_t"; evidence "file_1_file_2_1_1"; cds_type "file_1_file_2_Initial"; count "file_1_file_2_1_8"; anchored "file_1_file_2_1_1";
dsanSTOCAGO1482_0	GeneMark.hmm	CDS	11466179	11466358	.	+	0	gene_id "file_1_file_2_1479_g"; transcript_id "file_1_file_2_1479_t"; evidence "file_1_file_2_1_1"; cds_type "file_1_file_2_Internal"; count "file_1_file_2_2_8"; anchored "file_1_file_2_1_1";
dsanSTOCAGO1482_0	GeneMark.hmm	exon	11466179	11466358	0	+	.	gene_id "file_1_file_2_1479_g"; transcript_id "file_1_file_2_1479_t"; evidence "file_1_file_2_1_1"; cds_type "file_1_file_2_Internal"; count "file_1_file_2_2_8"; anchored "file_1_file_2_1_1";
dsanSTOCAGO1482_0	GeneMark.hmm	CDS	11466492	11466623	.	+	0	gene_id "file_1_file_2_1479_g"; transcript_id "file_1_file_2_1479_t"; evidence "file_1_file_2_1_1"; cds_type "file_1_file_2_Internal"; count "file_1_file_2_3_8"; anchored "file_1_file_2_1_1";
dsanSTOCAGO1482_0	GeneMark.hmm	exon	11466492	11466623	0	+	.	gene_id "file_1_file_2_1479_g"; transcript_id "file_1_file_2_1479_t"; evidence "file_1_file_2_1_1"; cds_type "file_1_file_2_Internal"; count "file_1_file_2_3_8"; anchored "file_1_file_2_1_1";
dsanSTOCAGO1482_0	GeneMark.hmm	CDS	11466851	11466877	.	+	0	gene_id "file_1_file_2_1479_g"; transcript_id "file_1_file_2_1479_t"; evidence "file_1_file_2_1_1"; cds_type "file_1_file_2_Internal"; count "file_1_file_2_4_8"; anchored "file_1_file_2_1_1";
dsanSTOCAGO1482_0	GeneMark.hmm	exon	11466851	11466877	0	+	.	gene_id "file_1_file_2_1479_g"; transcript_id "file_1_file_2_1479_t"; evidence "file_1_file_2_1_1"; cds_type "file_1_file_2_Internal"; count "file_1_file_2_4_8"; anchored "file_1_file_2_1_1";
dsanSTOCAGO1482_0	GeneMark.hmm	CDS	11467042	11467808	.	+	0	gene_id "file_1_file_2_1479_g"; transcript_id "file_1_file_2_1479_t"; evidence "file_1_file_2_1_1"; cds_type "file_1_file_2_Internal"; count "file_1_file_2_5_8"; anchored "file_1_file_2_1_1";
dsanSTOCAGO1482_0	GeneMark.hmm	exon	11467042	11467808	0	+	.	gene_id "file_1_file_2_1479_g"; transcript_id "file_1_file_2_1479_t"; evidence "file_1_file_2_1_1"; cds_type "file_1_file_2_Internal"; count "file_1_file_2_5_8"; anchored "file_1_file_2_1_1";
dsanSTOCAGO1482_0	GeneMark.hmm	CDS	11468043	11468439	.	+	1	gene_id "file_1_file_2_1479_g"; transcript_id "file_1_file_2_1479_t"; evidence "file_1_file_2_1_1"; cds_type "file_1_file_2_Internal"; count "file_1_file_2_6_8"; anchored "file_1_file_2_1_1";
dsanSTOCAGO1482_0	GeneMark.hmm	exon	11468043	11468439	0	+	.	gene_id "file_1_file_2_1479_g"; transcript_id "file_1_file_2_1479_t"; evidence "file_1_file_2_1_1"; cds_type "file_1_file_2_Internal"; count "file_1_file_2_6_8"; anchored "file_1_file_2_1_1";
dsanSTOCAGO1482_0	GeneMark.hmm	CDS	11468539	11468751	.	+	0	gene_id "file_1_file_2_1479_g"; transcript_id "file_1_file_2_1479_t"; evidence "file_1_file_2_1_1"; cds_type "file_1_file_2_Internal"; count "file_1_file_2_7_8"; anchored "file_1_file_2_1_1";
dsanSTOCAGO1482_0	GeneMark.hmm	exon	11468539	11468751	0	+	.	gene_id "file_1_file_2_1479_g"; transcript_id "file_1_file_2_1479_t"; evidence "file_1_file_2_1_1"; cds_type "file_1_file_2_Internal"; count "file_1_file_2_7_8"; anchored "file_1_file_2_1_1";
dsanSTOCAGO1482_0	GeneMark.hmm	CDS	11468820	11468984	.	+	0	gene_id "file_1_file_2_1479_g"; transcript_id "file_1_file_2_1479_t"; evidence "file_1_file_2_1_1"; cds_type "file_1_file_2_Terminal"; count "file_1_file_2_8_8"; anchored "file_1_file_2_1_1";
dsanSTOCAGO1482_0	GeneMark.hmm	exon	11468820	11468984	0	+	.	gene_id "file_1_file_2_1479_g"; transcript_id "file_1_file_2_1479_t"; evidence "file_1_file_2_1_1"; cds_type "file_1_file_2_Terminal"; count "file_1_file_2_8_8"; anchored "file_1_file_2_1_1";
dsanSTOCAGO1482_0	GeneMark.hmm	stop_codon	11468982	11468984	.	+	0	gene_id "file_1_file_2_1479_g"; transcript_id "file_1_file_2_1479_t"; count "file_1_file_2_1_1";
dsanSTOCAGO1482_4	AUGUSTUS	stop_codon	1821219	1821221	.	-	0	transcript_id "file_1_file_1_jg5557.t1"; gene_id "file_1_file_1_jg5557";
dsanSTOCAGO1482_4	AUGUSTUS	CDS	1821219	1822898	1	-	0	transcript_id "file_1_file_1_jg5557.t1"; gene_id "file_1_file_1_jg5557";
dsanSTOCAGO1482_4	AUGUSTUS	exon	1821219	1822898	.	-	.	transcript_id "file_1_file_1_jg5557.t1"; gene_id "file_1_file_1_jg5557";
dsanSTOCAGO1482_4	AUGUSTUS	transcript	1821219	1822898	.	-	.	transcript_id "file_1_file_1_jg5557.t1"; gene_id "file_1_file_1_jg5557"
dsanSTOCAGO1482_4	AUGUSTUS	gene	1821219	1822898	.	-	.	jg5557
dsanSTOCAGO1482_4	AUGUSTUS	start_codon	1822896	1822898	.	-	0	transcript_id "file_1_file_1_jg5557.t1"; gene_id "file_1_file_1_jg5557";
dsanSTOCAGO1482_4	AUGUSTUS	stop_codon	8825380	8825382	.	-	0	transcript_id "file_1_file_1_jg6419.t1"; gene_id "file_1_file_1_jg6419";
dsanSTOCAGO1482_4	AUGUSTUS	CDS	8825380	8826113	0.99	-	2	transcript_id "file_1_file_1_jg6419.t1"; gene_id "file_1_file_1_jg6419";
dsanSTOCAGO1482_4	AUGUSTUS	exon	8825380	8826113	.	-	.	transcript_id "file_1_file_1_jg6419.t1"; gene_id "file_1_file_1_jg6419";
dsanSTOCAGO1482_4	AUGUSTUS	intron	8826114	8826169	.	-	.	transcript_id "file_1_file_1_jg6419.t1"; gene_id "file_1_file_1_jg6419";
dsanSTOCAGO1482_4	AUGUSTUS	CDS	8826170	8826217	1	-	2	transcript_id "file_1_file_1_jg6419.t1"; gene_id "file_1_file_1_jg6419";
dsanSTOCAGO1482_4	AUGUSTUS	exon	8826170	8826217	.	-	.	transcript_id "file_1_file_1_jg6419.t1"; gene_id "file_1_file_1_jg6419";
dsanSTOCAGO1482_4	AUGUSTUS	intron	8826218	8826272	.	-	.	transcript_id "file_1_file_1_jg6419.t1"; gene_id "file_1_file_1_jg6419";
dsanSTOCAGO1482_4	AUGUSTUS	CDS	8826273	8827122	1	-	0	transcript_id "file_1_file_1_jg6419.t1"; gene_id "file_1_file_1_jg6419";
dsanSTOCAGO1482_4	AUGUSTUS	exon	8826273	8827122	.	-	.	transcript_id "file_1_file_1_jg6419.t1"; gene_id "file_1_file_1_jg6419";
dsanSTOCAGO1482_4	AUGUSTUS	intron	8827123	8827171	.	-	.	transcript_id "file_1_file_1_jg6419.t1"; gene_id "file_1_file_1_jg6419";
dsanSTOCAGO1482_4	AUGUSTUS	transcript	8825380	8827360	.	-	.	transcript_id "file_1_file_1_jg6419.t1"; gene_id "file_1_file_1_jg6419"
dsanSTOCAGO1482_4	AUGUSTUS	gene	8825380	8827360	.	-	.	jg6419
dsanSTOCAGO1482_4	AUGUSTUS	CDS	8827172	8827360	1	-	0	transcript_id "file_1_file_1_jg6419.t1"; gene_id "file_1_file_1_jg6419";
dsanSTOCAGO1482_4	AUGUSTUS	exon	8827172	8827360	.	-	.	transcript_id "file_1_file_1_jg6419.t1"; gene_id "file_1_file_1_jg6419";
dsanSTOCAGO1482_4	AUGUSTUS	start_codon	8827358	8827360	.	-	0	transcript_id "file_1_file_1_jg6419.t1"; gene_id "file_1_file_1_jg6419";
dsanSTOCAGO1482_0	AUGUSTUS	stop_codon	1292504	1292506	.	-	0	transcript_id "file_1_file_1_jg210.t1"; gene_id "file_1_file_1_jg210";
dsanSTOCAGO1482_0	AUGUSTUS	CDS	1292504	1293286	1	-	0	transcript_id "file_1_file_1_jg210.t1"; gene_id "file_1_file_1_jg210";
dsanSTOCAGO1482_0	AUGUSTUS	exon	1292504	1293286	.	-	.	transcript_id "file_1_file_1_jg210.t1"; gene_id "file_1_file_1_jg210";
dsanSTOCAGO1482_0	AUGUSTUS	transcript	1292504	1293286	.	-	.	transcript_id "file_1_file_1_jg210.t1"; gene_id "file_1_file_1_jg210"
dsanSTOCAGO1482_0	AUGUSTUS	gene	1292504	1293286	.	-	.	jg210
dsanSTOCAGO1482_0	AUGUSTUS	start_codon	1293284	1293286	.	-	0	transcript_id "file_1_file_1_jg210.t1"; gene_id "file_1_file_1_jg210";
dsanSTOCAGO1482_3	AUGUSTUS	stop_codon	15405709	15405711	.	-	0	transcript_id "file_1_file_1_jg4282.t1"; gene_id "file_1_file_1_jg4282";
dsanSTOCAGO1482_3	AUGUSTUS	CDS	15405709	15407618	0.87	-	2	transcript_id "file_1_file_1_jg4282.t1"; gene_id "file_1_file_1_jg4282";
dsanSTOCAGO1482_3	AUGUSTUS	exon	15405709	15407618	.	-	.	transcript_id "file_1_file_1_jg4282.t1"; gene_id "file_1_file_1_jg4282";
dsanSTOCAGO1482_3	AUGUSTUS	intron	15407619	15407681	.	-	.	transcript_id "file_1_file_1_jg4282.t1"; gene_id "file_1_file_1_jg4282";
dsanSTOCAGO1482_3	AUGUSTUS	CDS	15407682	15408492	1	-	0	transcript_id "file_1_file_1_jg4282.t1"; gene_id "file_1_file_1_jg4282";
dsanSTOCAGO1482_3	AUGUSTUS	exon	15407682	15408492	.	-	.	transcript_id "file_1_file_1_jg4282.t1"; gene_id "file_1_file_1_jg4282";
dsanSTOCAGO1482_3	AUGUSTUS	intron	15408493	15408899	.	-	.	transcript_id "file_1_file_1_jg4282.t1"; gene_id "file_1_file_1_jg4282";
dsanSTOCAGO1482_3	AUGUSTUS	CDS	15408900	15409230	1	-	1	transcript_id "file_1_file_1_jg4282.t1"; gene_id "file_1_file_1_jg4282";
dsanSTOCAGO1482_3	AUGUSTUS	exon	15408900	15409230	.	-	.	transcript_id "file_1_file_1_jg4282.t1"; gene_id "file_1_file_1_jg4282";
dsanSTOCAGO1482_3	AUGUSTUS	intron	15409231	15409713	.	-	.	transcript_id "file_1_file_1_jg4282.t1"; gene_id "file_1_file_1_jg4282";
dsanSTOCAGO1482_3	AUGUSTUS	CDS	15409714	15410079	1	-	1	transcript_id "file_1_file_1_jg4282.t1"; gene_id "file_1_file_1_jg4282";
dsanSTOCAGO1482_3	AUGUSTUS	exon	15409714	15410079	.	-	.	transcript_id "file_1_file_1_jg4282.t1"; gene_id "file_1_file_1_jg4282";
dsanSTOCAGO1482_3	AUGUSTUS	intron	15410080	15410149	.	-	.	transcript_id "file_1_file_1_jg4282.t1"; gene_id "file_1_file_1_jg4282";
dsanSTOCAGO1482_3	AUGUSTUS	transcript	15405709	15410430	.	-	.	transcript_id "file_1_file_1_jg4282.t1"; gene_id "file_1_file_1_jg4282"
dsanSTOCAGO1482_3	AUGUSTUS	gene	15405709	15410430	.	-	.	jg4282
dsanSTOCAGO1482_3	AUGUSTUS	CDS	15410150	15410430	1	-	0	transcript_id "file_1_file_1_jg4282.t1"; gene_id "file_1_file_1_jg4282";
dsanSTOCAGO1482_3	AUGUSTUS	exon	15410150	15410430	.	-	.	transcript_id "file_1_file_1_jg4282.t1"; gene_id "file_1_file_1_jg4282";
dsanSTOCAGO1482_3	AUGUSTUS	start_codon	15410428	15410430	.	-	0	transcript_id "file_1_file_1_jg4282.t1"; gene_id "file_1_file_1_jg4282";
dsanSTOCAGO1482_1	AUGUSTUS	start_codon	6227100	6227102	.	+	0	transcript_id "file_1_file_1_jg10259.t1"; gene_id "file_1_file_1_jg10259";
dsanSTOCAGO1482_1	AUGUSTUS	CDS	6227100	6227153	1	+	0	transcript_id "file_1_file_1_jg10259.t1"; gene_id "file_1_file_1_jg10259";
dsanSTOCAGO1482_1	AUGUSTUS	exon	6227100	6227153	.	+	.	transcript_id "file_1_file_1_jg10259.t1"; gene_id "file_1_file_1_jg10259";
dsanSTOCAGO1482_1	AUGUSTUS	intron	6227154	6227212	.	+	.	transcript_id "file_1_file_1_jg10259.t1"; gene_id "file_1_file_1_jg10259";
dsanSTOCAGO1482_1	AUGUSTUS	CDS	6227213	6227315	0.66	+	0	transcript_id "file_1_file_1_jg10259.t1"; gene_id "file_1_file_1_jg10259";
dsanSTOCAGO1482_1	AUGUSTUS	exon	6227213	6227315	.	+	.	transcript_id "file_1_file_1_jg10259.t1"; gene_id "file_1_file_1_jg10259";
dsanSTOCAGO1482_1	AUGUSTUS	intron	6227316	6227389	.	+	.	transcript_id "file_1_file_1_jg10259.t1"; gene_id "file_1_file_1_jg10259";
dsanSTOCAGO1482_1	AUGUSTUS	CDS	6227390	6227410	0.66	+	2	transcript_id "file_1_file_1_jg10259.t1"; gene_id "file_1_file_1_jg10259";
dsanSTOCAGO1482_1	AUGUSTUS	exon	6227390	6227410	.	+	.	transcript_id "file_1_file_1_jg10259.t1"; gene_id "file_1_file_1_jg10259";
dsanSTOCAGO1482_1	AUGUSTUS	intron	6227411	6227479	.	+	.	transcript_id "file_1_file_1_jg10259.t1"; gene_id "file_1_file_1_jg10259";
dsanSTOCAGO1482_1	AUGUSTUS	CDS	6227480	6227620	1	+	2	transcript_id "file_1_file_1_jg10259.t1"; gene_id "file_1_file_1_jg10259";
dsanSTOCAGO1482_1	AUGUSTUS	exon	6227480	6227620	.	+	.	transcript_id "file_1_file_1_jg10259.t1"; gene_id "file_1_file_1_jg10259";
dsanSTOCAGO1482_1	AUGUSTUS	intron	6227621	6227676	.	+	.	transcript_id "file_1_file_1_jg10259.t1"; gene_id "file_1_file_1_jg10259";
dsanSTOCAGO1482_1	AUGUSTUS	CDS	6227677	6227801	1	+	2	transcript_id "file_1_file_1_jg10259.t1"; gene_id "file_1_file_1_jg10259";
dsanSTOCAGO1482_1	AUGUSTUS	exon	6227677	6227801	.	+	.	transcript_id "file_1_file_1_jg10259.t1"; gene_id "file_1_file_1_jg10259";
dsanSTOCAGO1482_1	AUGUSTUS	intron	6227802	6228031	.	+	.	transcript_id "file_1_file_1_jg10259.t1"; gene_id "file_1_file_1_jg10259";
dsanSTOCAGO1482_1	AUGUSTUS	CDS	6228032	6228097	1	+	0	transcript_id "file_1_file_1_jg10259.t1"; gene_id "file_1_file_1_jg10259";
dsanSTOCAGO1482_1	AUGUSTUS	exon	6228032	6228097	.	+	.	transcript_id "file_1_file_1_jg10259.t1"; gene_id "file_1_file_1_jg10259";
dsanSTOCAGO1482_1	AUGUSTUS	intron	6228098	6228150	.	+	.	transcript_id "file_1_file_1_jg10259.t1"; gene_id "file_1_file_1_jg10259";
dsanSTOCAGO1482_1	AUGUSTUS	CDS	6228151	6228372	1	+	0	transcript_id "file_1_file_1_jg10259.t1"; gene_id "file_1_file_1_jg10259";
dsanSTOCAGO1482_1	AUGUSTUS	exon	6228151	6228372	.	+	.	transcript_id "file_1_file_1_jg10259.t1"; gene_id "file_1_file_1_jg10259";
dsanSTOCAGO1482_1	AUGUSTUS	intron	6228373	6228786	.	+	.	transcript_id "file_1_file_1_jg10259.t1"; gene_id "file_1_file_1_jg10259";
dsanSTOCAGO1482_1	AUGUSTUS	CDS	6228787	6228909	1	+	0	transcript_id "file_1_file_1_jg10259.t1"; gene_id "file_1_file_1_jg10259";
dsanSTOCAGO1482_1	AUGUSTUS	exon	6228787	6228909	.	+	.	transcript_id "file_1_file_1_jg10259.t1"; gene_id "file_1_file_1_jg10259";
dsanSTOCAGO1482_1	AUGUSTUS	intron	6228910	6228967	.	+	.	transcript_id "file_1_file_1_jg10259.t1"; gene_id "file_1_file_1_jg10259";
dsanSTOCAGO1482_1	AUGUSTUS	CDS	6228968	6229001	1	+	0	transcript_id "file_1_file_1_jg10259.t1"; gene_id "file_1_file_1_jg10259";
dsanSTOCAGO1482_1	AUGUSTUS	exon	6228968	6229001	.	+	.	transcript_id "file_1_file_1_jg10259.t1"; gene_id "file_1_file_1_jg10259";
dsanSTOCAGO1482_1	AUGUSTUS	intron	6229002	6229141	.	+	.	transcript_id "file_1_file_1_jg10259.t1"; gene_id "file_1_file_1_jg10259";
dsanSTOCAGO1482_1	AUGUSTUS	CDS	6229142	6229237	0.58	+	2	transcript_id "file_1_file_1_jg10259.t1"; gene_id "file_1_file_1_jg10259";
dsanSTOCAGO1482_1	AUGUSTUS	exon	6229142	6229237	.	+	.	transcript_id "file_1_file_1_jg10259.t1"; gene_id "file_1_file_1_jg10259";
dsanSTOCAGO1482_1	AUGUSTUS	intron	6229238	6229288	.	+	.	transcript_id "file_1_file_1_jg10259.t1"; gene_id "file_1_file_1_jg10259";
dsanSTOCAGO1482_1	AUGUSTUS	CDS	6229289	6230485	1	+	2	transcript_id "file_1_file_1_jg10259.t1"; gene_id "file_1_file_1_jg10259";
dsanSTOCAGO1482_1	AUGUSTUS	exon	6229289	6230485	.	+	.	transcript_id "file_1_file_1_jg10259.t1"; gene_id "file_1_file_1_jg10259";
dsanSTOCAGO1482_1	AUGUSTUS	intron	6230486	6230731	.	+	.	transcript_id "file_1_file_1_jg10259.t1"; gene_id "file_1_file_1_jg10259";
dsanSTOCAGO1482_1	AUGUSTUS	CDS	6230732	6231159	1	+	2	transcript_id "file_1_file_1_jg10259.t1"; gene_id "file_1_file_1_jg10259";
dsanSTOCAGO1482_1	AUGUSTUS	exon	6230732	6231159	.	+	.	transcript_id "file_1_file_1_jg10259.t1"; gene_id "file_1_file_1_jg10259";
dsanSTOCAGO1482_1	AUGUSTUS	intron	6231160	6231238	.	+	.	transcript_id "file_1_file_1_jg10259.t1"; gene_id "file_1_file_1_jg10259";
dsanSTOCAGO1482_1	AUGUSTUS	CDS	6231239	6231797	1	+	0	transcript_id "file_1_file_1_jg10259.t1"; gene_id "file_1_file_1_jg10259";
dsanSTOCAGO1482_1	AUGUSTUS	exon	6231239	6231797	.	+	.	transcript_id "file_1_file_1_jg10259.t1"; gene_id "file_1_file_1_jg10259";
dsanSTOCAGO1482_1	AUGUSTUS	intron	6231798	6231885	.	+	.	transcript_id "file_1_file_1_jg10259.t1"; gene_id "file_1_file_1_jg10259";
dsanSTOCAGO1482_1	AUGUSTUS	CDS	6231886	6232004	0.52	+	2	transcript_id "file_1_file_1_jg10259.t1"; gene_id "file_1_file_1_jg10259";
dsanSTOCAGO1482_1	AUGUSTUS	exon	6231886	6232004	.	+	.	transcript_id "file_1_file_1_jg10259.t1"; gene_id "file_1_file_1_jg10259";
dsanSTOCAGO1482_1	AUGUSTUS	intron	6232005	6232093	.	+	.	transcript_id "file_1_file_1_jg10259.t1"; gene_id "file_1_file_1_jg10259";
dsanSTOCAGO1482_1	AUGUSTUS	CDS	6232094	6232684	0.43	+	0	transcript_id "file_1_file_1_jg10259.t1"; gene_id "file_1_file_1_jg10259";
dsanSTOCAGO1482_1	AUGUSTUS	exon	6232094	6232684	.	+	.	transcript_id "file_1_file_1_jg10259.t1"; gene_id "file_1_file_1_jg10259";
dsanSTOCAGO1482_1	AUGUSTUS	intron	6232685	6233745	.	+	.	transcript_id "file_1_file_1_jg10259.t1"; gene_id "file_1_file_1_jg10259";
dsanSTOCAGO1482_1	AUGUSTUS	transcript	6227100	6233919	.	+	.	transcript_id "file_1_file_1_jg10259.t1"; gene_id "file_1_file_1_jg10259"
dsanSTOCAGO1482_1	AUGUSTUS	gene	6227100	6233919	.	+	.	jg10259
dsanSTOCAGO1482_1	AUGUSTUS	CDS	6233746	6233919	0.44	+	0	transcript_id "file_1_file_1_jg10259.t1"; gene_id "file_1_file_1_jg10259";
dsanSTOCAGO1482_1	AUGUSTUS	exon	6233746	6233919	.	+	.	transcript_id "file_1_file_1_jg10259.t1"; gene_id "file_1_file_1_jg10259";
dsanSTOCAGO1482_1	AUGUSTUS	stop_codon	6233917	6233919	.	+	0	transcript_id "file_1_file_1_jg10259.t1"; gene_id "file_1_file_1_jg10259";
dsanSTOCAGO1482_3	AUGUSTUS	stop_codon	6830509	6830511	.	-	0	transcript_id "file_1_file_1_jg3362.t1"; gene_id "file_1_file_1_jg3362";
dsanSTOCAGO1482_3	AUGUSTUS	CDS	6830509	6830823	1	-	0	transcript_id "file_1_file_1_jg3362.t1"; gene_id "file_1_file_1_jg3362";
dsanSTOCAGO1482_3	AUGUSTUS	exon	6830509	6830823	.	-	.	transcript_id "file_1_file_1_jg3362.t1"; gene_id "file_1_file_1_jg3362";
dsanSTOCAGO1482_3	AUGUSTUS	transcript	6830509	6830823	.	-	.	transcript_id "file_1_file_1_jg3362.t1"; gene_id "file_1_file_1_jg3362"
dsanSTOCAGO1482_3	AUGUSTUS	gene	6830509	6830823	.	-	.	jg3362
dsanSTOCAGO1482_3	AUGUSTUS	start_codon	6830821	6830823	.	-	0	transcript_id "file_1_file_1_jg3362.t1"; gene_id "file_1_file_1_jg3362";
dsanSTOCAGO1482_2	AUGUSTUS	stop_codon	12627691	12627693	.	-	0	transcript_id "file_1_file_1_jg13930.t1"; gene_id "file_1_file_1_jg13930";
dsanSTOCAGO1482_2	AUGUSTUS	CDS	12627691	12627853	1	-	1	transcript_id "file_1_file_1_jg13930.t1"; gene_id "file_1_file_1_jg13930";
dsanSTOCAGO1482_2	AUGUSTUS	exon	12627691	12627853	.	-	.	transcript_id "file_1_file_1_jg13930.t1"; gene_id "file_1_file_1_jg13930";
dsanSTOCAGO1482_2	AUGUSTUS	intron	12627854	12628143	.	-	.	transcript_id "file_1_file_1_jg13930.t1"; gene_id "file_1_file_1_jg13930";
dsanSTOCAGO1482_2	AUGUSTUS	CDS	12628144	12628455	1	-	1	transcript_id "file_1_file_1_jg13930.t1"; gene_id "file_1_file_1_jg13930";
dsanSTOCAGO1482_2	AUGUSTUS	exon	12628144	12628455	.	-	.	transcript_id "file_1_file_1_jg13930.t1"; gene_id "file_1_file_1_jg13930";
dsanSTOCAGO1482_2	AUGUSTUS	intron	12628456	12628742	.	-	.	transcript_id "file_1_file_1_jg13930.t1"; gene_id "file_1_file_1_jg13930";
dsanSTOCAGO1482_2	AUGUSTUS	CDS	12628743	12628890	1	-	2	transcript_id "file_1_file_1_jg13930.t1"; gene_id "file_1_file_1_jg13930";
dsanSTOCAGO1482_2	AUGUSTUS	exon	12628743	12628890	.	-	.	transcript_id "file_1_file_1_jg13930.t1"; gene_id "file_1_file_1_jg13930";
dsanSTOCAGO1482_2	AUGUSTUS	intron	12628891	12628971	.	-	.	transcript_id "file_1_file_1_jg13930.t1"; gene_id "file_1_file_1_jg13930";
dsanSTOCAGO1482_2	AUGUSTUS	CDS	12628972	12629154	1	-	2	transcript_id "file_1_file_1_jg13930.t1"; gene_id "file_1_file_1_jg13930";
dsanSTOCAGO1482_2	AUGUSTUS	exon	12628972	12629154	.	-	.	transcript_id "file_1_file_1_jg13930.t1"; gene_id "file_1_file_1_jg13930";
dsanSTOCAGO1482_2	AUGUSTUS	intron	12629155	12629212	.	-	.	transcript_id "file_1_file_1_jg13930.t1"; gene_id "file_1_file_1_jg13930";
dsanSTOCAGO1482_2	AUGUSTUS	transcript	12627691	12629543	.	-	.	transcript_id "file_1_file_1_jg13930.t1"; gene_id "file_1_file_1_jg13930"
dsanSTOCAGO1482_2	AUGUSTUS	gene	12627691	12629543	.	-	.	jg13930
dsanSTOCAGO1482_2	AUGUSTUS	CDS	12629213	12629543	1	-	0	transcript_id "file_1_file_1_jg13930.t1"; gene_id "file_1_file_1_jg13930";
dsanSTOCAGO1482_2	AUGUSTUS	exon	12629213	12629543	.	-	.	transcript_id "file_1_file_1_jg13930.t1"; gene_id "file_1_file_1_jg13930";
dsanSTOCAGO1482_2	AUGUSTUS	start_codon	12629541	12629543	.	-	0	transcript_id "file_1_file_1_jg13930.t1"; gene_id "file_1_file_1_jg13930";
dsanSTOCAGO1482_0	AUGUSTUS	start_codon	15865369	15865371	.	+	0	transcript_id "file_1_file_1_jg1891.t1"; gene_id "file_1_file_1_jg1891";
dsanSTOCAGO1482_0	AUGUSTUS	CDS	15865369	15865380	0.81	+	0	transcript_id "file_1_file_1_jg1891.t1"; gene_id "file_1_file_1_jg1891";
dsanSTOCAGO1482_0	AUGUSTUS	exon	15865369	15865380	.	+	.	transcript_id "file_1_file_1_jg1891.t1"; gene_id "file_1_file_1_jg1891";
dsanSTOCAGO1482_0	AUGUSTUS	intron	15865381	15866298	.	+	.	transcript_id "file_1_file_1_jg1891.t1"; gene_id "file_1_file_1_jg1891";
dsanSTOCAGO1482_0	AUGUSTUS	CDS	15866299	15866566	1	+	0	transcript_id "file_1_file_1_jg1891.t1"; gene_id "file_1_file_1_jg1891";
dsanSTOCAGO1482_0	AUGUSTUS	exon	15866299	15866566	.	+	.	transcript_id "file_1_file_1_jg1891.t1"; gene_id "file_1_file_1_jg1891";
dsanSTOCAGO1482_0	AUGUSTUS	intron	15866567	15867131	.	+	.	transcript_id "file_1_file_1_jg1891.t1"; gene_id "file_1_file_1_jg1891";
dsanSTOCAGO1482_0	AUGUSTUS	CDS	15867132	15867461	1	+	2	transcript_id "file_1_file_1_jg1891.t1"; gene_id "file_1_file_1_jg1891";
dsanSTOCAGO1482_0	AUGUSTUS	exon	15867132	15867461	.	+	.	transcript_id "file_1_file_1_jg1891.t1"; gene_id "file_1_file_1_jg1891";
dsanSTOCAGO1482_0	AUGUSTUS	intron	15867462	15869120	.	+	.	transcript_id "file_1_file_1_jg1891.t1"; gene_id "file_1_file_1_jg1891";
dsanSTOCAGO1482_0	AUGUSTUS	CDS	15869121	15869226	1	+	2	transcript_id "file_1_file_1_jg1891.t1"; gene_id "file_1_file_1_jg1891";
dsanSTOCAGO1482_0	AUGUSTUS	exon	15869121	15869226	.	+	.	transcript_id "file_1_file_1_jg1891.t1"; gene_id "file_1_file_1_jg1891";
dsanSTOCAGO1482_0	AUGUSTUS	intron	15869227	15869307	.	+	.	transcript_id "file_1_file_1_jg1891.t1"; gene_id "file_1_file_1_jg1891";
dsanSTOCAGO1482_0	AUGUSTUS	transcript	15865369	15869377	.	+	.	transcript_id "file_1_file_1_jg1891.t1"; gene_id "file_1_file_1_jg1891"
dsanSTOCAGO1482_0	AUGUSTUS	gene	15865369	15869377	.	+	.	jg1891
dsanSTOCAGO1482_0	AUGUSTUS	CDS	15869308	15869377	1	+	1	transcript_id "file_1_file_1_jg1891.t1"; gene_id "file_1_file_1_jg1891";
dsanSTOCAGO1482_0	AUGUSTUS	exon	15869308	15869377	.	+	.	transcript_id "file_1_file_1_jg1891.t1"; gene_id "file_1_file_1_jg1891";
dsanSTOCAGO1482_0	AUGUSTUS	stop_codon	15869375	15869377	.	+	0	transcript_id "file_1_file_1_jg1891.t1"; gene_id "file_1_file_1_jg1891";
dsanSTOCAGO1482_3	AUGUSTUS	stop_codon	2265424	2265426	.	-	0	transcript_id "file_1_file_1_jg2739.t1"; gene_id "file_1_file_1_jg2739";
dsanSTOCAGO1482_3	AUGUSTUS	CDS	2265424	2265554	1	-	2	transcript_id "file_1_file_1_jg2739.t1"; gene_id "file_1_file_1_jg2739";
dsanSTOCAGO1482_3	AUGUSTUS	exon	2265424	2265554	.	-	.	transcript_id "file_1_file_1_jg2739.t1"; gene_id "file_1_file_1_jg2739";
dsanSTOCAGO1482_3	AUGUSTUS	intron	2265555	2265619	.	-	.	transcript_id "file_1_file_1_jg2739.t1"; gene_id "file_1_file_1_jg2739";
dsanSTOCAGO1482_3	AUGUSTUS	CDS	2265620	2265765	1	-	1	transcript_id "file_1_file_1_jg2739.t1"; gene_id "file_1_file_1_jg2739";
dsanSTOCAGO1482_3	AUGUSTUS	exon	2265620	2265765	.	-	.	transcript_id "file_1_file_1_jg2739.t1"; gene_id "file_1_file_1_jg2739";
dsanSTOCAGO1482_3	AUGUSTUS	intron	2265766	2265828	.	-	.	transcript_id "file_1_file_1_jg2739.t1"; gene_id "file_1_file_1_jg2739";
dsanSTOCAGO1482_3	AUGUSTUS	CDS	2265829	2266049	0.86	-	0	transcript_id "file_1_file_1_jg2739.t1"; gene_id "file_1_file_1_jg2739";
dsanSTOCAGO1482_3	AUGUSTUS	exon	2265829	2266049	.	-	.	transcript_id "file_1_file_1_jg2739.t1"; gene_id "file_1_file_1_jg2739";
dsanSTOCAGO1482_3	AUGUSTUS	intron	2266050	2266112	.	-	.	transcript_id "file_1_file_1_jg2739.t1"; gene_id "file_1_file_1_jg2739";
dsanSTOCAGO1482_3	AUGUSTUS	CDS	2266113	2266277	0.86	-	0	transcript_id "file_1_file_1_jg2739.t1"; gene_id "file_1_file_1_jg2739";
dsanSTOCAGO1482_3	AUGUSTUS	exon	2266113	2266277	.	-	.	transcript_id "file_1_file_1_jg2739.t1"; gene_id "file_1_file_1_jg2739";
dsanSTOCAGO1482_3	AUGUSTUS	intron	2266278	2266350	.	-	.	transcript_id "file_1_file_1_jg2739.t1"; gene_id "file_1_file_1_jg2739";
dsanSTOCAGO1482_3	AUGUSTUS	CDS	2266351	2266471	1	-	1	transcript_id "file_1_file_1_jg2739.t1"; gene_id "file_1_file_1_jg2739";
dsanSTOCAGO1482_3	AUGUSTUS	exon	2266351	2266471	.	-	.	transcript_id "file_1_file_1_jg2739.t1"; gene_id "file_1_file_1_jg2739";
dsanSTOCAGO1482_3	AUGUSTUS	intron	2266472	2266689	.	-	.	transcript_id "file_1_file_1_jg2739.t1"; gene_id "file_1_file_1_jg2739";
dsanSTOCAGO1482_3	AUGUSTUS	transcript	2265424	2266706	.	-	.	transcript_id "file_1_file_1_jg2739.t1"; gene_id "file_1_file_1_jg2739"
dsanSTOCAGO1482_3	AUGUSTUS	gene	2265424	2266706	.	-	.	jg2739
dsanSTOCAGO1482_3	AUGUSTUS	CDS	2266690	2266706	1	-	0	transcript_id "file_1_file_1_jg2739.t1"; gene_id "file_1_file_1_jg2739";
dsanSTOCAGO1482_3	AUGUSTUS	exon	2266690	2266706	.	-	.	transcript_id "file_1_file_1_jg2739.t1"; gene_id "file_1_file_1_jg2739";
dsanSTOCAGO1482_3	AUGUSTUS	start_codon	2266704	2266706	.	-	0	transcript_id "file_1_file_1_jg2739.t1"; gene_id "file_1_file_1_jg2739";
dsanSTOCAGO1482_0	AUGUSTUS	start_codon	7582749	7582751	.	+	0	transcript_id "file_1_file_1_jg898.t1"; gene_id "file_1_file_1_jg898";
dsanSTOCAGO1482_0	AUGUSTUS	CDS	7582749	7583126	1	+	0	transcript_id "file_1_file_1_jg898.t1"; gene_id "file_1_file_1_jg898";
dsanSTOCAGO1482_0	AUGUSTUS	exon	7582749	7583126	.	+	.	transcript_id "file_1_file_1_jg898.t1"; gene_id "file_1_file_1_jg898";
dsanSTOCAGO1482_0	AUGUSTUS	transcript	7582749	7583126	.	+	.	transcript_id "file_1_file_1_jg898.t1"; gene_id "file_1_file_1_jg898"
dsanSTOCAGO1482_0	AUGUSTUS	gene	7582749	7583126	.	+	.	jg898
dsanSTOCAGO1482_0	AUGUSTUS	stop_codon	7583124	7583126	.	+	0	transcript_id "file_1_file_1_jg898.t1"; gene_id "file_1_file_1_jg898";
dsanSTOCAGO1482_2	GeneMark.hmm	start_codon	20072494	20072496	.	+	0	gene_id "file_1_file_2_8371_g"; transcript_id "file_1_file_2_8371_t"; count "file_1_file_2_1_1";
dsanSTOCAGO1482_2	GeneMark.hmm	CDS	20072494	20072638	.	+	0	gene_id "file_1_file_2_8371_g"; transcript_id "file_1_file_2_8371_t"; evidence "file_1_file_2_0_1"; cds_type "file_1_file_2_Initial"; count "file_1_file_2_1_2"; anchored "file_1_file_2_1_1";
dsanSTOCAGO1482_2	GeneMark.hmm	exon	20072494	20072638	0	+	.	gene_id "file_1_file_2_8371_g"; transcript_id "file_1_file_2_8371_t"; evidence "file_1_file_2_0_1"; cds_type "file_1_file_2_Initial"; count "file_1_file_2_1_2"; anchored "file_1_file_2_1_1";
dsanSTOCAGO1482_2	GeneMark.hmm	CDS	20076731	20076792	.	+	2	gene_id "file_1_file_2_8371_g"; transcript_id "file_1_file_2_8371_t"; cds_type "file_1_file_2_Terminal"; count "file_1_file_2_2_2"; anchored "file_1_file_2_1_0";
dsanSTOCAGO1482_2	GeneMark.hmm	exon	20076731	20076792	0	+	.	gene_id "file_1_file_2_8371_g"; transcript_id "file_1_file_2_8371_t"; cds_type "file_1_file_2_Terminal"; count "file_1_file_2_2_2"; anchored "file_1_file_2_1_0";
dsanSTOCAGO1482_2	GeneMark.hmm	stop_codon	20076790	20076792	.	+	0	gene_id "file_1_file_2_8371_g"; transcript_id "file_1_file_2_8371_t"; count "file_1_file_2_1_1";
dsanSTOCAGO1482_1	AUGUSTUS	start_codon	12459818	12459820	.	+	0	transcript_id "file_1_file_1_jg11102.t1"; gene_id "file_1_file_1_jg11102";
dsanSTOCAGO1482_1	AUGUSTUS	CDS	12459818	12460069	0.98	+	0	transcript_id "file_1_file_1_jg11102.t1"; gene_id "file_1_file_1_jg11102";
dsanSTOCAGO1482_1	AUGUSTUS	exon	12459818	12460069	.	+	.	transcript_id "file_1_file_1_jg11102.t1"; gene_id "file_1_file_1_jg11102";
dsanSTOCAGO1482_1	AUGUSTUS	transcript	12459818	12460069	.	+	.	transcript_id "file_1_file_1_jg11102.t1"; gene_id "file_1_file_1_jg11102"
dsanSTOCAGO1482_1	AUGUSTUS	gene	12459818	12460069	.	+	.	jg11102
dsanSTOCAGO1482_1	AUGUSTUS	stop_codon	12460067	12460069	.	+	0	transcript_id "file_1_file_1_jg11102.t1"; gene_id "file_1_file_1_jg11102";
dsanSTOCAGO1482_1	AUGUSTUS	start_codon	463661	463663	.	+	0	transcript_id "file_1_file_1_jg9481.t2"; gene_id "file_1_file_1_jg9481";
dsanSTOCAGO1482_1	AUGUSTUS	CDS	463661	463687	1	+	0	transcript_id "file_1_file_1_jg9481.t2"; gene_id "file_1_file_1_jg9481";
dsanSTOCAGO1482_1	AUGUSTUS	exon	463661	463687	.	+	.	transcript_id "file_1_file_1_jg9481.t2"; gene_id "file_1_file_1_jg9481";
dsanSTOCAGO1482_1	AUGUSTUS	intron	463688	463960	.	+	.	transcript_id "file_1_file_1_jg9481.t2"; gene_id "file_1_file_1_jg9481";
dsanSTOCAGO1482_1	AUGUSTUS	CDS	463961	464098	1	+	0	transcript_id "file_1_file_1_jg9481.t2"; gene_id "file_1_file_1_jg9481";
dsanSTOCAGO1482_1	AUGUSTUS	exon	463961	464098	.	+	.	transcript_id "file_1_file_1_jg9481.t2"; gene_id "file_1_file_1_jg9481";
dsanSTOCAGO1482_1	AUGUSTUS	intron	464099	464163	.	+	.	transcript_id "file_1_file_1_jg9481.t2"; gene_id "file_1_file_1_jg9481";
dsanSTOCAGO1482_1	AUGUSTUS	CDS	464164	464343	1	+	0	transcript_id "file_1_file_1_jg9481.t2"; gene_id "file_1_file_1_jg9481";
dsanSTOCAGO1482_1	AUGUSTUS	exon	464164	464343	.	+	.	transcript_id "file_1_file_1_jg9481.t2"; gene_id "file_1_file_1_jg9481";
dsanSTOCAGO1482_1	AUGUSTUS	intron	464344	464429	.	+	.	transcript_id "file_1_file_1_jg9481.t2"; gene_id "file_1_file_1_jg9481";
dsanSTOCAGO1482_1	AUGUSTUS	CDS	464430	464620	1	+	0	transcript_id "file_1_file_1_jg9481.t2"; gene_id "file_1_file_1_jg9481";
dsanSTOCAGO1482_1	AUGUSTUS	exon	464430	464620	.	+	.	transcript_id "file_1_file_1_jg9481.t2"; gene_id "file_1_file_1_jg9481";
dsanSTOCAGO1482_1	AUGUSTUS	intron	464621	464688	.	+	.	transcript_id "file_1_file_1_jg9481.t2"; gene_id "file_1_file_1_jg9481";
dsanSTOCAGO1482_1	AUGUSTUS	CDS	464689	464789	1	+	1	transcript_id "file_1_file_1_jg9481.t2"; gene_id "file_1_file_1_jg9481";
dsanSTOCAGO1482_1	AUGUSTUS	exon	464689	464789	.	+	.	transcript_id "file_1_file_1_jg9481.t2"; gene_id "file_1_file_1_jg9481";
dsanSTOCAGO1482_1	AUGUSTUS	intron	464790	464864	.	+	.	transcript_id "file_1_file_1_jg9481.t2"; gene_id "file_1_file_1_jg9481";
dsanSTOCAGO1482_1	AUGUSTUS	CDS	464865	465230	1	+	2	transcript_id "file_1_file_1_jg9481.t2"; gene_id "file_1_file_1_jg9481";
dsanSTOCAGO1482_1	AUGUSTUS	exon	464865	465230	.	+	.	transcript_id "file_1_file_1_jg9481.t2"; gene_id "file_1_file_1_jg9481";
dsanSTOCAGO1482_1	AUGUSTUS	intron	465231	465290	.	+	.	transcript_id "file_1_file_1_jg9481.t2"; gene_id "file_1_file_1_jg9481";
dsanSTOCAGO1482_1	AUGUSTUS	CDS	465291	465453	1	+	2	transcript_id "file_1_file_1_jg9481.t2"; gene_id "file_1_file_1_jg9481";
dsanSTOCAGO1482_1	AUGUSTUS	exon	465291	465453	.	+	.	transcript_id "file_1_file_1_jg9481.t2"; gene_id "file_1_file_1_jg9481";
dsanSTOCAGO1482_1	AUGUSTUS	intron	465454	465505	.	+	.	transcript_id "file_1_file_1_jg9481.t2"; gene_id "file_1_file_1_jg9481";
dsanSTOCAGO1482_1	AUGUSTUS	CDS	465506	465624	1	+	1	transcript_id "file_1_file_1_jg9481.t2"; gene_id "file_1_file_1_jg9481";
dsanSTOCAGO1482_1	AUGUSTUS	exon	465506	465624	.	+	.	transcript_id "file_1_file_1_jg9481.t2"; gene_id "file_1_file_1_jg9481";
dsanSTOCAGO1482_1	AUGUSTUS	intron	465625	465673	.	+	.	transcript_id "file_1_file_1_jg9481.t2"; gene_id "file_1_file_1_jg9481";
dsanSTOCAGO1482_1	AUGUSTUS	transcript	463661	466287	.	+	.	transcript_id "file_1_file_1_jg9481.t2"; gene_id "file_1_file_1_jg9481"
dsanSTOCAGO1482_1	AUGUSTUS	CDS	465674	466287	1	+	2	transcript_id "file_1_file_1_jg9481.t2"; gene_id "file_1_file_1_jg9481";
dsanSTOCAGO1482_1	AUGUSTUS	exon	465674	466287	.	+	.	transcript_id "file_1_file_1_jg9481.t2"; gene_id "file_1_file_1_jg9481";
dsanSTOCAGO1482_1	AUGUSTUS	stop_codon	466285	466287	.	+	0	transcript_id "file_1_file_1_jg9481.t2"; gene_id "file_1_file_1_jg9481";
dsanSTOCAGO1482_4	GeneMark.hmm	stop_codon	14833737	14833739	.	-	0	gene_id "file_1_file_2_14160_g"; transcript_id "file_1_file_2_14160_t"; count "file_1_file_2_1_1";
dsanSTOCAGO1482_4	GeneMark.hmm	CDS	14833737	14833851	.	-	1	gene_id "file_1_file_2_14160_g"; transcript_id "file_1_file_2_14160_t"; evidence "file_1_file_2_1_1"; cds_type "file_1_file_2_Terminal"; count "file_1_file_2_4_4"; anchored "file_1_file_2_1_1";
dsanSTOCAGO1482_4	GeneMark.hmm	exon	14833737	14833851	0	-	.	gene_id "file_1_file_2_14160_g"; transcript_id "file_1_file_2_14160_t"; evidence "file_1_file_2_1_1"; cds_type "file_1_file_2_Terminal"; count "file_1_file_2_4_4"; anchored "file_1_file_2_1_1";
dsanSTOCAGO1482_4	GeneMark.hmm	CDS	14833910	14834019	.	-	0	gene_id "file_1_file_2_14160_g"; transcript_id "file_1_file_2_14160_t"; evidence "file_1_file_2_1_1"; cds_type "file_1_file_2_Internal"; count "file_1_file_2_3_4"; anchored "file_1_file_2_1_1";
dsanSTOCAGO1482_4	GeneMark.hmm	exon	14833910	14834019	0	-	.	gene_id "file_1_file_2_14160_g"; transcript_id "file_1_file_2_14160_t"; evidence "file_1_file_2_1_1"; cds_type "file_1_file_2_Internal"; count "file_1_file_2_3_4"; anchored "file_1_file_2_1_1";
dsanSTOCAGO1482_4	GeneMark.hmm	CDS	14834086	14834102	.	-	2	gene_id "file_1_file_2_14160_g"; transcript_id "file_1_file_2_14160_t"; evidence "file_1_file_2_1_1"; cds_type "file_1_file_2_Internal"; count "file_1_file_2_2_4"; anchored "file_1_file_2_1_1";
dsanSTOCAGO1482_4	GeneMark.hmm	exon	14834086	14834102	0	-	.	gene_id "file_1_file_2_14160_g"; transcript_id "file_1_file_2_14160_t"; evidence "file_1_file_2_1_1"; cds_type "file_1_file_2_Internal"; count "file_1_file_2_2_4"; anchored "file_1_file_2_1_1";
dsanSTOCAGO1482_4	GeneMark.hmm	CDS	14834163	14834349	.	-	0	gene_id "file_1_file_2_14160_g"; transcript_id "file_1_file_2_14160_t"; evidence "file_1_file_2_1_1"; cds_type "file_1_file_2_Initial"; count "file_1_file_2_1_4"; anchored "file_1_file_2_1_1";
dsanSTOCAGO1482_4	GeneMark.hmm	exon	14834163	14834349	0	-	.	gene_id "file_1_file_2_14160_g"; transcript_id "file_1_file_2_14160_t"; evidence "file_1_file_2_1_1"; cds_type "file_1_file_2_Initial"; count "file_1_file_2_1_4"; anchored "file_1_file_2_1_1";
dsanSTOCAGO1482_4	GeneMark.hmm	start_codon	14834347	14834349	.	-	0	gene_id "file_1_file_2_14160_g"; transcript_id "file_1_file_2_14160_t"; count "file_1_file_2_1_1";
dsanSTOCAGO1482_0	AUGUSTUS	stop_codon	8166869	8166871	.	-	0	transcript_id "file_1_file_1_jg958.t1"; gene_id "file_1_file_1_jg958";
dsanSTOCAGO1482_0	AUGUSTUS	CDS	8166869	8167192	1	-	0	transcript_id "file_1_file_1_jg958.t1"; gene_id "file_1_file_1_jg958";
dsanSTOCAGO1482_0	AUGUSTUS	exon	8166869	8167192	.	-	.	transcript_id "file_1_file_1_jg958.t1"; gene_id "file_1_file_1_jg958";
dsanSTOCAGO1482_0	AUGUSTUS	intron	8167193	8167252	.	-	.	transcript_id "file_1_file_1_jg958.t1"; gene_id "file_1_file_1_jg958";
dsanSTOCAGO1482_0	AUGUSTUS	transcript	8166869	8167315	.	-	.	transcript_id "file_1_file_1_jg958.t1"; gene_id "file_1_file_1_jg958"
dsanSTOCAGO1482_0	AUGUSTUS	gene	8166869	8167315	.	-	.	jg958
dsanSTOCAGO1482_0	AUGUSTUS	CDS	8167253	8167315	1	-	0	transcript_id "file_1_file_1_jg958.t1"; gene_id "file_1_file_1_jg958";
dsanSTOCAGO1482_0	AUGUSTUS	exon	8167253	8167315	.	-	.	transcript_id "file_1_file_1_jg958.t1"; gene_id "file_1_file_1_jg958";
dsanSTOCAGO1482_0	AUGUSTUS	start_codon	8167313	8167315	.	-	0	transcript_id "file_1_file_1_jg958.t1"; gene_id "file_1_file_1_jg958";
dsanSTOCAGO1482_0	AUGUSTUS	stop_codon	16731511	16731513	.	-	0	transcript_id "file_1_file_1_jg2015.t1"; gene_id "file_1_file_1_jg2015";
dsanSTOCAGO1482_0	AUGUSTUS	CDS	16731511	16732153	1	-	1	transcript_id "file_1_file_1_jg2015.t1"; gene_id "file_1_file_1_jg2015";
dsanSTOCAGO1482_0	AUGUSTUS	exon	16731511	16732153	.	-	.	transcript_id "file_1_file_1_jg2015.t1"; gene_id "file_1_file_1_jg2015";
dsanSTOCAGO1482_0	AUGUSTUS	intron	16732154	16732223	.	-	.	transcript_id "file_1_file_1_jg2015.t1"; gene_id "file_1_file_1_jg2015";
dsanSTOCAGO1482_0	AUGUSTUS	transcript	16731511	16732354	.	-	.	transcript_id "file_1_file_1_jg2015.t1"; gene_id "file_1_file_1_jg2015"
dsanSTOCAGO1482_0	AUGUSTUS	gene	16731511	16732354	.	-	.	jg2015
dsanSTOCAGO1482_0	AUGUSTUS	CDS	16732224	16732354	1	-	0	transcript_id "file_1_file_1_jg2015.t1"; gene_id "file_1_file_1_jg2015";
dsanSTOCAGO1482_0	AUGUSTUS	exon	16732224	16732354	.	-	.	transcript_id "file_1_file_1_jg2015.t1"; gene_id "file_1_file_1_jg2015";
dsanSTOCAGO1482_0	AUGUSTUS	start_codon	16732352	16732354	.	-	0	transcript_id "file_1_file_1_jg2015.t1"; gene_id "file_1_file_1_jg2015";
dsanSTOCAGO1482_89	AUGUSTUS	stop_codon	758059	758061	.	-	0	transcript_id "file_1_file_1_jg15655.t1"; gene_id "file_1_file_1_jg15655";
dsanSTOCAGO1482_89	AUGUSTUS	CDS	758059	758614	0.58	-	1	transcript_id "file_1_file_1_jg15655.t1"; gene_id "file_1_file_1_jg15655";
dsanSTOCAGO1482_89	AUGUSTUS	exon	758059	758614	.	-	.	transcript_id "file_1_file_1_jg15655.t1"; gene_id "file_1_file_1_jg15655";
dsanSTOCAGO1482_89	AUGUSTUS	intron	758615	760008	.	-	.	transcript_id "file_1_file_1_jg15655.t1"; gene_id "file_1_file_1_jg15655";
dsanSTOCAGO1482_89	AUGUSTUS	CDS	760009	760684	0.56	-	2	transcript_id "file_1_file_1_jg15655.t1"; gene_id "file_1_file_1_jg15655";
dsanSTOCAGO1482_89	AUGUSTUS	exon	760009	760684	.	-	.	transcript_id "file_1_file_1_jg15655.t1"; gene_id "file_1_file_1_jg15655";
dsanSTOCAGO1482_89	AUGUSTUS	intron	760685	761211	.	-	.	transcript_id "file_1_file_1_jg15655.t1"; gene_id "file_1_file_1_jg15655";
dsanSTOCAGO1482_89	AUGUSTUS	CDS	761212	761647	0.79	-	0	transcript_id "file_1_file_1_jg15655.t1"; gene_id "file_1_file_1_jg15655";
dsanSTOCAGO1482_89	AUGUSTUS	exon	761212	761647	.	-	.	transcript_id "file_1_file_1_jg15655.t1"; gene_id "file_1_file_1_jg15655";
dsanSTOCAGO1482_89	AUGUSTUS	intron	761648	762041	.	-	.	transcript_id "file_1_file_1_jg15655.t1"; gene_id "file_1_file_1_jg15655";
dsanSTOCAGO1482_89	AUGUSTUS	transcript	758059	762140	.	-	.	transcript_id "file_1_file_1_jg15655.t1"; gene_id "file_1_file_1_jg15655"
dsanSTOCAGO1482_89	AUGUSTUS	gene	758059	762140	.	-	.	jg15655
dsanSTOCAGO1482_89	AUGUSTUS	CDS	762042	762140	0.91	-	0	transcript_id "file_1_file_1_jg15655.t1"; gene_id "file_1_file_1_jg15655";
dsanSTOCAGO1482_89	AUGUSTUS	exon	762042	762140	.	-	.	transcript_id "file_1_file_1_jg15655.t1"; gene_id "file_1_file_1_jg15655";
dsanSTOCAGO1482_89	AUGUSTUS	start_codon	762138	762140	.	-	0	transcript_id "file_1_file_1_jg15655.t1"; gene_id "file_1_file_1_jg15655";
dsanSTOCAGO1482_1	AUGUSTUS	stop_codon	3050055	3050057	.	-	0	transcript_id "file_1_file_1_jg9839.t1"; gene_id "file_1_file_1_jg9839";
dsanSTOCAGO1482_1	AUGUSTUS	CDS	3050055	3050259	0.93	-	1	transcript_id "file_1_file_1_jg9839.t1"; gene_id "file_1_file_1_jg9839";
dsanSTOCAGO1482_1	AUGUSTUS	exon	3050055	3050259	.	-	.	transcript_id "file_1_file_1_jg9839.t1"; gene_id "file_1_file_1_jg9839";
dsanSTOCAGO1482_1	AUGUSTUS	intron	3050260	3050411	.	-	.	transcript_id "file_1_file_1_jg9839.t1"; gene_id "file_1_file_1_jg9839";
dsanSTOCAGO1482_1	AUGUSTUS	transcript	3050055	3051559	.	-	.	transcript_id "file_1_file_1_jg9839.t1"; gene_id "file_1_file_1_jg9839"
dsanSTOCAGO1482_1	AUGUSTUS	gene	3050055	3051559	.	-	.	jg9839
dsanSTOCAGO1482_1	AUGUSTUS	CDS	3050412	3051559	0.93	-	0	transcript_id "file_1_file_1_jg9839.t1"; gene_id "file_1_file_1_jg9839";
dsanSTOCAGO1482_1	AUGUSTUS	exon	3050412	3051559	.	-	.	transcript_id "file_1_file_1_jg9839.t1"; gene_id "file_1_file_1_jg9839";
dsanSTOCAGO1482_1	AUGUSTUS	start_codon	3051557	3051559	.	-	0	transcript_id "file_1_file_1_jg9839.t1"; gene_id "file_1_file_1_jg9839";
dsanSTOCAGO1482_2	AUGUSTUS	start_codon	14999441	14999443	.	+	0	transcript_id "file_1_file_1_jg14200.t1"; gene_id "file_1_file_1_jg14200";
dsanSTOCAGO1482_2	AUGUSTUS	CDS	14999441	14999488	1	+	0	transcript_id "file_1_file_1_jg14200.t1"; gene_id "file_1_file_1_jg14200";
dsanSTOCAGO1482_2	AUGUSTUS	exon	14999441	14999488	.	+	.	transcript_id "file_1_file_1_jg14200.t1"; gene_id "file_1_file_1_jg14200";
dsanSTOCAGO1482_2	AUGUSTUS	intron	14999489	15001783	.	+	.	transcript_id "file_1_file_1_jg14200.t1"; gene_id "file_1_file_1_jg14200";
dsanSTOCAGO1482_2	AUGUSTUS	CDS	15001784	15002160	1	+	0	transcript_id "file_1_file_1_jg14200.t1"; gene_id "file_1_file_1_jg14200";
dsanSTOCAGO1482_2	AUGUSTUS	exon	15001784	15002160	.	+	.	transcript_id "file_1_file_1_jg14200.t1"; gene_id "file_1_file_1_jg14200";
dsanSTOCAGO1482_2	AUGUSTUS	intron	15002161	15002223	.	+	.	transcript_id "file_1_file_1_jg14200.t1"; gene_id "file_1_file_1_jg14200";
dsanSTOCAGO1482_2	AUGUSTUS	CDS	15002224	15002306	1	+	1	transcript_id "file_1_file_1_jg14200.t1"; gene_id "file_1_file_1_jg14200";
dsanSTOCAGO1482_2	AUGUSTUS	exon	15002224	15002306	.	+	.	transcript_id "file_1_file_1_jg14200.t1"; gene_id "file_1_file_1_jg14200";
dsanSTOCAGO1482_2	AUGUSTUS	intron	15002307	15002501	.	+	.	transcript_id "file_1_file_1_jg14200.t1"; gene_id "file_1_file_1_jg14200";
dsanSTOCAGO1482_2	AUGUSTUS	CDS	15002502	15002804	1	+	2	transcript_id "file_1_file_1_jg14200.t1"; gene_id "file_1_file_1_jg14200";
dsanSTOCAGO1482_2	AUGUSTUS	exon	15002502	15002804	.	+	.	transcript_id "file_1_file_1_jg14200.t1"; gene_id "file_1_file_1_jg14200";
dsanSTOCAGO1482_2	AUGUSTUS	intron	15002805	15003024	.	+	.	transcript_id "file_1_file_1_jg14200.t1"; gene_id "file_1_file_1_jg14200";
dsanSTOCAGO1482_2	AUGUSTUS	CDS	15003025	15003261	1	+	2	transcript_id "file_1_file_1_jg14200.t1"; gene_id "file_1_file_1_jg14200";
dsanSTOCAGO1482_2	AUGUSTUS	exon	15003025	15003261	.	+	.	transcript_id "file_1_file_1_jg14200.t1"; gene_id "file_1_file_1_jg14200";
dsanSTOCAGO1482_2	AUGUSTUS	intron	15003262	15003326	.	+	.	transcript_id "file_1_file_1_jg14200.t1"; gene_id "file_1_file_1_jg14200";
dsanSTOCAGO1482_2	AUGUSTUS	transcript	14999441	15003370	.	+	.	transcript_id "file_1_file_1_jg14200.t1"; gene_id "file_1_file_1_jg14200"
dsanSTOCAGO1482_2	AUGUSTUS	gene	14999441	15003370	.	+	.	jg14200
dsanSTOCAGO1482_2	AUGUSTUS	CDS	15003327	15003370	1	+	2	transcript_id "file_1_file_1_jg14200.t1"; gene_id "file_1_file_1_jg14200";
dsanSTOCAGO1482_2	AUGUSTUS	exon	15003327	15003370	.	+	.	transcript_id "file_1_file_1_jg14200.t1"; gene_id "file_1_file_1_jg14200";
dsanSTOCAGO1482_2	AUGUSTUS	stop_codon	15003368	15003370	.	+	0	transcript_id "file_1_file_1_jg14200.t1"; gene_id "file_1_file_1_jg14200";
dsanSTOCAGO1482_2	AUGUSTUS	stop_codon	5169588	5169590	.	-	0	transcript_id "file_1_file_1_jg12948.t1"; gene_id "file_1_file_1_jg12948";
dsanSTOCAGO1482_2	AUGUSTUS	CDS	5169588	5169918	1	-	1	transcript_id "file_1_file_1_jg12948.t1"; gene_id "file_1_file_1_jg12948";
dsanSTOCAGO1482_2	AUGUSTUS	exon	5169588	5169918	.	-	.	transcript_id "file_1_file_1_jg12948.t1"; gene_id "file_1_file_1_jg12948";
dsanSTOCAGO1482_2	AUGUSTUS	intron	5169919	5169977	.	-	.	transcript_id "file_1_file_1_jg12948.t1"; gene_id "file_1_file_1_jg12948";
dsanSTOCAGO1482_2	AUGUSTUS	transcript	5169588	5170021	.	-	.	transcript_id "file_1_file_1_jg12948.t1"; gene_id "file_1_file_1_jg12948"
dsanSTOCAGO1482_2	AUGUSTUS	gene	5169588	5170021	.	-	.	jg12948
dsanSTOCAGO1482_2	AUGUSTUS	CDS	5169978	5170021	1	-	0	transcript_id "file_1_file_1_jg12948.t1"; gene_id "file_1_file_1_jg12948";
dsanSTOCAGO1482_2	AUGUSTUS	exon	5169978	5170021	.	-	.	transcript_id "file_1_file_1_jg12948.t1"; gene_id "file_1_file_1_jg12948";
dsanSTOCAGO1482_2	AUGUSTUS	start_codon	5170019	5170021	.	-	0	transcript_id "file_1_file_1_jg12948.t1"; gene_id "file_1_file_1_jg12948";
dsanSTOCAGO1482_0	AUGUSTUS	start_codon	13745529	13745531	.	+	0	transcript_id "file_1_file_1_jg1639.t1"; gene_id "file_1_file_1_jg1639";
dsanSTOCAGO1482_0	AUGUSTUS	CDS	13745529	13745876	1	+	0	transcript_id "file_1_file_1_jg1639.t1"; gene_id "file_1_file_1_jg1639";
dsanSTOCAGO1482_0	AUGUSTUS	exon	13745529	13745876	.	+	.	transcript_id "file_1_file_1_jg1639.t1"; gene_id "file_1_file_1_jg1639";
dsanSTOCAGO1482_0	AUGUSTUS	intron	13745877	13746012	.	+	.	transcript_id "file_1_file_1_jg1639.t1"; gene_id "file_1_file_1_jg1639";
dsanSTOCAGO1482_0	AUGUSTUS	CDS	13746013	13746146	1	+	0	transcript_id "file_1_file_1_jg1639.t1"; gene_id "file_1_file_1_jg1639";
dsanSTOCAGO1482_0	AUGUSTUS	exon	13746013	13746146	.	+	.	transcript_id "file_1_file_1_jg1639.t1"; gene_id "file_1_file_1_jg1639";
dsanSTOCAGO1482_0	AUGUSTUS	intron	13746147	13746207	.	+	.	transcript_id "file_1_file_1_jg1639.t1"; gene_id "file_1_file_1_jg1639";
dsanSTOCAGO1482_0	AUGUSTUS	CDS	13746208	13747168	1	+	1	transcript_id "file_1_file_1_jg1639.t1"; gene_id "file_1_file_1_jg1639";
dsanSTOCAGO1482_0	AUGUSTUS	exon	13746208	13747168	.	+	.	transcript_id "file_1_file_1_jg1639.t1"; gene_id "file_1_file_1_jg1639";
dsanSTOCAGO1482_0	AUGUSTUS	intron	13747169	13747288	.	+	.	transcript_id "file_1_file_1_jg1639.t1"; gene_id "file_1_file_1_jg1639";
dsanSTOCAGO1482_0	AUGUSTUS	CDS	13747289	13747660	1	+	0	transcript_id "file_1_file_1_jg1639.t1"; gene_id "file_1_file_1_jg1639";
dsanSTOCAGO1482_0	AUGUSTUS	exon	13747289	13747660	.	+	.	transcript_id "file_1_file_1_jg1639.t1"; gene_id "file_1_file_1_jg1639";
dsanSTOCAGO1482_0	AUGUSTUS	intron	13747661	13748943	.	+	.	transcript_id "file_1_file_1_jg1639.t1"; gene_id "file_1_file_1_jg1639";
dsanSTOCAGO1482_0	AUGUSTUS	CDS	13748944	13749201	1	+	0	transcript_id "file_1_file_1_jg1639.t1"; gene_id "file_1_file_1_jg1639";
dsanSTOCAGO1482_0	AUGUSTUS	exon	13748944	13749201	.	+	.	transcript_id "file_1_file_1_jg1639.t1"; gene_id "file_1_file_1_jg1639";
dsanSTOCAGO1482_0	AUGUSTUS	intron	13749202	13749478	.	+	.	transcript_id "file_1_file_1_jg1639.t1"; gene_id "file_1_file_1_jg1639";
dsanSTOCAGO1482_0	AUGUSTUS	transcript	13745529	13749967	.	+	.	transcript_id "file_1_file_1_jg1639.t1"; gene_id "file_1_file_1_jg1639"
dsanSTOCAGO1482_0	AUGUSTUS	gene	13745529	13749967	.	+	.	jg1639
dsanSTOCAGO1482_0	AUGUSTUS	CDS	13749479	13749967	1	+	0	transcript_id "file_1_file_1_jg1639.t1"; gene_id "file_1_file_1_jg1639";
dsanSTOCAGO1482_0	AUGUSTUS	exon	13749479	13749967	.	+	.	transcript_id "file_1_file_1_jg1639.t1"; gene_id "file_1_file_1_jg1639";
dsanSTOCAGO1482_0	AUGUSTUS	stop_codon	13749965	13749967	.	+	0	transcript_id "file_1_file_1_jg1639.t1"; gene_id "file_1_file_1_jg1639";
dsanSTOCAGO1482_4	AUGUSTUS	start_codon	22767203	22767205	.	+	0	transcript_id "file_1_file_1_jg8227.t1"; gene_id "file_1_file_1_jg8227";
dsanSTOCAGO1482_4	AUGUSTUS	CDS	22767203	22767554	0.79	+	0	transcript_id "file_1_file_1_jg8227.t1"; gene_id "file_1_file_1_jg8227";
dsanSTOCAGO1482_4	AUGUSTUS	exon	22767203	22767554	.	+	.	transcript_id "file_1_file_1_jg8227.t1"; gene_id "file_1_file_1_jg8227";
dsanSTOCAGO1482_4	AUGUSTUS	intron	22767555	22768334	.	+	.	transcript_id "file_1_file_1_jg8227.t1"; gene_id "file_1_file_1_jg8227";
dsanSTOCAGO1482_4	AUGUSTUS	transcript	22767203	22768363	.	+	.	transcript_id "file_1_file_1_jg8227.t1"; gene_id "file_1_file_1_jg8227"
dsanSTOCAGO1482_4	AUGUSTUS	gene	22767203	22768363	.	+	.	jg8227
dsanSTOCAGO1482_4	AUGUSTUS	CDS	22768335	22768363	0.56	+	2	transcript_id "file_1_file_1_jg8227.t1"; gene_id "file_1_file_1_jg8227";
dsanSTOCAGO1482_4	AUGUSTUS	exon	22768335	22768363	.	+	.	transcript_id "file_1_file_1_jg8227.t1"; gene_id "file_1_file_1_jg8227";
dsanSTOCAGO1482_4	AUGUSTUS	stop_codon	22768361	22768363	.	+	0	transcript_id "file_1_file_1_jg8227.t1"; gene_id "file_1_file_1_jg8227";
dsanSTOCAGO1482_4	AUGUSTUS	stop_codon	19555710	19555712	.	-	0	transcript_id "file_1_file_1_jg7843.t1"; gene_id "file_1_file_1_jg7843";
dsanSTOCAGO1482_4	AUGUSTUS	CDS	19555710	19556205	1	-	1	transcript_id "file_1_file_1_jg7843.t1"; gene_id "file_1_file_1_jg7843";
dsanSTOCAGO1482_4	AUGUSTUS	exon	19555710	19556205	.	-	.	transcript_id "file_1_file_1_jg7843.t1"; gene_id "file_1_file_1_jg7843";
dsanSTOCAGO1482_4	AUGUSTUS	intron	19556206	19556260	.	-	.	transcript_id "file_1_file_1_jg7843.t1"; gene_id "file_1_file_1_jg7843";
dsanSTOCAGO1482_4	AUGUSTUS	transcript	19555710	19557027	.	-	.	transcript_id "file_1_file_1_jg7843.t1"; gene_id "file_1_file_1_jg7843"
dsanSTOCAGO1482_4	AUGUSTUS	gene	19555710	19557027	.	-	.	jg7843
dsanSTOCAGO1482_4	AUGUSTUS	CDS	19556261	19557027	0.99	-	0	transcript_id "file_1_file_1_jg7843.t1"; gene_id "file_1_file_1_jg7843";
dsanSTOCAGO1482_4	AUGUSTUS	exon	19556261	19557027	.	-	.	transcript_id "file_1_file_1_jg7843.t1"; gene_id "file_1_file_1_jg7843";
dsanSTOCAGO1482_4	AUGUSTUS	start_codon	19557025	19557027	.	-	0	transcript_id "file_1_file_1_jg7843.t1"; gene_id "file_1_file_1_jg7843";
dsanSTOCAGO1482_1	AUGUSTUS	start_codon	25472320	25472322	.	+	0	transcript_id "file_1_file_1_jg12461.t1"; gene_id "file_1_file_1_jg12461";
dsanSTOCAGO1482_1	AUGUSTUS	CDS	25472320	25472355	1	+	0	transcript_id "file_1_file_1_jg12461.t1"; gene_id "file_1_file_1_jg12461";
dsanSTOCAGO1482_1	AUGUSTUS	exon	25472320	25472355	.	+	.	transcript_id "file_1_file_1_jg12461.t1"; gene_id "file_1_file_1_jg12461";
dsanSTOCAGO1482_1	AUGUSTUS	intron	25472356	25498274	.	+	.	transcript_id "file_1_file_1_jg12461.t1"; gene_id "file_1_file_1_jg12461";
dsanSTOCAGO1482_1	AUGUSTUS	CDS	25498275	25498409	1	+	0	transcript_id "file_1_file_1_jg12461.t1"; gene_id "file_1_file_1_jg12461";
dsanSTOCAGO1482_1	AUGUSTUS	exon	25498275	25498409	.	+	.	transcript_id "file_1_file_1_jg12461.t1"; gene_id "file_1_file_1_jg12461";
dsanSTOCAGO1482_1	AUGUSTUS	intron	25498410	25504598	.	+	.	transcript_id "file_1_file_1_jg12461.t1"; gene_id "file_1_file_1_jg12461";
dsanSTOCAGO1482_1	AUGUSTUS	CDS	25504599	25504883	1	+	0	transcript_id "file_1_file_1_jg12461.t1"; gene_id "file_1_file_1_jg12461";
dsanSTOCAGO1482_1	AUGUSTUS	exon	25504599	25504883	.	+	.	transcript_id "file_1_file_1_jg12461.t1"; gene_id "file_1_file_1_jg12461";
dsanSTOCAGO1482_1	AUGUSTUS	intron	25504884	25504938	.	+	.	transcript_id "file_1_file_1_jg12461.t1"; gene_id "file_1_file_1_jg12461";
dsanSTOCAGO1482_1	AUGUSTUS	CDS	25504939	25504977	0.99	+	0	transcript_id "file_1_file_1_jg12461.t1"; gene_id "file_1_file_1_jg12461";
dsanSTOCAGO1482_1	AUGUSTUS	exon	25504939	25504977	.	+	.	transcript_id "file_1_file_1_jg12461.t1"; gene_id "file_1_file_1_jg12461";
dsanSTOCAGO1482_1	AUGUSTUS	intron	25504978	25505101	.	+	.	transcript_id "file_1_file_1_jg12461.t1"; gene_id "file_1_file_1_jg12461";
dsanSTOCAGO1482_1	AUGUSTUS	CDS	25505102	25505127	0.99	+	0	transcript_id "file_1_file_1_jg12461.t1"; gene_id "file_1_file_1_jg12461";
dsanSTOCAGO1482_1	AUGUSTUS	exon	25505102	25505127	.	+	.	transcript_id "file_1_file_1_jg12461.t1"; gene_id "file_1_file_1_jg12461";
dsanSTOCAGO1482_1	AUGUSTUS	intron	25505128	25509678	.	+	.	transcript_id "file_1_file_1_jg12461.t1"; gene_id "file_1_file_1_jg12461";
dsanSTOCAGO1482_1	AUGUSTUS	transcript	25472320	25509742	.	+	.	transcript_id "file_1_file_1_jg12461.t1"; gene_id "file_1_file_1_jg12461"
dsanSTOCAGO1482_1	AUGUSTUS	gene	25472320	25509742	.	+	.	jg12461
dsanSTOCAGO1482_1	AUGUSTUS	CDS	25509679	25509742	0.99	+	1	transcript_id "file_1_file_1_jg12461.t1"; gene_id "file_1_file_1_jg12461";
dsanSTOCAGO1482_1	AUGUSTUS	exon	25509679	25509742	.	+	.	transcript_id "file_1_file_1_jg12461.t1"; gene_id "file_1_file_1_jg12461";
dsanSTOCAGO1482_1	AUGUSTUS	stop_codon	25509740	25509742	.	+	0	transcript_id "file_1_file_1_jg12461.t1"; gene_id "file_1_file_1_jg12461";
dsanSTOCAGO1482_4	AUGUSTUS	stop_codon	22814866	22814868	.	-	0	transcript_id "file_1_file_1_jg8245.t2"; gene_id "file_1_file_1_jg8245";
dsanSTOCAGO1482_4	AUGUSTUS	CDS	22814866	22815051	1	-	0	transcript_id "file_1_file_1_jg8245.t2"; gene_id "file_1_file_1_jg8245";
dsanSTOCAGO1482_4	AUGUSTUS	exon	22814866	22815051	.	-	.	transcript_id "file_1_file_1_jg8245.t2"; gene_id "file_1_file_1_jg8245";
dsanSTOCAGO1482_4	AUGUSTUS	intron	22815052	22815111	.	-	.	transcript_id "file_1_file_1_jg8245.t2"; gene_id "file_1_file_1_jg8245";
dsanSTOCAGO1482_4	AUGUSTUS	CDS	22815112	22815203	1	-	2	transcript_id "file_1_file_1_jg8245.t2"; gene_id "file_1_file_1_jg8245";
dsanSTOCAGO1482_4	AUGUSTUS	exon	22815112	22815203	.	-	.	transcript_id "file_1_file_1_jg8245.t2"; gene_id "file_1_file_1_jg8245";
dsanSTOCAGO1482_4	AUGUSTUS	intron	22815204	22815260	.	-	.	transcript_id "file_1_file_1_jg8245.t2"; gene_id "file_1_file_1_jg8245";
dsanSTOCAGO1482_4	AUGUSTUS	CDS	22815261	22815489	1	-	0	transcript_id "file_1_file_1_jg8245.t2"; gene_id "file_1_file_1_jg8245";
dsanSTOCAGO1482_4	AUGUSTUS	exon	22815261	22815489	.	-	.	transcript_id "file_1_file_1_jg8245.t2"; gene_id "file_1_file_1_jg8245";
dsanSTOCAGO1482_4	AUGUSTUS	intron	22815490	22815551	.	-	.	transcript_id "file_1_file_1_jg8245.t2"; gene_id "file_1_file_1_jg8245";
dsanSTOCAGO1482_4	AUGUSTUS	CDS	22815552	22815675	1	-	1	transcript_id "file_1_file_1_jg8245.t2"; gene_id "file_1_file_1_jg8245";
dsanSTOCAGO1482_4	AUGUSTUS	exon	22815552	22815675	.	-	.	transcript_id "file_1_file_1_jg8245.t2"; gene_id "file_1_file_1_jg8245";
dsanSTOCAGO1482_4	AUGUSTUS	intron	22815676	22815732	.	-	.	transcript_id "file_1_file_1_jg8245.t2"; gene_id "file_1_file_1_jg8245";
dsanSTOCAGO1482_4	AUGUSTUS	CDS	22815733	22815902	1	-	0	transcript_id "file_1_file_1_jg8245.t2"; gene_id "file_1_file_1_jg8245";
dsanSTOCAGO1482_4	AUGUSTUS	exon	22815733	22815902	.	-	.	transcript_id "file_1_file_1_jg8245.t2"; gene_id "file_1_file_1_jg8245";
dsanSTOCAGO1482_4	AUGUSTUS	intron	22815903	22815957	.	-	.	transcript_id "file_1_file_1_jg8245.t2"; gene_id "file_1_file_1_jg8245";
dsanSTOCAGO1482_4	AUGUSTUS	transcript	22814866	22816029	.	-	.	transcript_id "file_1_file_1_jg8245.t2"; gene_id "file_1_file_1_jg8245"
dsanSTOCAGO1482_4	AUGUSTUS	CDS	22815958	22816029	1	-	0	transcript_id "file_1_file_1_jg8245.t2"; gene_id "file_1_file_1_jg8245";
dsanSTOCAGO1482_4	AUGUSTUS	exon	22815958	22816029	.	-	.	transcript_id "file_1_file_1_jg8245.t2"; gene_id "file_1_file_1_jg8245";
dsanSTOCAGO1482_4	AUGUSTUS	start_codon	22816027	22816029	.	-	0	transcript_id "file_1_file_1_jg8245.t2"; gene_id "file_1_file_1_jg8245";
dsanSTOCAGO1482_2	AUGUSTUS	start_codon	3547024	3547026	.	+	0	transcript_id "file_1_file_1_jg12788.t1"; gene_id "file_1_file_1_jg12788";
dsanSTOCAGO1482_2	AUGUSTUS	CDS	3547024	3547050	0.86	+	0	transcript_id "file_1_file_1_jg12788.t1"; gene_id "file_1_file_1_jg12788";
dsanSTOCAGO1482_2	AUGUSTUS	exon	3547024	3547050	.	+	.	transcript_id "file_1_file_1_jg12788.t1"; gene_id "file_1_file_1_jg12788";
dsanSTOCAGO1482_2	AUGUSTUS	intron	3547051	3547110	.	+	.	transcript_id "file_1_file_1_jg12788.t1"; gene_id "file_1_file_1_jg12788";
dsanSTOCAGO1482_2	AUGUSTUS	CDS	3547111	3547302	1	+	0	transcript_id "file_1_file_1_jg12788.t1"; gene_id "file_1_file_1_jg12788";
dsanSTOCAGO1482_2	AUGUSTUS	exon	3547111	3547302	.	+	.	transcript_id "file_1_file_1_jg12788.t1"; gene_id "file_1_file_1_jg12788";
dsanSTOCAGO1482_2	AUGUSTUS	intron	3547303	3547358	.	+	.	transcript_id "file_1_file_1_jg12788.t1"; gene_id "file_1_file_1_jg12788";
dsanSTOCAGO1482_2	AUGUSTUS	CDS	3547359	3547461	1	+	0	transcript_id "file_1_file_1_jg12788.t1"; gene_id "file_1_file_1_jg12788";
dsanSTOCAGO1482_2	AUGUSTUS	exon	3547359	3547461	.	+	.	transcript_id "file_1_file_1_jg12788.t1"; gene_id "file_1_file_1_jg12788";
dsanSTOCAGO1482_2	AUGUSTUS	intron	3547462	3547581	.	+	.	transcript_id "file_1_file_1_jg12788.t1"; gene_id "file_1_file_1_jg12788";
dsanSTOCAGO1482_2	AUGUSTUS	transcript	3547024	3547625	.	+	.	transcript_id "file_1_file_1_jg12788.t1"; gene_id "file_1_file_1_jg12788"
dsanSTOCAGO1482_2	AUGUSTUS	gene	3547024	3547625	.	+	.	jg12788
dsanSTOCAGO1482_2	AUGUSTUS	CDS	3547582	3547625	1	+	2	transcript_id "file_1_file_1_jg12788.t1"; gene_id "file_1_file_1_jg12788";
dsanSTOCAGO1482_2	AUGUSTUS	exon	3547582	3547625	.	+	.	transcript_id "file_1_file_1_jg12788.t1"; gene_id "file_1_file_1_jg12788";
dsanSTOCAGO1482_2	AUGUSTUS	stop_codon	3547623	3547625	.	+	0	transcript_id "file_1_file_1_jg12788.t1"; gene_id "file_1_file_1_jg12788";
dsanSTOCAGO1482_3	AUGUSTUS	start_codon	23079085	23079087	.	+	0	transcript_id "file_1_file_1_jg5338.t1"; gene_id "file_1_file_1_jg5338";
dsanSTOCAGO1482_3	AUGUSTUS	CDS	23079085	23079163	1	+	0	transcript_id "file_1_file_1_jg5338.t1"; gene_id "file_1_file_1_jg5338";
dsanSTOCAGO1482_3	AUGUSTUS	exon	23079085	23079163	.	+	.	transcript_id "file_1_file_1_jg5338.t1"; gene_id "file_1_file_1_jg5338";
dsanSTOCAGO1482_3	AUGUSTUS	intron	23079164	23079281	.	+	.	transcript_id "file_1_file_1_jg5338.t1"; gene_id "file_1_file_1_jg5338";
dsanSTOCAGO1482_3	AUGUSTUS	CDS	23079282	23079452	1	+	2	transcript_id "file_1_file_1_jg5338.t1"; gene_id "file_1_file_1_jg5338";
dsanSTOCAGO1482_3	AUGUSTUS	exon	23079282	23079452	.	+	.	transcript_id "file_1_file_1_jg5338.t1"; gene_id "file_1_file_1_jg5338";
dsanSTOCAGO1482_3	AUGUSTUS	intron	23079453	23079532	.	+	.	transcript_id "file_1_file_1_jg5338.t1"; gene_id "file_1_file_1_jg5338";
dsanSTOCAGO1482_3	AUGUSTUS	transcript	23079085	23080311	.	+	.	transcript_id "file_1_file_1_jg5338.t1"; gene_id "file_1_file_1_jg5338"
dsanSTOCAGO1482_3	AUGUSTUS	gene	23079085	23080311	.	+	.	jg5338
dsanSTOCAGO1482_3	AUGUSTUS	CDS	23079533	23080311	1	+	2	transcript_id "file_1_file_1_jg5338.t1"; gene_id "file_1_file_1_jg5338";
dsanSTOCAGO1482_3	AUGUSTUS	exon	23079533	23080311	.	+	.	transcript_id "file_1_file_1_jg5338.t1"; gene_id "file_1_file_1_jg5338";
dsanSTOCAGO1482_3	AUGUSTUS	stop_codon	23080309	23080311	.	+	0	transcript_id "file_1_file_1_jg5338.t1"; gene_id "file_1_file_1_jg5338";
dsanSTOCAGO1482_1	AUGUSTUS	start_codon	2732740	2732742	.	+	0	transcript_id "file_1_file_1_jg9771.t1"; gene_id "file_1_file_1_jg9771";
dsanSTOCAGO1482_1	AUGUSTUS	CDS	2732740	2732777	0.56	+	0	transcript_id "file_1_file_1_jg9771.t1"; gene_id "file_1_file_1_jg9771";
dsanSTOCAGO1482_1	AUGUSTUS	exon	2732740	2732777	.	+	.	transcript_id "file_1_file_1_jg9771.t1"; gene_id "file_1_file_1_jg9771";
dsanSTOCAGO1482_1	AUGUSTUS	intron	2732778	2734816	.	+	.	transcript_id "file_1_file_1_jg9771.t1"; gene_id "file_1_file_1_jg9771";
dsanSTOCAGO1482_1	AUGUSTUS	CDS	2734817	2735297	1	+	1	transcript_id "file_1_file_1_jg9771.t1"; gene_id "file_1_file_1_jg9771";
dsanSTOCAGO1482_1	AUGUSTUS	exon	2734817	2735297	.	+	.	transcript_id "file_1_file_1_jg9771.t1"; gene_id "file_1_file_1_jg9771";
dsanSTOCAGO1482_1	AUGUSTUS	intron	2735298	2735357	.	+	.	transcript_id "file_1_file_1_jg9771.t1"; gene_id "file_1_file_1_jg9771";
dsanSTOCAGO1482_1	AUGUSTUS	CDS	2735358	2735442	1	+	0	transcript_id "file_1_file_1_jg9771.t1"; gene_id "file_1_file_1_jg9771";
dsanSTOCAGO1482_1	AUGUSTUS	exon	2735358	2735442	.	+	.	transcript_id "file_1_file_1_jg9771.t1"; gene_id "file_1_file_1_jg9771";
dsanSTOCAGO1482_1	AUGUSTUS	intron	2735443	2735510	.	+	.	transcript_id "file_1_file_1_jg9771.t1"; gene_id "file_1_file_1_jg9771";
dsanSTOCAGO1482_1	AUGUSTUS	transcript	2732740	2735845	.	+	.	transcript_id "file_1_file_1_jg9771.t1"; gene_id "file_1_file_1_jg9771"
dsanSTOCAGO1482_1	AUGUSTUS	gene	2732740	2735845	.	+	.	jg9771
dsanSTOCAGO1482_1	AUGUSTUS	CDS	2735511	2735845	1	+	2	transcript_id "file_1_file_1_jg9771.t1"; gene_id "file_1_file_1_jg9771";
dsanSTOCAGO1482_1	AUGUSTUS	exon	2735511	2735845	.	+	.	transcript_id "file_1_file_1_jg9771.t1"; gene_id "file_1_file_1_jg9771";
dsanSTOCAGO1482_1	AUGUSTUS	stop_codon	2735843	2735845	.	+	0	transcript_id "file_1_file_1_jg9771.t1"; gene_id "file_1_file_1_jg9771";
dsanSTOCAGO1482_3	AUGUSTUS	start_codon	10013186	10013188	.	+	0	transcript_id "file_1_file_1_jg3712.t2"; gene_id "file_1_file_1_jg3712";
dsanSTOCAGO1482_3	AUGUSTUS	CDS	10013186	10013265	1	+	0	transcript_id "file_1_file_1_jg3712.t2"; gene_id "file_1_file_1_jg3712";
dsanSTOCAGO1482_3	AUGUSTUS	exon	10013186	10013265	.	+	.	transcript_id "file_1_file_1_jg3712.t2"; gene_id "file_1_file_1_jg3712";
dsanSTOCAGO1482_3	AUGUSTUS	intron	10013266	10013335	.	+	.	transcript_id "file_1_file_1_jg3712.t2"; gene_id "file_1_file_1_jg3712";
dsanSTOCAGO1482_3	AUGUSTUS	CDS	10013336	10013489	1	+	1	transcript_id "file_1_file_1_jg3712.t2"; gene_id "file_1_file_1_jg3712";
dsanSTOCAGO1482_3	AUGUSTUS	exon	10013336	10013489	.	+	.	transcript_id "file_1_file_1_jg3712.t2"; gene_id "file_1_file_1_jg3712";
dsanSTOCAGO1482_3	AUGUSTUS	intron	10013490	10013726	.	+	.	transcript_id "file_1_file_1_jg3712.t2"; gene_id "file_1_file_1_jg3712";
dsanSTOCAGO1482_3	AUGUSTUS	CDS	10013727	10014000	1	+	0	transcript_id "file_1_file_1_jg3712.t2"; gene_id "file_1_file_1_jg3712";
dsanSTOCAGO1482_3	AUGUSTUS	exon	10013727	10014000	.	+	.	transcript_id "file_1_file_1_jg3712.t2"; gene_id "file_1_file_1_jg3712";
dsanSTOCAGO1482_3	AUGUSTUS	intron	10014001	10014055	.	+	.	transcript_id "file_1_file_1_jg3712.t2"; gene_id "file_1_file_1_jg3712";
dsanSTOCAGO1482_3	AUGUSTUS	CDS	10014056	10014313	1	+	2	transcript_id "file_1_file_1_jg3712.t2"; gene_id "file_1_file_1_jg3712";
dsanSTOCAGO1482_3	AUGUSTUS	exon	10014056	10014313	.	+	.	transcript_id "file_1_file_1_jg3712.t2"; gene_id "file_1_file_1_jg3712";
dsanSTOCAGO1482_3	AUGUSTUS	intron	10014314	10014640	.	+	.	transcript_id "file_1_file_1_jg3712.t2"; gene_id "file_1_file_1_jg3712";
dsanSTOCAGO1482_3	AUGUSTUS	CDS	10014641	10014732	1	+	2	transcript_id "file_1_file_1_jg3712.t2"; gene_id "file_1_file_1_jg3712";
dsanSTOCAGO1482_3	AUGUSTUS	exon	10014641	10014732	.	+	.	transcript_id "file_1_file_1_jg3712.t2"; gene_id "file_1_file_1_jg3712";
dsanSTOCAGO1482_3	AUGUSTUS	intron	10014733	10015511	.	+	.	transcript_id "file_1_file_1_jg3712.t2"; gene_id "file_1_file_1_jg3712";
dsanSTOCAGO1482_3	AUGUSTUS	transcript	10013186	10015640	.	+	.	transcript_id "file_1_file_1_jg3712.t2"; gene_id "file_1_file_1_jg3712"
dsanSTOCAGO1482_3	AUGUSTUS	gene	10013186	10015640	.	+	.	jg3712
dsanSTOCAGO1482_3	AUGUSTUS	CDS	10015512	10015640	1	+	0	transcript_id "file_1_file_1_jg3712.t2"; gene_id "file_1_file_1_jg3712";
dsanSTOCAGO1482_3	AUGUSTUS	exon	10015512	10015640	.	+	.	transcript_id "file_1_file_1_jg3712.t2"; gene_id "file_1_file_1_jg3712";
dsanSTOCAGO1482_3	AUGUSTUS	stop_codon	10015638	10015640	.	+	0	transcript_id "file_1_file_1_jg3712.t2"; gene_id "file_1_file_1_jg3712";
dsanSTOCAGO1482_3	GeneMark.hmm	stop_codon	624236	624238	.	-	0	gene_id "file_1_file_2_8972_g"; transcript_id "file_1_file_2_8972_t"; count "file_1_file_2_1_1";
dsanSTOCAGO1482_3	GeneMark.hmm	CDS	624236	624771	.	-	2	gene_id "file_1_file_2_8972_g"; transcript_id "file_1_file_2_8972_t"; evidence "file_1_file_2_1_1"; cds_type "file_1_file_2_Terminal"; count "file_1_file_2_3_3"; anchored "file_1_file_2_1_1";
dsanSTOCAGO1482_3	GeneMark.hmm	exon	624236	624771	0	-	.	gene_id "file_1_file_2_8972_g"; transcript_id "file_1_file_2_8972_t"; evidence "file_1_file_2_1_1"; cds_type "file_1_file_2_Terminal"; count "file_1_file_2_3_3"; anchored "file_1_file_2_1_1";
dsanSTOCAGO1482_3	GeneMark.hmm	CDS	625190	625278	.	-	1	gene_id "file_1_file_2_8972_g"; transcript_id "file_1_file_2_8972_t"; evidence "file_1_file_2_1_1"; cds_type "file_1_file_2_Internal"; count "file_1_file_2_2_3"; anchored "file_1_file_2_1_1";
dsanSTOCAGO1482_3	GeneMark.hmm	exon	625190	625278	0	-	.	gene_id "file_1_file_2_8972_g"; transcript_id "file_1_file_2_8972_t"; evidence "file_1_file_2_1_1"; cds_type "file_1_file_2_Internal"; count "file_1_file_2_2_3"; anchored "file_1_file_2_1_1";
dsanSTOCAGO1482_3	GeneMark.hmm	CDS	625331	625599	.	-	0	gene_id "file_1_file_2_8972_g"; transcript_id "file_1_file_2_8972_t"; evidence "file_1_file_2_1_0"; cds_type "file_1_file_2_Initial"; count "file_1_file_2_1_3"; anchored "file_1_file_2_1_1";
dsanSTOCAGO1482_3	GeneMark.hmm	exon	625331	625599	0	-	.	gene_id "file_1_file_2_8972_g"; transcript_id "file_1_file_2_8972_t"; evidence "file_1_file_2_1_0"; cds_type "file_1_file_2_Initial"; count "file_1_file_2_1_3"; anchored "file_1_file_2_1_1";
dsanSTOCAGO1482_3	GeneMark.hmm	start_codon	625597	625599	.	-	0	gene_id "file_1_file_2_8972_g"; transcript_id "file_1_file_2_8972_t"; count "file_1_file_2_1_1";
dsanSTOCAGO1482_2	AUGUSTUS	stop_codon	21025788	21025790	.	-	0	transcript_id "file_1_file_1_jg15113.t1"; gene_id "file_1_file_1_jg15113";
dsanSTOCAGO1482_2	AUGUSTUS	CDS	21025788	21026009	1	-	0	transcript_id "file_1_file_1_jg15113.t1"; gene_id "file_1_file_1_jg15113";
dsanSTOCAGO1482_2	AUGUSTUS	exon	21025788	21026009	.	-	.	transcript_id "file_1_file_1_jg15113.t1"; gene_id "file_1_file_1_jg15113";
dsanSTOCAGO1482_2	AUGUSTUS	intron	21026010	21026069	.	-	.	transcript_id "file_1_file_1_jg15113.t1"; gene_id "file_1_file_1_jg15113";
dsanSTOCAGO1482_2	AUGUSTUS	transcript	21025788	21026663	.	-	.	transcript_id "file_1_file_1_jg15113.t1"; gene_id "file_1_file_1_jg15113"
dsanSTOCAGO1482_2	AUGUSTUS	gene	21025788	21026663	.	-	.	jg15113
dsanSTOCAGO1482_2	AUGUSTUS	CDS	21026070	21026663	1	-	0	transcript_id "file_1_file_1_jg15113.t1"; gene_id "file_1_file_1_jg15113";
dsanSTOCAGO1482_2	AUGUSTUS	exon	21026070	21026663	.	-	.	transcript_id "file_1_file_1_jg15113.t1"; gene_id "file_1_file_1_jg15113";
dsanSTOCAGO1482_2	AUGUSTUS	start_codon	21026661	21026663	.	-	0	transcript_id "file_1_file_1_jg15113.t1"; gene_id "file_1_file_1_jg15113";
dsanSTOCAGO1482_1	AUGUSTUS	start_codon	20838670	20838672	.	+	0	transcript_id "file_1_file_1_jg12308.t1"; gene_id "file_1_file_1_jg12308";
dsanSTOCAGO1482_1	AUGUSTUS	CDS	20838670	20839407	1	+	0	transcript_id "file_1_file_1_jg12308.t1"; gene_id "file_1_file_1_jg12308";
dsanSTOCAGO1482_1	AUGUSTUS	exon	20838670	20839407	.	+	.	transcript_id "file_1_file_1_jg12308.t1"; gene_id "file_1_file_1_jg12308";
dsanSTOCAGO1482_1	AUGUSTUS	transcript	20838670	20839407	.	+	.	transcript_id "file_1_file_1_jg12308.t1"; gene_id "file_1_file_1_jg12308"
dsanSTOCAGO1482_1	AUGUSTUS	gene	20838670	20839407	.	+	.	jg12308
dsanSTOCAGO1482_1	AUGUSTUS	stop_codon	20839405	20839407	.	+	0	transcript_id "file_1_file_1_jg12308.t1"; gene_id "file_1_file_1_jg12308";
dsanSTOCAGO1482_0	AUGUSTUS	stop_codon	11151625	11151627	.	-	0	transcript_id "file_1_file_1_jg1362.t1"; gene_id "file_1_file_1_jg1362";
dsanSTOCAGO1482_0	AUGUSTUS	CDS	11151625	11152485	1	-	0	transcript_id "file_1_file_1_jg1362.t1"; gene_id "file_1_file_1_jg1362";
dsanSTOCAGO1482_0	AUGUSTUS	exon	11151625	11152485	.	-	.	transcript_id "file_1_file_1_jg1362.t1"; gene_id "file_1_file_1_jg1362";
dsanSTOCAGO1482_0	AUGUSTUS	transcript	11151625	11152485	.	-	.	transcript_id "file_1_file_1_jg1362.t1"; gene_id "file_1_file_1_jg1362"
dsanSTOCAGO1482_0	AUGUSTUS	gene	11151625	11152485	.	-	.	jg1362
dsanSTOCAGO1482_0	AUGUSTUS	start_codon	11152483	11152485	.	-	0	transcript_id "file_1_file_1_jg1362.t1"; gene_id "file_1_file_1_jg1362";
dsanSTOCAGO1482_4	AUGUSTUS	start_codon	3588192	3588194	.	+	0	transcript_id "file_1_file_1_jg5773.t1"; gene_id "file_1_file_1_jg5773";
dsanSTOCAGO1482_4	AUGUSTUS	CDS	3588192	3588305	0.67	+	0	transcript_id "file_1_file_1_jg5773.t1"; gene_id "file_1_file_1_jg5773";
dsanSTOCAGO1482_4	AUGUSTUS	exon	3588192	3588305	.	+	.	transcript_id "file_1_file_1_jg5773.t1"; gene_id "file_1_file_1_jg5773";
dsanSTOCAGO1482_4	AUGUSTUS	intron	3588306	3588565	.	+	.	transcript_id "file_1_file_1_jg5773.t1"; gene_id "file_1_file_1_jg5773";
dsanSTOCAGO1482_4	AUGUSTUS	transcript	3588192	3588673	.	+	.	transcript_id "file_1_file_1_jg5773.t1"; gene_id "file_1_file_1_jg5773"
dsanSTOCAGO1482_4	AUGUSTUS	gene	3588192	3588673	.	+	.	jg5773
dsanSTOCAGO1482_4	AUGUSTUS	CDS	3588566	3588673	0.67	+	0	transcript_id "file_1_file_1_jg5773.t1"; gene_id "file_1_file_1_jg5773";
dsanSTOCAGO1482_4	AUGUSTUS	exon	3588566	3588673	.	+	.	transcript_id "file_1_file_1_jg5773.t1"; gene_id "file_1_file_1_jg5773";
dsanSTOCAGO1482_4	AUGUSTUS	stop_codon	3588671	3588673	.	+	0	transcript_id "file_1_file_1_jg5773.t1"; gene_id "file_1_file_1_jg5773";
dsanSTOCAGO1482_2	AUGUSTUS	stop_codon	21386022	21386024	.	-	0	transcript_id "file_1_file_1_jg15194.t1"; gene_id "file_1_file_1_jg15194";
dsanSTOCAGO1482_2	AUGUSTUS	CDS	21386022	21386315	1	-	0	transcript_id "file_1_file_1_jg15194.t1"; gene_id "file_1_file_1_jg15194";
dsanSTOCAGO1482_2	AUGUSTUS	exon	21386022	21386315	.	-	.	transcript_id "file_1_file_1_jg15194.t1"; gene_id "file_1_file_1_jg15194";
dsanSTOCAGO1482_2	AUGUSTUS	intron	21386316	21386380	.	-	.	transcript_id "file_1_file_1_jg15194.t1"; gene_id "file_1_file_1_jg15194";
dsanSTOCAGO1482_2	AUGUSTUS	CDS	21386381	21386471	1	-	1	transcript_id "file_1_file_1_jg15194.t1"; gene_id "file_1_file_1_jg15194";
dsanSTOCAGO1482_2	AUGUSTUS	exon	21386381	21386471	.	-	.	transcript_id "file_1_file_1_jg15194.t1"; gene_id "file_1_file_1_jg15194";
dsanSTOCAGO1482_2	AUGUSTUS	intron	21386472	21386521	.	-	.	transcript_id "file_1_file_1_jg15194.t1"; gene_id "file_1_file_1_jg15194";
dsanSTOCAGO1482_2	AUGUSTUS	transcript	21386022	21386556	.	-	.	transcript_id "file_1_file_1_jg15194.t1"; gene_id "file_1_file_1_jg15194"
dsanSTOCAGO1482_2	AUGUSTUS	gene	21386022	21386556	.	-	.	jg15194
dsanSTOCAGO1482_2	AUGUSTUS	CDS	21386522	21386556	1	-	0	transcript_id "file_1_file_1_jg15194.t1"; gene_id "file_1_file_1_jg15194";
dsanSTOCAGO1482_2	AUGUSTUS	exon	21386522	21386556	.	-	.	transcript_id "file_1_file_1_jg15194.t1"; gene_id "file_1_file_1_jg15194";
dsanSTOCAGO1482_2	AUGUSTUS	start_codon	21386554	21386556	.	-	0	transcript_id "file_1_file_1_jg15194.t1"; gene_id "file_1_file_1_jg15194";
dsanSTOCAGO1482_1	AUGUSTUS	start_codon	19413818	19413820	.	+	0	transcript_id "file_1_file_1_jg12167.t1"; gene_id "file_1_file_1_jg12167";
dsanSTOCAGO1482_1	AUGUSTUS	CDS	19413818	19413907	0.85	+	0	transcript_id "file_1_file_1_jg12167.t1"; gene_id "file_1_file_1_jg12167";
dsanSTOCAGO1482_1	AUGUSTUS	exon	19413818	19413907	.	+	.	transcript_id "file_1_file_1_jg12167.t1"; gene_id "file_1_file_1_jg12167";
dsanSTOCAGO1482_1	AUGUSTUS	intron	19413908	19413968	.	+	.	transcript_id "file_1_file_1_jg12167.t1"; gene_id "file_1_file_1_jg12167";
dsanSTOCAGO1482_1	AUGUSTUS	CDS	19413969	19414096	0.7	+	0	transcript_id "file_1_file_1_jg12167.t1"; gene_id "file_1_file_1_jg12167";
dsanSTOCAGO1482_1	AUGUSTUS	exon	19413969	19414096	.	+	.	transcript_id "file_1_file_1_jg12167.t1"; gene_id "file_1_file_1_jg12167";
dsanSTOCAGO1482_1	AUGUSTUS	intron	19414097	19414152	.	+	.	transcript_id "file_1_file_1_jg12167.t1"; gene_id "file_1_file_1_jg12167";
dsanSTOCAGO1482_1	AUGUSTUS	transcript	19413818	19414165	.	+	.	transcript_id "file_1_file_1_jg12167.t1"; gene_id "file_1_file_1_jg12167"
dsanSTOCAGO1482_1	AUGUSTUS	gene	19413818	19414165	.	+	.	jg12167
dsanSTOCAGO1482_1	AUGUSTUS	CDS	19414153	19414165	0.81	+	1	transcript_id "file_1_file_1_jg12167.t1"; gene_id "file_1_file_1_jg12167";
dsanSTOCAGO1482_1	AUGUSTUS	exon	19414153	19414165	.	+	.	transcript_id "file_1_file_1_jg12167.t1"; gene_id "file_1_file_1_jg12167";
dsanSTOCAGO1482_1	AUGUSTUS	stop_codon	19414163	19414165	.	+	0	transcript_id "file_1_file_1_jg12167.t1"; gene_id "file_1_file_1_jg12167";
dsanSTOCAGO1482_0	AUGUSTUS	start_codon	826382	826384	.	+	0	transcript_id "file_1_file_1_jg145.t1"; gene_id "file_1_file_1_jg145";
dsanSTOCAGO1482_0	AUGUSTUS	CDS	826382	826699	1	+	0	transcript_id "file_1_file_1_jg145.t1"; gene_id "file_1_file_1_jg145";
dsanSTOCAGO1482_0	AUGUSTUS	exon	826382	826699	.	+	.	transcript_id "file_1_file_1_jg145.t1"; gene_id "file_1_file_1_jg145";
dsanSTOCAGO1482_0	AUGUSTUS	transcript	826382	826699	.	+	.	transcript_id "file_1_file_1_jg145.t1"; gene_id "file_1_file_1_jg145"
dsanSTOCAGO1482_0	AUGUSTUS	gene	826382	826699	.	+	.	jg145
dsanSTOCAGO1482_0	AUGUSTUS	stop_codon	826697	826699	.	+	0	transcript_id "file_1_file_1_jg145.t1"; gene_id "file_1_file_1_jg145";
dsanSTOCAGO1482_2	AUGUSTUS	start_codon	19586547	19586549	.	+	0	transcript_id "file_1_file_1_jg14877.t1"; gene_id "file_1_file_1_jg14877";
dsanSTOCAGO1482_2	AUGUSTUS	CDS	19586547	19586692	1	+	0	transcript_id "file_1_file_1_jg14877.t1"; gene_id "file_1_file_1_jg14877";
dsanSTOCAGO1482_2	AUGUSTUS	exon	19586547	19586692	.	+	.	transcript_id "file_1_file_1_jg14877.t1"; gene_id "file_1_file_1_jg14877";
dsanSTOCAGO1482_2	AUGUSTUS	intron	19586693	19586773	.	+	.	transcript_id "file_1_file_1_jg14877.t1"; gene_id "file_1_file_1_jg14877";
dsanSTOCAGO1482_2	AUGUSTUS	transcript	19586547	19587557	.	+	.	transcript_id "file_1_file_1_jg14877.t1"; gene_id "file_1_file_1_jg14877"
dsanSTOCAGO1482_2	AUGUSTUS	gene	19586547	19587557	.	+	.	jg14877
dsanSTOCAGO1482_2	AUGUSTUS	CDS	19586774	19587557	0.95	+	1	transcript_id "file_1_file_1_jg14877.t1"; gene_id "file_1_file_1_jg14877";
dsanSTOCAGO1482_2	AUGUSTUS	exon	19586774	19587557	.	+	.	transcript_id "file_1_file_1_jg14877.t1"; gene_id "file_1_file_1_jg14877";
dsanSTOCAGO1482_2	AUGUSTUS	stop_codon	19587555	19587557	.	+	0	transcript_id "file_1_file_1_jg14877.t1"; gene_id "file_1_file_1_jg14877";
dsanSTOCAGO1482_1	AUGUSTUS	stop_codon	5174282	5174284	.	-	0	transcript_id "file_1_file_1_jg10116.t1"; gene_id "file_1_file_1_jg10116";
dsanSTOCAGO1482_1	AUGUSTUS	CDS	5174282	5175081	1	-	2	transcript_id "file_1_file_1_jg10116.t1"; gene_id "file_1_file_1_jg10116";
dsanSTOCAGO1482_1	AUGUSTUS	exon	5174282	5175081	.	-	.	transcript_id "file_1_file_1_jg10116.t1"; gene_id "file_1_file_1_jg10116";
dsanSTOCAGO1482_1	AUGUSTUS	intron	5175082	5175148	.	-	.	transcript_id "file_1_file_1_jg10116.t1"; gene_id "file_1_file_1_jg10116";
dsanSTOCAGO1482_1	AUGUSTUS	transcript	5174282	5175314	.	-	.	transcript_id "file_1_file_1_jg10116.t1"; gene_id "file_1_file_1_jg10116"
dsanSTOCAGO1482_1	AUGUSTUS	gene	5174282	5175314	.	-	.	jg10116
dsanSTOCAGO1482_1	AUGUSTUS	CDS	5175149	5175314	1	-	0	transcript_id "file_1_file_1_jg10116.t1"; gene_id "file_1_file_1_jg10116";
dsanSTOCAGO1482_1	AUGUSTUS	exon	5175149	5175314	.	-	.	transcript_id "file_1_file_1_jg10116.t1"; gene_id "file_1_file_1_jg10116";
dsanSTOCAGO1482_1	AUGUSTUS	start_codon	5175312	5175314	.	-	0	transcript_id "file_1_file_1_jg10116.t1"; gene_id "file_1_file_1_jg10116";
dsanSTOCAGO1482_2	AUGUSTUS	start_codon	9370371	9370373	.	+	0	transcript_id "file_1_file_1_jg13424.t1"; gene_id "file_1_file_1_jg13424";
dsanSTOCAGO1482_2	AUGUSTUS	CDS	9370371	9370697	1	+	0	transcript_id "file_1_file_1_jg13424.t1"; gene_id "file_1_file_1_jg13424";
dsanSTOCAGO1482_2	AUGUSTUS	exon	9370371	9370697	.	+	.	transcript_id "file_1_file_1_jg13424.t1"; gene_id "file_1_file_1_jg13424";
dsanSTOCAGO1482_2	AUGUSTUS	intron	9370698	9370754	.	+	.	transcript_id "file_1_file_1_jg13424.t1"; gene_id "file_1_file_1_jg13424";
dsanSTOCAGO1482_2	AUGUSTUS	transcript	9370371	9372386	.	+	.	transcript_id "file_1_file_1_jg13424.t1"; gene_id "file_1_file_1_jg13424"
dsanSTOCAGO1482_2	AUGUSTUS	gene	9370371	9372386	.	+	.	jg13424
dsanSTOCAGO1482_2	AUGUSTUS	CDS	9370755	9372386	1	+	0	transcript_id "file_1_file_1_jg13424.t1"; gene_id "file_1_file_1_jg13424";
dsanSTOCAGO1482_2	AUGUSTUS	exon	9370755	9372386	.	+	.	transcript_id "file_1_file_1_jg13424.t1"; gene_id "file_1_file_1_jg13424";
dsanSTOCAGO1482_2	AUGUSTUS	stop_codon	9372384	9372386	.	+	0	transcript_id "file_1_file_1_jg13424.t1"; gene_id "file_1_file_1_jg13424";
dsanSTOCAGO1482_3	AUGUSTUS	stop_codon	14134903	14134905	.	-	0	transcript_id "file_1_file_1_jg4157.t1"; gene_id "file_1_file_1_jg4157";
dsanSTOCAGO1482_3	AUGUSTUS	CDS	14134903	14135613	1	-	0	transcript_id "file_1_file_1_jg4157.t1"; gene_id "file_1_file_1_jg4157";
dsanSTOCAGO1482_3	AUGUSTUS	exon	14134903	14135613	.	-	.	transcript_id "file_1_file_1_jg4157.t1"; gene_id "file_1_file_1_jg4157";
dsanSTOCAGO1482_3	AUGUSTUS	transcript	14134903	14135613	.	-	.	transcript_id "file_1_file_1_jg4157.t1"; gene_id "file_1_file_1_jg4157"
dsanSTOCAGO1482_3	AUGUSTUS	gene	14134903	14135613	.	-	.	jg4157
dsanSTOCAGO1482_3	AUGUSTUS	start_codon	14135611	14135613	.	-	0	transcript_id "file_1_file_1_jg4157.t1"; gene_id "file_1_file_1_jg4157";
dsanSTOCAGO1482_1	AUGUSTUS	stop_codon	12781300	12781302	.	-	0	transcript_id "file_1_file_1_jg11152.t1"; gene_id "file_1_file_1_jg11152";
dsanSTOCAGO1482_1	AUGUSTUS	CDS	12781300	12781467	0.99	-	0	transcript_id "file_1_file_1_jg11152.t1"; gene_id "file_1_file_1_jg11152";
dsanSTOCAGO1482_1	AUGUSTUS	exon	12781300	12781467	.	-	.	transcript_id "file_1_file_1_jg11152.t1"; gene_id "file_1_file_1_jg11152";
dsanSTOCAGO1482_1	AUGUSTUS	intron	12781468	12781530	.	-	.	transcript_id "file_1_file_1_jg11152.t1"; gene_id "file_1_file_1_jg11152";
dsanSTOCAGO1482_1	AUGUSTUS	CDS	12781531	12781614	1	-	0	transcript_id "file_1_file_1_jg11152.t1"; gene_id "file_1_file_1_jg11152";
dsanSTOCAGO1482_1	AUGUSTUS	exon	12781531	12781614	.	-	.	transcript_id "file_1_file_1_jg11152.t1"; gene_id "file_1_file_1_jg11152";
dsanSTOCAGO1482_1	AUGUSTUS	intron	12781615	12783253	.	-	.	transcript_id "file_1_file_1_jg11152.t1"; gene_id "file_1_file_1_jg11152";
dsanSTOCAGO1482_1	AUGUSTUS	CDS	12783254	12783526	0.97	-	0	transcript_id "file_1_file_1_jg11152.t1"; gene_id "file_1_file_1_jg11152";
dsanSTOCAGO1482_1	AUGUSTUS	exon	12783254	12783526	.	-	.	transcript_id "file_1_file_1_jg11152.t1"; gene_id "file_1_file_1_jg11152";
dsanSTOCAGO1482_1	AUGUSTUS	intron	12783527	12783586	.	-	.	transcript_id "file_1_file_1_jg11152.t1"; gene_id "file_1_file_1_jg11152";
dsanSTOCAGO1482_1	AUGUSTUS	transcript	12781300	12783934	.	-	.	transcript_id "file_1_file_1_jg11152.t1"; gene_id "file_1_file_1_jg11152"
dsanSTOCAGO1482_1	AUGUSTUS	gene	12781300	12783934	.	-	.	jg11152
dsanSTOCAGO1482_1	AUGUSTUS	CDS	12783587	12783934	1	-	0	transcript_id "file_1_file_1_jg11152.t1"; gene_id "file_1_file_1_jg11152";
dsanSTOCAGO1482_1	AUGUSTUS	exon	12783587	12783934	.	-	.	transcript_id "file_1_file_1_jg11152.t1"; gene_id "file_1_file_1_jg11152";
dsanSTOCAGO1482_1	AUGUSTUS	start_codon	12783932	12783934	.	-	0	transcript_id "file_1_file_1_jg11152.t1"; gene_id "file_1_file_1_jg11152";
dsanSTOCAGO1482_53	AUGUSTUS	stop_codon	96214	96216	.	-	0	transcript_id "file_1_file_1_jg5405.t1"; gene_id "file_1_file_1_jg5405";
dsanSTOCAGO1482_53	AUGUSTUS	CDS	96214	96434	0.82	-	2	transcript_id "file_1_file_1_jg5405.t1"; gene_id "file_1_file_1_jg5405";
dsanSTOCAGO1482_53	AUGUSTUS	exon	96214	96434	.	-	.	transcript_id "file_1_file_1_jg5405.t1"; gene_id "file_1_file_1_jg5405";
dsanSTOCAGO1482_53	AUGUSTUS	intron	96435	96489	.	-	.	transcript_id "file_1_file_1_jg5405.t1"; gene_id "file_1_file_1_jg5405";
dsanSTOCAGO1482_53	AUGUSTUS	transcript	96214	96547	.	-	.	transcript_id "file_1_file_1_jg5405.t1"; gene_id "file_1_file_1_jg5405"
dsanSTOCAGO1482_53	AUGUSTUS	gene	96214	96547	.	-	.	jg5405
dsanSTOCAGO1482_53	AUGUSTUS	CDS	96490	96547	0.82	-	0	transcript_id "file_1_file_1_jg5405.t1"; gene_id "file_1_file_1_jg5405";
dsanSTOCAGO1482_53	AUGUSTUS	exon	96490	96547	.	-	.	transcript_id "file_1_file_1_jg5405.t1"; gene_id "file_1_file_1_jg5405";
dsanSTOCAGO1482_53	AUGUSTUS	start_codon	96545	96547	.	-	0	transcript_id "file_1_file_1_jg5405.t1"; gene_id "file_1_file_1_jg5405";
dsanSTOCAGO1482_4	AUGUSTUS	stop_codon	26765627	26765629	.	-	0	transcript_id "file_1_file_1_jg8814.t1"; gene_id "file_1_file_1_jg8814";
dsanSTOCAGO1482_4	AUGUSTUS	CDS	26765627	26765809	0.53	-	0	transcript_id "file_1_file_1_jg8814.t1"; gene_id "file_1_file_1_jg8814";
dsanSTOCAGO1482_4	AUGUSTUS	exon	26765627	26765809	.	-	.	transcript_id "file_1_file_1_jg8814.t1"; gene_id "file_1_file_1_jg8814";
dsanSTOCAGO1482_4	AUGUSTUS	intron	26765810	26767423	.	-	.	transcript_id "file_1_file_1_jg8814.t1"; gene_id "file_1_file_1_jg8814";
dsanSTOCAGO1482_4	AUGUSTUS	transcript	26765627	26767522	.	-	.	transcript_id "file_1_file_1_jg8814.t1"; gene_id "file_1_file_1_jg8814"
dsanSTOCAGO1482_4	AUGUSTUS	gene	26765627	26767522	.	-	.	jg8814
dsanSTOCAGO1482_4	AUGUSTUS	CDS	26767424	26767522	0.74	-	0	transcript_id "file_1_file_1_jg8814.t1"; gene_id "file_1_file_1_jg8814";
dsanSTOCAGO1482_4	AUGUSTUS	exon	26767424	26767522	.	-	.	transcript_id "file_1_file_1_jg8814.t1"; gene_id "file_1_file_1_jg8814";
dsanSTOCAGO1482_4	AUGUSTUS	start_codon	26767520	26767522	.	-	0	transcript_id "file_1_file_1_jg8814.t1"; gene_id "file_1_file_1_jg8814";
dsanSTOCAGO1482_2	GeneMark.hmm	stop_codon	14843395	14843397	.	-	0	gene_id "file_1_file_2_7571_g"; transcript_id "file_1_file_2_7571_t"; count "file_1_file_2_1_1";
dsanSTOCAGO1482_2	GeneMark.hmm	CDS	14843395	14843699	.	-	2	gene_id "file_1_file_2_7571_g"; transcript_id "file_1_file_2_7571_t"; evidence "file_1_file_2_1_1"; cds_type "file_1_file_2_Terminal"; count "file_1_file_2_8_8"; anchored "file_1_file_2_1_1";
dsanSTOCAGO1482_2	GeneMark.hmm	exon	14843395	14843699	0	-	.	gene_id "file_1_file_2_7571_g"; transcript_id "file_1_file_2_7571_t"; evidence "file_1_file_2_1_1"; cds_type "file_1_file_2_Terminal"; count "file_1_file_2_8_8"; anchored "file_1_file_2_1_1";
dsanSTOCAGO1482_2	GeneMark.hmm	CDS	14843760	14843789	.	-	2	gene_id "file_1_file_2_7571_g"; transcript_id "file_1_file_2_7571_t"; evidence "file_1_file_2_1_1"; cds_type "file_1_file_2_Internal"; count "file_1_file_2_7_8"; anchored "file_1_file_2_1_1";
dsanSTOCAGO1482_2	GeneMark.hmm	exon	14843760	14843789	0	-	.	gene_id "file_1_file_2_7571_g"; transcript_id "file_1_file_2_7571_t"; evidence "file_1_file_2_1_1"; cds_type "file_1_file_2_Internal"; count "file_1_file_2_7_8"; anchored "file_1_file_2_1_1";
dsanSTOCAGO1482_2	GeneMark.hmm	CDS	14843850	14844029	.	-	2	gene_id "file_1_file_2_7571_g"; transcript_id "file_1_file_2_7571_t"; evidence "file_1_file_2_1_1"; cds_type "file_1_file_2_Internal"; count "file_1_file_2_6_8"; anchored "file_1_file_2_1_1";
dsanSTOCAGO1482_2	GeneMark.hmm	exon	14843850	14844029	0	-	.	gene_id "file_1_file_2_7571_g"; transcript_id "file_1_file_2_7571_t"; evidence "file_1_file_2_1_1"; cds_type "file_1_file_2_Internal"; count "file_1_file_2_6_8"; anchored "file_1_file_2_1_1";
dsanSTOCAGO1482_2	GeneMark.hmm	CDS	14844090	14844119	.	-	2	gene_id "file_1_file_2_7571_g"; transcript_id "file_1_file_2_7571_t"; evidence "file_1_file_2_1_1"; cds_type "file_1_file_2_Internal"; count "file_1_file_2_5_8"; anchored "file_1_file_2_1_1";
dsanSTOCAGO1482_2	GeneMark.hmm	exon	14844090	14844119	0	-	.	gene_id "file_1_file_2_7571_g"; transcript_id "file_1_file_2_7571_t"; evidence "file_1_file_2_1_1"; cds_type "file_1_file_2_Internal"; count "file_1_file_2_5_8"; anchored "file_1_file_2_1_1";
dsanSTOCAGO1482_2	GeneMark.hmm	CDS	14844180	14844209	.	-	2	gene_id "file_1_file_2_7571_g"; transcript_id "file_1_file_2_7571_t"; evidence "file_1_file_2_1_1"; cds_type "file_1_file_2_Internal"; count "file_1_file_2_4_8"; anchored "file_1_file_2_1_1";
dsanSTOCAGO1482_2	GeneMark.hmm	exon	14844180	14844209	0	-	.	gene_id "file_1_file_2_7571_g"; transcript_id "file_1_file_2_7571_t"; evidence "file_1_file_2_1_1"; cds_type "file_1_file_2_Internal"; count "file_1_file_2_4_8"; anchored "file_1_file_2_1_1";
dsanSTOCAGO1482_2	GeneMark.hmm	CDS	14844270	14844873	.	-	0	gene_id "file_1_file_2_7571_g"; transcript_id "file_1_file_2_7571_t"; evidence "file_1_file_2_1_1"; cds_type "file_1_file_2_Internal"; count "file_1_file_2_3_8"; anchored "file_1_file_2_1_1";
dsanSTOCAGO1482_2	GeneMark.hmm	exon	14844270	14844873	0	-	.	gene_id "file_1_file_2_7571_g"; transcript_id "file_1_file_2_7571_t"; evidence "file_1_file_2_1_1"; cds_type "file_1_file_2_Internal"; count "file_1_file_2_3_8"; anchored "file_1_file_2_1_1";
dsanSTOCAGO1482_2	GeneMark.hmm	CDS	14844942	14845274	.	-	0	gene_id "file_1_file_2_7571_g"; transcript_id "file_1_file_2_7571_t"; evidence "file_1_file_2_1_1"; cds_type "file_1_file_2_Internal"; count "file_1_file_2_2_8"; anchored "file_1_file_2_1_1";
dsanSTOCAGO1482_2	GeneMark.hmm	exon	14844942	14845274	0	-	.	gene_id "file_1_file_2_7571_g"; transcript_id "file_1_file_2_7571_t"; evidence "file_1_file_2_1_1"; cds_type "file_1_file_2_Internal"; count "file_1_file_2_2_8"; anchored "file_1_file_2_1_1";
dsanSTOCAGO1482_2	GeneMark.hmm	CDS	14845355	14845411	.	-	0	gene_id "file_1_file_2_7571_g"; transcript_id "file_1_file_2_7571_t"; evidence "file_1_file_2_1_1"; cds_type "file_1_file_2_Initial"; count "file_1_file_2_1_8"; anchored "file_1_file_2_1_1";
dsanSTOCAGO1482_2	GeneMark.hmm	exon	14845355	14845411	0	-	.	gene_id "file_1_file_2_7571_g"; transcript_id "file_1_file_2_7571_t"; evidence "file_1_file_2_1_1"; cds_type "file_1_file_2_Initial"; count "file_1_file_2_1_8"; anchored "file_1_file_2_1_1";
dsanSTOCAGO1482_2	GeneMark.hmm	start_codon	14845409	14845411	.	-	0	gene_id "file_1_file_2_7571_g"; transcript_id "file_1_file_2_7571_t"; count "file_1_file_2_1_1";
dsanSTOCAGO1482_4	AUGUSTUS	start_codon	17361544	17361546	.	+	0	transcript_id "file_1_file_1_jg7531.t1"; gene_id "file_1_file_1_jg7531";
dsanSTOCAGO1482_4	AUGUSTUS	CDS	17361544	17361930	1	+	0	transcript_id "file_1_file_1_jg7531.t1"; gene_id "file_1_file_1_jg7531";
dsanSTOCAGO1482_4	AUGUSTUS	exon	17361544	17361930	.	+	.	transcript_id "file_1_file_1_jg7531.t1"; gene_id "file_1_file_1_jg7531";
dsanSTOCAGO1482_4	AUGUSTUS	transcript	17361544	17361930	.	+	.	transcript_id "file_1_file_1_jg7531.t1"; gene_id "file_1_file_1_jg7531"
dsanSTOCAGO1482_4	AUGUSTUS	gene	17361544	17361930	.	+	.	jg7531
dsanSTOCAGO1482_4	AUGUSTUS	stop_codon	17361928	17361930	.	+	0	transcript_id "file_1_file_1_jg7531.t1"; gene_id "file_1_file_1_jg7531";
dsanSTOCAGO1482_4	AUGUSTUS	stop_codon	20694923	20694925	.	-	0	transcript_id "file_1_file_1_jg7986.t1"; gene_id "file_1_file_1_jg7986";
dsanSTOCAGO1482_4	AUGUSTUS	CDS	20694923	20696155	1	-	0	transcript_id "file_1_file_1_jg7986.t1"; gene_id "file_1_file_1_jg7986";
dsanSTOCAGO1482_4	AUGUSTUS	exon	20694923	20696155	.	-	.	transcript_id "file_1_file_1_jg7986.t1"; gene_id "file_1_file_1_jg7986";
dsanSTOCAGO1482_4	AUGUSTUS	transcript	20694923	20696155	.	-	.	transcript_id "file_1_file_1_jg7986.t1"; gene_id "file_1_file_1_jg7986"
dsanSTOCAGO1482_4	AUGUSTUS	gene	20694923	20696155	.	-	.	jg7986
dsanSTOCAGO1482_4	AUGUSTUS	start_codon	20696153	20696155	.	-	0	transcript_id "file_1_file_1_jg7986.t1"; gene_id "file_1_file_1_jg7986";
dsanSTOCAGO1482_1	GeneMark.hmm	start_codon	19192094	19192096	.	+	0	gene_id "file_1_file_2_5305_g"; transcript_id "file_1_file_2_5305_t"; count "file_1_file_2_1_1";
dsanSTOCAGO1482_1	GeneMark.hmm	CDS	19192094	19192336	.	+	0	gene_id "file_1_file_2_5305_g"; transcript_id "file_1_file_2_5305_t"; evidence "file_1_file_2_0_1"; cds_type "file_1_file_2_Initial"; count "file_1_file_2_1_2"; anchored "file_1_file_2_1_1";
dsanSTOCAGO1482_1	GeneMark.hmm	exon	19192094	19192336	0	+	.	gene_id "file_1_file_2_5305_g"; transcript_id "file_1_file_2_5305_t"; evidence "file_1_file_2_0_1"; cds_type "file_1_file_2_Initial"; count "file_1_file_2_1_2"; anchored "file_1_file_2_1_1";
dsanSTOCAGO1482_1	GeneMark.hmm	CDS	19192395	19193198	.	+	0	gene_id "file_1_file_2_5305_g"; transcript_id "file_1_file_2_5305_t"; evidence "file_1_file_2_1_0"; cds_type "file_1_file_2_Terminal"; count "file_1_file_2_2_2"; anchored "file_1_file_2_1_0";
dsanSTOCAGO1482_1	GeneMark.hmm	exon	19192395	19193198	0	+	.	gene_id "file_1_file_2_5305_g"; transcript_id "file_1_file_2_5305_t"; evidence "file_1_file_2_1_0"; cds_type "file_1_file_2_Terminal"; count "file_1_file_2_2_2"; anchored "file_1_file_2_1_0";
dsanSTOCAGO1482_1	GeneMark.hmm	stop_codon	19193196	19193198	.	+	0	gene_id "file_1_file_2_5305_g"; transcript_id "file_1_file_2_5305_t"; count "file_1_file_2_1_1";
dsanSTOCAGO1482_4	AUGUSTUS	stop_codon	26940208	26940210	.	-	0	transcript_id "file_1_file_1_jg8856.t1"; gene_id "file_1_file_1_jg8856";
dsanSTOCAGO1482_4	AUGUSTUS	CDS	26940208	26941355	1	-	2	transcript_id "file_1_file_1_jg8856.t1"; gene_id "file_1_file_1_jg8856";
dsanSTOCAGO1482_4	AUGUSTUS	exon	26940208	26941355	.	-	.	transcript_id "file_1_file_1_jg8856.t1"; gene_id "file_1_file_1_jg8856";
dsanSTOCAGO1482_4	AUGUSTUS	intron	26941356	26941421	.	-	.	transcript_id "file_1_file_1_jg8856.t1"; gene_id "file_1_file_1_jg8856";
dsanSTOCAGO1482_4	AUGUSTUS	CDS	26941422	26941917	1	-	0	transcript_id "file_1_file_1_jg8856.t1"; gene_id "file_1_file_1_jg8856";
dsanSTOCAGO1482_4	AUGUSTUS	exon	26941422	26941917	.	-	.	transcript_id "file_1_file_1_jg8856.t1"; gene_id "file_1_file_1_jg8856";
dsanSTOCAGO1482_4	AUGUSTUS	intron	26941918	26941987	.	-	.	transcript_id "file_1_file_1_jg8856.t1"; gene_id "file_1_file_1_jg8856";
dsanSTOCAGO1482_4	AUGUSTUS	CDS	26941988	26942199	1	-	2	transcript_id "file_1_file_1_jg8856.t1"; gene_id "file_1_file_1_jg8856";
dsanSTOCAGO1482_4	AUGUSTUS	exon	26941988	26942199	.	-	.	transcript_id "file_1_file_1_jg8856.t1"; gene_id "file_1_file_1_jg8856";
dsanSTOCAGO1482_4	AUGUSTUS	intron	26942200	26942941	.	-	.	transcript_id "file_1_file_1_jg8856.t1"; gene_id "file_1_file_1_jg8856";
dsanSTOCAGO1482_4	AUGUSTUS	transcript	26940208	26943413	.	-	.	transcript_id "file_1_file_1_jg8856.t1"; gene_id "file_1_file_1_jg8856"
dsanSTOCAGO1482_4	AUGUSTUS	gene	26940208	26943413	.	-	.	jg8856
dsanSTOCAGO1482_4	AUGUSTUS	CDS	26942942	26943413	1	-	0	transcript_id "file_1_file_1_jg8856.t1"; gene_id "file_1_file_1_jg8856";
dsanSTOCAGO1482_4	AUGUSTUS	exon	26942942	26943413	.	-	.	transcript_id "file_1_file_1_jg8856.t1"; gene_id "file_1_file_1_jg8856";
dsanSTOCAGO1482_4	AUGUSTUS	start_codon	26943411	26943413	.	-	0	transcript_id "file_1_file_1_jg8856.t1"; gene_id "file_1_file_1_jg8856";
dsanSTOCAGO1482_3	AUGUSTUS	start_codon	8661542	8661544	.	+	0	transcript_id "file_1_file_1_jg3550.t1"; gene_id "file_1_file_1_jg3550";
dsanSTOCAGO1482_3	AUGUSTUS	CDS	8661542	8661682	0.95	+	0	transcript_id "file_1_file_1_jg3550.t1"; gene_id "file_1_file_1_jg3550";
dsanSTOCAGO1482_3	AUGUSTUS	exon	8661542	8661682	.	+	.	transcript_id "file_1_file_1_jg3550.t1"; gene_id "file_1_file_1_jg3550";
dsanSTOCAGO1482_3	AUGUSTUS	intron	8661683	8661746	.	+	.	transcript_id "file_1_file_1_jg3550.t1"; gene_id "file_1_file_1_jg3550";
dsanSTOCAGO1482_3	AUGUSTUS	transcript	8661542	8661839	.	+	.	transcript_id "file_1_file_1_jg3550.t1"; gene_id "file_1_file_1_jg3550"
dsanSTOCAGO1482_3	AUGUSTUS	gene	8661542	8661839	.	+	.	jg3550
dsanSTOCAGO1482_3	AUGUSTUS	CDS	8661747	8661839	1	+	0	transcript_id "file_1_file_1_jg3550.t1"; gene_id "file_1_file_1_jg3550";
dsanSTOCAGO1482_3	AUGUSTUS	exon	8661747	8661839	.	+	.	transcript_id "file_1_file_1_jg3550.t1"; gene_id "file_1_file_1_jg3550";
dsanSTOCAGO1482_3	AUGUSTUS	stop_codon	8661837	8661839	.	+	0	transcript_id "file_1_file_1_jg3550.t1"; gene_id "file_1_file_1_jg3550";
dsanSTOCAGO1482_2	AUGUSTUS	stop_codon	18499414	18499416	.	-	0	transcript_id "file_1_file_1_jg14730.t1"; gene_id "file_1_file_1_jg14730";
dsanSTOCAGO1482_2	AUGUSTUS	CDS	18499414	18499569	1	-	0	transcript_id "file_1_file_1_jg14730.t1"; gene_id "file_1_file_1_jg14730";
dsanSTOCAGO1482_2	AUGUSTUS	exon	18499414	18499569	.	-	.	transcript_id "file_1_file_1_jg14730.t1"; gene_id "file_1_file_1_jg14730";
dsanSTOCAGO1482_2	AUGUSTUS	intron	18499570	18500787	.	-	.	transcript_id "file_1_file_1_jg14730.t1"; gene_id "file_1_file_1_jg14730";
dsanSTOCAGO1482_2	AUGUSTUS	CDS	18500788	18501397	1	-	1	transcript_id "file_1_file_1_jg14730.t1"; gene_id "file_1_file_1_jg14730";
dsanSTOCAGO1482_2	AUGUSTUS	exon	18500788	18501397	.	-	.	transcript_id "file_1_file_1_jg14730.t1"; gene_id "file_1_file_1_jg14730";
dsanSTOCAGO1482_2	AUGUSTUS	intron	18501398	18501454	.	-	.	transcript_id "file_1_file_1_jg14730.t1"; gene_id "file_1_file_1_jg14730";
dsanSTOCAGO1482_2	AUGUSTUS	CDS	18501455	18501600	1	-	0	transcript_id "file_1_file_1_jg14730.t1"; gene_id "file_1_file_1_jg14730";
dsanSTOCAGO1482_2	AUGUSTUS	exon	18501455	18501600	.	-	.	transcript_id "file_1_file_1_jg14730.t1"; gene_id "file_1_file_1_jg14730";
dsanSTOCAGO1482_2	AUGUSTUS	intron	18501601	18501668	.	-	.	transcript_id "file_1_file_1_jg14730.t1"; gene_id "file_1_file_1_jg14730";
dsanSTOCAGO1482_2	AUGUSTUS	CDS	18501669	18501816	1	-	1	transcript_id "file_1_file_1_jg14730.t1"; gene_id "file_1_file_1_jg14730";
dsanSTOCAGO1482_2	AUGUSTUS	exon	18501669	18501816	.	-	.	transcript_id "file_1_file_1_jg14730.t1"; gene_id "file_1_file_1_jg14730";
dsanSTOCAGO1482_2	AUGUSTUS	intron	18501817	18501878	.	-	.	transcript_id "file_1_file_1_jg14730.t1"; gene_id "file_1_file_1_jg14730";
dsanSTOCAGO1482_2	AUGUSTUS	CDS	18501879	18502043	1	-	1	transcript_id "file_1_file_1_jg14730.t1"; gene_id "file_1_file_1_jg14730";
dsanSTOCAGO1482_2	AUGUSTUS	exon	18501879	18502043	.	-	.	transcript_id "file_1_file_1_jg14730.t1"; gene_id "file_1_file_1_jg14730";
dsanSTOCAGO1482_2	AUGUSTUS	intron	18502044	18502110	.	-	.	transcript_id "file_1_file_1_jg14730.t1"; gene_id "file_1_file_1_jg14730";
dsanSTOCAGO1482_2	AUGUSTUS	CDS	18502111	18502435	1	-	2	transcript_id "file_1_file_1_jg14730.t1"; gene_id "file_1_file_1_jg14730";
dsanSTOCAGO1482_2	AUGUSTUS	exon	18502111	18502435	.	-	.	transcript_id "file_1_file_1_jg14730.t1"; gene_id "file_1_file_1_jg14730";
dsanSTOCAGO1482_2	AUGUSTUS	intron	18502436	18502506	.	-	.	transcript_id "file_1_file_1_jg14730.t1"; gene_id "file_1_file_1_jg14730";
dsanSTOCAGO1482_2	AUGUSTUS	CDS	18502507	18502609	1	-	0	transcript_id "file_1_file_1_jg14730.t1"; gene_id "file_1_file_1_jg14730";
dsanSTOCAGO1482_2	AUGUSTUS	exon	18502507	18502609	.	-	.	transcript_id "file_1_file_1_jg14730.t1"; gene_id "file_1_file_1_jg14730";
dsanSTOCAGO1482_2	AUGUSTUS	intron	18502610	18502685	.	-	.	transcript_id "file_1_file_1_jg14730.t1"; gene_id "file_1_file_1_jg14730";
dsanSTOCAGO1482_2	AUGUSTUS	CDS	18502686	18502846	1	-	2	transcript_id "file_1_file_1_jg14730.t1"; gene_id "file_1_file_1_jg14730";
dsanSTOCAGO1482_2	AUGUSTUS	exon	18502686	18502846	.	-	.	transcript_id "file_1_file_1_jg14730.t1"; gene_id "file_1_file_1_jg14730";
dsanSTOCAGO1482_2	AUGUSTUS	intron	18502847	18503230	.	-	.	transcript_id "file_1_file_1_jg14730.t1"; gene_id "file_1_file_1_jg14730";
dsanSTOCAGO1482_2	AUGUSTUS	CDS	18503231	18503533	1	-	2	transcript_id "file_1_file_1_jg14730.t1"; gene_id "file_1_file_1_jg14730";
dsanSTOCAGO1482_2	AUGUSTUS	exon	18503231	18503533	.	-	.	transcript_id "file_1_file_1_jg14730.t1"; gene_id "file_1_file_1_jg14730";
dsanSTOCAGO1482_2	AUGUSTUS	intron	18503534	18504006	.	-	.	transcript_id "file_1_file_1_jg14730.t1"; gene_id "file_1_file_1_jg14730";
dsanSTOCAGO1482_2	AUGUSTUS	CDS	18504007	18504086	1	-	1	transcript_id "file_1_file_1_jg14730.t1"; gene_id "file_1_file_1_jg14730";
dsanSTOCAGO1482_2	AUGUSTUS	exon	18504007	18504086	.	-	.	transcript_id "file_1_file_1_jg14730.t1"; gene_id "file_1_file_1_jg14730";
dsanSTOCAGO1482_2	AUGUSTUS	intron	18504087	18504165	.	-	.	transcript_id "file_1_file_1_jg14730.t1"; gene_id "file_1_file_1_jg14730";
dsanSTOCAGO1482_2	AUGUSTUS	CDS	18504166	18504302	1	-	0	transcript_id "file_1_file_1_jg14730.t1"; gene_id "file_1_file_1_jg14730";
dsanSTOCAGO1482_2	AUGUSTUS	exon	18504166	18504302	.	-	.	transcript_id "file_1_file_1_jg14730.t1"; gene_id "file_1_file_1_jg14730";
dsanSTOCAGO1482_2	AUGUSTUS	intron	18504303	18506012	.	-	.	transcript_id "file_1_file_1_jg14730.t1"; gene_id "file_1_file_1_jg14730";
dsanSTOCAGO1482_2	AUGUSTUS	transcript	18499414	18506138	.	-	.	transcript_id "file_1_file_1_jg14730.t1"; gene_id "file_1_file_1_jg14730"
dsanSTOCAGO1482_2	AUGUSTUS	gene	18499414	18506138	.	-	.	jg14730
dsanSTOCAGO1482_2	AUGUSTUS	CDS	18506013	18506138	1	-	0	transcript_id "file_1_file_1_jg14730.t1"; gene_id "file_1_file_1_jg14730";
dsanSTOCAGO1482_2	AUGUSTUS	exon	18506013	18506138	.	-	.	transcript_id "file_1_file_1_jg14730.t1"; gene_id "file_1_file_1_jg14730";
dsanSTOCAGO1482_2	AUGUSTUS	start_codon	18506136	18506138	.	-	0	transcript_id "file_1_file_1_jg14730.t1"; gene_id "file_1_file_1_jg14730";
dsanSTOCAGO1482_3	AUGUSTUS	stop_codon	20504251	20504253	.	-	0	transcript_id "file_1_file_1_jg5006.t1"; gene_id "file_1_file_1_jg5006";
dsanSTOCAGO1482_3	AUGUSTUS	CDS	20504251	20504852	1	-	2	transcript_id "file_1_file_1_jg5006.t1"; gene_id "file_1_file_1_jg5006";
dsanSTOCAGO1482_3	AUGUSTUS	exon	20504251	20504852	.	-	.	transcript_id "file_1_file_1_jg5006.t1"; gene_id "file_1_file_1_jg5006";
dsanSTOCAGO1482_3	AUGUSTUS	intron	20504853	20504946	.	-	.	transcript_id "file_1_file_1_jg5006.t1"; gene_id "file_1_file_1_jg5006";
dsanSTOCAGO1482_3	AUGUSTUS	CDS	20504947	20505485	1	-	1	transcript_id "file_1_file_1_jg5006.t1"; gene_id "file_1_file_1_jg5006";
dsanSTOCAGO1482_3	AUGUSTUS	exon	20504947	20505485	.	-	.	transcript_id "file_1_file_1_jg5006.t1"; gene_id "file_1_file_1_jg5006";
dsanSTOCAGO1482_3	AUGUSTUS	intron	20505486	20505545	.	-	.	transcript_id "file_1_file_1_jg5006.t1"; gene_id "file_1_file_1_jg5006";
dsanSTOCAGO1482_3	AUGUSTUS	transcript	20504251	20507074	.	-	.	transcript_id "file_1_file_1_jg5006.t1"; gene_id "file_1_file_1_jg5006"
dsanSTOCAGO1482_3	AUGUSTUS	gene	20504251	20507074	.	-	.	jg5006
dsanSTOCAGO1482_3	AUGUSTUS	CDS	20505546	20507074	1	-	0	transcript_id "file_1_file_1_jg5006.t1"; gene_id "file_1_file_1_jg5006";
dsanSTOCAGO1482_3	AUGUSTUS	exon	20505546	20507074	.	-	.	transcript_id "file_1_file_1_jg5006.t1"; gene_id "file_1_file_1_jg5006";
dsanSTOCAGO1482_3	AUGUSTUS	start_codon	20507072	20507074	.	-	0	transcript_id "file_1_file_1_jg5006.t1"; gene_id "file_1_file_1_jg5006";
dsanSTOCAGO1482_3	AUGUSTUS	start_codon	10152761	10152763	.	+	0	transcript_id "file_1_file_1_jg3720.t1"; gene_id "file_1_file_1_jg3720";
dsanSTOCAGO1482_3	AUGUSTUS	CDS	10152761	10153000	1	+	0	transcript_id "file_1_file_1_jg3720.t1"; gene_id "file_1_file_1_jg3720";
dsanSTOCAGO1482_3	AUGUSTUS	exon	10152761	10153000	.	+	.	transcript_id "file_1_file_1_jg3720.t1"; gene_id "file_1_file_1_jg3720";
dsanSTOCAGO1482_3	AUGUSTUS	intron	10153001	10156506	.	+	.	transcript_id "file_1_file_1_jg3720.t1"; gene_id "file_1_file_1_jg3720";
dsanSTOCAGO1482_3	AUGUSTUS	CDS	10156507	10156717	1	+	0	transcript_id "file_1_file_1_jg3720.t1"; gene_id "file_1_file_1_jg3720";
dsanSTOCAGO1482_3	AUGUSTUS	exon	10156507	10156717	.	+	.	transcript_id "file_1_file_1_jg3720.t1"; gene_id "file_1_file_1_jg3720";
dsanSTOCAGO1482_3	AUGUSTUS	intron	10156718	10157222	.	+	.	transcript_id "file_1_file_1_jg3720.t1"; gene_id "file_1_file_1_jg3720";
dsanSTOCAGO1482_3	AUGUSTUS	CDS	10157223	10157350	1	+	2	transcript_id "file_1_file_1_jg3720.t1"; gene_id "file_1_file_1_jg3720";
dsanSTOCAGO1482_3	AUGUSTUS	exon	10157223	10157350	.	+	.	transcript_id "file_1_file_1_jg3720.t1"; gene_id "file_1_file_1_jg3720";
dsanSTOCAGO1482_3	AUGUSTUS	intron	10157351	10160675	.	+	.	transcript_id "file_1_file_1_jg3720.t1"; gene_id "file_1_file_1_jg3720";
dsanSTOCAGO1482_3	AUGUSTUS	CDS	10160676	10160844	1	+	0	transcript_id "file_1_file_1_jg3720.t1"; gene_id "file_1_file_1_jg3720";
dsanSTOCAGO1482_3	AUGUSTUS	exon	10160676	10160844	.	+	.	transcript_id "file_1_file_1_jg3720.t1"; gene_id "file_1_file_1_jg3720";
dsanSTOCAGO1482_3	AUGUSTUS	intron	10160845	10161534	.	+	.	transcript_id "file_1_file_1_jg3720.t1"; gene_id "file_1_file_1_jg3720";
dsanSTOCAGO1482_3	AUGUSTUS	transcript	10152761	10161647	.	+	.	transcript_id "file_1_file_1_jg3720.t1"; gene_id "file_1_file_1_jg3720"
dsanSTOCAGO1482_3	AUGUSTUS	gene	10152761	10161647	.	+	.	jg3720
dsanSTOCAGO1482_3	AUGUSTUS	CDS	10161535	10161647	0.98	+	2	transcript_id "file_1_file_1_jg3720.t1"; gene_id "file_1_file_1_jg3720";
dsanSTOCAGO1482_3	AUGUSTUS	exon	10161535	10161647	.	+	.	transcript_id "file_1_file_1_jg3720.t1"; gene_id "file_1_file_1_jg3720";
dsanSTOCAGO1482_3	AUGUSTUS	stop_codon	10161645	10161647	.	+	0	transcript_id "file_1_file_1_jg3720.t1"; gene_id "file_1_file_1_jg3720";
dsanSTOCAGO1482_52	AUGUSTUS	stop_codon	50468	50470	.	-	0	transcript_id "file_1_file_1_jg12592.t1"; gene_id "file_1_file_1_jg12592";
dsanSTOCAGO1482_52	AUGUSTUS	CDS	50468	51244	1	-	0	transcript_id "file_1_file_1_jg12592.t1"; gene_id "file_1_file_1_jg12592";
dsanSTOCAGO1482_52	AUGUSTUS	exon	50468	51244	.	-	.	transcript_id "file_1_file_1_jg12592.t1"; gene_id "file_1_file_1_jg12592";
dsanSTOCAGO1482_52	AUGUSTUS	transcript	50468	51244	.	-	.	transcript_id "file_1_file_1_jg12592.t1"; gene_id "file_1_file_1_jg12592"
dsanSTOCAGO1482_52	AUGUSTUS	gene	50468	51244	.	-	.	jg12592
dsanSTOCAGO1482_52	AUGUSTUS	start_codon	51242	51244	.	-	0	transcript_id "file_1_file_1_jg12592.t1"; gene_id "file_1_file_1_jg12592";
dsanSTOCAGO1482_4	AUGUSTUS	stop_codon	10553852	10553854	.	-	0	transcript_id "file_1_file_1_jg6648.t1"; gene_id "file_1_file_1_jg6648";
dsanSTOCAGO1482_4	AUGUSTUS	CDS	10553852	10555306	1	-	0	transcript_id "file_1_file_1_jg6648.t1"; gene_id "file_1_file_1_jg6648";
dsanSTOCAGO1482_4	AUGUSTUS	exon	10553852	10555306	.	-	.	transcript_id "file_1_file_1_jg6648.t1"; gene_id "file_1_file_1_jg6648";
dsanSTOCAGO1482_4	AUGUSTUS	transcript	10553852	10555306	.	-	.	transcript_id "file_1_file_1_jg6648.t1"; gene_id "file_1_file_1_jg6648"
dsanSTOCAGO1482_4	AUGUSTUS	gene	10553852	10555306	.	-	.	jg6648
dsanSTOCAGO1482_4	AUGUSTUS	start_codon	10555304	10555306	.	-	0	transcript_id "file_1_file_1_jg6648.t1"; gene_id "file_1_file_1_jg6648";
dsanSTOCAGO1482_1	AUGUSTUS	start_codon	20473652	20473654	.	+	0	transcript_id "file_1_file_1_jg12284.t1"; gene_id "file_1_file_1_jg12284";
dsanSTOCAGO1482_1	AUGUSTUS	CDS	20473652	20473764	1	+	0	transcript_id "file_1_file_1_jg12284.t1"; gene_id "file_1_file_1_jg12284";
dsanSTOCAGO1482_1	AUGUSTUS	exon	20473652	20473764	.	+	.	transcript_id "file_1_file_1_jg12284.t1"; gene_id "file_1_file_1_jg12284";
dsanSTOCAGO1482_1	AUGUSTUS	intron	20473765	20481225	.	+	.	transcript_id "file_1_file_1_jg12284.t1"; gene_id "file_1_file_1_jg12284";
dsanSTOCAGO1482_1	AUGUSTUS	CDS	20481226	20481307	1	+	1	transcript_id "file_1_file_1_jg12284.t1"; gene_id "file_1_file_1_jg12284";
dsanSTOCAGO1482_1	AUGUSTUS	exon	20481226	20481307	.	+	.	transcript_id "file_1_file_1_jg12284.t1"; gene_id "file_1_file_1_jg12284";
dsanSTOCAGO1482_1	AUGUSTUS	intron	20481308	20493136	.	+	.	transcript_id "file_1_file_1_jg12284.t1"; gene_id "file_1_file_1_jg12284";
dsanSTOCAGO1482_1	AUGUSTUS	CDS	20493137	20493247	1	+	0	transcript_id "file_1_file_1_jg12284.t1"; gene_id "file_1_file_1_jg12284";
dsanSTOCAGO1482_1	AUGUSTUS	exon	20493137	20493247	.	+	.	transcript_id "file_1_file_1_jg12284.t1"; gene_id "file_1_file_1_jg12284";
dsanSTOCAGO1482_1	AUGUSTUS	intron	20493248	20493736	.	+	.	transcript_id "file_1_file_1_jg12284.t1"; gene_id "file_1_file_1_jg12284";
dsanSTOCAGO1482_1	AUGUSTUS	transcript	20473652	20493766	.	+	.	transcript_id "file_1_file_1_jg12284.t1"; gene_id "file_1_file_1_jg12284"
dsanSTOCAGO1482_1	AUGUSTUS	gene	20473652	20493766	.	+	.	jg12284
dsanSTOCAGO1482_1	AUGUSTUS	CDS	20493737	20493766	0.61	+	0	transcript_id "file_1_file_1_jg12284.t1"; gene_id "file_1_file_1_jg12284";
dsanSTOCAGO1482_1	AUGUSTUS	exon	20493737	20493766	.	+	.	transcript_id "file_1_file_1_jg12284.t1"; gene_id "file_1_file_1_jg12284";
dsanSTOCAGO1482_1	AUGUSTUS	stop_codon	20493764	20493766	.	+	0	transcript_id "file_1_file_1_jg12284.t1"; gene_id "file_1_file_1_jg12284";
dsanSTOCAGO1482_75	AUGUSTUS	start_codon	193692	193694	.	+	0	transcript_id "file_1_file_1_jg15664.t1"; gene_id "file_1_file_1_jg15664";
dsanSTOCAGO1482_75	AUGUSTUS	CDS	193692	194192	0.76	+	0	transcript_id "file_1_file_1_jg15664.t1"; gene_id "file_1_file_1_jg15664";
dsanSTOCAGO1482_75	AUGUSTUS	exon	193692	194192	.	+	.	transcript_id "file_1_file_1_jg15664.t1"; gene_id "file_1_file_1_jg15664";
dsanSTOCAGO1482_75	AUGUSTUS	transcript	193692	194192	.	+	.	transcript_id "file_1_file_1_jg15664.t1"; gene_id "file_1_file_1_jg15664"
dsanSTOCAGO1482_75	AUGUSTUS	gene	193692	194192	.	+	.	jg15664
dsanSTOCAGO1482_75	AUGUSTUS	stop_codon	194190	194192	.	+	0	transcript_id "file_1_file_1_jg15664.t1"; gene_id "file_1_file_1_jg15664";
dsanSTOCAGO1482_3	AUGUSTUS	stop_codon	8792902	8792904	.	-	0	transcript_id "file_1_file_1_jg3560.t1"; gene_id "file_1_file_1_jg3560";
dsanSTOCAGO1482_3	AUGUSTUS	CDS	8792902	8793384	1	-	0	transcript_id "file_1_file_1_jg3560.t1"; gene_id "file_1_file_1_jg3560";
dsanSTOCAGO1482_3	AUGUSTUS	exon	8792902	8793384	.	-	.	transcript_id "file_1_file_1_jg3560.t1"; gene_id "file_1_file_1_jg3560";
dsanSTOCAGO1482_3	AUGUSTUS	transcript	8792902	8793384	.	-	.	transcript_id "file_1_file_1_jg3560.t1"; gene_id "file_1_file_1_jg3560"
dsanSTOCAGO1482_3	AUGUSTUS	gene	8792902	8793384	.	-	.	jg3560
dsanSTOCAGO1482_3	AUGUSTUS	start_codon	8793382	8793384	.	-	0	transcript_id "file_1_file_1_jg3560.t1"; gene_id "file_1_file_1_jg3560";
dsanSTOCAGO1482_1	AUGUSTUS	stop_codon	17758540	17758542	.	-	0	transcript_id "file_1_file_1_jg11912.t1"; gene_id "file_1_file_1_jg11912";
dsanSTOCAGO1482_1	AUGUSTUS	CDS	17758540	17758606	1	-	1	transcript_id "file_1_file_1_jg11912.t1"; gene_id "file_1_file_1_jg11912";
dsanSTOCAGO1482_1	AUGUSTUS	exon	17758540	17758606	.	-	.	transcript_id "file_1_file_1_jg11912.t1"; gene_id "file_1_file_1_jg11912";
dsanSTOCAGO1482_1	AUGUSTUS	intron	17758607	17758667	.	-	.	transcript_id "file_1_file_1_jg11912.t1"; gene_id "file_1_file_1_jg11912";
dsanSTOCAGO1482_1	AUGUSTUS	CDS	17758668	17758830	1	-	2	transcript_id "file_1_file_1_jg11912.t1"; gene_id "file_1_file_1_jg11912";
dsanSTOCAGO1482_1	AUGUSTUS	exon	17758668	17758830	.	-	.	transcript_id "file_1_file_1_jg11912.t1"; gene_id "file_1_file_1_jg11912";
dsanSTOCAGO1482_1	AUGUSTUS	intron	17758831	17758884	.	-	.	transcript_id "file_1_file_1_jg11912.t1"; gene_id "file_1_file_1_jg11912";
dsanSTOCAGO1482_1	AUGUSTUS	CDS	17758885	17759312	1	-	1	transcript_id "file_1_file_1_jg11912.t1"; gene_id "file_1_file_1_jg11912";
dsanSTOCAGO1482_1	AUGUSTUS	exon	17758885	17759312	.	-	.	transcript_id "file_1_file_1_jg11912.t1"; gene_id "file_1_file_1_jg11912";
dsanSTOCAGO1482_1	AUGUSTUS	intron	17759313	17759377	.	-	.	transcript_id "file_1_file_1_jg11912.t1"; gene_id "file_1_file_1_jg11912";
dsanSTOCAGO1482_1	AUGUSTUS	CDS	17759378	17759923	1	-	1	transcript_id "file_1_file_1_jg11912.t1"; gene_id "file_1_file_1_jg11912";
dsanSTOCAGO1482_1	AUGUSTUS	exon	17759378	17759923	.	-	.	transcript_id "file_1_file_1_jg11912.t1"; gene_id "file_1_file_1_jg11912";
dsanSTOCAGO1482_1	AUGUSTUS	intron	17759924	17760907	.	-	.	transcript_id "file_1_file_1_jg11912.t1"; gene_id "file_1_file_1_jg11912";
dsanSTOCAGO1482_1	AUGUSTUS	transcript	17758540	17761281	.	-	.	transcript_id "file_1_file_1_jg11912.t1"; gene_id "file_1_file_1_jg11912"
dsanSTOCAGO1482_1	AUGUSTUS	gene	17758540	17761281	.	-	.	jg11912
dsanSTOCAGO1482_1	AUGUSTUS	CDS	17760908	17761281	1	-	0	transcript_id "file_1_file_1_jg11912.t1"; gene_id "file_1_file_1_jg11912";
dsanSTOCAGO1482_1	AUGUSTUS	exon	17760908	17761281	.	-	.	transcript_id "file_1_file_1_jg11912.t1"; gene_id "file_1_file_1_jg11912";
dsanSTOCAGO1482_1	AUGUSTUS	start_codon	17761279	17761281	.	-	0	transcript_id "file_1_file_1_jg11912.t1"; gene_id "file_1_file_1_jg11912";
dsanSTOCAGO1482_4	AUGUSTUS	start_codon	8172923	8172925	.	+	0	transcript_id "file_1_file_1_jg6329.t1"; gene_id "file_1_file_1_jg6329";
dsanSTOCAGO1482_4	AUGUSTUS	CDS	8172923	8173683	1	+	0	transcript_id "file_1_file_1_jg6329.t1"; gene_id "file_1_file_1_jg6329";
dsanSTOCAGO1482_4	AUGUSTUS	exon	8172923	8173683	.	+	.	transcript_id "file_1_file_1_jg6329.t1"; gene_id "file_1_file_1_jg6329";
dsanSTOCAGO1482_4	AUGUSTUS	intron	8173684	8173743	.	+	.	transcript_id "file_1_file_1_jg6329.t1"; gene_id "file_1_file_1_jg6329";
dsanSTOCAGO1482_4	AUGUSTUS	CDS	8173744	8174101	1	+	1	transcript_id "file_1_file_1_jg6329.t1"; gene_id "file_1_file_1_jg6329";
dsanSTOCAGO1482_4	AUGUSTUS	exon	8173744	8174101	.	+	.	transcript_id "file_1_file_1_jg6329.t1"; gene_id "file_1_file_1_jg6329";
dsanSTOCAGO1482_4	AUGUSTUS	intron	8174102	8174167	.	+	.	transcript_id "file_1_file_1_jg6329.t1"; gene_id "file_1_file_1_jg6329";
dsanSTOCAGO1482_4	AUGUSTUS	transcript	8172923	8174242	.	+	.	transcript_id "file_1_file_1_jg6329.t1"; gene_id "file_1_file_1_jg6329"
dsanSTOCAGO1482_4	AUGUSTUS	gene	8172923	8174242	.	+	.	jg6329
dsanSTOCAGO1482_4	AUGUSTUS	CDS	8174168	8174242	1	+	0	transcript_id "file_1_file_1_jg6329.t1"; gene_id "file_1_file_1_jg6329";
dsanSTOCAGO1482_4	AUGUSTUS	exon	8174168	8174242	.	+	.	transcript_id "file_1_file_1_jg6329.t1"; gene_id "file_1_file_1_jg6329";
dsanSTOCAGO1482_4	AUGUSTUS	stop_codon	8174240	8174242	.	+	0	transcript_id "file_1_file_1_jg6329.t1"; gene_id "file_1_file_1_jg6329";
dsanSTOCAGO1482_1	AUGUSTUS	start_codon	11283818	11283820	.	+	0	transcript_id "file_1_file_1_jg10984.t1"; gene_id "file_1_file_1_jg10984";
dsanSTOCAGO1482_1	AUGUSTUS	CDS	11283818	11283982	0.99	+	0	transcript_id "file_1_file_1_jg10984.t1"; gene_id "file_1_file_1_jg10984";
dsanSTOCAGO1482_1	AUGUSTUS	exon	11283818	11283982	.	+	.	transcript_id "file_1_file_1_jg10984.t1"; gene_id "file_1_file_1_jg10984";
dsanSTOCAGO1482_1	AUGUSTUS	intron	11283983	11284041	.	+	.	transcript_id "file_1_file_1_jg10984.t1"; gene_id "file_1_file_1_jg10984";
dsanSTOCAGO1482_1	AUGUSTUS	transcript	11283818	11284434	.	+	.	transcript_id "file_1_file_1_jg10984.t1"; gene_id "file_1_file_1_jg10984"
dsanSTOCAGO1482_1	AUGUSTUS	gene	11283818	11284434	.	+	.	jg10984
dsanSTOCAGO1482_1	AUGUSTUS	CDS	11284042	11284434	0.99	+	0	transcript_id "file_1_file_1_jg10984.t1"; gene_id "file_1_file_1_jg10984";
dsanSTOCAGO1482_1	AUGUSTUS	exon	11284042	11284434	.	+	.	transcript_id "file_1_file_1_jg10984.t1"; gene_id "file_1_file_1_jg10984";
dsanSTOCAGO1482_1	AUGUSTUS	stop_codon	11284432	11284434	.	+	0	transcript_id "file_1_file_1_jg10984.t1"; gene_id "file_1_file_1_jg10984";
dsanSTOCAGO1482_0	AUGUSTUS	start_codon	6136114	6136116	.	+	0	transcript_id "file_1_file_1_jg709.t1"; gene_id "file_1_file_1_jg709";
dsanSTOCAGO1482_0	AUGUSTUS	CDS	6136114	6136249	0.87	+	0	transcript_id "file_1_file_1_jg709.t1"; gene_id "file_1_file_1_jg709";
dsanSTOCAGO1482_0	AUGUSTUS	exon	6136114	6136249	.	+	.	transcript_id "file_1_file_1_jg709.t1"; gene_id "file_1_file_1_jg709";
dsanSTOCAGO1482_0	AUGUSTUS	intron	6136250	6136937	.	+	.	transcript_id "file_1_file_1_jg709.t1"; gene_id "file_1_file_1_jg709";
dsanSTOCAGO1482_0	AUGUSTUS	CDS	6136938	6137288	1	+	2	transcript_id "file_1_file_1_jg709.t1"; gene_id "file_1_file_1_jg709";
dsanSTOCAGO1482_0	AUGUSTUS	exon	6136938	6137288	.	+	.	transcript_id "file_1_file_1_jg709.t1"; gene_id "file_1_file_1_jg709";
dsanSTOCAGO1482_0	AUGUSTUS	intron	6137289	6138789	.	+	.	transcript_id "file_1_file_1_jg709.t1"; gene_id "file_1_file_1_jg709";
dsanSTOCAGO1482_0	AUGUSTUS	CDS	6138790	6138995	1	+	2	transcript_id "file_1_file_1_jg709.t1"; gene_id "file_1_file_1_jg709";
dsanSTOCAGO1482_0	AUGUSTUS	exon	6138790	6138995	.	+	.	transcript_id "file_1_file_1_jg709.t1"; gene_id "file_1_file_1_jg709";
dsanSTOCAGO1482_0	AUGUSTUS	intron	6138996	6139105	.	+	.	transcript_id "file_1_file_1_jg709.t1"; gene_id "file_1_file_1_jg709";
dsanSTOCAGO1482_0	AUGUSTUS	CDS	6139106	6139378	1	+	0	transcript_id "file_1_file_1_jg709.t1"; gene_id "file_1_file_1_jg709";
dsanSTOCAGO1482_0	AUGUSTUS	exon	6139106	6139378	.	+	.	transcript_id "file_1_file_1_jg709.t1"; gene_id "file_1_file_1_jg709";
dsanSTOCAGO1482_0	AUGUSTUS	intron	6139379	6139446	.	+	.	transcript_id "file_1_file_1_jg709.t1"; gene_id "file_1_file_1_jg709";
dsanSTOCAGO1482_0	AUGUSTUS	CDS	6139447	6140372	1	+	0	transcript_id "file_1_file_1_jg709.t1"; gene_id "file_1_file_1_jg709";
dsanSTOCAGO1482_0	AUGUSTUS	exon	6139447	6140372	.	+	.	transcript_id "file_1_file_1_jg709.t1"; gene_id "file_1_file_1_jg709";
dsanSTOCAGO1482_0	AUGUSTUS	intron	6140373	6140441	.	+	.	transcript_id "file_1_file_1_jg709.t1"; gene_id "file_1_file_1_jg709";
dsanSTOCAGO1482_0	AUGUSTUS	CDS	6140442	6141142	1	+	1	transcript_id "file_1_file_1_jg709.t1"; gene_id "file_1_file_1_jg709";
dsanSTOCAGO1482_0	AUGUSTUS	exon	6140442	6141142	.	+	.	transcript_id "file_1_file_1_jg709.t1"; gene_id "file_1_file_1_jg709";
dsanSTOCAGO1482_0	AUGUSTUS	intron	6141143	6141201	.	+	.	transcript_id "file_1_file_1_jg709.t1"; gene_id "file_1_file_1_jg709";
dsanSTOCAGO1482_0	AUGUSTUS	CDS	6141202	6141618	1	+	2	transcript_id "file_1_file_1_jg709.t1"; gene_id "file_1_file_1_jg709";
dsanSTOCAGO1482_0	AUGUSTUS	exon	6141202	6141618	.	+	.	transcript_id "file_1_file_1_jg709.t1"; gene_id "file_1_file_1_jg709";
dsanSTOCAGO1482_0	AUGUSTUS	intron	6141619	6142549	.	+	.	transcript_id "file_1_file_1_jg709.t1"; gene_id "file_1_file_1_jg709";
dsanSTOCAGO1482_0	AUGUSTUS	CDS	6142550	6142697	1	+	2	transcript_id "file_1_file_1_jg709.t1"; gene_id "file_1_file_1_jg709";
dsanSTOCAGO1482_0	AUGUSTUS	exon	6142550	6142697	.	+	.	transcript_id "file_1_file_1_jg709.t1"; gene_id "file_1_file_1_jg709";
dsanSTOCAGO1482_0	AUGUSTUS	intron	6142698	6144419	.	+	.	transcript_id "file_1_file_1_jg709.t1"; gene_id "file_1_file_1_jg709";
dsanSTOCAGO1482_0	AUGUSTUS	transcript	6136114	6144462	.	+	.	transcript_id "file_1_file_1_jg709.t1"; gene_id "file_1_file_1_jg709"
dsanSTOCAGO1482_0	AUGUSTUS	gene	6136114	6144462	.	+	.	jg709
dsanSTOCAGO1482_0	AUGUSTUS	CDS	6144420	6144462	1	+	1	transcript_id "file_1_file_1_jg709.t1"; gene_id "file_1_file_1_jg709";
dsanSTOCAGO1482_0	AUGUSTUS	exon	6144420	6144462	.	+	.	transcript_id "file_1_file_1_jg709.t1"; gene_id "file_1_file_1_jg709";
dsanSTOCAGO1482_0	AUGUSTUS	stop_codon	6144460	6144462	.	+	0	transcript_id "file_1_file_1_jg709.t1"; gene_id "file_1_file_1_jg709";
dsanSTOCAGO1482_1	AUGUSTUS	start_codon	18859333	18859335	.	+	0	transcript_id "file_1_file_1_jg12080.t1"; gene_id "file_1_file_1_jg12080";
dsanSTOCAGO1482_1	AUGUSTUS	CDS	18859333	18859525	1	+	0	transcript_id "file_1_file_1_jg12080.t1"; gene_id "file_1_file_1_jg12080";
dsanSTOCAGO1482_1	AUGUSTUS	exon	18859333	18859525	.	+	.	transcript_id "file_1_file_1_jg12080.t1"; gene_id "file_1_file_1_jg12080";
dsanSTOCAGO1482_1	AUGUSTUS	intron	18859526	18860088	.	+	.	transcript_id "file_1_file_1_jg12080.t1"; gene_id "file_1_file_1_jg12080";
dsanSTOCAGO1482_1	AUGUSTUS	CDS	18860089	18860372	1	+	2	transcript_id "file_1_file_1_jg12080.t1"; gene_id "file_1_file_1_jg12080";
dsanSTOCAGO1482_1	AUGUSTUS	exon	18860089	18860372	.	+	.	transcript_id "file_1_file_1_jg12080.t1"; gene_id "file_1_file_1_jg12080";
dsanSTOCAGO1482_1	AUGUSTUS	intron	18860373	18860461	.	+	.	transcript_id "file_1_file_1_jg12080.t1"; gene_id "file_1_file_1_jg12080";
dsanSTOCAGO1482_1	AUGUSTUS	CDS	18860462	18860649	1	+	0	transcript_id "file_1_file_1_jg12080.t1"; gene_id "file_1_file_1_jg12080";
dsanSTOCAGO1482_1	AUGUSTUS	exon	18860462	18860649	.	+	.	transcript_id "file_1_file_1_jg12080.t1"; gene_id "file_1_file_1_jg12080";
dsanSTOCAGO1482_1	AUGUSTUS	intron	18860650	18860959	.	+	.	transcript_id "file_1_file_1_jg12080.t1"; gene_id "file_1_file_1_jg12080";
dsanSTOCAGO1482_1	AUGUSTUS	transcript	18859333	18861272	.	+	.	transcript_id "file_1_file_1_jg12080.t1"; gene_id "file_1_file_1_jg12080"
dsanSTOCAGO1482_1	AUGUSTUS	gene	18859333	18861272	.	+	.	jg12080
dsanSTOCAGO1482_1	AUGUSTUS	CDS	18860960	18861272	1	+	1	transcript_id "file_1_file_1_jg12080.t1"; gene_id "file_1_file_1_jg12080";
dsanSTOCAGO1482_1	AUGUSTUS	exon	18860960	18861272	.	+	.	transcript_id "file_1_file_1_jg12080.t1"; gene_id "file_1_file_1_jg12080";
dsanSTOCAGO1482_1	AUGUSTUS	stop_codon	18861270	18861272	.	+	0	transcript_id "file_1_file_1_jg12080.t1"; gene_id "file_1_file_1_jg12080";
dsanSTOCAGO1482_0	AUGUSTUS	stop_codon	16064102	16064104	.	-	0	transcript_id "file_1_file_1_jg1925.t1"; gene_id "file_1_file_1_jg1925";
dsanSTOCAGO1482_0	AUGUSTUS	CDS	16064102	16064268	1	-	2	transcript_id "file_1_file_1_jg1925.t1"; gene_id "file_1_file_1_jg1925";
dsanSTOCAGO1482_0	AUGUSTUS	exon	16064102	16064268	.	-	.	transcript_id "file_1_file_1_jg1925.t1"; gene_id "file_1_file_1_jg1925";
dsanSTOCAGO1482_0	AUGUSTUS	intron	16064269	16064978	.	-	.	transcript_id "file_1_file_1_jg1925.t1"; gene_id "file_1_file_1_jg1925";
dsanSTOCAGO1482_0	AUGUSTUS	CDS	16064979	16065161	1	-	2	transcript_id "file_1_file_1_jg1925.t1"; gene_id "file_1_file_1_jg1925";
dsanSTOCAGO1482_0	AUGUSTUS	exon	16064979	16065161	.	-	.	transcript_id "file_1_file_1_jg1925.t1"; gene_id "file_1_file_1_jg1925";
dsanSTOCAGO1482_0	AUGUSTUS	intron	16065162	16067877	.	-	.	transcript_id "file_1_file_1_jg1925.t1"; gene_id "file_1_file_1_jg1925";
dsanSTOCAGO1482_0	AUGUSTUS	CDS	16067878	16068112	1	-	0	transcript_id "file_1_file_1_jg1925.t1"; gene_id "file_1_file_1_jg1925";
dsanSTOCAGO1482_0	AUGUSTUS	exon	16067878	16068112	.	-	.	transcript_id "file_1_file_1_jg1925.t1"; gene_id "file_1_file_1_jg1925";
dsanSTOCAGO1482_0	AUGUSTUS	intron	16068113	16068181	.	-	.	transcript_id "file_1_file_1_jg1925.t1"; gene_id "file_1_file_1_jg1925";
dsanSTOCAGO1482_0	AUGUSTUS	transcript	16064102	16068685	.	-	.	transcript_id "file_1_file_1_jg1925.t1"; gene_id "file_1_file_1_jg1925"
dsanSTOCAGO1482_0	AUGUSTUS	gene	16064102	16068685	.	-	.	jg1925
dsanSTOCAGO1482_0	AUGUSTUS	CDS	16068182	16068685	0.81	-	0	transcript_id "file_1_file_1_jg1925.t1"; gene_id "file_1_file_1_jg1925";
dsanSTOCAGO1482_0	AUGUSTUS	exon	16068182	16068685	.	-	.	transcript_id "file_1_file_1_jg1925.t1"; gene_id "file_1_file_1_jg1925";
dsanSTOCAGO1482_0	AUGUSTUS	start_codon	16068683	16068685	.	-	0	transcript_id "file_1_file_1_jg1925.t1"; gene_id "file_1_file_1_jg1925";
dsanSTOCAGO1482_4	AUGUSTUS	start_codon	15723502	15723504	.	+	0	transcript_id "file_1_file_1_jg7324.t1"; gene_id "file_1_file_1_jg7324";
dsanSTOCAGO1482_4	AUGUSTUS	CDS	15723502	15724140	0.98	+	0	transcript_id "file_1_file_1_jg7324.t1"; gene_id "file_1_file_1_jg7324";
dsanSTOCAGO1482_4	AUGUSTUS	exon	15723502	15724140	.	+	.	transcript_id "file_1_file_1_jg7324.t1"; gene_id "file_1_file_1_jg7324";
dsanSTOCAGO1482_4	AUGUSTUS	transcript	15723502	15724140	.	+	.	transcript_id "file_1_file_1_jg7324.t1"; gene_id "file_1_file_1_jg7324"
dsanSTOCAGO1482_4	AUGUSTUS	gene	15723502	15724140	.	+	.	jg7324
dsanSTOCAGO1482_4	AUGUSTUS	stop_codon	15724138	15724140	.	+	0	transcript_id "file_1_file_1_jg7324.t1"; gene_id "file_1_file_1_jg7324";
dsanSTOCAGO1482_86	AUGUSTUS	stop_codon	137490	137492	.	-	0	transcript_id "file_1_file_1_jg9197.t1"; gene_id "file_1_file_1_jg9197";
dsanSTOCAGO1482_86	AUGUSTUS	CDS	137490	137980	1	-	2	transcript_id "file_1_file_1_jg9197.t1"; gene_id "file_1_file_1_jg9197";
dsanSTOCAGO1482_86	AUGUSTUS	exon	137490	137980	.	-	.	transcript_id "file_1_file_1_jg9197.t1"; gene_id "file_1_file_1_jg9197";
dsanSTOCAGO1482_86	AUGUSTUS	intron	137981	138848	.	-	.	transcript_id "file_1_file_1_jg9197.t1"; gene_id "file_1_file_1_jg9197";
dsanSTOCAGO1482_86	AUGUSTUS	CDS	138849	139936	1	-	1	transcript_id "file_1_file_1_jg9197.t1"; gene_id "file_1_file_1_jg9197";
dsanSTOCAGO1482_86	AUGUSTUS	exon	138849	139936	.	-	.	transcript_id "file_1_file_1_jg9197.t1"; gene_id "file_1_file_1_jg9197";
dsanSTOCAGO1482_86	AUGUSTUS	intron	139937	140017	.	-	.	transcript_id "file_1_file_1_jg9197.t1"; gene_id "file_1_file_1_jg9197";
dsanSTOCAGO1482_86	AUGUSTUS	CDS	140018	140307	1	-	0	transcript_id "file_1_file_1_jg9197.t1"; gene_id "file_1_file_1_jg9197";
dsanSTOCAGO1482_86	AUGUSTUS	exon	140018	140307	.	-	.	transcript_id "file_1_file_1_jg9197.t1"; gene_id "file_1_file_1_jg9197";
dsanSTOCAGO1482_86	AUGUSTUS	intron	140308	140373	.	-	.	transcript_id "file_1_file_1_jg9197.t1"; gene_id "file_1_file_1_jg9197";
dsanSTOCAGO1482_86	AUGUSTUS	CDS	140374	140531	1	-	2	transcript_id "file_1_file_1_jg9197.t1"; gene_id "file_1_file_1_jg9197";
dsanSTOCAGO1482_86	AUGUSTUS	exon	140374	140531	.	-	.	transcript_id "file_1_file_1_jg9197.t1"; gene_id "file_1_file_1_jg9197";
dsanSTOCAGO1482_86	AUGUSTUS	intron	140532	140597	.	-	.	transcript_id "file_1_file_1_jg9197.t1"; gene_id "file_1_file_1_jg9197";
dsanSTOCAGO1482_86	AUGUSTUS	CDS	140598	140859	1	-	0	transcript_id "file_1_file_1_jg9197.t1"; gene_id "file_1_file_1_jg9197";
dsanSTOCAGO1482_86	AUGUSTUS	exon	140598	140859	.	-	.	transcript_id "file_1_file_1_jg9197.t1"; gene_id "file_1_file_1_jg9197";
dsanSTOCAGO1482_86	AUGUSTUS	intron	140860	147597	.	-	.	transcript_id "file_1_file_1_jg9197.t1"; gene_id "file_1_file_1_jg9197";
dsanSTOCAGO1482_86	AUGUSTUS	transcript	137490	147846	.	-	.	transcript_id "file_1_file_1_jg9197.t1"; gene_id "file_1_file_1_jg9197"
dsanSTOCAGO1482_86	AUGUSTUS	gene	137490	147846	.	-	.	jg9197
dsanSTOCAGO1482_86	AUGUSTUS	CDS	147598	147846	1	-	0	transcript_id "file_1_file_1_jg9197.t1"; gene_id "file_1_file_1_jg9197";
dsanSTOCAGO1482_86	AUGUSTUS	exon	147598	147846	.	-	.	transcript_id "file_1_file_1_jg9197.t1"; gene_id "file_1_file_1_jg9197";
dsanSTOCAGO1482_86	AUGUSTUS	start_codon	147844	147846	.	-	0	transcript_id "file_1_file_1_jg9197.t1"; gene_id "file_1_file_1_jg9197";
dsanSTOCAGO1482_3	AUGUSTUS	stop_codon	11781187	11781189	.	-	0	transcript_id "file_1_file_1_jg3877.t1"; gene_id "file_1_file_1_jg3877";
dsanSTOCAGO1482_3	AUGUSTUS	CDS	11781187	11781281	1	-	2	transcript_id "file_1_file_1_jg3877.t1"; gene_id "file_1_file_1_jg3877";
dsanSTOCAGO1482_3	AUGUSTUS	exon	11781187	11781281	.	-	.	transcript_id "file_1_file_1_jg3877.t1"; gene_id "file_1_file_1_jg3877";
dsanSTOCAGO1482_3	AUGUSTUS	intron	11781282	11781339	.	-	.	transcript_id "file_1_file_1_jg3877.t1"; gene_id "file_1_file_1_jg3877";
dsanSTOCAGO1482_3	AUGUSTUS	CDS	11781340	11781554	1	-	1	transcript_id "file_1_file_1_jg3877.t1"; gene_id "file_1_file_1_jg3877";
dsanSTOCAGO1482_3	AUGUSTUS	exon	11781340	11781554	.	-	.	transcript_id "file_1_file_1_jg3877.t1"; gene_id "file_1_file_1_jg3877";
dsanSTOCAGO1482_3	AUGUSTUS	intron	11781555	11781618	.	-	.	transcript_id "file_1_file_1_jg3877.t1"; gene_id "file_1_file_1_jg3877";
dsanSTOCAGO1482_3	AUGUSTUS	CDS	11781619	11782166	1	-	0	transcript_id "file_1_file_1_jg3877.t1"; gene_id "file_1_file_1_jg3877";
dsanSTOCAGO1482_3	AUGUSTUS	exon	11781619	11782166	.	-	.	transcript_id "file_1_file_1_jg3877.t1"; gene_id "file_1_file_1_jg3877";
dsanSTOCAGO1482_3	AUGUSTUS	intron	11782167	11782226	.	-	.	transcript_id "file_1_file_1_jg3877.t1"; gene_id "file_1_file_1_jg3877";
dsanSTOCAGO1482_3	AUGUSTUS	CDS	11782227	11782429	1	-	2	transcript_id "file_1_file_1_jg3877.t1"; gene_id "file_1_file_1_jg3877";
dsanSTOCAGO1482_3	AUGUSTUS	exon	11782227	11782429	.	-	.	transcript_id "file_1_file_1_jg3877.t1"; gene_id "file_1_file_1_jg3877";
dsanSTOCAGO1482_3	AUGUSTUS	intron	11782430	11782486	.	-	.	transcript_id "file_1_file_1_jg3877.t1"; gene_id "file_1_file_1_jg3877";
dsanSTOCAGO1482_3	AUGUSTUS	CDS	11782487	11782643	1	-	0	transcript_id "file_1_file_1_jg3877.t1"; gene_id "file_1_file_1_jg3877";
dsanSTOCAGO1482_3	AUGUSTUS	exon	11782487	11782643	.	-	.	transcript_id "file_1_file_1_jg3877.t1"; gene_id "file_1_file_1_jg3877";
dsanSTOCAGO1482_3	AUGUSTUS	intron	11782644	11782704	.	-	.	transcript_id "file_1_file_1_jg3877.t1"; gene_id "file_1_file_1_jg3877";
dsanSTOCAGO1482_3	AUGUSTUS	CDS	11782705	11783236	1	-	1	transcript_id "file_1_file_1_jg3877.t1"; gene_id "file_1_file_1_jg3877";
dsanSTOCAGO1482_3	AUGUSTUS	exon	11782705	11783236	.	-	.	transcript_id "file_1_file_1_jg3877.t1"; gene_id "file_1_file_1_jg3877";
dsanSTOCAGO1482_3	AUGUSTUS	intron	11783237	11783557	.	-	.	transcript_id "file_1_file_1_jg3877.t1"; gene_id "file_1_file_1_jg3877";
dsanSTOCAGO1482_3	AUGUSTUS	CDS	11783558	11783625	1	-	0	transcript_id "file_1_file_1_jg3877.t1"; gene_id "file_1_file_1_jg3877";
dsanSTOCAGO1482_3	AUGUSTUS	exon	11783558	11783625	.	-	.	transcript_id "file_1_file_1_jg3877.t1"; gene_id "file_1_file_1_jg3877";
dsanSTOCAGO1482_3	AUGUSTUS	intron	11783626	11783695	.	-	.	transcript_id "file_1_file_1_jg3877.t1"; gene_id "file_1_file_1_jg3877";
dsanSTOCAGO1482_3	AUGUSTUS	transcript	11781187	11783857	.	-	.	transcript_id "file_1_file_1_jg3877.t1"; gene_id "file_1_file_1_jg3877"
dsanSTOCAGO1482_3	AUGUSTUS	gene	11781187	11783857	.	-	.	jg3877
dsanSTOCAGO1482_3	AUGUSTUS	CDS	11783696	11783857	1	-	0	transcript_id "file_1_file_1_jg3877.t1"; gene_id "file_1_file_1_jg3877";
dsanSTOCAGO1482_3	AUGUSTUS	exon	11783696	11783857	.	-	.	transcript_id "file_1_file_1_jg3877.t1"; gene_id "file_1_file_1_jg3877";
dsanSTOCAGO1482_3	AUGUSTUS	start_codon	11783855	11783857	.	-	0	transcript_id "file_1_file_1_jg3877.t1"; gene_id "file_1_file_1_jg3877";
dsanSTOCAGO1482_1	AUGUSTUS	start_codon	8309797	8309799	.	+	0	transcript_id "file_1_file_1_jg10543.t1"; gene_id "file_1_file_1_jg10543";
dsanSTOCAGO1482_1	AUGUSTUS	CDS	8309797	8309845	1	+	0	transcript_id "file_1_file_1_jg10543.t1"; gene_id "file_1_file_1_jg10543";
dsanSTOCAGO1482_1	AUGUSTUS	exon	8309797	8309845	.	+	.	transcript_id "file_1_file_1_jg10543.t1"; gene_id "file_1_file_1_jg10543";
dsanSTOCAGO1482_1	AUGUSTUS	intron	8309846	8309898	.	+	.	transcript_id "file_1_file_1_jg10543.t1"; gene_id "file_1_file_1_jg10543";
dsanSTOCAGO1482_1	AUGUSTUS	CDS	8309899	8310014	1	+	2	transcript_id "file_1_file_1_jg10543.t1"; gene_id "file_1_file_1_jg10543";
dsanSTOCAGO1482_1	AUGUSTUS	exon	8309899	8310014	.	+	.	transcript_id "file_1_file_1_jg10543.t1"; gene_id "file_1_file_1_jg10543";
dsanSTOCAGO1482_1	AUGUSTUS	intron	8310015	8310088	.	+	.	transcript_id "file_1_file_1_jg10543.t1"; gene_id "file_1_file_1_jg10543";
dsanSTOCAGO1482_1	AUGUSTUS	transcript	8309797	8310583	.	+	.	transcript_id "file_1_file_1_jg10543.t1"; gene_id "file_1_file_1_jg10543"
dsanSTOCAGO1482_1	AUGUSTUS	gene	8309797	8310583	.	+	.	jg10543
dsanSTOCAGO1482_1	AUGUSTUS	CDS	8310089	8310583	1	+	0	transcript_id "file_1_file_1_jg10543.t1"; gene_id "file_1_file_1_jg10543";
dsanSTOCAGO1482_1	AUGUSTUS	exon	8310089	8310583	.	+	.	transcript_id "file_1_file_1_jg10543.t1"; gene_id "file_1_file_1_jg10543";
dsanSTOCAGO1482_1	AUGUSTUS	stop_codon	8310581	8310583	.	+	0	transcript_id "file_1_file_1_jg10543.t1"; gene_id "file_1_file_1_jg10543";
dsanSTOCAGO1482_0	AUGUSTUS	start_codon	2567409	2567411	.	+	0	transcript_id "file_1_file_1_jg360.t1"; gene_id "file_1_file_1_jg360";
dsanSTOCAGO1482_0	AUGUSTUS	CDS	2567409	2567588	1	+	0	transcript_id "file_1_file_1_jg360.t1"; gene_id "file_1_file_1_jg360";
dsanSTOCAGO1482_0	AUGUSTUS	exon	2567409	2567588	.	+	.	transcript_id "file_1_file_1_jg360.t1"; gene_id "file_1_file_1_jg360";
dsanSTOCAGO1482_0	AUGUSTUS	intron	2567589	2569053	.	+	.	transcript_id "file_1_file_1_jg360.t1"; gene_id "file_1_file_1_jg360";
dsanSTOCAGO1482_0	AUGUSTUS	CDS	2569054	2569673	1	+	0	transcript_id "file_1_file_1_jg360.t1"; gene_id "file_1_file_1_jg360";
dsanSTOCAGO1482_0	AUGUSTUS	exon	2569054	2569673	.	+	.	transcript_id "file_1_file_1_jg360.t1"; gene_id "file_1_file_1_jg360";
dsanSTOCAGO1482_0	AUGUSTUS	intron	2569674	2569737	.	+	.	transcript_id "file_1_file_1_jg360.t1"; gene_id "file_1_file_1_jg360";
dsanSTOCAGO1482_0	AUGUSTUS	CDS	2569738	2569962	1	+	1	transcript_id "file_1_file_1_jg360.t1"; gene_id "file_1_file_1_jg360";
dsanSTOCAGO1482_0	AUGUSTUS	exon	2569738	2569962	.	+	.	transcript_id "file_1_file_1_jg360.t1"; gene_id "file_1_file_1_jg360";
dsanSTOCAGO1482_0	AUGUSTUS	intron	2569963	2570031	.	+	.	transcript_id "file_1_file_1_jg360.t1"; gene_id "file_1_file_1_jg360";
dsanSTOCAGO1482_0	AUGUSTUS	CDS	2570032	2570133	1	+	1	transcript_id "file_1_file_1_jg360.t1"; gene_id "file_1_file_1_jg360";
dsanSTOCAGO1482_0	AUGUSTUS	exon	2570032	2570133	.	+	.	transcript_id "file_1_file_1_jg360.t1"; gene_id "file_1_file_1_jg360";
dsanSTOCAGO1482_0	AUGUSTUS	intron	2570134	2570309	.	+	.	transcript_id "file_1_file_1_jg360.t1"; gene_id "file_1_file_1_jg360";
dsanSTOCAGO1482_0	AUGUSTUS	CDS	2570310	2570986	1	+	1	transcript_id "file_1_file_1_jg360.t1"; gene_id "file_1_file_1_jg360";
dsanSTOCAGO1482_0	AUGUSTUS	exon	2570310	2570986	.	+	.	transcript_id "file_1_file_1_jg360.t1"; gene_id "file_1_file_1_jg360";
dsanSTOCAGO1482_0	AUGUSTUS	intron	2570987	2571048	.	+	.	transcript_id "file_1_file_1_jg360.t1"; gene_id "file_1_file_1_jg360";
dsanSTOCAGO1482_0	AUGUSTUS	CDS	2571049	2571206	1	+	2	transcript_id "file_1_file_1_jg360.t1"; gene_id "file_1_file_1_jg360";
dsanSTOCAGO1482_0	AUGUSTUS	exon	2571049	2571206	.	+	.	transcript_id "file_1_file_1_jg360.t1"; gene_id "file_1_file_1_jg360";
dsanSTOCAGO1482_0	AUGUSTUS	intron	2571207	2571273	.	+	.	transcript_id "file_1_file_1_jg360.t1"; gene_id "file_1_file_1_jg360";
dsanSTOCAGO1482_0	AUGUSTUS	transcript	2567409	2571402	.	+	.	transcript_id "file_1_file_1_jg360.t1"; gene_id "file_1_file_1_jg360"
dsanSTOCAGO1482_0	AUGUSTUS	gene	2567409	2571402	.	+	.	jg360
dsanSTOCAGO1482_0	AUGUSTUS	CDS	2571274	2571402	1	+	0	transcript_id "file_1_file_1_jg360.t1"; gene_id "file_1_file_1_jg360";
dsanSTOCAGO1482_0	AUGUSTUS	exon	2571274	2571402	.	+	.	transcript_id "file_1_file_1_jg360.t1"; gene_id "file_1_file_1_jg360";
dsanSTOCAGO1482_0	AUGUSTUS	stop_codon	2571400	2571402	.	+	0	transcript_id "file_1_file_1_jg360.t1"; gene_id "file_1_file_1_jg360";
dsanSTOCAGO1482_4	AUGUSTUS	stop_codon	5400325	5400327	.	-	0	transcript_id "file_1_file_1_jg5986.t1"; gene_id "file_1_file_1_jg5986";
dsanSTOCAGO1482_4	AUGUSTUS	CDS	5400325	5401226	1	-	2	transcript_id "file_1_file_1_jg5986.t1"; gene_id "file_1_file_1_jg5986";
dsanSTOCAGO1482_4	AUGUSTUS	exon	5400325	5401226	.	-	.	transcript_id "file_1_file_1_jg5986.t1"; gene_id "file_1_file_1_jg5986";
dsanSTOCAGO1482_4	AUGUSTUS	intron	5401227	5407860	.	-	.	transcript_id "file_1_file_1_jg5986.t1"; gene_id "file_1_file_1_jg5986";
dsanSTOCAGO1482_4	AUGUSTUS	CDS	5407861	5408383	1	-	0	transcript_id "file_1_file_1_jg5986.t1"; gene_id "file_1_file_1_jg5986";
dsanSTOCAGO1482_4	AUGUSTUS	exon	5407861	5408383	.	-	.	transcript_id "file_1_file_1_jg5986.t1"; gene_id "file_1_file_1_jg5986";
dsanSTOCAGO1482_4	AUGUSTUS	intron	5408384	5409583	.	-	.	transcript_id "file_1_file_1_jg5986.t1"; gene_id "file_1_file_1_jg5986";
dsanSTOCAGO1482_4	AUGUSTUS	CDS	5409584	5409820	1	-	0	transcript_id "file_1_file_1_jg5986.t1"; gene_id "file_1_file_1_jg5986";
dsanSTOCAGO1482_4	AUGUSTUS	exon	5409584	5409820	.	-	.	transcript_id "file_1_file_1_jg5986.t1"; gene_id "file_1_file_1_jg5986";
dsanSTOCAGO1482_4	AUGUSTUS	intron	5409821	5410247	.	-	.	transcript_id "file_1_file_1_jg5986.t1"; gene_id "file_1_file_1_jg5986";
dsanSTOCAGO1482_4	AUGUSTUS	transcript	5400325	5410499	.	-	.	transcript_id "file_1_file_1_jg5986.t1"; gene_id "file_1_file_1_jg5986"
dsanSTOCAGO1482_4	AUGUSTUS	gene	5400325	5410499	.	-	.	jg5986
dsanSTOCAGO1482_4	AUGUSTUS	CDS	5410248	5410499	1	-	0	transcript_id "file_1_file_1_jg5986.t1"; gene_id "file_1_file_1_jg5986";
dsanSTOCAGO1482_4	AUGUSTUS	exon	5410248	5410499	.	-	.	transcript_id "file_1_file_1_jg5986.t1"; gene_id "file_1_file_1_jg5986";
dsanSTOCAGO1482_4	AUGUSTUS	start_codon	5410497	5410499	.	-	0	transcript_id "file_1_file_1_jg5986.t1"; gene_id "file_1_file_1_jg5986";
dsanSTOCAGO1482_3	AUGUSTUS	start_codon	16823105	16823107	.	+	0	transcript_id "file_1_file_1_jg4448.t1"; gene_id "file_1_file_1_jg4448";
dsanSTOCAGO1482_3	AUGUSTUS	CDS	16823105	16823124	0.32	+	0	transcript_id "file_1_file_1_jg4448.t1"; gene_id "file_1_file_1_jg4448";
dsanSTOCAGO1482_3	AUGUSTUS	exon	16823105	16823124	.	+	.	transcript_id "file_1_file_1_jg4448.t1"; gene_id "file_1_file_1_jg4448";
dsanSTOCAGO1482_3	AUGUSTUS	intron	16823125	16825396	.	+	.	transcript_id "file_1_file_1_jg4448.t1"; gene_id "file_1_file_1_jg4448";
dsanSTOCAGO1482_3	AUGUSTUS	CDS	16825397	16826097	0.41	+	1	transcript_id "file_1_file_1_jg4448.t1"; gene_id "file_1_file_1_jg4448";
dsanSTOCAGO1482_3	AUGUSTUS	exon	16825397	16826097	.	+	.	transcript_id "file_1_file_1_jg4448.t1"; gene_id "file_1_file_1_jg4448";
dsanSTOCAGO1482_3	AUGUSTUS	intron	16826098	16826173	.	+	.	transcript_id "file_1_file_1_jg4448.t1"; gene_id "file_1_file_1_jg4448";
dsanSTOCAGO1482_3	AUGUSTUS	CDS	16826174	16826219	1	+	2	transcript_id "file_1_file_1_jg4448.t1"; gene_id "file_1_file_1_jg4448";
dsanSTOCAGO1482_3	AUGUSTUS	exon	16826174	16826219	.	+	.	transcript_id "file_1_file_1_jg4448.t1"; gene_id "file_1_file_1_jg4448";
dsanSTOCAGO1482_3	AUGUSTUS	intron	16826220	16827022	.	+	.	transcript_id "file_1_file_1_jg4448.t1"; gene_id "file_1_file_1_jg4448";
dsanSTOCAGO1482_3	AUGUSTUS	CDS	16827023	16827618	1	+	1	transcript_id "file_1_file_1_jg4448.t1"; gene_id "file_1_file_1_jg4448";
dsanSTOCAGO1482_3	AUGUSTUS	exon	16827023	16827618	.	+	.	transcript_id "file_1_file_1_jg4448.t1"; gene_id "file_1_file_1_jg4448";
dsanSTOCAGO1482_3	AUGUSTUS	intron	16827619	16827674	.	+	.	transcript_id "file_1_file_1_jg4448.t1"; gene_id "file_1_file_1_jg4448";
dsanSTOCAGO1482_3	AUGUSTUS	CDS	16827675	16828448	1	+	2	transcript_id "file_1_file_1_jg4448.t1"; gene_id "file_1_file_1_jg4448";
dsanSTOCAGO1482_3	AUGUSTUS	exon	16827675	16828448	.	+	.	transcript_id "file_1_file_1_jg4448.t1"; gene_id "file_1_file_1_jg4448";
dsanSTOCAGO1482_3	AUGUSTUS	intron	16828449	16828551	.	+	.	transcript_id "file_1_file_1_jg4448.t1"; gene_id "file_1_file_1_jg4448";
dsanSTOCAGO1482_3	AUGUSTUS	transcript	16823105	16829747	.	+	.	transcript_id "file_1_file_1_jg4448.t1"; gene_id "file_1_file_1_jg4448"
dsanSTOCAGO1482_3	AUGUSTUS	gene	16823105	16829747	.	+	.	jg4448
dsanSTOCAGO1482_3	AUGUSTUS	CDS	16828552	16829747	0.99	+	2	transcript_id "file_1_file_1_jg4448.t1"; gene_id "file_1_file_1_jg4448";
dsanSTOCAGO1482_3	AUGUSTUS	exon	16828552	16829747	.	+	.	transcript_id "file_1_file_1_jg4448.t1"; gene_id "file_1_file_1_jg4448";
dsanSTOCAGO1482_3	AUGUSTUS	stop_codon	16829745	16829747	.	+	0	transcript_id "file_1_file_1_jg4448.t1"; gene_id "file_1_file_1_jg4448";
dsanSTOCAGO1482_3	AUGUSTUS	start_codon	2474322	2474324	.	+	0	transcript_id "file_1_file_1_jg2776.t1"; gene_id "file_1_file_1_jg2776";
dsanSTOCAGO1482_3	AUGUSTUS	CDS	2474322	2474435	1	+	0	transcript_id "file_1_file_1_jg2776.t1"; gene_id "file_1_file_1_jg2776";
dsanSTOCAGO1482_3	AUGUSTUS	exon	2474322	2474435	.	+	.	transcript_id "file_1_file_1_jg2776.t1"; gene_id "file_1_file_1_jg2776";
dsanSTOCAGO1482_3	AUGUSTUS	intron	2474436	2475234	.	+	.	transcript_id "file_1_file_1_jg2776.t1"; gene_id "file_1_file_1_jg2776";
dsanSTOCAGO1482_3	AUGUSTUS	CDS	2475235	2475294	1	+	0	transcript_id "file_1_file_1_jg2776.t1"; gene_id "file_1_file_1_jg2776";
dsanSTOCAGO1482_3	AUGUSTUS	exon	2475235	2475294	.	+	.	transcript_id "file_1_file_1_jg2776.t1"; gene_id "file_1_file_1_jg2776";
dsanSTOCAGO1482_3	AUGUSTUS	intron	2475295	2475380	.	+	.	transcript_id "file_1_file_1_jg2776.t1"; gene_id "file_1_file_1_jg2776";
dsanSTOCAGO1482_3	AUGUSTUS	CDS	2475381	2475647	1	+	0	transcript_id "file_1_file_1_jg2776.t1"; gene_id "file_1_file_1_jg2776";
dsanSTOCAGO1482_3	AUGUSTUS	exon	2475381	2475647	.	+	.	transcript_id "file_1_file_1_jg2776.t1"; gene_id "file_1_file_1_jg2776";
dsanSTOCAGO1482_3	AUGUSTUS	intron	2475648	2475742	.	+	.	transcript_id "file_1_file_1_jg2776.t1"; gene_id "file_1_file_1_jg2776";
dsanSTOCAGO1482_3	AUGUSTUS	transcript	2474322	2476294	.	+	.	transcript_id "file_1_file_1_jg2776.t1"; gene_id "file_1_file_1_jg2776"
dsanSTOCAGO1482_3	AUGUSTUS	gene	2474322	2476294	.	+	.	jg2776
dsanSTOCAGO1482_3	AUGUSTUS	CDS	2475743	2476294	1	+	0	transcript_id "file_1_file_1_jg2776.t1"; gene_id "file_1_file_1_jg2776";
dsanSTOCAGO1482_3	AUGUSTUS	exon	2475743	2476294	.	+	.	transcript_id "file_1_file_1_jg2776.t1"; gene_id "file_1_file_1_jg2776";
dsanSTOCAGO1482_3	AUGUSTUS	stop_codon	2476292	2476294	.	+	0	transcript_id "file_1_file_1_jg2776.t1"; gene_id "file_1_file_1_jg2776";
dsanSTOCAGO1482_0	AUGUSTUS	start_codon	9060505	9060507	.	+	0	transcript_id "file_1_file_1_jg1085.t1"; gene_id "file_1_file_1_jg1085";
dsanSTOCAGO1482_0	AUGUSTUS	CDS	9060505	9060601	1	+	0	transcript_id "file_1_file_1_jg1085.t1"; gene_id "file_1_file_1_jg1085";
dsanSTOCAGO1482_0	AUGUSTUS	exon	9060505	9060601	.	+	.	transcript_id "file_1_file_1_jg1085.t1"; gene_id "file_1_file_1_jg1085";
dsanSTOCAGO1482_0	AUGUSTUS	intron	9060602	9060736	.	+	.	transcript_id "file_1_file_1_jg1085.t1"; gene_id "file_1_file_1_jg1085";
dsanSTOCAGO1482_0	AUGUSTUS	CDS	9060737	9060869	1	+	2	transcript_id "file_1_file_1_jg1085.t1"; gene_id "file_1_file_1_jg1085";
dsanSTOCAGO1482_0	AUGUSTUS	exon	9060737	9060869	.	+	.	transcript_id "file_1_file_1_jg1085.t1"; gene_id "file_1_file_1_jg1085";
dsanSTOCAGO1482_0	AUGUSTUS	intron	9060870	9060928	.	+	.	transcript_id "file_1_file_1_jg1085.t1"; gene_id "file_1_file_1_jg1085";
dsanSTOCAGO1482_0	AUGUSTUS	transcript	9060505	9061049	.	+	.	transcript_id "file_1_file_1_jg1085.t1"; gene_id "file_1_file_1_jg1085"
dsanSTOCAGO1482_0	AUGUSTUS	gene	9060505	9061049	.	+	.	jg1085
dsanSTOCAGO1482_0	AUGUSTUS	CDS	9060929	9061049	1	+	1	transcript_id "file_1_file_1_jg1085.t1"; gene_id "file_1_file_1_jg1085";
dsanSTOCAGO1482_0	AUGUSTUS	exon	9060929	9061049	.	+	.	transcript_id "file_1_file_1_jg1085.t1"; gene_id "file_1_file_1_jg1085";
dsanSTOCAGO1482_0	AUGUSTUS	stop_codon	9061047	9061049	.	+	0	transcript_id "file_1_file_1_jg1085.t1"; gene_id "file_1_file_1_jg1085";
dsanSTOCAGO1482_4	AUGUSTUS	start_codon	14269015	14269017	.	+	0	transcript_id "file_1_file_1_jg7131.t1"; gene_id "file_1_file_1_jg7131";
dsanSTOCAGO1482_4	AUGUSTUS	CDS	14269015	14269118	1	+	0	transcript_id "file_1_file_1_jg7131.t1"; gene_id "file_1_file_1_jg7131";
dsanSTOCAGO1482_4	AUGUSTUS	exon	14269015	14269118	.	+	.	transcript_id "file_1_file_1_jg7131.t1"; gene_id "file_1_file_1_jg7131";
dsanSTOCAGO1482_4	AUGUSTUS	intron	14269119	14270356	.	+	.	transcript_id "file_1_file_1_jg7131.t1"; gene_id "file_1_file_1_jg7131";
dsanSTOCAGO1482_4	AUGUSTUS	CDS	14270357	14270511	1	+	1	transcript_id "file_1_file_1_jg7131.t1"; gene_id "file_1_file_1_jg7131";
dsanSTOCAGO1482_4	AUGUSTUS	exon	14270357	14270511	.	+	.	transcript_id "file_1_file_1_jg7131.t1"; gene_id "file_1_file_1_jg7131";
dsanSTOCAGO1482_4	AUGUSTUS	intron	14270512	14270604	.	+	.	transcript_id "file_1_file_1_jg7131.t1"; gene_id "file_1_file_1_jg7131";
dsanSTOCAGO1482_4	AUGUSTUS	transcript	14269015	14270792	.	+	.	transcript_id "file_1_file_1_jg7131.t1"; gene_id "file_1_file_1_jg7131"
dsanSTOCAGO1482_4	AUGUSTUS	gene	14269015	14270792	.	+	.	jg7131
dsanSTOCAGO1482_4	AUGUSTUS	CDS	14270605	14270792	1	+	2	transcript_id "file_1_file_1_jg7131.t1"; gene_id "file_1_file_1_jg7131";
dsanSTOCAGO1482_4	AUGUSTUS	exon	14270605	14270792	.	+	.	transcript_id "file_1_file_1_jg7131.t1"; gene_id "file_1_file_1_jg7131";
dsanSTOCAGO1482_4	AUGUSTUS	stop_codon	14270790	14270792	.	+	0	transcript_id "file_1_file_1_jg7131.t1"; gene_id "file_1_file_1_jg7131";
dsanSTOCAGO1482_4	AUGUSTUS	start_codon	21693744	21693746	.	+	0	transcript_id "file_1_file_1_jg8141.t1"; gene_id "file_1_file_1_jg8141";
dsanSTOCAGO1482_4	AUGUSTUS	CDS	21693744	21693859	1	+	0	transcript_id "file_1_file_1_jg8141.t1"; gene_id "file_1_file_1_jg8141";
dsanSTOCAGO1482_4	AUGUSTUS	exon	21693744	21693859	.	+	.	transcript_id "file_1_file_1_jg8141.t1"; gene_id "file_1_file_1_jg8141";
dsanSTOCAGO1482_4	AUGUSTUS	intron	21693860	21693921	.	+	.	transcript_id "file_1_file_1_jg8141.t1"; gene_id "file_1_file_1_jg8141";
dsanSTOCAGO1482_4	AUGUSTUS	CDS	21693922	21694130	1	+	1	transcript_id "file_1_file_1_jg8141.t1"; gene_id "file_1_file_1_jg8141";
dsanSTOCAGO1482_4	AUGUSTUS	exon	21693922	21694130	.	+	.	transcript_id "file_1_file_1_jg8141.t1"; gene_id "file_1_file_1_jg8141";
dsanSTOCAGO1482_4	AUGUSTUS	intron	21694131	21694185	.	+	.	transcript_id "file_1_file_1_jg8141.t1"; gene_id "file_1_file_1_jg8141";
dsanSTOCAGO1482_4	AUGUSTUS	CDS	21694186	21694474	1	+	2	transcript_id "file_1_file_1_jg8141.t1"; gene_id "file_1_file_1_jg8141";
dsanSTOCAGO1482_4	AUGUSTUS	exon	21694186	21694474	.	+	.	transcript_id "file_1_file_1_jg8141.t1"; gene_id "file_1_file_1_jg8141";
dsanSTOCAGO1482_4	AUGUSTUS	intron	21694475	21694533	.	+	.	transcript_id "file_1_file_1_jg8141.t1"; gene_id "file_1_file_1_jg8141";
dsanSTOCAGO1482_4	AUGUSTUS	transcript	21693744	21695164	.	+	.	transcript_id "file_1_file_1_jg8141.t1"; gene_id "file_1_file_1_jg8141"
dsanSTOCAGO1482_4	AUGUSTUS	gene	21693744	21695164	.	+	.	jg8141
dsanSTOCAGO1482_4	AUGUSTUS	CDS	21694534	21695164	1	+	1	transcript_id "file_1_file_1_jg8141.t1"; gene_id "file_1_file_1_jg8141";
dsanSTOCAGO1482_4	AUGUSTUS	exon	21694534	21695164	.	+	.	transcript_id "file_1_file_1_jg8141.t1"; gene_id "file_1_file_1_jg8141";
dsanSTOCAGO1482_4	AUGUSTUS	stop_codon	21695162	21695164	.	+	0	transcript_id "file_1_file_1_jg8141.t1"; gene_id "file_1_file_1_jg8141";
dsanSTOCAGO1482_2	AUGUSTUS	stop_codon	5872270	5872272	.	-	0	transcript_id "file_1_file_1_jg13009.t10"; gene_id "file_1_file_1_jg13009";
dsanSTOCAGO1482_2	AUGUSTUS	CDS	5872270	5872353	1	-	0	transcript_id "file_1_file_1_jg13009.t10"; gene_id "file_1_file_1_jg13009";
dsanSTOCAGO1482_2	AUGUSTUS	exon	5872270	5872353	.	-	.	transcript_id "file_1_file_1_jg13009.t10"; gene_id "file_1_file_1_jg13009";
dsanSTOCAGO1482_2	AUGUSTUS	intron	5872354	5873558	.	-	.	transcript_id "file_1_file_1_jg13009.t10"; gene_id "file_1_file_1_jg13009";
dsanSTOCAGO1482_2	AUGUSTUS	CDS	5873559	5874464	1	-	0	transcript_id "file_1_file_1_jg13009.t10"; gene_id "file_1_file_1_jg13009";
dsanSTOCAGO1482_2	AUGUSTUS	exon	5873559	5874464	.	-	.	transcript_id "file_1_file_1_jg13009.t10"; gene_id "file_1_file_1_jg13009";
dsanSTOCAGO1482_2	AUGUSTUS	intron	5874465	5874539	.	-	.	transcript_id "file_1_file_1_jg13009.t10"; gene_id "file_1_file_1_jg13009";
dsanSTOCAGO1482_2	AUGUSTUS	CDS	5874540	5875715	1	-	0	transcript_id "file_1_file_1_jg13009.t10"; gene_id "file_1_file_1_jg13009";
dsanSTOCAGO1482_2	AUGUSTUS	exon	5874540	5875715	.	-	.	transcript_id "file_1_file_1_jg13009.t10"; gene_id "file_1_file_1_jg13009";
dsanSTOCAGO1482_2	AUGUSTUS	intron	5875716	5876051	.	-	.	transcript_id "file_1_file_1_jg13009.t10"; gene_id "file_1_file_1_jg13009";
dsanSTOCAGO1482_2	AUGUSTUS	CDS	5876052	5876120	0.86	-	0	transcript_id "file_1_file_1_jg13009.t10"; gene_id "file_1_file_1_jg13009";
dsanSTOCAGO1482_2	AUGUSTUS	exon	5876052	5876120	.	-	.	transcript_id "file_1_file_1_jg13009.t10"; gene_id "file_1_file_1_jg13009";
dsanSTOCAGO1482_2	AUGUSTUS	intron	5876121	5876481	.	-	.	transcript_id "file_1_file_1_jg13009.t10"; gene_id "file_1_file_1_jg13009";
dsanSTOCAGO1482_2	AUGUSTUS	CDS	5876482	5876560	0.86	-	1	transcript_id "file_1_file_1_jg13009.t10"; gene_id "file_1_file_1_jg13009";
dsanSTOCAGO1482_2	AUGUSTUS	exon	5876482	5876560	.	-	.	transcript_id "file_1_file_1_jg13009.t10"; gene_id "file_1_file_1_jg13009";
dsanSTOCAGO1482_2	AUGUSTUS	intron	5876561	5876728	.	-	.	transcript_id "file_1_file_1_jg13009.t10"; gene_id "file_1_file_1_jg13009";
dsanSTOCAGO1482_2	AUGUSTUS	CDS	5876729	5877615	1	-	0	transcript_id "file_1_file_1_jg13009.t10"; gene_id "file_1_file_1_jg13009";
dsanSTOCAGO1482_2	AUGUSTUS	exon	5876729	5877615	.	-	.	transcript_id "file_1_file_1_jg13009.t10"; gene_id "file_1_file_1_jg13009";
dsanSTOCAGO1482_2	AUGUSTUS	intron	5877616	5877836	.	-	.	transcript_id "file_1_file_1_jg13009.t10"; gene_id "file_1_file_1_jg13009";
dsanSTOCAGO1482_2	AUGUSTUS	CDS	5877837	5878046	1	-	0	transcript_id "file_1_file_1_jg13009.t10"; gene_id "file_1_file_1_jg13009";
dsanSTOCAGO1482_2	AUGUSTUS	exon	5877837	5878046	.	-	.	transcript_id "file_1_file_1_jg13009.t10"; gene_id "file_1_file_1_jg13009";
dsanSTOCAGO1482_2	AUGUSTUS	intron	5878047	5879575	.	-	.	transcript_id "file_1_file_1_jg13009.t10"; gene_id "file_1_file_1_jg13009";
dsanSTOCAGO1482_2	AUGUSTUS	CDS	5879576	5879839	1	-	0	transcript_id "file_1_file_1_jg13009.t10"; gene_id "file_1_file_1_jg13009";
dsanSTOCAGO1482_2	AUGUSTUS	exon	5879576	5879839	.	-	.	transcript_id "file_1_file_1_jg13009.t10"; gene_id "file_1_file_1_jg13009";
dsanSTOCAGO1482_2	AUGUSTUS	intron	5879840	5880530	.	-	.	transcript_id "file_1_file_1_jg13009.t10"; gene_id "file_1_file_1_jg13009";
dsanSTOCAGO1482_2	AUGUSTUS	transcript	5872270	5880638	.	-	.	transcript_id "file_1_file_1_jg13009.t10"; gene_id "file_1_file_1_jg13009"
dsanSTOCAGO1482_2	AUGUSTUS	CDS	5880531	5880638	0.99	-	0	transcript_id "file_1_file_1_jg13009.t10"; gene_id "file_1_file_1_jg13009";
dsanSTOCAGO1482_2	AUGUSTUS	exon	5880531	5880638	.	-	.	transcript_id "file_1_file_1_jg13009.t10"; gene_id "file_1_file_1_jg13009";
dsanSTOCAGO1482_2	AUGUSTUS	start_codon	5880636	5880638	.	-	0	transcript_id "file_1_file_1_jg13009.t10"; gene_id "file_1_file_1_jg13009";
dsanSTOCAGO1482_2	AUGUSTUS	start_codon	10736036	10736038	.	+	0	transcript_id "file_1_file_1_jg13658.t1"; gene_id "file_1_file_1_jg13658";
dsanSTOCAGO1482_2	AUGUSTUS	CDS	10736036	10736065	1	+	0	transcript_id "file_1_file_1_jg13658.t1"; gene_id "file_1_file_1_jg13658";
dsanSTOCAGO1482_2	AUGUSTUS	exon	10736036	10736065	.	+	.	transcript_id "file_1_file_1_jg13658.t1"; gene_id "file_1_file_1_jg13658";
dsanSTOCAGO1482_2	AUGUSTUS	intron	10736066	10736138	.	+	.	transcript_id "file_1_file_1_jg13658.t1"; gene_id "file_1_file_1_jg13658";
dsanSTOCAGO1482_2	AUGUSTUS	CDS	10736139	10736520	1	+	0	transcript_id "file_1_file_1_jg13658.t1"; gene_id "file_1_file_1_jg13658";
dsanSTOCAGO1482_2	AUGUSTUS	exon	10736139	10736520	.	+	.	transcript_id "file_1_file_1_jg13658.t1"; gene_id "file_1_file_1_jg13658";
dsanSTOCAGO1482_2	AUGUSTUS	intron	10736521	10736595	.	+	.	transcript_id "file_1_file_1_jg13658.t1"; gene_id "file_1_file_1_jg13658";
dsanSTOCAGO1482_2	AUGUSTUS	CDS	10736596	10736867	1	+	2	transcript_id "file_1_file_1_jg13658.t1"; gene_id "file_1_file_1_jg13658";
dsanSTOCAGO1482_2	AUGUSTUS	exon	10736596	10736867	.	+	.	transcript_id "file_1_file_1_jg13658.t1"; gene_id "file_1_file_1_jg13658";
dsanSTOCAGO1482_2	AUGUSTUS	intron	10736868	10737200	.	+	.	transcript_id "file_1_file_1_jg13658.t1"; gene_id "file_1_file_1_jg13658";
dsanSTOCAGO1482_2	AUGUSTUS	CDS	10737201	10737376	1	+	0	transcript_id "file_1_file_1_jg13658.t1"; gene_id "file_1_file_1_jg13658";
dsanSTOCAGO1482_2	AUGUSTUS	exon	10737201	10737376	.	+	.	transcript_id "file_1_file_1_jg13658.t1"; gene_id "file_1_file_1_jg13658";
dsanSTOCAGO1482_2	AUGUSTUS	intron	10737377	10737742	.	+	.	transcript_id "file_1_file_1_jg13658.t1"; gene_id "file_1_file_1_jg13658";
dsanSTOCAGO1482_2	AUGUSTUS	CDS	10737743	10738135	1	+	1	transcript_id "file_1_file_1_jg13658.t1"; gene_id "file_1_file_1_jg13658";
dsanSTOCAGO1482_2	AUGUSTUS	exon	10737743	10738135	.	+	.	transcript_id "file_1_file_1_jg13658.t1"; gene_id "file_1_file_1_jg13658";
dsanSTOCAGO1482_2	AUGUSTUS	intron	10738136	10738325	.	+	.	transcript_id "file_1_file_1_jg13658.t1"; gene_id "file_1_file_1_jg13658";
dsanSTOCAGO1482_2	AUGUSTUS	CDS	10738326	10738480	1	+	1	transcript_id "file_1_file_1_jg13658.t1"; gene_id "file_1_file_1_jg13658";
dsanSTOCAGO1482_2	AUGUSTUS	exon	10738326	10738480	.	+	.	transcript_id "file_1_file_1_jg13658.t1"; gene_id "file_1_file_1_jg13658";
dsanSTOCAGO1482_2	AUGUSTUS	intron	10738481	10738647	.	+	.	transcript_id "file_1_file_1_jg13658.t1"; gene_id "file_1_file_1_jg13658";
dsanSTOCAGO1482_2	AUGUSTUS	CDS	10738648	10739084	1	+	2	transcript_id "file_1_file_1_jg13658.t1"; gene_id "file_1_file_1_jg13658";
dsanSTOCAGO1482_2	AUGUSTUS	exon	10738648	10739084	.	+	.	transcript_id "file_1_file_1_jg13658.t1"; gene_id "file_1_file_1_jg13658";
dsanSTOCAGO1482_2	AUGUSTUS	intron	10739085	10739673	.	+	.	transcript_id "file_1_file_1_jg13658.t1"; gene_id "file_1_file_1_jg13658";
dsanSTOCAGO1482_2	AUGUSTUS	CDS	10739674	10739805	1	+	0	transcript_id "file_1_file_1_jg13658.t1"; gene_id "file_1_file_1_jg13658";
dsanSTOCAGO1482_2	AUGUSTUS	exon	10739674	10739805	.	+	.	transcript_id "file_1_file_1_jg13658.t1"; gene_id "file_1_file_1_jg13658";
dsanSTOCAGO1482_2	AUGUSTUS	intron	10739806	10739876	.	+	.	transcript_id "file_1_file_1_jg13658.t1"; gene_id "file_1_file_1_jg13658";
dsanSTOCAGO1482_2	AUGUSTUS	CDS	10739877	10740171	1	+	0	transcript_id "file_1_file_1_jg13658.t1"; gene_id "file_1_file_1_jg13658";
dsanSTOCAGO1482_2	AUGUSTUS	exon	10739877	10740171	.	+	.	transcript_id "file_1_file_1_jg13658.t1"; gene_id "file_1_file_1_jg13658";
dsanSTOCAGO1482_2	AUGUSTUS	intron	10740172	10741469	.	+	.	transcript_id "file_1_file_1_jg13658.t1"; gene_id "file_1_file_1_jg13658";
dsanSTOCAGO1482_2	AUGUSTUS	transcript	10736036	10741780	.	+	.	transcript_id "file_1_file_1_jg13658.t1"; gene_id "file_1_file_1_jg13658"
dsanSTOCAGO1482_2	AUGUSTUS	gene	10736036	10741780	.	+	.	jg13658
dsanSTOCAGO1482_2	AUGUSTUS	CDS	10741470	10741780	1	+	2	transcript_id "file_1_file_1_jg13658.t1"; gene_id "file_1_file_1_jg13658";
dsanSTOCAGO1482_2	AUGUSTUS	exon	10741470	10741780	.	+	.	transcript_id "file_1_file_1_jg13658.t1"; gene_id "file_1_file_1_jg13658";
dsanSTOCAGO1482_2	AUGUSTUS	stop_codon	10741778	10741780	.	+	0	transcript_id "file_1_file_1_jg13658.t1"; gene_id "file_1_file_1_jg13658";
dsanSTOCAGO1482_3	AUGUSTUS	start_codon	20832298	20832300	.	+	0	transcript_id "file_1_file_1_jg5053.t1"; gene_id "file_1_file_1_jg5053";
dsanSTOCAGO1482_3	AUGUSTUS	CDS	20832298	20835453	1	+	0	transcript_id "file_1_file_1_jg5053.t1"; gene_id "file_1_file_1_jg5053";
dsanSTOCAGO1482_3	AUGUSTUS	exon	20832298	20835453	.	+	.	transcript_id "file_1_file_1_jg5053.t1"; gene_id "file_1_file_1_jg5053";
dsanSTOCAGO1482_3	AUGUSTUS	transcript	20832298	20835453	.	+	.	transcript_id "file_1_file_1_jg5053.t1"; gene_id "file_1_file_1_jg5053"
dsanSTOCAGO1482_3	AUGUSTUS	gene	20832298	20835453	.	+	.	jg5053
dsanSTOCAGO1482_3	AUGUSTUS	stop_codon	20835451	20835453	.	+	0	transcript_id "file_1_file_1_jg5053.t1"; gene_id "file_1_file_1_jg5053";
dsanSTOCAGO1482_33	AUGUSTUS	stop_codon	400487	400489	.	-	0	transcript_id "file_1_file_1_jg15531.t1"; gene_id "file_1_file_1_jg15531";
dsanSTOCAGO1482_33	AUGUSTUS	CDS	400487	400599	0.6	-	2	transcript_id "file_1_file_1_jg15531.t1"; gene_id "file_1_file_1_jg15531";
dsanSTOCAGO1482_33	AUGUSTUS	exon	400487	400599	.	-	.	transcript_id "file_1_file_1_jg15531.t1"; gene_id "file_1_file_1_jg15531";
dsanSTOCAGO1482_33	AUGUSTUS	intron	400600	400652	.	-	.	transcript_id "file_1_file_1_jg15531.t1"; gene_id "file_1_file_1_jg15531";
dsanSTOCAGO1482_33	AUGUSTUS	CDS	400653	400698	1	-	0	transcript_id "file_1_file_1_jg15531.t1"; gene_id "file_1_file_1_jg15531";
dsanSTOCAGO1482_33	AUGUSTUS	exon	400653	400698	.	-	.	transcript_id "file_1_file_1_jg15531.t1"; gene_id "file_1_file_1_jg15531";
dsanSTOCAGO1482_33	AUGUSTUS	intron	400699	401035	.	-	.	transcript_id "file_1_file_1_jg15531.t1"; gene_id "file_1_file_1_jg15531";
dsanSTOCAGO1482_33	AUGUSTUS	CDS	401036	401080	1	-	0	transcript_id "file_1_file_1_jg15531.t1"; gene_id "file_1_file_1_jg15531";
dsanSTOCAGO1482_33	AUGUSTUS	exon	401036	401080	.	-	.	transcript_id "file_1_file_1_jg15531.t1"; gene_id "file_1_file_1_jg15531";
dsanSTOCAGO1482_33	AUGUSTUS	intron	401081	401180	.	-	.	transcript_id "file_1_file_1_jg15531.t1"; gene_id "file_1_file_1_jg15531";
dsanSTOCAGO1482_33	AUGUSTUS	CDS	401181	401282	1	-	0	transcript_id "file_1_file_1_jg15531.t1"; gene_id "file_1_file_1_jg15531";
dsanSTOCAGO1482_33	AUGUSTUS	exon	401181	401282	.	-	.	transcript_id "file_1_file_1_jg15531.t1"; gene_id "file_1_file_1_jg15531";
dsanSTOCAGO1482_33	AUGUSTUS	intron	401283	401395	.	-	.	transcript_id "file_1_file_1_jg15531.t1"; gene_id "file_1_file_1_jg15531";
dsanSTOCAGO1482_33	AUGUSTUS	CDS	401396	401452	1	-	0	transcript_id "file_1_file_1_jg15531.t1"; gene_id "file_1_file_1_jg15531";
dsanSTOCAGO1482_33	AUGUSTUS	exon	401396	401452	.	-	.	transcript_id "file_1_file_1_jg15531.t1"; gene_id "file_1_file_1_jg15531";
dsanSTOCAGO1482_33	AUGUSTUS	intron	401453	401512	.	-	.	transcript_id "file_1_file_1_jg15531.t1"; gene_id "file_1_file_1_jg15531";
dsanSTOCAGO1482_33	AUGUSTUS	CDS	401513	401544	1	-	2	transcript_id "file_1_file_1_jg15531.t1"; gene_id "file_1_file_1_jg15531";
dsanSTOCAGO1482_33	AUGUSTUS	exon	401513	401544	.	-	.	transcript_id "file_1_file_1_jg15531.t1"; gene_id "file_1_file_1_jg15531";
dsanSTOCAGO1482_33	AUGUSTUS	intron	401545	401603	.	-	.	transcript_id "file_1_file_1_jg15531.t1"; gene_id "file_1_file_1_jg15531";
dsanSTOCAGO1482_33	AUGUSTUS	CDS	401604	401666	1	-	2	transcript_id "file_1_file_1_jg15531.t1"; gene_id "file_1_file_1_jg15531";
dsanSTOCAGO1482_33	AUGUSTUS	exon	401604	401666	.	-	.	transcript_id "file_1_file_1_jg15531.t1"; gene_id "file_1_file_1_jg15531";
dsanSTOCAGO1482_33	AUGUSTUS	intron	401667	401723	.	-	.	transcript_id "file_1_file_1_jg15531.t1"; gene_id "file_1_file_1_jg15531";
dsanSTOCAGO1482_33	AUGUSTUS	CDS	401724	401861	1	-	2	transcript_id "file_1_file_1_jg15531.t1"; gene_id "file_1_file_1_jg15531";
dsanSTOCAGO1482_33	AUGUSTUS	exon	401724	401861	.	-	.	transcript_id "file_1_file_1_jg15531.t1"; gene_id "file_1_file_1_jg15531";
dsanSTOCAGO1482_33	AUGUSTUS	intron	401862	401917	.	-	.	transcript_id "file_1_file_1_jg15531.t1"; gene_id "file_1_file_1_jg15531";
dsanSTOCAGO1482_33	AUGUSTUS	CDS	401918	401974	1	-	2	transcript_id "file_1_file_1_jg15531.t1"; gene_id "file_1_file_1_jg15531";
dsanSTOCAGO1482_33	AUGUSTUS	exon	401918	401974	.	-	.	transcript_id "file_1_file_1_jg15531.t1"; gene_id "file_1_file_1_jg15531";
dsanSTOCAGO1482_33	AUGUSTUS	intron	401975	402029	.	-	.	transcript_id "file_1_file_1_jg15531.t1"; gene_id "file_1_file_1_jg15531";
dsanSTOCAGO1482_33	AUGUSTUS	CDS	402030	402062	1	-	2	transcript_id "file_1_file_1_jg15531.t1"; gene_id "file_1_file_1_jg15531";
dsanSTOCAGO1482_33	AUGUSTUS	exon	402030	402062	.	-	.	transcript_id "file_1_file_1_jg15531.t1"; gene_id "file_1_file_1_jg15531";
dsanSTOCAGO1482_33	AUGUSTUS	intron	402063	402124	.	-	.	transcript_id "file_1_file_1_jg15531.t1"; gene_id "file_1_file_1_jg15531";
dsanSTOCAGO1482_33	AUGUSTUS	CDS	402125	402235	1	-	2	transcript_id "file_1_file_1_jg15531.t1"; gene_id "file_1_file_1_jg15531";
dsanSTOCAGO1482_33	AUGUSTUS	exon	402125	402235	.	-	.	transcript_id "file_1_file_1_jg15531.t1"; gene_id "file_1_file_1_jg15531";
dsanSTOCAGO1482_33	AUGUSTUS	intron	402236	402327	.	-	.	transcript_id "file_1_file_1_jg15531.t1"; gene_id "file_1_file_1_jg15531";
dsanSTOCAGO1482_33	AUGUSTUS	CDS	402328	402393	1	-	2	transcript_id "file_1_file_1_jg15531.t1"; gene_id "file_1_file_1_jg15531";
dsanSTOCAGO1482_33	AUGUSTUS	exon	402328	402393	.	-	.	transcript_id "file_1_file_1_jg15531.t1"; gene_id "file_1_file_1_jg15531";
dsanSTOCAGO1482_33	AUGUSTUS	intron	402394	402452	.	-	.	transcript_id "file_1_file_1_jg15531.t1"; gene_id "file_1_file_1_jg15531";
dsanSTOCAGO1482_33	AUGUSTUS	CDS	402453	402485	1	-	2	transcript_id "file_1_file_1_jg15531.t1"; gene_id "file_1_file_1_jg15531";
dsanSTOCAGO1482_33	AUGUSTUS	exon	402453	402485	.	-	.	transcript_id "file_1_file_1_jg15531.t1"; gene_id "file_1_file_1_jg15531";
dsanSTOCAGO1482_33	AUGUSTUS	intron	402486	402560	.	-	.	transcript_id "file_1_file_1_jg15531.t1"; gene_id "file_1_file_1_jg15531";
dsanSTOCAGO1482_33	AUGUSTUS	CDS	402561	402599	1	-	2	transcript_id "file_1_file_1_jg15531.t1"; gene_id "file_1_file_1_jg15531";
dsanSTOCAGO1482_33	AUGUSTUS	exon	402561	402599	.	-	.	transcript_id "file_1_file_1_jg15531.t1"; gene_id "file_1_file_1_jg15531";
dsanSTOCAGO1482_33	AUGUSTUS	intron	402600	402675	.	-	.	transcript_id "file_1_file_1_jg15531.t1"; gene_id "file_1_file_1_jg15531";
dsanSTOCAGO1482_33	AUGUSTUS	CDS	402676	402813	1	-	2	transcript_id "file_1_file_1_jg15531.t1"; gene_id "file_1_file_1_jg15531";
dsanSTOCAGO1482_33	AUGUSTUS	exon	402676	402813	.	-	.	transcript_id "file_1_file_1_jg15531.t1"; gene_id "file_1_file_1_jg15531";
dsanSTOCAGO1482_33	AUGUSTUS	intron	402814	402877	.	-	.	transcript_id "file_1_file_1_jg15531.t1"; gene_id "file_1_file_1_jg15531";
dsanSTOCAGO1482_33	AUGUSTUS	CDS	402878	403622	1	-	0	transcript_id "file_1_file_1_jg15531.t1"; gene_id "file_1_file_1_jg15531";
dsanSTOCAGO1482_33	AUGUSTUS	exon	402878	403622	.	-	.	transcript_id "file_1_file_1_jg15531.t1"; gene_id "file_1_file_1_jg15531";
dsanSTOCAGO1482_33	AUGUSTUS	intron	403623	405943	.	-	.	transcript_id "file_1_file_1_jg15531.t1"; gene_id "file_1_file_1_jg15531";
dsanSTOCAGO1482_33	AUGUSTUS	transcript	400487	405958	.	-	.	transcript_id "file_1_file_1_jg15531.t1"; gene_id "file_1_file_1_jg15531"
dsanSTOCAGO1482_33	AUGUSTUS	gene	400487	405958	.	-	.	jg15531
dsanSTOCAGO1482_33	AUGUSTUS	CDS	405944	405958	1	-	0	transcript_id "file_1_file_1_jg15531.t1"; gene_id "file_1_file_1_jg15531";
dsanSTOCAGO1482_33	AUGUSTUS	exon	405944	405958	.	-	.	transcript_id "file_1_file_1_jg15531.t1"; gene_id "file_1_file_1_jg15531";
dsanSTOCAGO1482_33	AUGUSTUS	start_codon	405956	405958	.	-	0	transcript_id "file_1_file_1_jg15531.t1"; gene_id "file_1_file_1_jg15531";
dsanSTOCAGO1482_1	GeneMark.hmm	CDS	2885364	2886218	.	+	0	gene_id "file_2_2910_g"; transcript_id "file_2_2910_t"; evidence "file_2_1_1"; cds_type "file_2_Single"; count "file_2_1_1"; anchored "file_2_1_1";
dsanSTOCAGO1482_0	AUGUSTUS	stop_codon	17671823	17671825	.	-	0	transcript_id "file_1_file_1_jg2096.t1"; gene_id "file_1_file_1_jg2096";
dsanSTOCAGO1482_0	AUGUSTUS	CDS	17671823	17672056	1	-	0	transcript_id "file_1_file_1_jg2096.t1"; gene_id "file_1_file_1_jg2096";
dsanSTOCAGO1482_0	AUGUSTUS	exon	17671823	17672056	.	-	.	transcript_id "file_1_file_1_jg2096.t1"; gene_id "file_1_file_1_jg2096";
dsanSTOCAGO1482_0	AUGUSTUS	transcript	17671823	17672056	.	-	.	transcript_id "file_1_file_1_jg2096.t1"; gene_id "file_1_file_1_jg2096"
dsanSTOCAGO1482_0	AUGUSTUS	gene	17671823	17672056	.	-	.	jg2096
dsanSTOCAGO1482_0	AUGUSTUS	start_codon	17672054	17672056	.	-	0	transcript_id "file_1_file_1_jg2096.t1"; gene_id "file_1_file_1_jg2096";
dsanSTOCAGO1482_2	AUGUSTUS	stop_codon	21544670	21544672	.	-	0	transcript_id "file_1_file_1_jg15239.t1"; gene_id "file_1_file_1_jg15239";
dsanSTOCAGO1482_2	AUGUSTUS	CDS	21544670	21544859	0.99	-	1	transcript_id "file_1_file_1_jg15239.t1"; gene_id "file_1_file_1_jg15239";
dsanSTOCAGO1482_2	AUGUSTUS	exon	21544670	21544859	.	-	.	transcript_id "file_1_file_1_jg15239.t1"; gene_id "file_1_file_1_jg15239";
dsanSTOCAGO1482_2	AUGUSTUS	intron	21544860	21544915	.	-	.	transcript_id "file_1_file_1_jg15239.t1"; gene_id "file_1_file_1_jg15239";
dsanSTOCAGO1482_2	AUGUSTUS	CDS	21544916	21545020	1	-	1	transcript_id "file_1_file_1_jg15239.t1"; gene_id "file_1_file_1_jg15239";
dsanSTOCAGO1482_2	AUGUSTUS	exon	21544916	21545020	.	-	.	transcript_id "file_1_file_1_jg15239.t1"; gene_id "file_1_file_1_jg15239";
dsanSTOCAGO1482_2	AUGUSTUS	intron	21545021	21545077	.	-	.	transcript_id "file_1_file_1_jg15239.t1"; gene_id "file_1_file_1_jg15239";
dsanSTOCAGO1482_2	AUGUSTUS	transcript	21544670	21545613	.	-	.	transcript_id "file_1_file_1_jg15239.t1"; gene_id "file_1_file_1_jg15239"
dsanSTOCAGO1482_2	AUGUSTUS	gene	21544670	21545613	.	-	.	jg15239
dsanSTOCAGO1482_2	AUGUSTUS	CDS	21545078	21545613	1	-	0	transcript_id "file_1_file_1_jg15239.t1"; gene_id "file_1_file_1_jg15239";
dsanSTOCAGO1482_2	AUGUSTUS	exon	21545078	21545613	.	-	.	transcript_id "file_1_file_1_jg15239.t1"; gene_id "file_1_file_1_jg15239";
dsanSTOCAGO1482_2	AUGUSTUS	start_codon	21545611	21545613	.	-	0	transcript_id "file_1_file_1_jg15239.t1"; gene_id "file_1_file_1_jg15239";
dsanSTOCAGO1482_1	AUGUSTUS	start_codon	3548672	3548674	.	+	0	transcript_id "file_1_file_1_jg9942.t1"; gene_id "file_1_file_1_jg9942";
dsanSTOCAGO1482_1	AUGUSTUS	CDS	3548672	3548892	1	+	0	transcript_id "file_1_file_1_jg9942.t1"; gene_id "file_1_file_1_jg9942";
dsanSTOCAGO1482_1	AUGUSTUS	exon	3548672	3548892	.	+	.	transcript_id "file_1_file_1_jg9942.t1"; gene_id "file_1_file_1_jg9942";
dsanSTOCAGO1482_1	AUGUSTUS	intron	3548893	3549889	.	+	.	transcript_id "file_1_file_1_jg9942.t1"; gene_id "file_1_file_1_jg9942";
dsanSTOCAGO1482_1	AUGUSTUS	transcript	3548672	3549914	.	+	.	transcript_id "file_1_file_1_jg9942.t1"; gene_id "file_1_file_1_jg9942"
dsanSTOCAGO1482_1	AUGUSTUS	gene	3548672	3549914	.	+	.	jg9942
dsanSTOCAGO1482_1	AUGUSTUS	CDS	3549890	3549914	1	+	1	transcript_id "file_1_file_1_jg9942.t1"; gene_id "file_1_file_1_jg9942";
dsanSTOCAGO1482_1	AUGUSTUS	exon	3549890	3549914	.	+	.	transcript_id "file_1_file_1_jg9942.t1"; gene_id "file_1_file_1_jg9942";
dsanSTOCAGO1482_1	AUGUSTUS	stop_codon	3549912	3549914	.	+	0	transcript_id "file_1_file_1_jg9942.t1"; gene_id "file_1_file_1_jg9942";
dsanSTOCAGO1482_4	AUGUSTUS	stop_codon	1925617	1925619	.	-	0	transcript_id "file_1_file_1_jg5575.t1"; gene_id "file_1_file_1_jg5575";
dsanSTOCAGO1482_4	AUGUSTUS	CDS	1925617	1925796	1	-	0	transcript_id "file_1_file_1_jg5575.t1"; gene_id "file_1_file_1_jg5575";
dsanSTOCAGO1482_4	AUGUSTUS	exon	1925617	1925796	.	-	.	transcript_id "file_1_file_1_jg5575.t1"; gene_id "file_1_file_1_jg5575";
dsanSTOCAGO1482_4	AUGUSTUS	intron	1925797	1925904	.	-	.	transcript_id "file_1_file_1_jg5575.t1"; gene_id "file_1_file_1_jg5575";
dsanSTOCAGO1482_4	AUGUSTUS	CDS	1925905	1926006	1	-	0	transcript_id "file_1_file_1_jg5575.t1"; gene_id "file_1_file_1_jg5575";
dsanSTOCAGO1482_4	AUGUSTUS	exon	1925905	1926006	.	-	.	transcript_id "file_1_file_1_jg5575.t1"; gene_id "file_1_file_1_jg5575";
dsanSTOCAGO1482_4	AUGUSTUS	intron	1926007	1926070	.	-	.	transcript_id "file_1_file_1_jg5575.t1"; gene_id "file_1_file_1_jg5575";
dsanSTOCAGO1482_4	AUGUSTUS	CDS	1926071	1926436	1	-	0	transcript_id "file_1_file_1_jg5575.t1"; gene_id "file_1_file_1_jg5575";
dsanSTOCAGO1482_4	AUGUSTUS	exon	1926071	1926436	.	-	.	transcript_id "file_1_file_1_jg5575.t1"; gene_id "file_1_file_1_jg5575";
dsanSTOCAGO1482_4	AUGUSTUS	intron	1926437	1926556	.	-	.	transcript_id "file_1_file_1_jg5575.t1"; gene_id "file_1_file_1_jg5575";
dsanSTOCAGO1482_4	AUGUSTUS	CDS	1926557	1926757	1	-	0	transcript_id "file_1_file_1_jg5575.t1"; gene_id "file_1_file_1_jg5575";
dsanSTOCAGO1482_4	AUGUSTUS	exon	1926557	1926757	.	-	.	transcript_id "file_1_file_1_jg5575.t1"; gene_id "file_1_file_1_jg5575";
dsanSTOCAGO1482_4	AUGUSTUS	intron	1926758	1927386	.	-	.	transcript_id "file_1_file_1_jg5575.t1"; gene_id "file_1_file_1_jg5575";
dsanSTOCAGO1482_4	AUGUSTUS	CDS	1927387	1927563	1	-	0	transcript_id "file_1_file_1_jg5575.t1"; gene_id "file_1_file_1_jg5575";
dsanSTOCAGO1482_4	AUGUSTUS	exon	1927387	1927563	.	-	.	transcript_id "file_1_file_1_jg5575.t1"; gene_id "file_1_file_1_jg5575";
dsanSTOCAGO1482_4	AUGUSTUS	intron	1927564	1927657	.	-	.	transcript_id "file_1_file_1_jg5575.t1"; gene_id "file_1_file_1_jg5575";
dsanSTOCAGO1482_4	AUGUSTUS	CDS	1927658	1927834	1	-	0	transcript_id "file_1_file_1_jg5575.t1"; gene_id "file_1_file_1_jg5575";
dsanSTOCAGO1482_4	AUGUSTUS	exon	1927658	1927834	.	-	.	transcript_id "file_1_file_1_jg5575.t1"; gene_id "file_1_file_1_jg5575";
dsanSTOCAGO1482_4	AUGUSTUS	intron	1927835	1928648	.	-	.	transcript_id "file_1_file_1_jg5575.t1"; gene_id "file_1_file_1_jg5575";
dsanSTOCAGO1482_4	AUGUSTUS	CDS	1928649	1930579	1	-	2	transcript_id "file_1_file_1_jg5575.t1"; gene_id "file_1_file_1_jg5575";
dsanSTOCAGO1482_4	AUGUSTUS	exon	1928649	1930579	.	-	.	transcript_id "file_1_file_1_jg5575.t1"; gene_id "file_1_file_1_jg5575";
dsanSTOCAGO1482_4	AUGUSTUS	intron	1930580	1930633	.	-	.	transcript_id "file_1_file_1_jg5575.t1"; gene_id "file_1_file_1_jg5575";
dsanSTOCAGO1482_4	AUGUSTUS	CDS	1930634	1930904	1	-	0	transcript_id "file_1_file_1_jg5575.t1"; gene_id "file_1_file_1_jg5575";
dsanSTOCAGO1482_4	AUGUSTUS	exon	1930634	1930904	.	-	.	transcript_id "file_1_file_1_jg5575.t1"; gene_id "file_1_file_1_jg5575";
dsanSTOCAGO1482_4	AUGUSTUS	intron	1930905	1930964	.	-	.	transcript_id "file_1_file_1_jg5575.t1"; gene_id "file_1_file_1_jg5575";
dsanSTOCAGO1482_4	AUGUSTUS	CDS	1930965	1932194	1	-	0	transcript_id "file_1_file_1_jg5575.t1"; gene_id "file_1_file_1_jg5575";
dsanSTOCAGO1482_4	AUGUSTUS	exon	1930965	1932194	.	-	.	transcript_id "file_1_file_1_jg5575.t1"; gene_id "file_1_file_1_jg5575";
dsanSTOCAGO1482_4	AUGUSTUS	intron	1932195	1932292	.	-	.	transcript_id "file_1_file_1_jg5575.t1"; gene_id "file_1_file_1_jg5575";
dsanSTOCAGO1482_4	AUGUSTUS	CDS	1932293	1932536	1	-	1	transcript_id "file_1_file_1_jg5575.t1"; gene_id "file_1_file_1_jg5575";
dsanSTOCAGO1482_4	AUGUSTUS	exon	1932293	1932536	.	-	.	transcript_id "file_1_file_1_jg5575.t1"; gene_id "file_1_file_1_jg5575";
dsanSTOCAGO1482_4	AUGUSTUS	intron	1932537	1932960	.	-	.	transcript_id "file_1_file_1_jg5575.t1"; gene_id "file_1_file_1_jg5575";
dsanSTOCAGO1482_4	AUGUSTUS	transcript	1925617	1933103	.	-	.	transcript_id "file_1_file_1_jg5575.t1"; gene_id "file_1_file_1_jg5575"
dsanSTOCAGO1482_4	AUGUSTUS	gene	1925617	1933103	.	-	.	jg5575
dsanSTOCAGO1482_4	AUGUSTUS	CDS	1932961	1933103	1	-	0	transcript_id "file_1_file_1_jg5575.t1"; gene_id "file_1_file_1_jg5575";
dsanSTOCAGO1482_4	AUGUSTUS	exon	1932961	1933103	.	-	.	transcript_id "file_1_file_1_jg5575.t1"; gene_id "file_1_file_1_jg5575";
dsanSTOCAGO1482_4	AUGUSTUS	start_codon	1933101	1933103	.	-	0	transcript_id "file_1_file_1_jg5575.t1"; gene_id "file_1_file_1_jg5575";
dsanSTOCAGO1482_3	AUGUSTUS	start_codon	21968810	21968812	.	+	0	transcript_id "file_1_file_1_jg5235.t1"; gene_id "file_1_file_1_jg5235";
dsanSTOCAGO1482_3	AUGUSTUS	CDS	21968810	21968827	1	+	0	transcript_id "file_1_file_1_jg5235.t1"; gene_id "file_1_file_1_jg5235";
dsanSTOCAGO1482_3	AUGUSTUS	exon	21968810	21968827	.	+	.	transcript_id "file_1_file_1_jg5235.t1"; gene_id "file_1_file_1_jg5235";
dsanSTOCAGO1482_3	AUGUSTUS	intron	21968828	21968888	.	+	.	transcript_id "file_1_file_1_jg5235.t1"; gene_id "file_1_file_1_jg5235";
dsanSTOCAGO1482_3	AUGUSTUS	transcript	21968810	21969416	.	+	.	transcript_id "file_1_file_1_jg5235.t1"; gene_id "file_1_file_1_jg5235"
dsanSTOCAGO1482_3	AUGUSTUS	gene	21968810	21969416	.	+	.	jg5235
dsanSTOCAGO1482_3	AUGUSTUS	CDS	21968889	21969416	1	+	0	transcript_id "file_1_file_1_jg5235.t1"; gene_id "file_1_file_1_jg5235";
dsanSTOCAGO1482_3	AUGUSTUS	exon	21968889	21969416	.	+	.	transcript_id "file_1_file_1_jg5235.t1"; gene_id "file_1_file_1_jg5235";
dsanSTOCAGO1482_3	AUGUSTUS	stop_codon	21969414	21969416	.	+	0	transcript_id "file_1_file_1_jg5235.t1"; gene_id "file_1_file_1_jg5235";
dsanSTOCAGO1482_0	AUGUSTUS	start_codon	13760136	13760138	.	+	0	transcript_id "file_1_file_1_jg1642.t2"; gene_id "file_1_file_1_jg1642";
dsanSTOCAGO1482_0	AUGUSTUS	CDS	13760136	13760354	0.99	+	0	transcript_id "file_1_file_1_jg1642.t2"; gene_id "file_1_file_1_jg1642";
dsanSTOCAGO1482_0	AUGUSTUS	exon	13760136	13760354	.	+	.	transcript_id "file_1_file_1_jg1642.t2"; gene_id "file_1_file_1_jg1642";
dsanSTOCAGO1482_0	AUGUSTUS	intron	13760355	13760434	.	+	.	transcript_id "file_1_file_1_jg1642.t2"; gene_id "file_1_file_1_jg1642";
dsanSTOCAGO1482_0	AUGUSTUS	CDS	13760435	13760574	1	+	0	transcript_id "file_1_file_1_jg1642.t2"; gene_id "file_1_file_1_jg1642";
dsanSTOCAGO1482_0	AUGUSTUS	exon	13760435	13760574	.	+	.	transcript_id "file_1_file_1_jg1642.t2"; gene_id "file_1_file_1_jg1642";
dsanSTOCAGO1482_0	AUGUSTUS	intron	13760575	13761048	.	+	.	transcript_id "file_1_file_1_jg1642.t2"; gene_id "file_1_file_1_jg1642";
dsanSTOCAGO1482_0	AUGUSTUS	CDS	13761049	13761149	0.99	+	1	transcript_id "file_1_file_1_jg1642.t2"; gene_id "file_1_file_1_jg1642";
dsanSTOCAGO1482_0	AUGUSTUS	exon	13761049	13761149	.	+	.	transcript_id "file_1_file_1_jg1642.t2"; gene_id "file_1_file_1_jg1642";
dsanSTOCAGO1482_0	AUGUSTUS	intron	13761150	13763139	.	+	.	transcript_id "file_1_file_1_jg1642.t2"; gene_id "file_1_file_1_jg1642";
dsanSTOCAGO1482_0	AUGUSTUS	CDS	13763140	13763295	0.99	+	2	transcript_id "file_1_file_1_jg1642.t2"; gene_id "file_1_file_1_jg1642";
dsanSTOCAGO1482_0	AUGUSTUS	exon	13763140	13763295	.	+	.	transcript_id "file_1_file_1_jg1642.t2"; gene_id "file_1_file_1_jg1642";
dsanSTOCAGO1482_0	AUGUSTUS	intron	13763296	13763361	.	+	.	transcript_id "file_1_file_1_jg1642.t2"; gene_id "file_1_file_1_jg1642";
dsanSTOCAGO1482_0	AUGUSTUS	CDS	13763362	13763582	1	+	2	transcript_id "file_1_file_1_jg1642.t2"; gene_id "file_1_file_1_jg1642";
dsanSTOCAGO1482_0	AUGUSTUS	exon	13763362	13763582	.	+	.	transcript_id "file_1_file_1_jg1642.t2"; gene_id "file_1_file_1_jg1642";
dsanSTOCAGO1482_0	AUGUSTUS	intron	13763583	13763660	.	+	.	transcript_id "file_1_file_1_jg1642.t2"; gene_id "file_1_file_1_jg1642";
dsanSTOCAGO1482_0	AUGUSTUS	CDS	13763661	13763676	0.59	+	0	transcript_id "file_1_file_1_jg1642.t2"; gene_id "file_1_file_1_jg1642";
dsanSTOCAGO1482_0	AUGUSTUS	exon	13763661	13763676	.	+	.	transcript_id "file_1_file_1_jg1642.t2"; gene_id "file_1_file_1_jg1642";
dsanSTOCAGO1482_0	AUGUSTUS	intron	13763677	13763745	.	+	.	transcript_id "file_1_file_1_jg1642.t2"; gene_id "file_1_file_1_jg1642";
dsanSTOCAGO1482_0	AUGUSTUS	CDS	13763746	13763764	0.59	+	2	transcript_id "file_1_file_1_jg1642.t2"; gene_id "file_1_file_1_jg1642";
dsanSTOCAGO1482_0	AUGUSTUS	exon	13763746	13763764	.	+	.	transcript_id "file_1_file_1_jg1642.t2"; gene_id "file_1_file_1_jg1642";
dsanSTOCAGO1482_0	AUGUSTUS	intron	13763765	13765837	.	+	.	transcript_id "file_1_file_1_jg1642.t2"; gene_id "file_1_file_1_jg1642";
dsanSTOCAGO1482_0	AUGUSTUS	CDS	13765838	13765953	1	+	1	transcript_id "file_1_file_1_jg1642.t2"; gene_id "file_1_file_1_jg1642";
dsanSTOCAGO1482_0	AUGUSTUS	exon	13765838	13765953	.	+	.	transcript_id "file_1_file_1_jg1642.t2"; gene_id "file_1_file_1_jg1642";
dsanSTOCAGO1482_0	AUGUSTUS	intron	13765954	13766770	.	+	.	transcript_id "file_1_file_1_jg1642.t2"; gene_id "file_1_file_1_jg1642";
dsanSTOCAGO1482_0	AUGUSTUS	CDS	13766771	13766830	1	+	2	transcript_id "file_1_file_1_jg1642.t2"; gene_id "file_1_file_1_jg1642";
dsanSTOCAGO1482_0	AUGUSTUS	exon	13766771	13766830	.	+	.	transcript_id "file_1_file_1_jg1642.t2"; gene_id "file_1_file_1_jg1642";
dsanSTOCAGO1482_0	AUGUSTUS	intron	13766831	13766896	.	+	.	transcript_id "file_1_file_1_jg1642.t2"; gene_id "file_1_file_1_jg1642";
dsanSTOCAGO1482_0	AUGUSTUS	CDS	13766897	13767001	1	+	2	transcript_id "file_1_file_1_jg1642.t2"; gene_id "file_1_file_1_jg1642";
dsanSTOCAGO1482_0	AUGUSTUS	exon	13766897	13767001	.	+	.	transcript_id "file_1_file_1_jg1642.t2"; gene_id "file_1_file_1_jg1642";
dsanSTOCAGO1482_0	AUGUSTUS	intron	13767002	13768017	.	+	.	transcript_id "file_1_file_1_jg1642.t2"; gene_id "file_1_file_1_jg1642";
dsanSTOCAGO1482_0	AUGUSTUS	CDS	13768018	13768215	1	+	2	transcript_id "file_1_file_1_jg1642.t2"; gene_id "file_1_file_1_jg1642";
dsanSTOCAGO1482_0	AUGUSTUS	exon	13768018	13768215	.	+	.	transcript_id "file_1_file_1_jg1642.t2"; gene_id "file_1_file_1_jg1642";
dsanSTOCAGO1482_0	AUGUSTUS	intron	13768216	13768281	.	+	.	transcript_id "file_1_file_1_jg1642.t2"; gene_id "file_1_file_1_jg1642";
dsanSTOCAGO1482_0	AUGUSTUS	CDS	13768282	13768795	1	+	2	transcript_id "file_1_file_1_jg1642.t2"; gene_id "file_1_file_1_jg1642";
dsanSTOCAGO1482_0	AUGUSTUS	exon	13768282	13768795	.	+	.	transcript_id "file_1_file_1_jg1642.t2"; gene_id "file_1_file_1_jg1642";
dsanSTOCAGO1482_0	AUGUSTUS	intron	13768796	13769596	.	+	.	transcript_id "file_1_file_1_jg1642.t2"; gene_id "file_1_file_1_jg1642";
dsanSTOCAGO1482_0	AUGUSTUS	CDS	13769597	13769932	1	+	1	transcript_id "file_1_file_1_jg1642.t2"; gene_id "file_1_file_1_jg1642";
dsanSTOCAGO1482_0	AUGUSTUS	exon	13769597	13769932	.	+	.	transcript_id "file_1_file_1_jg1642.t2"; gene_id "file_1_file_1_jg1642";
dsanSTOCAGO1482_0	AUGUSTUS	intron	13769933	13771115	.	+	.	transcript_id "file_1_file_1_jg1642.t2"; gene_id "file_1_file_1_jg1642";
dsanSTOCAGO1482_0	AUGUSTUS	CDS	13771116	13771222	1	+	1	transcript_id "file_1_file_1_jg1642.t2"; gene_id "file_1_file_1_jg1642";
dsanSTOCAGO1482_0	AUGUSTUS	exon	13771116	13771222	.	+	.	transcript_id "file_1_file_1_jg1642.t2"; gene_id "file_1_file_1_jg1642";
dsanSTOCAGO1482_0	AUGUSTUS	intron	13771223	13771672	.	+	.	transcript_id "file_1_file_1_jg1642.t2"; gene_id "file_1_file_1_jg1642";
dsanSTOCAGO1482_0	AUGUSTUS	CDS	13771673	13771679	1	+	2	transcript_id "file_1_file_1_jg1642.t2"; gene_id "file_1_file_1_jg1642";
dsanSTOCAGO1482_0	AUGUSTUS	exon	13771673	13771679	.	+	.	transcript_id "file_1_file_1_jg1642.t2"; gene_id "file_1_file_1_jg1642";
dsanSTOCAGO1482_0	AUGUSTUS	intron	13771680	13775680	.	+	.	transcript_id "file_1_file_1_jg1642.t2"; gene_id "file_1_file_1_jg1642";
dsanSTOCAGO1482_0	AUGUSTUS	CDS	13775681	13775824	1	+	1	transcript_id "file_1_file_1_jg1642.t2"; gene_id "file_1_file_1_jg1642";
dsanSTOCAGO1482_0	AUGUSTUS	exon	13775681	13775824	.	+	.	transcript_id "file_1_file_1_jg1642.t2"; gene_id "file_1_file_1_jg1642";
dsanSTOCAGO1482_0	AUGUSTUS	intron	13775825	13776180	.	+	.	transcript_id "file_1_file_1_jg1642.t2"; gene_id "file_1_file_1_jg1642";
dsanSTOCAGO1482_0	AUGUSTUS	CDS	13776181	13776382	1	+	1	transcript_id "file_1_file_1_jg1642.t2"; gene_id "file_1_file_1_jg1642";
dsanSTOCAGO1482_0	AUGUSTUS	exon	13776181	13776382	.	+	.	transcript_id "file_1_file_1_jg1642.t2"; gene_id "file_1_file_1_jg1642";
dsanSTOCAGO1482_0	AUGUSTUS	intron	13776383	13777805	.	+	.	transcript_id "file_1_file_1_jg1642.t2"; gene_id "file_1_file_1_jg1642";
dsanSTOCAGO1482_0	AUGUSTUS	CDS	13777806	13777970	1	+	0	transcript_id "file_1_file_1_jg1642.t2"; gene_id "file_1_file_1_jg1642";
dsanSTOCAGO1482_0	AUGUSTUS	exon	13777806	13777970	.	+	.	transcript_id "file_1_file_1_jg1642.t2"; gene_id "file_1_file_1_jg1642";
dsanSTOCAGO1482_0	AUGUSTUS	intron	13777971	13778074	.	+	.	transcript_id "file_1_file_1_jg1642.t2"; gene_id "file_1_file_1_jg1642";
dsanSTOCAGO1482_0	AUGUSTUS	CDS	13778075	13778185	1	+	0	transcript_id "file_1_file_1_jg1642.t2"; gene_id "file_1_file_1_jg1642";
dsanSTOCAGO1482_0	AUGUSTUS	exon	13778075	13778185	.	+	.	transcript_id "file_1_file_1_jg1642.t2"; gene_id "file_1_file_1_jg1642";
dsanSTOCAGO1482_0	AUGUSTUS	intron	13778186	13778314	.	+	.	transcript_id "file_1_file_1_jg1642.t2"; gene_id "file_1_file_1_jg1642";
dsanSTOCAGO1482_0	AUGUSTUS	CDS	13778315	13778398	1	+	0	transcript_id "file_1_file_1_jg1642.t2"; gene_id "file_1_file_1_jg1642";
dsanSTOCAGO1482_0	AUGUSTUS	exon	13778315	13778398	.	+	.	transcript_id "file_1_file_1_jg1642.t2"; gene_id "file_1_file_1_jg1642";
dsanSTOCAGO1482_0	AUGUSTUS	intron	13778399	13786482	.	+	.	transcript_id "file_1_file_1_jg1642.t2"; gene_id "file_1_file_1_jg1642";
dsanSTOCAGO1482_0	AUGUSTUS	CDS	13786483	13786665	1	+	0	transcript_id "file_1_file_1_jg1642.t2"; gene_id "file_1_file_1_jg1642";
dsanSTOCAGO1482_0	AUGUSTUS	exon	13786483	13786665	.	+	.	transcript_id "file_1_file_1_jg1642.t2"; gene_id "file_1_file_1_jg1642";
dsanSTOCAGO1482_0	AUGUSTUS	intron	13786666	13787003	.	+	.	transcript_id "file_1_file_1_jg1642.t2"; gene_id "file_1_file_1_jg1642";
dsanSTOCAGO1482_0	AUGUSTUS	CDS	13787004	13787095	1	+	0	transcript_id "file_1_file_1_jg1642.t2"; gene_id "file_1_file_1_jg1642";
dsanSTOCAGO1482_0	AUGUSTUS	exon	13787004	13787095	.	+	.	transcript_id "file_1_file_1_jg1642.t2"; gene_id "file_1_file_1_jg1642";
dsanSTOCAGO1482_0	AUGUSTUS	intron	13787096	13790724	.	+	.	transcript_id "file_1_file_1_jg1642.t2"; gene_id "file_1_file_1_jg1642";
dsanSTOCAGO1482_0	AUGUSTUS	CDS	13790725	13791006	1	+	1	transcript_id "file_1_file_1_jg1642.t2"; gene_id "file_1_file_1_jg1642";
dsanSTOCAGO1482_0	AUGUSTUS	exon	13790725	13791006	.	+	.	transcript_id "file_1_file_1_jg1642.t2"; gene_id "file_1_file_1_jg1642";
dsanSTOCAGO1482_0	AUGUSTUS	intron	13791007	13791541	.	+	.	transcript_id "file_1_file_1_jg1642.t2"; gene_id "file_1_file_1_jg1642";
dsanSTOCAGO1482_0	AUGUSTUS	CDS	13791542	13791744	1	+	1	transcript_id "file_1_file_1_jg1642.t2"; gene_id "file_1_file_1_jg1642";
dsanSTOCAGO1482_0	AUGUSTUS	exon	13791542	13791744	.	+	.	transcript_id "file_1_file_1_jg1642.t2"; gene_id "file_1_file_1_jg1642";
dsanSTOCAGO1482_0	AUGUSTUS	intron	13791745	13791929	.	+	.	transcript_id "file_1_file_1_jg1642.t2"; gene_id "file_1_file_1_jg1642";
dsanSTOCAGO1482_0	AUGUSTUS	CDS	13791930	13792138	1	+	2	transcript_id "file_1_file_1_jg1642.t2"; gene_id "file_1_file_1_jg1642";
dsanSTOCAGO1482_0	AUGUSTUS	exon	13791930	13792138	.	+	.	transcript_id "file_1_file_1_jg1642.t2"; gene_id "file_1_file_1_jg1642";
dsanSTOCAGO1482_0	AUGUSTUS	intron	13792139	13794190	.	+	.	transcript_id "file_1_file_1_jg1642.t2"; gene_id "file_1_file_1_jg1642";
dsanSTOCAGO1482_0	AUGUSTUS	CDS	13794191	13794250	1	+	0	transcript_id "file_1_file_1_jg1642.t2"; gene_id "file_1_file_1_jg1642";
dsanSTOCAGO1482_0	AUGUSTUS	exon	13794191	13794250	.	+	.	transcript_id "file_1_file_1_jg1642.t2"; gene_id "file_1_file_1_jg1642";
dsanSTOCAGO1482_0	AUGUSTUS	intron	13794251	13796741	.	+	.	transcript_id "file_1_file_1_jg1642.t2"; gene_id "file_1_file_1_jg1642";
dsanSTOCAGO1482_0	AUGUSTUS	CDS	13796742	13796959	1	+	0	transcript_id "file_1_file_1_jg1642.t2"; gene_id "file_1_file_1_jg1642";
dsanSTOCAGO1482_0	AUGUSTUS	exon	13796742	13796959	.	+	.	transcript_id "file_1_file_1_jg1642.t2"; gene_id "file_1_file_1_jg1642";
dsanSTOCAGO1482_0	AUGUSTUS	intron	13796960	13797652	.	+	.	transcript_id "file_1_file_1_jg1642.t2"; gene_id "file_1_file_1_jg1642";
dsanSTOCAGO1482_0	AUGUSTUS	CDS	13797653	13797689	1	+	1	transcript_id "file_1_file_1_jg1642.t2"; gene_id "file_1_file_1_jg1642";
dsanSTOCAGO1482_0	AUGUSTUS	exon	13797653	13797689	.	+	.	transcript_id "file_1_file_1_jg1642.t2"; gene_id "file_1_file_1_jg1642";
dsanSTOCAGO1482_0	AUGUSTUS	intron	13797690	13800713	.	+	.	transcript_id "file_1_file_1_jg1642.t2"; gene_id "file_1_file_1_jg1642";
dsanSTOCAGO1482_0	AUGUSTUS	CDS	13800714	13800835	1	+	0	transcript_id "file_1_file_1_jg1642.t2"; gene_id "file_1_file_1_jg1642";
dsanSTOCAGO1482_0	AUGUSTUS	exon	13800714	13800835	.	+	.	transcript_id "file_1_file_1_jg1642.t2"; gene_id "file_1_file_1_jg1642";
dsanSTOCAGO1482_0	AUGUSTUS	intron	13800836	13800899	.	+	.	transcript_id "file_1_file_1_jg1642.t2"; gene_id "file_1_file_1_jg1642";
dsanSTOCAGO1482_0	AUGUSTUS	CDS	13800900	13801063	1	+	1	transcript_id "file_1_file_1_jg1642.t2"; gene_id "file_1_file_1_jg1642";
dsanSTOCAGO1482_0	AUGUSTUS	exon	13800900	13801063	.	+	.	transcript_id "file_1_file_1_jg1642.t2"; gene_id "file_1_file_1_jg1642";
dsanSTOCAGO1482_0	AUGUSTUS	intron	13801064	13801624	.	+	.	transcript_id "file_1_file_1_jg1642.t2"; gene_id "file_1_file_1_jg1642";
dsanSTOCAGO1482_0	AUGUSTUS	CDS	13801625	13801825	1	+	2	transcript_id "file_1_file_1_jg1642.t2"; gene_id "file_1_file_1_jg1642";
dsanSTOCAGO1482_0	AUGUSTUS	exon	13801625	13801825	.	+	.	transcript_id "file_1_file_1_jg1642.t2"; gene_id "file_1_file_1_jg1642";
dsanSTOCAGO1482_0	AUGUSTUS	intron	13801826	13803942	.	+	.	transcript_id "file_1_file_1_jg1642.t2"; gene_id "file_1_file_1_jg1642";
dsanSTOCAGO1482_0	AUGUSTUS	CDS	13803943	13804094	1	+	2	transcript_id "file_1_file_1_jg1642.t2"; gene_id "file_1_file_1_jg1642";
dsanSTOCAGO1482_0	AUGUSTUS	exon	13803943	13804094	.	+	.	transcript_id "file_1_file_1_jg1642.t2"; gene_id "file_1_file_1_jg1642";
dsanSTOCAGO1482_0	AUGUSTUS	intron	13804095	13804159	.	+	.	transcript_id "file_1_file_1_jg1642.t2"; gene_id "file_1_file_1_jg1642";
dsanSTOCAGO1482_0	AUGUSTUS	CDS	13804160	13804416	1	+	0	transcript_id "file_1_file_1_jg1642.t2"; gene_id "file_1_file_1_jg1642";
dsanSTOCAGO1482_0	AUGUSTUS	exon	13804160	13804416	.	+	.	transcript_id "file_1_file_1_jg1642.t2"; gene_id "file_1_file_1_jg1642";
dsanSTOCAGO1482_0	AUGUSTUS	intron	13804417	13804478	.	+	.	transcript_id "file_1_file_1_jg1642.t2"; gene_id "file_1_file_1_jg1642";
dsanSTOCAGO1482_0	AUGUSTUS	transcript	13760136	13804629	.	+	.	transcript_id "file_1_file_1_jg1642.t2"; gene_id "file_1_file_1_jg1642"
dsanSTOCAGO1482_0	AUGUSTUS	CDS	13804479	13804629	1	+	1	transcript_id "file_1_file_1_jg1642.t2"; gene_id "file_1_file_1_jg1642";
dsanSTOCAGO1482_0	AUGUSTUS	exon	13804479	13804629	.	+	.	transcript_id "file_1_file_1_jg1642.t2"; gene_id "file_1_file_1_jg1642";
dsanSTOCAGO1482_0	AUGUSTUS	stop_codon	13804627	13804629	.	+	0	transcript_id "file_1_file_1_jg1642.t2"; gene_id "file_1_file_1_jg1642";
dsanSTOCAGO1482_4	AUGUSTUS	stop_codon	4940047	4940049	.	-	0	transcript_id "file_1_file_1_jg5934.t1"; gene_id "file_1_file_1_jg5934";
dsanSTOCAGO1482_4	AUGUSTUS	CDS	4940047	4940457	1	-	0	transcript_id "file_1_file_1_jg5934.t1"; gene_id "file_1_file_1_jg5934";
dsanSTOCAGO1482_4	AUGUSTUS	exon	4940047	4940457	.	-	.	transcript_id "file_1_file_1_jg5934.t1"; gene_id "file_1_file_1_jg5934";
dsanSTOCAGO1482_4	AUGUSTUS	transcript	4940047	4940457	.	-	.	transcript_id "file_1_file_1_jg5934.t1"; gene_id "file_1_file_1_jg5934"
dsanSTOCAGO1482_4	AUGUSTUS	gene	4940047	4940457	.	-	.	jg5934
dsanSTOCAGO1482_4	AUGUSTUS	start_codon	4940455	4940457	.	-	0	transcript_id "file_1_file_1_jg5934.t1"; gene_id "file_1_file_1_jg5934";
dsanSTOCAGO1482_4	AUGUSTUS	start_codon	802548	802550	.	+	0	transcript_id "file_1_file_1_jg5466.t1"; gene_id "file_1_file_1_jg5466";
dsanSTOCAGO1482_4	AUGUSTUS	CDS	802548	802764	1	+	0	transcript_id "file_1_file_1_jg5466.t1"; gene_id "file_1_file_1_jg5466";
dsanSTOCAGO1482_4	AUGUSTUS	exon	802548	802764	.	+	.	transcript_id "file_1_file_1_jg5466.t1"; gene_id "file_1_file_1_jg5466";
dsanSTOCAGO1482_4	AUGUSTUS	intron	802765	804061	.	+	.	transcript_id "file_1_file_1_jg5466.t1"; gene_id "file_1_file_1_jg5466";
dsanSTOCAGO1482_4	AUGUSTUS	transcript	802548	804522	.	+	.	transcript_id "file_1_file_1_jg5466.t1"; gene_id "file_1_file_1_jg5466"
dsanSTOCAGO1482_4	AUGUSTUS	gene	802548	804522	.	+	.	jg5466
dsanSTOCAGO1482_4	AUGUSTUS	CDS	804062	804522	1	+	2	transcript_id "file_1_file_1_jg5466.t1"; gene_id "file_1_file_1_jg5466";
dsanSTOCAGO1482_4	AUGUSTUS	exon	804062	804522	.	+	.	transcript_id "file_1_file_1_jg5466.t1"; gene_id "file_1_file_1_jg5466";
dsanSTOCAGO1482_4	AUGUSTUS	stop_codon	804520	804522	.	+	0	transcript_id "file_1_file_1_jg5466.t1"; gene_id "file_1_file_1_jg5466";
dsanSTOCAGO1482_1	AUGUSTUS	start_codon	17017160	17017162	.	+	0	transcript_id "file_1_file_1_jg11766.t1"; gene_id "file_1_file_1_jg11766";
dsanSTOCAGO1482_1	AUGUSTUS	CDS	17017160	17017245	1	+	0	transcript_id "file_1_file_1_jg11766.t1"; gene_id "file_1_file_1_jg11766";
dsanSTOCAGO1482_1	AUGUSTUS	exon	17017160	17017245	.	+	.	transcript_id "file_1_file_1_jg11766.t1"; gene_id "file_1_file_1_jg11766";
dsanSTOCAGO1482_1	AUGUSTUS	intron	17017246	17017310	.	+	.	transcript_id "file_1_file_1_jg11766.t1"; gene_id "file_1_file_1_jg11766";
dsanSTOCAGO1482_1	AUGUSTUS	CDS	17017311	17017476	1	+	1	transcript_id "file_1_file_1_jg11766.t1"; gene_id "file_1_file_1_jg11766";
dsanSTOCAGO1482_1	AUGUSTUS	exon	17017311	17017476	.	+	.	transcript_id "file_1_file_1_jg11766.t1"; gene_id "file_1_file_1_jg11766";
dsanSTOCAGO1482_1	AUGUSTUS	intron	17017477	17017541	.	+	.	transcript_id "file_1_file_1_jg11766.t1"; gene_id "file_1_file_1_jg11766";
dsanSTOCAGO1482_1	AUGUSTUS	CDS	17017542	17017639	1	+	0	transcript_id "file_1_file_1_jg11766.t1"; gene_id "file_1_file_1_jg11766";
dsanSTOCAGO1482_1	AUGUSTUS	exon	17017542	17017639	.	+	.	transcript_id "file_1_file_1_jg11766.t1"; gene_id "file_1_file_1_jg11766";
dsanSTOCAGO1482_1	AUGUSTUS	intron	17017640	17017691	.	+	.	transcript_id "file_1_file_1_jg11766.t1"; gene_id "file_1_file_1_jg11766";
dsanSTOCAGO1482_1	AUGUSTUS	CDS	17017692	17017848	1	+	1	transcript_id "file_1_file_1_jg11766.t1"; gene_id "file_1_file_1_jg11766";
dsanSTOCAGO1482_1	AUGUSTUS	exon	17017692	17017848	.	+	.	transcript_id "file_1_file_1_jg11766.t1"; gene_id "file_1_file_1_jg11766";
dsanSTOCAGO1482_1	AUGUSTUS	intron	17017849	17017903	.	+	.	transcript_id "file_1_file_1_jg11766.t1"; gene_id "file_1_file_1_jg11766";
dsanSTOCAGO1482_1	AUGUSTUS	CDS	17017904	17018163	1	+	0	transcript_id "file_1_file_1_jg11766.t1"; gene_id "file_1_file_1_jg11766";
dsanSTOCAGO1482_1	AUGUSTUS	exon	17017904	17018163	.	+	.	transcript_id "file_1_file_1_jg11766.t1"; gene_id "file_1_file_1_jg11766";
dsanSTOCAGO1482_1	AUGUSTUS	intron	17018164	17018220	.	+	.	transcript_id "file_1_file_1_jg11766.t1"; gene_id "file_1_file_1_jg11766";
dsanSTOCAGO1482_1	AUGUSTUS	CDS	17018221	17018448	1	+	1	transcript_id "file_1_file_1_jg11766.t1"; gene_id "file_1_file_1_jg11766";
dsanSTOCAGO1482_1	AUGUSTUS	exon	17018221	17018448	.	+	.	transcript_id "file_1_file_1_jg11766.t1"; gene_id "file_1_file_1_jg11766";
dsanSTOCAGO1482_1	AUGUSTUS	intron	17018449	17018515	.	+	.	transcript_id "file_1_file_1_jg11766.t1"; gene_id "file_1_file_1_jg11766";
dsanSTOCAGO1482_1	AUGUSTUS	transcript	17017160	17018567	.	+	.	transcript_id "file_1_file_1_jg11766.t1"; gene_id "file_1_file_1_jg11766"
dsanSTOCAGO1482_1	AUGUSTUS	gene	17017160	17018567	.	+	.	jg11766
dsanSTOCAGO1482_1	AUGUSTUS	CDS	17018516	17018567	1	+	1	transcript_id "file_1_file_1_jg11766.t1"; gene_id "file_1_file_1_jg11766";
dsanSTOCAGO1482_1	AUGUSTUS	exon	17018516	17018567	.	+	.	transcript_id "file_1_file_1_jg11766.t1"; gene_id "file_1_file_1_jg11766";
dsanSTOCAGO1482_1	AUGUSTUS	stop_codon	17018565	17018567	.	+	0	transcript_id "file_1_file_1_jg11766.t1"; gene_id "file_1_file_1_jg11766";
dsanSTOCAGO1482_1	AUGUSTUS	start_codon	18441160	18441162	.	+	0	transcript_id "file_1_file_1_jg12017.t2"; gene_id "file_1_file_1_jg12017";
dsanSTOCAGO1482_1	AUGUSTUS	CDS	18441160	18441455	1	+	0	transcript_id "file_1_file_1_jg12017.t2"; gene_id "file_1_file_1_jg12017";
dsanSTOCAGO1482_1	AUGUSTUS	exon	18441160	18441455	.	+	.	transcript_id "file_1_file_1_jg12017.t2"; gene_id "file_1_file_1_jg12017";
dsanSTOCAGO1482_1	AUGUSTUS	intron	18441456	18445845	.	+	.	transcript_id "file_1_file_1_jg12017.t2"; gene_id "file_1_file_1_jg12017";
dsanSTOCAGO1482_1	AUGUSTUS	CDS	18445846	18446234	1	+	1	transcript_id "file_1_file_1_jg12017.t2"; gene_id "file_1_file_1_jg12017";
dsanSTOCAGO1482_1	AUGUSTUS	exon	18445846	18446234	.	+	.	transcript_id "file_1_file_1_jg12017.t2"; gene_id "file_1_file_1_jg12017";
dsanSTOCAGO1482_1	AUGUSTUS	intron	18446235	18446715	.	+	.	transcript_id "file_1_file_1_jg12017.t2"; gene_id "file_1_file_1_jg12017";
dsanSTOCAGO1482_1	AUGUSTUS	CDS	18446716	18446964	1	+	2	transcript_id "file_1_file_1_jg12017.t2"; gene_id "file_1_file_1_jg12017";
dsanSTOCAGO1482_1	AUGUSTUS	exon	18446716	18446964	.	+	.	transcript_id "file_1_file_1_jg12017.t2"; gene_id "file_1_file_1_jg12017";
dsanSTOCAGO1482_1	AUGUSTUS	intron	18446965	18447710	.	+	.	transcript_id "file_1_file_1_jg12017.t2"; gene_id "file_1_file_1_jg12017";
dsanSTOCAGO1482_1	AUGUSTUS	CDS	18447711	18447783	1	+	2	transcript_id "file_1_file_1_jg12017.t2"; gene_id "file_1_file_1_jg12017";
dsanSTOCAGO1482_1	AUGUSTUS	exon	18447711	18447783	.	+	.	transcript_id "file_1_file_1_jg12017.t2"; gene_id "file_1_file_1_jg12017";
dsanSTOCAGO1482_1	AUGUSTUS	intron	18447784	18448271	.	+	.	transcript_id "file_1_file_1_jg12017.t2"; gene_id "file_1_file_1_jg12017";
dsanSTOCAGO1482_1	AUGUSTUS	transcript	18441160	18448701	.	+	.	transcript_id "file_1_file_1_jg12017.t2"; gene_id "file_1_file_1_jg12017"
dsanSTOCAGO1482_1	AUGUSTUS	CDS	18448272	18448701	1	+	1	transcript_id "file_1_file_1_jg12017.t2"; gene_id "file_1_file_1_jg12017";
dsanSTOCAGO1482_1	AUGUSTUS	exon	18448272	18448701	.	+	.	transcript_id "file_1_file_1_jg12017.t2"; gene_id "file_1_file_1_jg12017";
dsanSTOCAGO1482_1	AUGUSTUS	stop_codon	18448699	18448701	.	+	0	transcript_id "file_1_file_1_jg12017.t2"; gene_id "file_1_file_1_jg12017";
dsanSTOCAGO1482_2	AUGUSTUS	start_codon	11559070	11559072	.	+	0	transcript_id "file_1_file_1_jg13766.t1"; gene_id "file_1_file_1_jg13766";
dsanSTOCAGO1482_2	AUGUSTUS	CDS	11559070	11559227	1	+	0	transcript_id "file_1_file_1_jg13766.t1"; gene_id "file_1_file_1_jg13766";
dsanSTOCAGO1482_2	AUGUSTUS	exon	11559070	11559227	.	+	.	transcript_id "file_1_file_1_jg13766.t1"; gene_id "file_1_file_1_jg13766";
dsanSTOCAGO1482_2	AUGUSTUS	intron	11559228	11559289	.	+	.	transcript_id "file_1_file_1_jg13766.t1"; gene_id "file_1_file_1_jg13766";
dsanSTOCAGO1482_2	AUGUSTUS	CDS	11559290	11559507	1	+	1	transcript_id "file_1_file_1_jg13766.t1"; gene_id "file_1_file_1_jg13766";
dsanSTOCAGO1482_2	AUGUSTUS	exon	11559290	11559507	.	+	.	transcript_id "file_1_file_1_jg13766.t1"; gene_id "file_1_file_1_jg13766";
dsanSTOCAGO1482_2	AUGUSTUS	intron	11559508	11559565	.	+	.	transcript_id "file_1_file_1_jg13766.t1"; gene_id "file_1_file_1_jg13766";
dsanSTOCAGO1482_2	AUGUSTUS	transcript	11559070	11559861	.	+	.	transcript_id "file_1_file_1_jg13766.t1"; gene_id "file_1_file_1_jg13766"
dsanSTOCAGO1482_2	AUGUSTUS	gene	11559070	11559861	.	+	.	jg13766
dsanSTOCAGO1482_2	AUGUSTUS	CDS	11559566	11559861	1	+	2	transcript_id "file_1_file_1_jg13766.t1"; gene_id "file_1_file_1_jg13766";
dsanSTOCAGO1482_2	AUGUSTUS	exon	11559566	11559861	.	+	.	transcript_id "file_1_file_1_jg13766.t1"; gene_id "file_1_file_1_jg13766";
dsanSTOCAGO1482_2	AUGUSTUS	stop_codon	11559859	11559861	.	+	0	transcript_id "file_1_file_1_jg13766.t1"; gene_id "file_1_file_1_jg13766";
dsanSTOCAGO1482_0	AUGUSTUS	stop_codon	6938016	6938018	.	-	0	transcript_id "file_1_file_1_jg832.t1"; gene_id "file_1_file_1_jg832";
dsanSTOCAGO1482_0	AUGUSTUS	CDS	6938016	6938291	0.54	-	0	transcript_id "file_1_file_1_jg832.t1"; gene_id "file_1_file_1_jg832";
dsanSTOCAGO1482_0	AUGUSTUS	exon	6938016	6938291	.	-	.	transcript_id "file_1_file_1_jg832.t1"; gene_id "file_1_file_1_jg832";
dsanSTOCAGO1482_0	AUGUSTUS	intron	6938292	6939557	.	-	.	transcript_id "file_1_file_1_jg832.t1"; gene_id "file_1_file_1_jg832";
dsanSTOCAGO1482_0	AUGUSTUS	CDS	6939558	6939717	1	-	1	transcript_id "file_1_file_1_jg832.t1"; gene_id "file_1_file_1_jg832";
dsanSTOCAGO1482_0	AUGUSTUS	exon	6939558	6939717	.	-	.	transcript_id "file_1_file_1_jg832.t1"; gene_id "file_1_file_1_jg832";
dsanSTOCAGO1482_0	AUGUSTUS	intron	6939718	6940739	.	-	.	transcript_id "file_1_file_1_jg832.t1"; gene_id "file_1_file_1_jg832";
dsanSTOCAGO1482_0	AUGUSTUS	CDS	6940740	6941123	1	-	1	transcript_id "file_1_file_1_jg832.t1"; gene_id "file_1_file_1_jg832";
dsanSTOCAGO1482_0	AUGUSTUS	exon	6940740	6941123	.	-	.	transcript_id "file_1_file_1_jg832.t1"; gene_id "file_1_file_1_jg832";
dsanSTOCAGO1482_0	AUGUSTUS	intron	6941124	6941489	.	-	.	transcript_id "file_1_file_1_jg832.t1"; gene_id "file_1_file_1_jg832";
dsanSTOCAGO1482_0	AUGUSTUS	transcript	6938016	6941899	.	-	.	transcript_id "file_1_file_1_jg832.t1"; gene_id "file_1_file_1_jg832"
dsanSTOCAGO1482_0	AUGUSTUS	gene	6938016	6941899	.	-	.	jg832
dsanSTOCAGO1482_0	AUGUSTUS	CDS	6941490	6941899	1	-	0	transcript_id "file_1_file_1_jg832.t1"; gene_id "file_1_file_1_jg832";
dsanSTOCAGO1482_0	AUGUSTUS	exon	6941490	6941899	.	-	.	transcript_id "file_1_file_1_jg832.t1"; gene_id "file_1_file_1_jg832";
dsanSTOCAGO1482_0	AUGUSTUS	start_codon	6941897	6941899	.	-	0	transcript_id "file_1_file_1_jg832.t1"; gene_id "file_1_file_1_jg832";
dsanSTOCAGO1482_3	AUGUSTUS	stop_codon	6564670	6564672	.	-	0	transcript_id "file_1_file_1_jg3305.t1"; gene_id "file_1_file_1_jg3305";
dsanSTOCAGO1482_3	AUGUSTUS	CDS	6564670	6565541	1	-	2	transcript_id "file_1_file_1_jg3305.t1"; gene_id "file_1_file_1_jg3305";
dsanSTOCAGO1482_3	AUGUSTUS	exon	6564670	6565541	.	-	.	transcript_id "file_1_file_1_jg3305.t1"; gene_id "file_1_file_1_jg3305";
dsanSTOCAGO1482_3	AUGUSTUS	intron	6565542	6565598	.	-	.	transcript_id "file_1_file_1_jg3305.t1"; gene_id "file_1_file_1_jg3305";
dsanSTOCAGO1482_3	AUGUSTUS	transcript	6564670	6566304	.	-	.	transcript_id "file_1_file_1_jg3305.t1"; gene_id "file_1_file_1_jg3305"
dsanSTOCAGO1482_3	AUGUSTUS	gene	6564670	6566304	.	-	.	jg3305
dsanSTOCAGO1482_3	AUGUSTUS	CDS	6565599	6566304	1	-	0	transcript_id "file_1_file_1_jg3305.t1"; gene_id "file_1_file_1_jg3305";
dsanSTOCAGO1482_3	AUGUSTUS	exon	6565599	6566304	.	-	.	transcript_id "file_1_file_1_jg3305.t1"; gene_id "file_1_file_1_jg3305";
dsanSTOCAGO1482_3	AUGUSTUS	start_codon	6566302	6566304	.	-	0	transcript_id "file_1_file_1_jg3305.t1"; gene_id "file_1_file_1_jg3305";
dsanSTOCAGO1482_0	AUGUSTUS	start_codon	1185342	1185344	.	+	0	transcript_id "file_1_file_1_jg188.t1"; gene_id "file_1_file_1_jg188";
dsanSTOCAGO1482_0	AUGUSTUS	CDS	1185342	1186076	1	+	0	transcript_id "file_1_file_1_jg188.t1"; gene_id "file_1_file_1_jg188";
dsanSTOCAGO1482_0	AUGUSTUS	exon	1185342	1186076	.	+	.	transcript_id "file_1_file_1_jg188.t1"; gene_id "file_1_file_1_jg188";
dsanSTOCAGO1482_0	AUGUSTUS	transcript	1185342	1186076	.	+	.	transcript_id "file_1_file_1_jg188.t1"; gene_id "file_1_file_1_jg188"
dsanSTOCAGO1482_0	AUGUSTUS	gene	1185342	1186076	.	+	.	jg188
dsanSTOCAGO1482_0	AUGUSTUS	stop_codon	1186074	1186076	.	+	0	transcript_id "file_1_file_1_jg188.t1"; gene_id "file_1_file_1_jg188";
dsanSTOCAGO1482_2	AUGUSTUS	stop_codon	17516088	17516090	.	-	0	transcript_id "file_1_file_1_jg14600.t1"; gene_id "file_1_file_1_jg14600";
dsanSTOCAGO1482_2	AUGUSTUS	CDS	17516088	17516314	1	-	2	transcript_id "file_1_file_1_jg14600.t1"; gene_id "file_1_file_1_jg14600";
dsanSTOCAGO1482_2	AUGUSTUS	exon	17516088	17516314	.	-	.	transcript_id "file_1_file_1_jg14600.t1"; gene_id "file_1_file_1_jg14600";
dsanSTOCAGO1482_2	AUGUSTUS	intron	17516315	17516891	.	-	.	transcript_id "file_1_file_1_jg14600.t1"; gene_id "file_1_file_1_jg14600";
dsanSTOCAGO1482_2	AUGUSTUS	transcript	17516088	17516910	.	-	.	transcript_id "file_1_file_1_jg14600.t1"; gene_id "file_1_file_1_jg14600"
dsanSTOCAGO1482_2	AUGUSTUS	gene	17516088	17516910	.	-	.	jg14600
dsanSTOCAGO1482_2	AUGUSTUS	CDS	17516892	17516910	0.45	-	0	transcript_id "file_1_file_1_jg14600.t1"; gene_id "file_1_file_1_jg14600";
dsanSTOCAGO1482_2	AUGUSTUS	exon	17516892	17516910	.	-	.	transcript_id "file_1_file_1_jg14600.t1"; gene_id "file_1_file_1_jg14600";
dsanSTOCAGO1482_2	AUGUSTUS	start_codon	17516908	17516910	.	-	0	transcript_id "file_1_file_1_jg14600.t1"; gene_id "file_1_file_1_jg14600";
dsanSTOCAGO1482_4	AUGUSTUS	stop_codon	2879026	2879028	.	-	0	transcript_id "file_1_file_1_jg5677.t1"; gene_id "file_1_file_1_jg5677";
dsanSTOCAGO1482_4	AUGUSTUS	CDS	2879026	2880363	1	-	0	transcript_id "file_1_file_1_jg5677.t1"; gene_id "file_1_file_1_jg5677";
dsanSTOCAGO1482_4	AUGUSTUS	exon	2879026	2880363	.	-	.	transcript_id "file_1_file_1_jg5677.t1"; gene_id "file_1_file_1_jg5677";
dsanSTOCAGO1482_4	AUGUSTUS	transcript	2879026	2880363	.	-	.	transcript_id "file_1_file_1_jg5677.t1"; gene_id "file_1_file_1_jg5677"
dsanSTOCAGO1482_4	AUGUSTUS	gene	2879026	2880363	.	-	.	jg5677
dsanSTOCAGO1482_4	AUGUSTUS	start_codon	2880361	2880363	.	-	0	transcript_id "file_1_file_1_jg5677.t1"; gene_id "file_1_file_1_jg5677";
dsanSTOCAGO1482_101	AUGUSTUS	start_codon	1058905	1058907	.	+	0	transcript_id "file_1_file_1_jg9353.t1"; gene_id "file_1_file_1_jg9353";
dsanSTOCAGO1482_101	AUGUSTUS	CDS	1058905	1059232	1	+	0	transcript_id "file_1_file_1_jg9353.t1"; gene_id "file_1_file_1_jg9353";
dsanSTOCAGO1482_101	AUGUSTUS	exon	1058905	1059232	.	+	.	transcript_id "file_1_file_1_jg9353.t1"; gene_id "file_1_file_1_jg9353";
dsanSTOCAGO1482_101	AUGUSTUS	intron	1059233	1059693	.	+	.	transcript_id "file_1_file_1_jg9353.t1"; gene_id "file_1_file_1_jg9353";
dsanSTOCAGO1482_101	AUGUSTUS	CDS	1059694	1059902	1	+	2	transcript_id "file_1_file_1_jg9353.t1"; gene_id "file_1_file_1_jg9353";
dsanSTOCAGO1482_101	AUGUSTUS	exon	1059694	1059902	.	+	.	transcript_id "file_1_file_1_jg9353.t1"; gene_id "file_1_file_1_jg9353";
dsanSTOCAGO1482_101	AUGUSTUS	intron	1059903	1059973	.	+	.	transcript_id "file_1_file_1_jg9353.t1"; gene_id "file_1_file_1_jg9353";
dsanSTOCAGO1482_101	AUGUSTUS	CDS	1059974	1060099	1	+	0	transcript_id "file_1_file_1_jg9353.t1"; gene_id "file_1_file_1_jg9353";
dsanSTOCAGO1482_101	AUGUSTUS	exon	1059974	1060099	.	+	.	transcript_id "file_1_file_1_jg9353.t1"; gene_id "file_1_file_1_jg9353";
dsanSTOCAGO1482_101	AUGUSTUS	intron	1060100	1060841	.	+	.	transcript_id "file_1_file_1_jg9353.t1"; gene_id "file_1_file_1_jg9353";
dsanSTOCAGO1482_101	AUGUSTUS	transcript	1058905	1061300	.	+	.	transcript_id "file_1_file_1_jg9353.t1"; gene_id "file_1_file_1_jg9353"
dsanSTOCAGO1482_101	AUGUSTUS	gene	1058905	1061300	.	+	.	jg9353
dsanSTOCAGO1482_101	AUGUSTUS	CDS	1060842	1061300	1	+	0	transcript_id "file_1_file_1_jg9353.t1"; gene_id "file_1_file_1_jg9353";
dsanSTOCAGO1482_101	AUGUSTUS	exon	1060842	1061300	.	+	.	transcript_id "file_1_file_1_jg9353.t1"; gene_id "file_1_file_1_jg9353";
dsanSTOCAGO1482_101	AUGUSTUS	stop_codon	1061298	1061300	.	+	0	transcript_id "file_1_file_1_jg9353.t1"; gene_id "file_1_file_1_jg9353";
dsanSTOCAGO1482_2	AUGUSTUS	stop_codon	12534443	12534445	.	-	0	transcript_id "file_1_file_1_jg13904.t1"; gene_id "file_1_file_1_jg13904";
dsanSTOCAGO1482_2	AUGUSTUS	CDS	12534443	12534580	1	-	0	transcript_id "file_1_file_1_jg13904.t1"; gene_id "file_1_file_1_jg13904";
dsanSTOCAGO1482_2	AUGUSTUS	exon	12534443	12534580	.	-	.	transcript_id "file_1_file_1_jg13904.t1"; gene_id "file_1_file_1_jg13904";
dsanSTOCAGO1482_2	AUGUSTUS	intron	12534581	12534644	.	-	.	transcript_id "file_1_file_1_jg13904.t1"; gene_id "file_1_file_1_jg13904";
dsanSTOCAGO1482_2	AUGUSTUS	CDS	12534645	12535100	1	-	0	transcript_id "file_1_file_1_jg13904.t1"; gene_id "file_1_file_1_jg13904";
dsanSTOCAGO1482_2	AUGUSTUS	exon	12534645	12535100	.	-	.	transcript_id "file_1_file_1_jg13904.t1"; gene_id "file_1_file_1_jg13904";
dsanSTOCAGO1482_2	AUGUSTUS	intron	12535101	12535168	.	-	.	transcript_id "file_1_file_1_jg13904.t1"; gene_id "file_1_file_1_jg13904";
dsanSTOCAGO1482_2	AUGUSTUS	CDS	12535169	12535535	1	-	1	transcript_id "file_1_file_1_jg13904.t1"; gene_id "file_1_file_1_jg13904";
dsanSTOCAGO1482_2	AUGUSTUS	exon	12535169	12535535	.	-	.	transcript_id "file_1_file_1_jg13904.t1"; gene_id "file_1_file_1_jg13904";
dsanSTOCAGO1482_2	AUGUSTUS	intron	12535536	12535597	.	-	.	transcript_id "file_1_file_1_jg13904.t1"; gene_id "file_1_file_1_jg13904";
dsanSTOCAGO1482_2	AUGUSTUS	CDS	12535598	12535689	1	-	0	transcript_id "file_1_file_1_jg13904.t1"; gene_id "file_1_file_1_jg13904";
dsanSTOCAGO1482_2	AUGUSTUS	exon	12535598	12535689	.	-	.	transcript_id "file_1_file_1_jg13904.t1"; gene_id "file_1_file_1_jg13904";
dsanSTOCAGO1482_2	AUGUSTUS	intron	12535690	12535776	.	-	.	transcript_id "file_1_file_1_jg13904.t1"; gene_id "file_1_file_1_jg13904";
dsanSTOCAGO1482_2	AUGUSTUS	CDS	12535777	12536471	1	-	2	transcript_id "file_1_file_1_jg13904.t1"; gene_id "file_1_file_1_jg13904";
dsanSTOCAGO1482_2	AUGUSTUS	exon	12535777	12536471	.	-	.	transcript_id "file_1_file_1_jg13904.t1"; gene_id "file_1_file_1_jg13904";
dsanSTOCAGO1482_2	AUGUSTUS	intron	12536472	12536662	.	-	.	transcript_id "file_1_file_1_jg13904.t1"; gene_id "file_1_file_1_jg13904";
dsanSTOCAGO1482_2	AUGUSTUS	transcript	12534443	12536738	.	-	.	transcript_id "file_1_file_1_jg13904.t1"; gene_id "file_1_file_1_jg13904"
dsanSTOCAGO1482_2	AUGUSTUS	gene	12534443	12536738	.	-	.	jg13904
dsanSTOCAGO1482_2	AUGUSTUS	CDS	12536663	12536738	1	-	0	transcript_id "file_1_file_1_jg13904.t1"; gene_id "file_1_file_1_jg13904";
dsanSTOCAGO1482_2	AUGUSTUS	exon	12536663	12536738	.	-	.	transcript_id "file_1_file_1_jg13904.t1"; gene_id "file_1_file_1_jg13904";
dsanSTOCAGO1482_2	AUGUSTUS	start_codon	12536736	12536738	.	-	0	transcript_id "file_1_file_1_jg13904.t1"; gene_id "file_1_file_1_jg13904";
dsanSTOCAGO1482_3	AUGUSTUS	start_codon	19146686	19146688	.	+	0	transcript_id "file_1_file_1_jg4789.t1"; gene_id "file_1_file_1_jg4789";
dsanSTOCAGO1482_3	AUGUSTUS	CDS	19146686	19146719	1	+	0	transcript_id "file_1_file_1_jg4789.t1"; gene_id "file_1_file_1_jg4789";
dsanSTOCAGO1482_3	AUGUSTUS	exon	19146686	19146719	.	+	.	transcript_id "file_1_file_1_jg4789.t1"; gene_id "file_1_file_1_jg4789";
dsanSTOCAGO1482_3	AUGUSTUS	intron	19146720	19146784	.	+	.	transcript_id "file_1_file_1_jg4789.t1"; gene_id "file_1_file_1_jg4789";
dsanSTOCAGO1482_3	AUGUSTUS	CDS	19146785	19148065	1	+	2	transcript_id "file_1_file_1_jg4789.t1"; gene_id "file_1_file_1_jg4789";
dsanSTOCAGO1482_3	AUGUSTUS	exon	19146785	19148065	.	+	.	transcript_id "file_1_file_1_jg4789.t1"; gene_id "file_1_file_1_jg4789";
dsanSTOCAGO1482_3	AUGUSTUS	intron	19148066	19148136	.	+	.	transcript_id "file_1_file_1_jg4789.t1"; gene_id "file_1_file_1_jg4789";
dsanSTOCAGO1482_3	AUGUSTUS	CDS	19148137	19149055	0.94	+	2	transcript_id "file_1_file_1_jg4789.t1"; gene_id "file_1_file_1_jg4789";
dsanSTOCAGO1482_3	AUGUSTUS	exon	19148137	19149055	.	+	.	transcript_id "file_1_file_1_jg4789.t1"; gene_id "file_1_file_1_jg4789";
dsanSTOCAGO1482_3	AUGUSTUS	intron	19149056	19149120	.	+	.	transcript_id "file_1_file_1_jg4789.t1"; gene_id "file_1_file_1_jg4789";
dsanSTOCAGO1482_3	AUGUSTUS	CDS	19149121	19150042	0.92	+	1	transcript_id "file_1_file_1_jg4789.t1"; gene_id "file_1_file_1_jg4789";
dsanSTOCAGO1482_3	AUGUSTUS	exon	19149121	19150042	.	+	.	transcript_id "file_1_file_1_jg4789.t1"; gene_id "file_1_file_1_jg4789";
dsanSTOCAGO1482_3	AUGUSTUS	intron	19150043	19151129	.	+	.	transcript_id "file_1_file_1_jg4789.t1"; gene_id "file_1_file_1_jg4789";
dsanSTOCAGO1482_3	AUGUSTUS	transcript	19146686	19151978	.	+	.	transcript_id "file_1_file_1_jg4789.t1"; gene_id "file_1_file_1_jg4789"
dsanSTOCAGO1482_3	AUGUSTUS	gene	19146686	19151978	.	+	.	jg4789
dsanSTOCAGO1482_3	AUGUSTUS	CDS	19151130	19151978	1	+	0	transcript_id "file_1_file_1_jg4789.t1"; gene_id "file_1_file_1_jg4789";
dsanSTOCAGO1482_3	AUGUSTUS	exon	19151130	19151978	.	+	.	transcript_id "file_1_file_1_jg4789.t1"; gene_id "file_1_file_1_jg4789";
dsanSTOCAGO1482_3	AUGUSTUS	stop_codon	19151976	19151978	.	+	0	transcript_id "file_1_file_1_jg4789.t1"; gene_id "file_1_file_1_jg4789";
dsanSTOCAGO1482_4	AUGUSTUS	start_codon	4268333	4268335	.	+	0	transcript_id "file_1_file_1_jg5858.t1"; gene_id "file_1_file_1_jg5858";
dsanSTOCAGO1482_4	AUGUSTUS	CDS	4268333	4268403	0.6	+	0	transcript_id "file_1_file_1_jg5858.t1"; gene_id "file_1_file_1_jg5858";
dsanSTOCAGO1482_4	AUGUSTUS	exon	4268333	4268403	.	+	.	transcript_id "file_1_file_1_jg5858.t1"; gene_id "file_1_file_1_jg5858";
dsanSTOCAGO1482_4	AUGUSTUS	intron	4268404	4272349	.	+	.	transcript_id "file_1_file_1_jg5858.t1"; gene_id "file_1_file_1_jg5858";
dsanSTOCAGO1482_4	AUGUSTUS	CDS	4272350	4272500	1	+	1	transcript_id "file_1_file_1_jg5858.t1"; gene_id "file_1_file_1_jg5858";
dsanSTOCAGO1482_4	AUGUSTUS	exon	4272350	4272500	.	+	.	transcript_id "file_1_file_1_jg5858.t1"; gene_id "file_1_file_1_jg5858";
dsanSTOCAGO1482_4	AUGUSTUS	intron	4272501	4273977	.	+	.	transcript_id "file_1_file_1_jg5858.t1"; gene_id "file_1_file_1_jg5858";
dsanSTOCAGO1482_4	AUGUSTUS	CDS	4273978	4274101	1	+	0	transcript_id "file_1_file_1_jg5858.t1"; gene_id "file_1_file_1_jg5858";
dsanSTOCAGO1482_4	AUGUSTUS	exon	4273978	4274101	.	+	.	transcript_id "file_1_file_1_jg5858.t1"; gene_id "file_1_file_1_jg5858";
dsanSTOCAGO1482_4	AUGUSTUS	intron	4274102	4276843	.	+	.	transcript_id "file_1_file_1_jg5858.t1"; gene_id "file_1_file_1_jg5858";
dsanSTOCAGO1482_4	AUGUSTUS	CDS	4276844	4277001	1	+	2	transcript_id "file_1_file_1_jg5858.t1"; gene_id "file_1_file_1_jg5858";
dsanSTOCAGO1482_4	AUGUSTUS	exon	4276844	4277001	.	+	.	transcript_id "file_1_file_1_jg5858.t1"; gene_id "file_1_file_1_jg5858";
dsanSTOCAGO1482_4	AUGUSTUS	intron	4277002	4279678	.	+	.	transcript_id "file_1_file_1_jg5858.t1"; gene_id "file_1_file_1_jg5858";
dsanSTOCAGO1482_4	AUGUSTUS	transcript	4268333	4279861	.	+	.	transcript_id "file_1_file_1_jg5858.t1"; gene_id "file_1_file_1_jg5858"
dsanSTOCAGO1482_4	AUGUSTUS	gene	4268333	4279861	.	+	.	jg5858
dsanSTOCAGO1482_4	AUGUSTUS	CDS	4279679	4279861	0.9	+	0	transcript_id "file_1_file_1_jg5858.t1"; gene_id "file_1_file_1_jg5858";
dsanSTOCAGO1482_4	AUGUSTUS	exon	4279679	4279861	.	+	.	transcript_id "file_1_file_1_jg5858.t1"; gene_id "file_1_file_1_jg5858";
dsanSTOCAGO1482_4	AUGUSTUS	stop_codon	4279859	4279861	.	+	0	transcript_id "file_1_file_1_jg5858.t1"; gene_id "file_1_file_1_jg5858";
dsanSTOCAGO1482_1	AUGUSTUS	start_codon	22888847	22888849	.	+	0	transcript_id "file_1_file_1_jg12410.t1"; gene_id "file_1_file_1_jg12410";
dsanSTOCAGO1482_1	AUGUSTUS	CDS	22888847	22889155	1	+	0	transcript_id "file_1_file_1_jg12410.t1"; gene_id "file_1_file_1_jg12410";
dsanSTOCAGO1482_1	AUGUSTUS	exon	22888847	22889155	.	+	.	transcript_id "file_1_file_1_jg12410.t1"; gene_id "file_1_file_1_jg12410";
dsanSTOCAGO1482_1	AUGUSTUS	transcript	22888847	22889155	.	+	.	transcript_id "file_1_file_1_jg12410.t1"; gene_id "file_1_file_1_jg12410"
dsanSTOCAGO1482_1	AUGUSTUS	gene	22888847	22889155	.	+	.	jg12410
dsanSTOCAGO1482_1	AUGUSTUS	stop_codon	22889153	22889155	.	+	0	transcript_id "file_1_file_1_jg12410.t1"; gene_id "file_1_file_1_jg12410";
dsanSTOCAGO1482_4	AUGUSTUS	stop_codon	26743843	26743845	.	-	0	transcript_id "file_1_file_1_jg8810.t1"; gene_id "file_1_file_1_jg8810";
dsanSTOCAGO1482_4	AUGUSTUS	CDS	26743843	26743853	0.71	-	2	transcript_id "file_1_file_1_jg8810.t1"; gene_id "file_1_file_1_jg8810";
dsanSTOCAGO1482_4	AUGUSTUS	exon	26743843	26743853	.	-	.	transcript_id "file_1_file_1_jg8810.t1"; gene_id "file_1_file_1_jg8810";
dsanSTOCAGO1482_4	AUGUSTUS	intron	26743854	26743908	.	-	.	transcript_id "file_1_file_1_jg8810.t1"; gene_id "file_1_file_1_jg8810";
dsanSTOCAGO1482_4	AUGUSTUS	CDS	26743909	26744030	0.69	-	1	transcript_id "file_1_file_1_jg8810.t1"; gene_id "file_1_file_1_jg8810";
dsanSTOCAGO1482_4	AUGUSTUS	exon	26743909	26744030	.	-	.	transcript_id "file_1_file_1_jg8810.t1"; gene_id "file_1_file_1_jg8810";
dsanSTOCAGO1482_4	AUGUSTUS	intron	26744031	26744291	.	-	.	transcript_id "file_1_file_1_jg8810.t1"; gene_id "file_1_file_1_jg8810";
dsanSTOCAGO1482_4	AUGUSTUS	transcript	26743843	26744398	.	-	.	transcript_id "file_1_file_1_jg8810.t1"; gene_id "file_1_file_1_jg8810"
dsanSTOCAGO1482_4	AUGUSTUS	gene	26743843	26744398	.	-	.	jg8810
dsanSTOCAGO1482_4	AUGUSTUS	CDS	26744292	26744398	0.7	-	0	transcript_id "file_1_file_1_jg8810.t1"; gene_id "file_1_file_1_jg8810";
dsanSTOCAGO1482_4	AUGUSTUS	exon	26744292	26744398	.	-	.	transcript_id "file_1_file_1_jg8810.t1"; gene_id "file_1_file_1_jg8810";
dsanSTOCAGO1482_4	AUGUSTUS	start_codon	26744396	26744398	.	-	0	transcript_id "file_1_file_1_jg8810.t1"; gene_id "file_1_file_1_jg8810";
dsanSTOCAGO1482_55	AUGUSTUS	start_codon	14526	14528	.	+	0	transcript_id "file_1_file_1_jg2383.t1"; gene_id "file_1_file_1_jg2383";
dsanSTOCAGO1482_55	AUGUSTUS	CDS	14526	14936	1	+	0	transcript_id "file_1_file_1_jg2383.t1"; gene_id "file_1_file_1_jg2383";
dsanSTOCAGO1482_55	AUGUSTUS	exon	14526	14936	.	+	.	transcript_id "file_1_file_1_jg2383.t1"; gene_id "file_1_file_1_jg2383";
dsanSTOCAGO1482_55	AUGUSTUS	transcript	14526	14936	.	+	.	transcript_id "file_1_file_1_jg2383.t1"; gene_id "file_1_file_1_jg2383"
dsanSTOCAGO1482_55	AUGUSTUS	gene	14526	14936	.	+	.	jg2383
dsanSTOCAGO1482_55	AUGUSTUS	stop_codon	14934	14936	.	+	0	transcript_id "file_1_file_1_jg2383.t1"; gene_id "file_1_file_1_jg2383";
dsanSTOCAGO1482_1	AUGUSTUS	stop_codon	19430964	19430966	.	-	0	transcript_id "file_1_file_1_jg12173.t1"; gene_id "file_1_file_1_jg12173";
dsanSTOCAGO1482_1	AUGUSTUS	CDS	19430964	19431100	1	-	2	transcript_id "file_1_file_1_jg12173.t1"; gene_id "file_1_file_1_jg12173";
dsanSTOCAGO1482_1	AUGUSTUS	exon	19430964	19431100	.	-	.	transcript_id "file_1_file_1_jg12173.t1"; gene_id "file_1_file_1_jg12173";
dsanSTOCAGO1482_1	AUGUSTUS	intron	19431101	19431164	.	-	.	transcript_id "file_1_file_1_jg12173.t1"; gene_id "file_1_file_1_jg12173";
dsanSTOCAGO1482_1	AUGUSTUS	CDS	19431165	19431611	1	-	2	transcript_id "file_1_file_1_jg12173.t1"; gene_id "file_1_file_1_jg12173";
dsanSTOCAGO1482_1	AUGUSTUS	exon	19431165	19431611	.	-	.	transcript_id "file_1_file_1_jg12173.t1"; gene_id "file_1_file_1_jg12173";
dsanSTOCAGO1482_1	AUGUSTUS	intron	19431612	19431682	.	-	.	transcript_id "file_1_file_1_jg12173.t1"; gene_id "file_1_file_1_jg12173";
dsanSTOCAGO1482_1	AUGUSTUS	CDS	19431683	19432060	1	-	2	transcript_id "file_1_file_1_jg12173.t1"; gene_id "file_1_file_1_jg12173";
dsanSTOCAGO1482_1	AUGUSTUS	exon	19431683	19432060	.	-	.	transcript_id "file_1_file_1_jg12173.t1"; gene_id "file_1_file_1_jg12173";
dsanSTOCAGO1482_1	AUGUSTUS	intron	19432061	19432115	.	-	.	transcript_id "file_1_file_1_jg12173.t1"; gene_id "file_1_file_1_jg12173";
dsanSTOCAGO1482_1	AUGUSTUS	CDS	19432116	19432188	1	-	0	transcript_id "file_1_file_1_jg12173.t1"; gene_id "file_1_file_1_jg12173";
dsanSTOCAGO1482_1	AUGUSTUS	exon	19432116	19432188	.	-	.	transcript_id "file_1_file_1_jg12173.t1"; gene_id "file_1_file_1_jg12173";
dsanSTOCAGO1482_1	AUGUSTUS	intron	19432189	19432245	.	-	.	transcript_id "file_1_file_1_jg12173.t1"; gene_id "file_1_file_1_jg12173";
dsanSTOCAGO1482_1	AUGUSTUS	transcript	19430964	19432374	.	-	.	transcript_id "file_1_file_1_jg12173.t1"; gene_id "file_1_file_1_jg12173"
dsanSTOCAGO1482_1	AUGUSTUS	gene	19430964	19432374	.	-	.	jg12173
dsanSTOCAGO1482_1	AUGUSTUS	CDS	19432246	19432374	1	-	0	transcript_id "file_1_file_1_jg12173.t1"; gene_id "file_1_file_1_jg12173";
dsanSTOCAGO1482_1	AUGUSTUS	exon	19432246	19432374	.	-	.	transcript_id "file_1_file_1_jg12173.t1"; gene_id "file_1_file_1_jg12173";
dsanSTOCAGO1482_1	AUGUSTUS	start_codon	19432372	19432374	.	-	0	transcript_id "file_1_file_1_jg12173.t1"; gene_id "file_1_file_1_jg12173";
dsanSTOCAGO1482_1	AUGUSTUS	stop_codon	17813399	17813401	.	-	0	transcript_id "file_1_file_1_jg11925.t1"; gene_id "file_1_file_1_jg11925";
dsanSTOCAGO1482_1	AUGUSTUS	CDS	17813399	17813606	1	-	1	transcript_id "file_1_file_1_jg11925.t1"; gene_id "file_1_file_1_jg11925";
dsanSTOCAGO1482_1	AUGUSTUS	exon	17813399	17813606	.	-	.	transcript_id "file_1_file_1_jg11925.t1"; gene_id "file_1_file_1_jg11925";
dsanSTOCAGO1482_1	AUGUSTUS	intron	17813607	17813665	.	-	.	transcript_id "file_1_file_1_jg11925.t1"; gene_id "file_1_file_1_jg11925";
dsanSTOCAGO1482_1	AUGUSTUS	CDS	17813666	17813861	1	-	2	transcript_id "file_1_file_1_jg11925.t1"; gene_id "file_1_file_1_jg11925";
dsanSTOCAGO1482_1	AUGUSTUS	exon	17813666	17813861	.	-	.	transcript_id "file_1_file_1_jg11925.t1"; gene_id "file_1_file_1_jg11925";
dsanSTOCAGO1482_1	AUGUSTUS	intron	17813862	17814191	.	-	.	transcript_id "file_1_file_1_jg11925.t1"; gene_id "file_1_file_1_jg11925";
dsanSTOCAGO1482_1	AUGUSTUS	transcript	17813399	17815521	.	-	.	transcript_id "file_1_file_1_jg11925.t1"; gene_id "file_1_file_1_jg11925"
dsanSTOCAGO1482_1	AUGUSTUS	gene	17813399	17815521	.	-	.	jg11925
dsanSTOCAGO1482_1	AUGUSTUS	CDS	17814192	17815521	1	-	0	transcript_id "file_1_file_1_jg11925.t1"; gene_id "file_1_file_1_jg11925";
dsanSTOCAGO1482_1	AUGUSTUS	exon	17814192	17815521	.	-	.	transcript_id "file_1_file_1_jg11925.t1"; gene_id "file_1_file_1_jg11925";
dsanSTOCAGO1482_1	AUGUSTUS	start_codon	17815519	17815521	.	-	0	transcript_id "file_1_file_1_jg11925.t1"; gene_id "file_1_file_1_jg11925";
dsanSTOCAGO1482_4	GeneMark.hmm	stop_codon	9979708	9979710	.	-	0	gene_id "file_1_file_2_13477_g"; transcript_id "file_1_file_2_13477_t"; count "file_1_file_2_1_1";
dsanSTOCAGO1482_4	GeneMark.hmm	CDS	9979708	9980076	.	-	0	gene_id "file_1_file_2_13477_g"; transcript_id "file_1_file_2_13477_t"; evidence "file_1_file_2_1_1"; cds_type "file_1_file_2_Terminal"; count "file_1_file_2_4_4"; anchored "file_1_file_2_1_1";
dsanSTOCAGO1482_4	GeneMark.hmm	exon	9979708	9980076	0	-	.	gene_id "file_1_file_2_13477_g"; transcript_id "file_1_file_2_13477_t"; evidence "file_1_file_2_1_1"; cds_type "file_1_file_2_Terminal"; count "file_1_file_2_4_4"; anchored "file_1_file_2_1_1";
dsanSTOCAGO1482_4	GeneMark.hmm	CDS	9980191	9980994	.	-	0	gene_id "file_1_file_2_13477_g"; transcript_id "file_1_file_2_13477_t"; evidence "file_1_file_2_1_1"; cds_type "file_1_file_2_Internal"; count "file_1_file_2_3_4"; anchored "file_1_file_2_1_1";
dsanSTOCAGO1482_4	GeneMark.hmm	exon	9980191	9980994	0	-	.	gene_id "file_1_file_2_13477_g"; transcript_id "file_1_file_2_13477_t"; evidence "file_1_file_2_1_1"; cds_type "file_1_file_2_Internal"; count "file_1_file_2_3_4"; anchored "file_1_file_2_1_1";
dsanSTOCAGO1482_4	GeneMark.hmm	CDS	9981059	9981210	.	-	2	gene_id "file_1_file_2_13477_g"; transcript_id "file_1_file_2_13477_t"; evidence "file_1_file_2_1_1"; cds_type "file_1_file_2_Internal"; count "file_1_file_2_2_4"; anchored "file_1_file_2_1_1";
dsanSTOCAGO1482_4	GeneMark.hmm	exon	9981059	9981210	0	-	.	gene_id "file_1_file_2_13477_g"; transcript_id "file_1_file_2_13477_t"; evidence "file_1_file_2_1_1"; cds_type "file_1_file_2_Internal"; count "file_1_file_2_2_4"; anchored "file_1_file_2_1_1";
dsanSTOCAGO1482_4	GeneMark.hmm	CDS	9986584	9986758	.	-	0	gene_id "file_1_file_2_13477_g"; transcript_id "file_1_file_2_13477_t"; evidence "file_1_file_2_1_1"; cds_type "file_1_file_2_Initial"; count "file_1_file_2_1_4"; anchored "file_1_file_2_1_1";
dsanSTOCAGO1482_4	GeneMark.hmm	exon	9986584	9986758	0	-	.	gene_id "file_1_file_2_13477_g"; transcript_id "file_1_file_2_13477_t"; evidence "file_1_file_2_1_1"; cds_type "file_1_file_2_Initial"; count "file_1_file_2_1_4"; anchored "file_1_file_2_1_1";
dsanSTOCAGO1482_4	GeneMark.hmm	start_codon	9986756	9986758	.	-	0	gene_id "file_1_file_2_13477_g"; transcript_id "file_1_file_2_13477_t"; count "file_1_file_2_1_1";
dsanSTOCAGO1482_2	AUGUSTUS	start_codon	7471559	7471561	.	+	0	transcript_id "file_1_file_1_jg13191.t1"; gene_id "file_1_file_1_jg13191";
dsanSTOCAGO1482_2	AUGUSTUS	CDS	7471559	7471634	0.88	+	0	transcript_id "file_1_file_1_jg13191.t1"; gene_id "file_1_file_1_jg13191";
dsanSTOCAGO1482_2	AUGUSTUS	exon	7471559	7471634	.	+	.	transcript_id "file_1_file_1_jg13191.t1"; gene_id "file_1_file_1_jg13191";
dsanSTOCAGO1482_2	AUGUSTUS	intron	7471635	7471690	.	+	.	transcript_id "file_1_file_1_jg13191.t1"; gene_id "file_1_file_1_jg13191";
dsanSTOCAGO1482_2	AUGUSTUS	transcript	7471559	7472064	.	+	.	transcript_id "file_1_file_1_jg13191.t1"; gene_id "file_1_file_1_jg13191"
dsanSTOCAGO1482_2	AUGUSTUS	gene	7471559	7472064	.	+	.	jg13191
dsanSTOCAGO1482_2	AUGUSTUS	CDS	7471691	7472064	1	+	2	transcript_id "file_1_file_1_jg13191.t1"; gene_id "file_1_file_1_jg13191";
dsanSTOCAGO1482_2	AUGUSTUS	exon	7471691	7472064	.	+	.	transcript_id "file_1_file_1_jg13191.t1"; gene_id "file_1_file_1_jg13191";
dsanSTOCAGO1482_2	AUGUSTUS	stop_codon	7472062	7472064	.	+	0	transcript_id "file_1_file_1_jg13191.t1"; gene_id "file_1_file_1_jg13191";
dsanSTOCAGO1482_2	AUGUSTUS	stop_codon	20146463	20146465	.	-	0	transcript_id "file_1_file_1_jg14956.t1"; gene_id "file_1_file_1_jg14956";
dsanSTOCAGO1482_2	AUGUSTUS	CDS	20146463	20146492	1	-	0	transcript_id "file_1_file_1_jg14956.t1"; gene_id "file_1_file_1_jg14956";
dsanSTOCAGO1482_2	AUGUSTUS	exon	20146463	20146492	.	-	.	transcript_id "file_1_file_1_jg14956.t1"; gene_id "file_1_file_1_jg14956";
dsanSTOCAGO1482_2	AUGUSTUS	intron	20146493	20146566	.	-	.	transcript_id "file_1_file_1_jg14956.t1"; gene_id "file_1_file_1_jg14956";
dsanSTOCAGO1482_2	AUGUSTUS	CDS	20146567	20146836	1	-	0	transcript_id "file_1_file_1_jg14956.t1"; gene_id "file_1_file_1_jg14956";
dsanSTOCAGO1482_2	AUGUSTUS	exon	20146567	20146836	.	-	.	transcript_id "file_1_file_1_jg14956.t1"; gene_id "file_1_file_1_jg14956";
dsanSTOCAGO1482_2	AUGUSTUS	intron	20146837	20147303	.	-	.	transcript_id "file_1_file_1_jg14956.t1"; gene_id "file_1_file_1_jg14956";
dsanSTOCAGO1482_2	AUGUSTUS	transcript	20146463	20148047	.	-	.	transcript_id "file_1_file_1_jg14956.t1"; gene_id "file_1_file_1_jg14956"
dsanSTOCAGO1482_2	AUGUSTUS	gene	20146463	20148047	.	-	.	jg14956
dsanSTOCAGO1482_2	AUGUSTUS	CDS	20147304	20148047	1	-	0	transcript_id "file_1_file_1_jg14956.t1"; gene_id "file_1_file_1_jg14956";
dsanSTOCAGO1482_2	AUGUSTUS	exon	20147304	20148047	.	-	.	transcript_id "file_1_file_1_jg14956.t1"; gene_id "file_1_file_1_jg14956";
dsanSTOCAGO1482_2	AUGUSTUS	start_codon	20148045	20148047	.	-	0	transcript_id "file_1_file_1_jg14956.t1"; gene_id "file_1_file_1_jg14956";
dsanSTOCAGO1482_1	AUGUSTUS	start_codon	9003736	9003738	.	+	0	transcript_id "file_1_file_1_jg10680.t1"; gene_id "file_1_file_1_jg10680";
dsanSTOCAGO1482_1	AUGUSTUS	CDS	9003736	9003750	1	+	0	transcript_id "file_1_file_1_jg10680.t1"; gene_id "file_1_file_1_jg10680";
dsanSTOCAGO1482_1	AUGUSTUS	exon	9003736	9003750	.	+	.	transcript_id "file_1_file_1_jg10680.t1"; gene_id "file_1_file_1_jg10680";
dsanSTOCAGO1482_1	AUGUSTUS	intron	9003751	9003822	.	+	.	transcript_id "file_1_file_1_jg10680.t1"; gene_id "file_1_file_1_jg10680";
dsanSTOCAGO1482_1	AUGUSTUS	CDS	9003823	9003937	1	+	0	transcript_id "file_1_file_1_jg10680.t1"; gene_id "file_1_file_1_jg10680";
dsanSTOCAGO1482_1	AUGUSTUS	exon	9003823	9003937	.	+	.	transcript_id "file_1_file_1_jg10680.t1"; gene_id "file_1_file_1_jg10680";
dsanSTOCAGO1482_1	AUGUSTUS	intron	9003938	9003996	.	+	.	transcript_id "file_1_file_1_jg10680.t1"; gene_id "file_1_file_1_jg10680";
dsanSTOCAGO1482_1	AUGUSTUS	transcript	9003736	9004139	.	+	.	transcript_id "file_1_file_1_jg10680.t1"; gene_id "file_1_file_1_jg10680"
dsanSTOCAGO1482_1	AUGUSTUS	gene	9003736	9004139	.	+	.	jg10680
dsanSTOCAGO1482_1	AUGUSTUS	CDS	9003997	9004139	1	+	2	transcript_id "file_1_file_1_jg10680.t1"; gene_id "file_1_file_1_jg10680";
dsanSTOCAGO1482_1	AUGUSTUS	exon	9003997	9004139	.	+	.	transcript_id "file_1_file_1_jg10680.t1"; gene_id "file_1_file_1_jg10680";
dsanSTOCAGO1482_1	AUGUSTUS	stop_codon	9004137	9004139	.	+	0	transcript_id "file_1_file_1_jg10680.t1"; gene_id "file_1_file_1_jg10680";
dsanSTOCAGO1482_3	AUGUSTUS	start_codon	15578622	15578624	.	+	0	transcript_id "file_1_file_1_jg4310.t1"; gene_id "file_1_file_1_jg4310";
dsanSTOCAGO1482_3	AUGUSTUS	CDS	15578622	15578785	0.64	+	0	transcript_id "file_1_file_1_jg4310.t1"; gene_id "file_1_file_1_jg4310";
dsanSTOCAGO1482_3	AUGUSTUS	exon	15578622	15578785	.	+	.	transcript_id "file_1_file_1_jg4310.t1"; gene_id "file_1_file_1_jg4310";
dsanSTOCAGO1482_3	AUGUSTUS	intron	15578786	15578924	.	+	.	transcript_id "file_1_file_1_jg4310.t1"; gene_id "file_1_file_1_jg4310";
dsanSTOCAGO1482_3	AUGUSTUS	CDS	15578925	15578995	0.64	+	1	transcript_id "file_1_file_1_jg4310.t1"; gene_id "file_1_file_1_jg4310";
dsanSTOCAGO1482_3	AUGUSTUS	exon	15578925	15578995	.	+	.	transcript_id "file_1_file_1_jg4310.t1"; gene_id "file_1_file_1_jg4310";
dsanSTOCAGO1482_3	AUGUSTUS	intron	15578996	15580045	.	+	.	transcript_id "file_1_file_1_jg4310.t1"; gene_id "file_1_file_1_jg4310";
dsanSTOCAGO1482_3	AUGUSTUS	CDS	15580046	15580227	0.94	+	2	transcript_id "file_1_file_1_jg4310.t1"; gene_id "file_1_file_1_jg4310";
dsanSTOCAGO1482_3	AUGUSTUS	exon	15580046	15580227	.	+	.	transcript_id "file_1_file_1_jg4310.t1"; gene_id "file_1_file_1_jg4310";
dsanSTOCAGO1482_3	AUGUSTUS	intron	15580228	15580282	.	+	.	transcript_id "file_1_file_1_jg4310.t1"; gene_id "file_1_file_1_jg4310";
dsanSTOCAGO1482_3	AUGUSTUS	CDS	15580283	15580449	1	+	0	transcript_id "file_1_file_1_jg4310.t1"; gene_id "file_1_file_1_jg4310";
dsanSTOCAGO1482_3	AUGUSTUS	exon	15580283	15580449	.	+	.	transcript_id "file_1_file_1_jg4310.t1"; gene_id "file_1_file_1_jg4310";
dsanSTOCAGO1482_3	AUGUSTUS	intron	15580450	15580552	.	+	.	transcript_id "file_1_file_1_jg4310.t1"; gene_id "file_1_file_1_jg4310";
dsanSTOCAGO1482_3	AUGUSTUS	transcript	15578622	15581915	.	+	.	transcript_id "file_1_file_1_jg4310.t1"; gene_id "file_1_file_1_jg4310"
dsanSTOCAGO1482_3	AUGUSTUS	gene	15578622	15581915	.	+	.	jg4310
dsanSTOCAGO1482_3	AUGUSTUS	CDS	15580553	15581915	0.88	+	1	transcript_id "file_1_file_1_jg4310.t1"; gene_id "file_1_file_1_jg4310";
dsanSTOCAGO1482_3	AUGUSTUS	exon	15580553	15581915	.	+	.	transcript_id "file_1_file_1_jg4310.t1"; gene_id "file_1_file_1_jg4310";
dsanSTOCAGO1482_3	AUGUSTUS	stop_codon	15581913	15581915	.	+	0	transcript_id "file_1_file_1_jg4310.t1"; gene_id "file_1_file_1_jg4310";
dsanSTOCAGO1482_4	AUGUSTUS	stop_codon	7164418	7164420	.	-	0	transcript_id "file_1_file_1_jg6202.t1"; gene_id "file_1_file_1_jg6202";
dsanSTOCAGO1482_4	AUGUSTUS	CDS	7164418	7164588	0.16	-	0	transcript_id "file_1_file_1_jg6202.t1"; gene_id "file_1_file_1_jg6202";
dsanSTOCAGO1482_4	AUGUSTUS	exon	7164418	7164588	.	-	.	transcript_id "file_1_file_1_jg6202.t1"; gene_id "file_1_file_1_jg6202";
dsanSTOCAGO1482_4	AUGUSTUS	intron	7164589	7164985	.	-	.	transcript_id "file_1_file_1_jg6202.t1"; gene_id "file_1_file_1_jg6202";
dsanSTOCAGO1482_4	AUGUSTUS	transcript	7164418	7165054	.	-	.	transcript_id "file_1_file_1_jg6202.t1"; gene_id "file_1_file_1_jg6202"
dsanSTOCAGO1482_4	AUGUSTUS	gene	7164418	7165054	.	-	.	jg6202
dsanSTOCAGO1482_4	AUGUSTUS	CDS	7164986	7165054	0.6	-	0	transcript_id "file_1_file_1_jg6202.t1"; gene_id "file_1_file_1_jg6202";
dsanSTOCAGO1482_4	AUGUSTUS	exon	7164986	7165054	.	-	.	transcript_id "file_1_file_1_jg6202.t1"; gene_id "file_1_file_1_jg6202";
dsanSTOCAGO1482_4	AUGUSTUS	start_codon	7165052	7165054	.	-	0	transcript_id "file_1_file_1_jg6202.t1"; gene_id "file_1_file_1_jg6202";
dsanSTOCAGO1482_3	AUGUSTUS	start_codon	21161138	21161140	.	+	0	transcript_id "file_1_file_1_jg5107.t1"; gene_id "file_1_file_1_jg5107";
dsanSTOCAGO1482_3	AUGUSTUS	CDS	21161138	21161437	1	+	0	transcript_id "file_1_file_1_jg5107.t1"; gene_id "file_1_file_1_jg5107";
dsanSTOCAGO1482_3	AUGUSTUS	exon	21161138	21161437	.	+	.	transcript_id "file_1_file_1_jg5107.t1"; gene_id "file_1_file_1_jg5107";
dsanSTOCAGO1482_3	AUGUSTUS	intron	21161438	21161688	.	+	.	transcript_id "file_1_file_1_jg5107.t1"; gene_id "file_1_file_1_jg5107";
dsanSTOCAGO1482_3	AUGUSTUS	CDS	21161689	21161772	1	+	0	transcript_id "file_1_file_1_jg5107.t1"; gene_id "file_1_file_1_jg5107";
dsanSTOCAGO1482_3	AUGUSTUS	exon	21161689	21161772	.	+	.	transcript_id "file_1_file_1_jg5107.t1"; gene_id "file_1_file_1_jg5107";
dsanSTOCAGO1482_3	AUGUSTUS	intron	21161773	21161826	.	+	.	transcript_id "file_1_file_1_jg5107.t1"; gene_id "file_1_file_1_jg5107";
dsanSTOCAGO1482_3	AUGUSTUS	CDS	21161827	21161985	1	+	0	transcript_id "file_1_file_1_jg5107.t1"; gene_id "file_1_file_1_jg5107";
dsanSTOCAGO1482_3	AUGUSTUS	exon	21161827	21161985	.	+	.	transcript_id "file_1_file_1_jg5107.t1"; gene_id "file_1_file_1_jg5107";
dsanSTOCAGO1482_3	AUGUSTUS	intron	21161986	21162037	.	+	.	transcript_id "file_1_file_1_jg5107.t1"; gene_id "file_1_file_1_jg5107";
dsanSTOCAGO1482_3	AUGUSTUS	CDS	21162038	21162565	1	+	0	transcript_id "file_1_file_1_jg5107.t1"; gene_id "file_1_file_1_jg5107";
dsanSTOCAGO1482_3	AUGUSTUS	exon	21162038	21162565	.	+	.	transcript_id "file_1_file_1_jg5107.t1"; gene_id "file_1_file_1_jg5107";
dsanSTOCAGO1482_3	AUGUSTUS	intron	21162566	21162893	.	+	.	transcript_id "file_1_file_1_jg5107.t1"; gene_id "file_1_file_1_jg5107";
dsanSTOCAGO1482_3	AUGUSTUS	transcript	21161138	21163091	.	+	.	transcript_id "file_1_file_1_jg5107.t1"; gene_id "file_1_file_1_jg5107"
dsanSTOCAGO1482_3	AUGUSTUS	gene	21161138	21163091	.	+	.	jg5107
dsanSTOCAGO1482_3	AUGUSTUS	CDS	21162894	21163091	1	+	0	transcript_id "file_1_file_1_jg5107.t1"; gene_id "file_1_file_1_jg5107";
dsanSTOCAGO1482_3	AUGUSTUS	exon	21162894	21163091	.	+	.	transcript_id "file_1_file_1_jg5107.t1"; gene_id "file_1_file_1_jg5107";
dsanSTOCAGO1482_3	AUGUSTUS	stop_codon	21163089	21163091	.	+	0	transcript_id "file_1_file_1_jg5107.t1"; gene_id "file_1_file_1_jg5107";
dsanSTOCAGO1482_3	AUGUSTUS	start_codon	22291153	22291155	.	+	0	transcript_id "file_1_file_1_jg5285.t1"; gene_id "file_1_file_1_jg5285";
dsanSTOCAGO1482_3	AUGUSTUS	CDS	22291153	22291199	1	+	0	transcript_id "file_1_file_1_jg5285.t1"; gene_id "file_1_file_1_jg5285";
dsanSTOCAGO1482_3	AUGUSTUS	exon	22291153	22291199	.	+	.	transcript_id "file_1_file_1_jg5285.t1"; gene_id "file_1_file_1_jg5285";
dsanSTOCAGO1482_3	AUGUSTUS	intron	22291200	22291261	.	+	.	transcript_id "file_1_file_1_jg5285.t1"; gene_id "file_1_file_1_jg5285";
dsanSTOCAGO1482_3	AUGUSTUS	CDS	22291262	22291503	1	+	1	transcript_id "file_1_file_1_jg5285.t1"; gene_id "file_1_file_1_jg5285";
dsanSTOCAGO1482_3	AUGUSTUS	exon	22291262	22291503	.	+	.	transcript_id "file_1_file_1_jg5285.t1"; gene_id "file_1_file_1_jg5285";
dsanSTOCAGO1482_3	AUGUSTUS	intron	22291504	22291564	.	+	.	transcript_id "file_1_file_1_jg5285.t1"; gene_id "file_1_file_1_jg5285";
dsanSTOCAGO1482_3	AUGUSTUS	CDS	22291565	22291734	1	+	2	transcript_id "file_1_file_1_jg5285.t1"; gene_id "file_1_file_1_jg5285";
dsanSTOCAGO1482_3	AUGUSTUS	exon	22291565	22291734	.	+	.	transcript_id "file_1_file_1_jg5285.t1"; gene_id "file_1_file_1_jg5285";
dsanSTOCAGO1482_3	AUGUSTUS	intron	22291735	22292172	.	+	.	transcript_id "file_1_file_1_jg5285.t1"; gene_id "file_1_file_1_jg5285";
dsanSTOCAGO1482_3	AUGUSTUS	CDS	22292173	22292299	1	+	0	transcript_id "file_1_file_1_jg5285.t1"; gene_id "file_1_file_1_jg5285";
dsanSTOCAGO1482_3	AUGUSTUS	exon	22292173	22292299	.	+	.	transcript_id "file_1_file_1_jg5285.t1"; gene_id "file_1_file_1_jg5285";
dsanSTOCAGO1482_3	AUGUSTUS	intron	22292300	22292397	.	+	.	transcript_id "file_1_file_1_jg5285.t1"; gene_id "file_1_file_1_jg5285";
dsanSTOCAGO1482_3	AUGUSTUS	CDS	22292398	22292604	1	+	2	transcript_id "file_1_file_1_jg5285.t1"; gene_id "file_1_file_1_jg5285";
dsanSTOCAGO1482_3	AUGUSTUS	exon	22292398	22292604	.	+	.	transcript_id "file_1_file_1_jg5285.t1"; gene_id "file_1_file_1_jg5285";
dsanSTOCAGO1482_3	AUGUSTUS	intron	22292605	22293852	.	+	.	transcript_id "file_1_file_1_jg5285.t1"; gene_id "file_1_file_1_jg5285";
dsanSTOCAGO1482_3	AUGUSTUS	CDS	22293853	22294028	1	+	2	transcript_id "file_1_file_1_jg5285.t1"; gene_id "file_1_file_1_jg5285";
dsanSTOCAGO1482_3	AUGUSTUS	exon	22293853	22294028	.	+	.	transcript_id "file_1_file_1_jg5285.t1"; gene_id "file_1_file_1_jg5285";
dsanSTOCAGO1482_3	AUGUSTUS	intron	22294029	22294481	.	+	.	transcript_id "file_1_file_1_jg5285.t1"; gene_id "file_1_file_1_jg5285";
dsanSTOCAGO1482_3	AUGUSTUS	CDS	22294482	22295045	1	+	0	transcript_id "file_1_file_1_jg5285.t1"; gene_id "file_1_file_1_jg5285";
dsanSTOCAGO1482_3	AUGUSTUS	exon	22294482	22295045	.	+	.	transcript_id "file_1_file_1_jg5285.t1"; gene_id "file_1_file_1_jg5285";
dsanSTOCAGO1482_3	AUGUSTUS	intron	22295046	22295859	.	+	.	transcript_id "file_1_file_1_jg5285.t1"; gene_id "file_1_file_1_jg5285";
dsanSTOCAGO1482_3	AUGUSTUS	CDS	22295860	22296109	1	+	0	transcript_id "file_1_file_1_jg5285.t1"; gene_id "file_1_file_1_jg5285";
dsanSTOCAGO1482_3	AUGUSTUS	exon	22295860	22296109	.	+	.	transcript_id "file_1_file_1_jg5285.t1"; gene_id "file_1_file_1_jg5285";
dsanSTOCAGO1482_3	AUGUSTUS	intron	22296110	22297008	.	+	.	transcript_id "file_1_file_1_jg5285.t1"; gene_id "file_1_file_1_jg5285";
dsanSTOCAGO1482_3	AUGUSTUS	CDS	22297009	22298238	1	+	2	transcript_id "file_1_file_1_jg5285.t1"; gene_id "file_1_file_1_jg5285";
dsanSTOCAGO1482_3	AUGUSTUS	exon	22297009	22298238	.	+	.	transcript_id "file_1_file_1_jg5285.t1"; gene_id "file_1_file_1_jg5285";
dsanSTOCAGO1482_3	AUGUSTUS	intron	22298239	22298552	.	+	.	transcript_id "file_1_file_1_jg5285.t1"; gene_id "file_1_file_1_jg5285";
dsanSTOCAGO1482_3	AUGUSTUS	transcript	22291153	22299718	.	+	.	transcript_id "file_1_file_1_jg5285.t1"; gene_id "file_1_file_1_jg5285"
dsanSTOCAGO1482_3	AUGUSTUS	gene	22291153	22299718	.	+	.	jg5285
dsanSTOCAGO1482_3	AUGUSTUS	CDS	22298553	22299718	1	+	2	transcript_id "file_1_file_1_jg5285.t1"; gene_id "file_1_file_1_jg5285";
dsanSTOCAGO1482_3	AUGUSTUS	exon	22298553	22299718	.	+	.	transcript_id "file_1_file_1_jg5285.t1"; gene_id "file_1_file_1_jg5285";
dsanSTOCAGO1482_3	AUGUSTUS	stop_codon	22299716	22299718	.	+	0	transcript_id "file_1_file_1_jg5285.t1"; gene_id "file_1_file_1_jg5285";
dsanSTOCAGO1482_3	AUGUSTUS	stop_codon	21716562	21716564	.	-	0	transcript_id "file_1_file_1_jg5165.t1"; gene_id "file_1_file_1_jg5165";
dsanSTOCAGO1482_3	AUGUSTUS	CDS	21716562	21716689	1	-	2	transcript_id "file_1_file_1_jg5165.t1"; gene_id "file_1_file_1_jg5165";
dsanSTOCAGO1482_3	AUGUSTUS	exon	21716562	21716689	.	-	.	transcript_id "file_1_file_1_jg5165.t1"; gene_id "file_1_file_1_jg5165";
dsanSTOCAGO1482_3	AUGUSTUS	intron	21716690	21716796	.	-	.	transcript_id "file_1_file_1_jg5165.t1"; gene_id "file_1_file_1_jg5165";
dsanSTOCAGO1482_3	AUGUSTUS	CDS	21716797	21716987	1	-	1	transcript_id "file_1_file_1_jg5165.t1"; gene_id "file_1_file_1_jg5165";
dsanSTOCAGO1482_3	AUGUSTUS	exon	21716797	21716987	.	-	.	transcript_id "file_1_file_1_jg5165.t1"; gene_id "file_1_file_1_jg5165";
dsanSTOCAGO1482_3	AUGUSTUS	intron	21716988	21717048	.	-	.	transcript_id "file_1_file_1_jg5165.t1"; gene_id "file_1_file_1_jg5165";
dsanSTOCAGO1482_3	AUGUSTUS	CDS	21717049	21717179	1	-	0	transcript_id "file_1_file_1_jg5165.t1"; gene_id "file_1_file_1_jg5165";
dsanSTOCAGO1482_3	AUGUSTUS	exon	21717049	21717179	.	-	.	transcript_id "file_1_file_1_jg5165.t1"; gene_id "file_1_file_1_jg5165";
dsanSTOCAGO1482_3	AUGUSTUS	intron	21717180	21717239	.	-	.	transcript_id "file_1_file_1_jg5165.t1"; gene_id "file_1_file_1_jg5165";
dsanSTOCAGO1482_3	AUGUSTUS	CDS	21717240	21717652	1	-	2	transcript_id "file_1_file_1_jg5165.t1"; gene_id "file_1_file_1_jg5165";
dsanSTOCAGO1482_3	AUGUSTUS	exon	21717240	21717652	.	-	.	transcript_id "file_1_file_1_jg5165.t1"; gene_id "file_1_file_1_jg5165";
dsanSTOCAGO1482_3	AUGUSTUS	intron	21717653	21718059	.	-	.	transcript_id "file_1_file_1_jg5165.t1"; gene_id "file_1_file_1_jg5165";
dsanSTOCAGO1482_3	AUGUSTUS	transcript	21716562	21718183	.	-	.	transcript_id "file_1_file_1_jg5165.t1"; gene_id "file_1_file_1_jg5165"
dsanSTOCAGO1482_3	AUGUSTUS	gene	21716562	21718183	.	-	.	jg5165
dsanSTOCAGO1482_3	AUGUSTUS	CDS	21718060	21718183	1	-	0	transcript_id "file_1_file_1_jg5165.t1"; gene_id "file_1_file_1_jg5165";
dsanSTOCAGO1482_3	AUGUSTUS	exon	21718060	21718183	.	-	.	transcript_id "file_1_file_1_jg5165.t1"; gene_id "file_1_file_1_jg5165";
dsanSTOCAGO1482_3	AUGUSTUS	start_codon	21718181	21718183	.	-	0	transcript_id "file_1_file_1_jg5165.t1"; gene_id "file_1_file_1_jg5165";
dsanSTOCAGO1482_3	AUGUSTUS	start_codon	17783102	17783104	.	+	0	transcript_id "file_1_file_1_jg4611.t1"; gene_id "file_1_file_1_jg4611";
dsanSTOCAGO1482_3	AUGUSTUS	CDS	17783102	17783788	1	+	0	transcript_id "file_1_file_1_jg4611.t1"; gene_id "file_1_file_1_jg4611";
dsanSTOCAGO1482_3	AUGUSTUS	exon	17783102	17783788	.	+	.	transcript_id "file_1_file_1_jg4611.t1"; gene_id "file_1_file_1_jg4611";
dsanSTOCAGO1482_3	AUGUSTUS	transcript	17783102	17783788	.	+	.	transcript_id "file_1_file_1_jg4611.t1"; gene_id "file_1_file_1_jg4611"
dsanSTOCAGO1482_3	AUGUSTUS	gene	17783102	17783788	.	+	.	jg4611
dsanSTOCAGO1482_3	AUGUSTUS	stop_codon	17783786	17783788	.	+	0	transcript_id "file_1_file_1_jg4611.t1"; gene_id "file_1_file_1_jg4611";
dsanSTOCAGO1482_1	AUGUSTUS	stop_codon	19386744	19386746	.	-	0	transcript_id "file_1_file_1_jg12160.t5"; gene_id "file_1_file_1_jg12160";
dsanSTOCAGO1482_1	AUGUSTUS	CDS	19386744	19386771	0.66	-	1	transcript_id "file_1_file_1_jg12160.t5"; gene_id "file_1_file_1_jg12160";
dsanSTOCAGO1482_1	AUGUSTUS	exon	19386744	19386771	.	-	.	transcript_id "file_1_file_1_jg12160.t5"; gene_id "file_1_file_1_jg12160";
dsanSTOCAGO1482_1	AUGUSTUS	intron	19386772	19386837	.	-	.	transcript_id "file_1_file_1_jg12160.t5"; gene_id "file_1_file_1_jg12160";
dsanSTOCAGO1482_1	AUGUSTUS	CDS	19386838	19386924	0.66	-	1	transcript_id "file_1_file_1_jg12160.t5"; gene_id "file_1_file_1_jg12160";
dsanSTOCAGO1482_1	AUGUSTUS	exon	19386838	19386924	.	-	.	transcript_id "file_1_file_1_jg12160.t5"; gene_id "file_1_file_1_jg12160";
dsanSTOCAGO1482_1	AUGUSTUS	intron	19386925	19388971	.	-	.	transcript_id "file_1_file_1_jg12160.t5"; gene_id "file_1_file_1_jg12160";
dsanSTOCAGO1482_1	AUGUSTUS	CDS	19388972	19389101	1	-	2	transcript_id "file_1_file_1_jg12160.t5"; gene_id "file_1_file_1_jg12160";
dsanSTOCAGO1482_1	AUGUSTUS	exon	19388972	19389101	.	-	.	transcript_id "file_1_file_1_jg12160.t5"; gene_id "file_1_file_1_jg12160";
dsanSTOCAGO1482_1	AUGUSTUS	intron	19389102	19389165	.	-	.	transcript_id "file_1_file_1_jg12160.t5"; gene_id "file_1_file_1_jg12160";
dsanSTOCAGO1482_1	AUGUSTUS	CDS	19389166	19389301	0.98	-	0	transcript_id "file_1_file_1_jg12160.t5"; gene_id "file_1_file_1_jg12160";
dsanSTOCAGO1482_1	AUGUSTUS	exon	19389166	19389301	.	-	.	transcript_id "file_1_file_1_jg12160.t5"; gene_id "file_1_file_1_jg12160";
dsanSTOCAGO1482_1	AUGUSTUS	intron	19389302	19389470	.	-	.	transcript_id "file_1_file_1_jg12160.t5"; gene_id "file_1_file_1_jg12160";
dsanSTOCAGO1482_1	AUGUSTUS	CDS	19389471	19389708	0.98	-	1	transcript_id "file_1_file_1_jg12160.t5"; gene_id "file_1_file_1_jg12160";
dsanSTOCAGO1482_1	AUGUSTUS	exon	19389471	19389708	.	-	.	transcript_id "file_1_file_1_jg12160.t5"; gene_id "file_1_file_1_jg12160";
dsanSTOCAGO1482_1	AUGUSTUS	intron	19389709	19389927	.	-	.	transcript_id "file_1_file_1_jg12160.t5"; gene_id "file_1_file_1_jg12160";
dsanSTOCAGO1482_1	AUGUSTUS	CDS	19389928	19390034	1	-	0	transcript_id "file_1_file_1_jg12160.t5"; gene_id "file_1_file_1_jg12160";
dsanSTOCAGO1482_1	AUGUSTUS	exon	19389928	19390034	.	-	.	transcript_id "file_1_file_1_jg12160.t5"; gene_id "file_1_file_1_jg12160";
dsanSTOCAGO1482_1	AUGUSTUS	intron	19390035	19390122	.	-	.	transcript_id "file_1_file_1_jg12160.t5"; gene_id "file_1_file_1_jg12160";
dsanSTOCAGO1482_1	AUGUSTUS	CDS	19390123	19390244	1	-	2	transcript_id "file_1_file_1_jg12160.t5"; gene_id "file_1_file_1_jg12160";
dsanSTOCAGO1482_1	AUGUSTUS	exon	19390123	19390244	.	-	.	transcript_id "file_1_file_1_jg12160.t5"; gene_id "file_1_file_1_jg12160";
dsanSTOCAGO1482_1	AUGUSTUS	intron	19390245	19390306	.	-	.	transcript_id "file_1_file_1_jg12160.t5"; gene_id "file_1_file_1_jg12160";
dsanSTOCAGO1482_1	AUGUSTUS	transcript	19386744	19390442	.	-	.	transcript_id "file_1_file_1_jg12160.t5"; gene_id "file_1_file_1_jg12160"
dsanSTOCAGO1482_1	AUGUSTUS	gene	19386744	19390442	.	-	.	jg12160
dsanSTOCAGO1482_1	AUGUSTUS	CDS	19390307	19390442	1	-	0	transcript_id "file_1_file_1_jg12160.t5"; gene_id "file_1_file_1_jg12160";
dsanSTOCAGO1482_1	AUGUSTUS	exon	19390307	19390442	.	-	.	transcript_id "file_1_file_1_jg12160.t5"; gene_id "file_1_file_1_jg12160";
dsanSTOCAGO1482_1	AUGUSTUS	start_codon	19390440	19390442	.	-	0	transcript_id "file_1_file_1_jg12160.t5"; gene_id "file_1_file_1_jg12160";
dsanSTOCAGO1482_1	AUGUSTUS	stop_codon	19592848	19592850	.	-	0	transcript_id "file_1_file_1_jg12195.t1"; gene_id "file_1_file_1_jg12195";
dsanSTOCAGO1482_1	AUGUSTUS	CDS	19592848	19593183	1	-	0	transcript_id "file_1_file_1_jg12195.t1"; gene_id "file_1_file_1_jg12195";
dsanSTOCAGO1482_1	AUGUSTUS	exon	19592848	19593183	.	-	.	transcript_id "file_1_file_1_jg12195.t1"; gene_id "file_1_file_1_jg12195";
dsanSTOCAGO1482_1	AUGUSTUS	transcript	19592848	19593183	.	-	.	transcript_id "file_1_file_1_jg12195.t1"; gene_id "file_1_file_1_jg12195"
dsanSTOCAGO1482_1	AUGUSTUS	gene	19592848	19593183	.	-	.	jg12195
dsanSTOCAGO1482_1	AUGUSTUS	start_codon	19593181	19593183	.	-	0	transcript_id "file_1_file_1_jg12195.t1"; gene_id "file_1_file_1_jg12195";
dsanSTOCAGO1482_2	GeneMark.hmm	CDS	21936206	21937939	.	-	0	gene_id "file_2_8747_g"; transcript_id "file_2_8747_t"; evidence "file_2_0_1"; cds_type "file_2_Single"; count "file_2_1_1"; anchored "file_2_1_1";
dsanSTOCAGO1482_1	AUGUSTUS	stop_codon	8349659	8349661	.	-	0	transcript_id "file_1_file_1_jg10551.t1"; gene_id "file_1_file_1_jg10551";
dsanSTOCAGO1482_1	AUGUSTUS	CDS	8349659	8350570	1	-	0	transcript_id "file_1_file_1_jg10551.t1"; gene_id "file_1_file_1_jg10551";
dsanSTOCAGO1482_1	AUGUSTUS	exon	8349659	8350570	.	-	.	transcript_id "file_1_file_1_jg10551.t1"; gene_id "file_1_file_1_jg10551";
dsanSTOCAGO1482_1	AUGUSTUS	intron	8350571	8351034	.	-	.	transcript_id "file_1_file_1_jg10551.t1"; gene_id "file_1_file_1_jg10551";
dsanSTOCAGO1482_1	AUGUSTUS	CDS	8351035	8351206	1	-	1	transcript_id "file_1_file_1_jg10551.t1"; gene_id "file_1_file_1_jg10551";
dsanSTOCAGO1482_1	AUGUSTUS	exon	8351035	8351206	.	-	.	transcript_id "file_1_file_1_jg10551.t1"; gene_id "file_1_file_1_jg10551";
dsanSTOCAGO1482_1	AUGUSTUS	intron	8351207	8351276	.	-	.	transcript_id "file_1_file_1_jg10551.t1"; gene_id "file_1_file_1_jg10551";
dsanSTOCAGO1482_1	AUGUSTUS	CDS	8351277	8351410	1	-	0	transcript_id "file_1_file_1_jg10551.t1"; gene_id "file_1_file_1_jg10551";
dsanSTOCAGO1482_1	AUGUSTUS	exon	8351277	8351410	.	-	.	transcript_id "file_1_file_1_jg10551.t1"; gene_id "file_1_file_1_jg10551";
dsanSTOCAGO1482_1	AUGUSTUS	intron	8351411	8351482	.	-	.	transcript_id "file_1_file_1_jg10551.t1"; gene_id "file_1_file_1_jg10551";
dsanSTOCAGO1482_1	AUGUSTUS	transcript	8349659	8351542	.	-	.	transcript_id "file_1_file_1_jg10551.t1"; gene_id "file_1_file_1_jg10551"
dsanSTOCAGO1482_1	AUGUSTUS	gene	8349659	8351542	.	-	.	jg10551
dsanSTOCAGO1482_1	AUGUSTUS	CDS	8351483	8351542	1	-	0	transcript_id "file_1_file_1_jg10551.t1"; gene_id "file_1_file_1_jg10551";
dsanSTOCAGO1482_1	AUGUSTUS	exon	8351483	8351542	.	-	.	transcript_id "file_1_file_1_jg10551.t1"; gene_id "file_1_file_1_jg10551";
dsanSTOCAGO1482_1	AUGUSTUS	start_codon	8351540	8351542	.	-	0	transcript_id "file_1_file_1_jg10551.t1"; gene_id "file_1_file_1_jg10551";
dsanSTOCAGO1482_2	AUGUSTUS	start_codon	17558231	17558233	.	+	0	transcript_id "file_1_file_1_jg14603.t1"; gene_id "file_1_file_1_jg14603";
dsanSTOCAGO1482_2	AUGUSTUS	CDS	17558231	17559878	0.89	+	0	transcript_id "file_1_file_1_jg14603.t1"; gene_id "file_1_file_1_jg14603";
dsanSTOCAGO1482_2	AUGUSTUS	exon	17558231	17559878	.	+	.	transcript_id "file_1_file_1_jg14603.t1"; gene_id "file_1_file_1_jg14603";
dsanSTOCAGO1482_2	AUGUSTUS	intron	17559879	17559992	.	+	.	transcript_id "file_1_file_1_jg14603.t1"; gene_id "file_1_file_1_jg14603";
dsanSTOCAGO1482_2	AUGUSTUS	transcript	17558231	17560057	.	+	.	transcript_id "file_1_file_1_jg14603.t1"; gene_id "file_1_file_1_jg14603"
dsanSTOCAGO1482_2	AUGUSTUS	gene	17558231	17560057	.	+	.	jg14603
dsanSTOCAGO1482_2	AUGUSTUS	CDS	17559993	17560057	0.91	+	2	transcript_id "file_1_file_1_jg14603.t1"; gene_id "file_1_file_1_jg14603";
dsanSTOCAGO1482_2	AUGUSTUS	exon	17559993	17560057	.	+	.	transcript_id "file_1_file_1_jg14603.t1"; gene_id "file_1_file_1_jg14603";
dsanSTOCAGO1482_2	AUGUSTUS	stop_codon	17560055	17560057	.	+	0	transcript_id "file_1_file_1_jg14603.t1"; gene_id "file_1_file_1_jg14603";
dsanSTOCAGO1482_3	AUGUSTUS	start_codon	2275243	2275245	.	+	0	transcript_id "file_1_file_1_jg2743.t1"; gene_id "file_1_file_1_jg2743";
dsanSTOCAGO1482_3	AUGUSTUS	CDS	2275243	2276370	1	+	0	transcript_id "file_1_file_1_jg2743.t1"; gene_id "file_1_file_1_jg2743";
dsanSTOCAGO1482_3	AUGUSTUS	exon	2275243	2276370	.	+	.	transcript_id "file_1_file_1_jg2743.t1"; gene_id "file_1_file_1_jg2743";
dsanSTOCAGO1482_3	AUGUSTUS	transcript	2275243	2276370	.	+	.	transcript_id "file_1_file_1_jg2743.t1"; gene_id "file_1_file_1_jg2743"
dsanSTOCAGO1482_3	AUGUSTUS	gene	2275243	2276370	.	+	.	jg2743
dsanSTOCAGO1482_3	AUGUSTUS	stop_codon	2276368	2276370	.	+	0	transcript_id "file_1_file_1_jg2743.t1"; gene_id "file_1_file_1_jg2743";
dsanSTOCAGO1482_0	AUGUSTUS	stop_codon	6421961	6421963	.	-	0	transcript_id "file_1_file_1_jg750.t1"; gene_id "file_1_file_1_jg750";
dsanSTOCAGO1482_0	AUGUSTUS	CDS	6421961	6422566	1	-	0	transcript_id "file_1_file_1_jg750.t1"; gene_id "file_1_file_1_jg750";
dsanSTOCAGO1482_0	AUGUSTUS	exon	6421961	6422566	.	-	.	transcript_id "file_1_file_1_jg750.t1"; gene_id "file_1_file_1_jg750";
dsanSTOCAGO1482_0	AUGUSTUS	transcript	6421961	6422566	.	-	.	transcript_id "file_1_file_1_jg750.t1"; gene_id "file_1_file_1_jg750"
dsanSTOCAGO1482_0	AUGUSTUS	gene	6421961	6422566	.	-	.	jg750
dsanSTOCAGO1482_0	AUGUSTUS	start_codon	6422564	6422566	.	-	0	transcript_id "file_1_file_1_jg750.t1"; gene_id "file_1_file_1_jg750";
dsanSTOCAGO1482_4	AUGUSTUS	stop_codon	12796294	12796296	.	-	0	transcript_id "file_1_file_1_jg6965.t1"; gene_id "file_1_file_1_jg6965";
dsanSTOCAGO1482_4	AUGUSTUS	CDS	12796294	12796604	1	-	2	transcript_id "file_1_file_1_jg6965.t1"; gene_id "file_1_file_1_jg6965";
dsanSTOCAGO1482_4	AUGUSTUS	exon	12796294	12796604	.	-	.	transcript_id "file_1_file_1_jg6965.t1"; gene_id "file_1_file_1_jg6965";
dsanSTOCAGO1482_4	AUGUSTUS	intron	12796605	12796659	.	-	.	transcript_id "file_1_file_1_jg6965.t1"; gene_id "file_1_file_1_jg6965";
dsanSTOCAGO1482_4	AUGUSTUS	CDS	12796660	12797574	0.8	-	2	transcript_id "file_1_file_1_jg6965.t1"; gene_id "file_1_file_1_jg6965";
dsanSTOCAGO1482_4	AUGUSTUS	exon	12796660	12797574	.	-	.	transcript_id "file_1_file_1_jg6965.t1"; gene_id "file_1_file_1_jg6965";
dsanSTOCAGO1482_4	AUGUSTUS	intron	12797575	12797628	.	-	.	transcript_id "file_1_file_1_jg6965.t1"; gene_id "file_1_file_1_jg6965";
dsanSTOCAGO1482_4	AUGUSTUS	CDS	12797629	12797836	1	-	0	transcript_id "file_1_file_1_jg6965.t1"; gene_id "file_1_file_1_jg6965";
dsanSTOCAGO1482_4	AUGUSTUS	exon	12797629	12797836	.	-	.	transcript_id "file_1_file_1_jg6965.t1"; gene_id "file_1_file_1_jg6965";
dsanSTOCAGO1482_4	AUGUSTUS	intron	12797837	12797893	.	-	.	transcript_id "file_1_file_1_jg6965.t1"; gene_id "file_1_file_1_jg6965";
dsanSTOCAGO1482_4	AUGUSTUS	CDS	12797894	12798881	0.42	-	1	transcript_id "file_1_file_1_jg6965.t1"; gene_id "file_1_file_1_jg6965";
dsanSTOCAGO1482_4	AUGUSTUS	exon	12797894	12798881	.	-	.	transcript_id "file_1_file_1_jg6965.t1"; gene_id "file_1_file_1_jg6965";
dsanSTOCAGO1482_4	AUGUSTUS	intron	12798882	12799688	.	-	.	transcript_id "file_1_file_1_jg6965.t1"; gene_id "file_1_file_1_jg6965";
dsanSTOCAGO1482_4	AUGUSTUS	CDS	12799689	12800264	0.75	-	1	transcript_id "file_1_file_1_jg6965.t1"; gene_id "file_1_file_1_jg6965";
dsanSTOCAGO1482_4	AUGUSTUS	exon	12799689	12800264	.	-	.	transcript_id "file_1_file_1_jg6965.t1"; gene_id "file_1_file_1_jg6965";
dsanSTOCAGO1482_4	AUGUSTUS	intron	12800265	12800328	.	-	.	transcript_id "file_1_file_1_jg6965.t1"; gene_id "file_1_file_1_jg6965";
dsanSTOCAGO1482_4	AUGUSTUS	CDS	12800329	12800885	1	-	0	transcript_id "file_1_file_1_jg6965.t1"; gene_id "file_1_file_1_jg6965";
dsanSTOCAGO1482_4	AUGUSTUS	exon	12800329	12800885	.	-	.	transcript_id "file_1_file_1_jg6965.t1"; gene_id "file_1_file_1_jg6965";
dsanSTOCAGO1482_4	AUGUSTUS	intron	12800886	12800939	.	-	.	transcript_id "file_1_file_1_jg6965.t1"; gene_id "file_1_file_1_jg6965";
dsanSTOCAGO1482_4	AUGUSTUS	CDS	12800940	12801313	1	-	2	transcript_id "file_1_file_1_jg6965.t1"; gene_id "file_1_file_1_jg6965";
dsanSTOCAGO1482_4	AUGUSTUS	exon	12800940	12801313	.	-	.	transcript_id "file_1_file_1_jg6965.t1"; gene_id "file_1_file_1_jg6965";
dsanSTOCAGO1482_4	AUGUSTUS	intron	12801314	12801372	.	-	.	transcript_id "file_1_file_1_jg6965.t1"; gene_id "file_1_file_1_jg6965";
dsanSTOCAGO1482_4	AUGUSTUS	transcript	12796294	12802963	.	-	.	transcript_id "file_1_file_1_jg6965.t1"; gene_id "file_1_file_1_jg6965"
dsanSTOCAGO1482_4	AUGUSTUS	gene	12796294	12802963	.	-	.	jg6965
dsanSTOCAGO1482_4	AUGUSTUS	CDS	12801373	12802963	1	-	0	transcript_id "file_1_file_1_jg6965.t1"; gene_id "file_1_file_1_jg6965";
dsanSTOCAGO1482_4	AUGUSTUS	exon	12801373	12802963	.	-	.	transcript_id "file_1_file_1_jg6965.t1"; gene_id "file_1_file_1_jg6965";
dsanSTOCAGO1482_4	AUGUSTUS	start_codon	12802961	12802963	.	-	0	transcript_id "file_1_file_1_jg6965.t1"; gene_id "file_1_file_1_jg6965";
dsanSTOCAGO1482_2	AUGUSTUS	start_codon	19751118	19751120	.	+	0	transcript_id "file_1_file_1_jg14916.t1"; gene_id "file_1_file_1_jg14916";
dsanSTOCAGO1482_2	AUGUSTUS	CDS	19751118	19751126	0.86	+	0	transcript_id "file_1_file_1_jg14916.t1"; gene_id "file_1_file_1_jg14916";
dsanSTOCAGO1482_2	AUGUSTUS	exon	19751118	19751126	.	+	.	transcript_id "file_1_file_1_jg14916.t1"; gene_id "file_1_file_1_jg14916";
dsanSTOCAGO1482_2	AUGUSTUS	intron	19751127	19751272	.	+	.	transcript_id "file_1_file_1_jg14916.t1"; gene_id "file_1_file_1_jg14916";
dsanSTOCAGO1482_2	AUGUSTUS	CDS	19751273	19751503	1	+	0	transcript_id "file_1_file_1_jg14916.t1"; gene_id "file_1_file_1_jg14916";
dsanSTOCAGO1482_2	AUGUSTUS	exon	19751273	19751503	.	+	.	transcript_id "file_1_file_1_jg14916.t1"; gene_id "file_1_file_1_jg14916";
dsanSTOCAGO1482_2	AUGUSTUS	intron	19751504	19751712	.	+	.	transcript_id "file_1_file_1_jg14916.t1"; gene_id "file_1_file_1_jg14916";
dsanSTOCAGO1482_2	AUGUSTUS	CDS	19751713	19752192	1	+	0	transcript_id "file_1_file_1_jg14916.t1"; gene_id "file_1_file_1_jg14916";
dsanSTOCAGO1482_2	AUGUSTUS	exon	19751713	19752192	.	+	.	transcript_id "file_1_file_1_jg14916.t1"; gene_id "file_1_file_1_jg14916";
dsanSTOCAGO1482_2	AUGUSTUS	intron	19752193	19752276	.	+	.	transcript_id "file_1_file_1_jg14916.t1"; gene_id "file_1_file_1_jg14916";
dsanSTOCAGO1482_2	AUGUSTUS	transcript	19751118	19752552	.	+	.	transcript_id "file_1_file_1_jg14916.t1"; gene_id "file_1_file_1_jg14916"
dsanSTOCAGO1482_2	AUGUSTUS	gene	19751118	19752552	.	+	.	jg14916
dsanSTOCAGO1482_2	AUGUSTUS	CDS	19752277	19752552	1	+	0	transcript_id "file_1_file_1_jg14916.t1"; gene_id "file_1_file_1_jg14916";
dsanSTOCAGO1482_2	AUGUSTUS	exon	19752277	19752552	.	+	.	transcript_id "file_1_file_1_jg14916.t1"; gene_id "file_1_file_1_jg14916";
dsanSTOCAGO1482_2	AUGUSTUS	stop_codon	19752550	19752552	.	+	0	transcript_id "file_1_file_1_jg14916.t1"; gene_id "file_1_file_1_jg14916";
dsanSTOCAGO1482_4	AUGUSTUS	start_codon	16512680	16512682	.	+	0	transcript_id "file_1_file_1_jg7421.t1"; gene_id "file_1_file_1_jg7421";
dsanSTOCAGO1482_4	AUGUSTUS	CDS	16512680	16512790	1	+	0	transcript_id "file_1_file_1_jg7421.t1"; gene_id "file_1_file_1_jg7421";
dsanSTOCAGO1482_4	AUGUSTUS	exon	16512680	16512790	.	+	.	transcript_id "file_1_file_1_jg7421.t1"; gene_id "file_1_file_1_jg7421";
dsanSTOCAGO1482_4	AUGUSTUS	intron	16512791	16512893	.	+	.	transcript_id "file_1_file_1_jg7421.t1"; gene_id "file_1_file_1_jg7421";
dsanSTOCAGO1482_4	AUGUSTUS	CDS	16512894	16514343	1	+	0	transcript_id "file_1_file_1_jg7421.t1"; gene_id "file_1_file_1_jg7421";
dsanSTOCAGO1482_4	AUGUSTUS	exon	16512894	16514343	.	+	.	transcript_id "file_1_file_1_jg7421.t1"; gene_id "file_1_file_1_jg7421";
dsanSTOCAGO1482_4	AUGUSTUS	intron	16514344	16514410	.	+	.	transcript_id "file_1_file_1_jg7421.t1"; gene_id "file_1_file_1_jg7421";
dsanSTOCAGO1482_4	AUGUSTUS	CDS	16514411	16514559	1	+	2	transcript_id "file_1_file_1_jg7421.t1"; gene_id "file_1_file_1_jg7421";
dsanSTOCAGO1482_4	AUGUSTUS	exon	16514411	16514559	.	+	.	transcript_id "file_1_file_1_jg7421.t1"; gene_id "file_1_file_1_jg7421";
dsanSTOCAGO1482_4	AUGUSTUS	intron	16514560	16514621	.	+	.	transcript_id "file_1_file_1_jg7421.t1"; gene_id "file_1_file_1_jg7421";
dsanSTOCAGO1482_4	AUGUSTUS	CDS	16514622	16514965	1	+	0	transcript_id "file_1_file_1_jg7421.t1"; gene_id "file_1_file_1_jg7421";
dsanSTOCAGO1482_4	AUGUSTUS	exon	16514622	16514965	.	+	.	transcript_id "file_1_file_1_jg7421.t1"; gene_id "file_1_file_1_jg7421";
dsanSTOCAGO1482_4	AUGUSTUS	intron	16514966	16515039	.	+	.	transcript_id "file_1_file_1_jg7421.t1"; gene_id "file_1_file_1_jg7421";
dsanSTOCAGO1482_4	AUGUSTUS	transcript	16512680	16515241	.	+	.	transcript_id "file_1_file_1_jg7421.t1"; gene_id "file_1_file_1_jg7421"
dsanSTOCAGO1482_4	AUGUSTUS	gene	16512680	16515241	.	+	.	jg7421
dsanSTOCAGO1482_4	AUGUSTUS	CDS	16515040	16515241	1	+	1	transcript_id "file_1_file_1_jg7421.t1"; gene_id "file_1_file_1_jg7421";
dsanSTOCAGO1482_4	AUGUSTUS	exon	16515040	16515241	.	+	.	transcript_id "file_1_file_1_jg7421.t1"; gene_id "file_1_file_1_jg7421";
dsanSTOCAGO1482_4	AUGUSTUS	stop_codon	16515239	16515241	.	+	0	transcript_id "file_1_file_1_jg7421.t1"; gene_id "file_1_file_1_jg7421";
dsanSTOCAGO1482_1	AUGUSTUS	stop_codon	3532013	3532015	.	-	0	transcript_id "file_1_file_1_jg9939.t1"; gene_id "file_1_file_1_jg9939";
dsanSTOCAGO1482_1	AUGUSTUS	CDS	3532013	3532041	1	-	2	transcript_id "file_1_file_1_jg9939.t1"; gene_id "file_1_file_1_jg9939";
dsanSTOCAGO1482_1	AUGUSTUS	exon	3532013	3532041	.	-	.	transcript_id "file_1_file_1_jg9939.t1"; gene_id "file_1_file_1_jg9939";
dsanSTOCAGO1482_1	AUGUSTUS	intron	3532042	3532096	.	-	.	transcript_id "file_1_file_1_jg9939.t1"; gene_id "file_1_file_1_jg9939";
dsanSTOCAGO1482_1	AUGUSTUS	CDS	3532097	3532214	0.75	-	0	transcript_id "file_1_file_1_jg9939.t1"; gene_id "file_1_file_1_jg9939";
dsanSTOCAGO1482_1	AUGUSTUS	exon	3532097	3532214	.	-	.	transcript_id "file_1_file_1_jg9939.t1"; gene_id "file_1_file_1_jg9939";
dsanSTOCAGO1482_1	AUGUSTUS	intron	3532215	3532282	.	-	.	transcript_id "file_1_file_1_jg9939.t1"; gene_id "file_1_file_1_jg9939";
dsanSTOCAGO1482_1	AUGUSTUS	CDS	3532283	3532311	0.75	-	2	transcript_id "file_1_file_1_jg9939.t1"; gene_id "file_1_file_1_jg9939";
dsanSTOCAGO1482_1	AUGUSTUS	exon	3532283	3532311	.	-	.	transcript_id "file_1_file_1_jg9939.t1"; gene_id "file_1_file_1_jg9939";
dsanSTOCAGO1482_1	AUGUSTUS	intron	3532312	3532377	.	-	.	transcript_id "file_1_file_1_jg9939.t1"; gene_id "file_1_file_1_jg9939";
dsanSTOCAGO1482_1	AUGUSTUS	CDS	3532378	3532543	1	-	0	transcript_id "file_1_file_1_jg9939.t1"; gene_id "file_1_file_1_jg9939";
dsanSTOCAGO1482_1	AUGUSTUS	exon	3532378	3532543	.	-	.	transcript_id "file_1_file_1_jg9939.t1"; gene_id "file_1_file_1_jg9939";
dsanSTOCAGO1482_1	AUGUSTUS	intron	3532544	3532596	.	-	.	transcript_id "file_1_file_1_jg9939.t1"; gene_id "file_1_file_1_jg9939";
dsanSTOCAGO1482_1	AUGUSTUS	CDS	3532597	3532842	0.98	-	0	transcript_id "file_1_file_1_jg9939.t1"; gene_id "file_1_file_1_jg9939";
dsanSTOCAGO1482_1	AUGUSTUS	exon	3532597	3532842	.	-	.	transcript_id "file_1_file_1_jg9939.t1"; gene_id "file_1_file_1_jg9939";
dsanSTOCAGO1482_1	AUGUSTUS	intron	3532843	3532910	.	-	.	transcript_id "file_1_file_1_jg9939.t1"; gene_id "file_1_file_1_jg9939";
dsanSTOCAGO1482_1	AUGUSTUS	CDS	3532911	3533121	1	-	1	transcript_id "file_1_file_1_jg9939.t1"; gene_id "file_1_file_1_jg9939";
dsanSTOCAGO1482_1	AUGUSTUS	exon	3532911	3533121	.	-	.	transcript_id "file_1_file_1_jg9939.t1"; gene_id "file_1_file_1_jg9939";
dsanSTOCAGO1482_1	AUGUSTUS	intron	3533122	3533404	.	-	.	transcript_id "file_1_file_1_jg9939.t1"; gene_id "file_1_file_1_jg9939";
dsanSTOCAGO1482_1	AUGUSTUS	transcript	3532013	3533445	.	-	.	transcript_id "file_1_file_1_jg9939.t1"; gene_id "file_1_file_1_jg9939"
dsanSTOCAGO1482_1	AUGUSTUS	gene	3532013	3533445	.	-	.	jg9939
dsanSTOCAGO1482_1	AUGUSTUS	CDS	3533405	3533445	1	-	0	transcript_id "file_1_file_1_jg9939.t1"; gene_id "file_1_file_1_jg9939";
dsanSTOCAGO1482_1	AUGUSTUS	exon	3533405	3533445	.	-	.	transcript_id "file_1_file_1_jg9939.t1"; gene_id "file_1_file_1_jg9939";
dsanSTOCAGO1482_1	AUGUSTUS	start_codon	3533443	3533445	.	-	0	transcript_id "file_1_file_1_jg9939.t1"; gene_id "file_1_file_1_jg9939";
dsanSTOCAGO1482_4	AUGUSTUS	start_codon	13144461	13144463	.	+	0	transcript_id "file_1_file_1_jg6998.t1"; gene_id "file_1_file_1_jg6998";
dsanSTOCAGO1482_4	AUGUSTUS	CDS	13144461	13144522	0.76	+	0	transcript_id "file_1_file_1_jg6998.t1"; gene_id "file_1_file_1_jg6998";
dsanSTOCAGO1482_4	AUGUSTUS	exon	13144461	13144522	.	+	.	transcript_id "file_1_file_1_jg6998.t1"; gene_id "file_1_file_1_jg6998";
dsanSTOCAGO1482_4	AUGUSTUS	intron	13144523	13144581	.	+	.	transcript_id "file_1_file_1_jg6998.t1"; gene_id "file_1_file_1_jg6998";
dsanSTOCAGO1482_4	AUGUSTUS	CDS	13144582	13144832	0.77	+	1	transcript_id "file_1_file_1_jg6998.t1"; gene_id "file_1_file_1_jg6998";
dsanSTOCAGO1482_4	AUGUSTUS	exon	13144582	13144832	.	+	.	transcript_id "file_1_file_1_jg6998.t1"; gene_id "file_1_file_1_jg6998";
dsanSTOCAGO1482_4	AUGUSTUS	intron	13144833	13144887	.	+	.	transcript_id "file_1_file_1_jg6998.t1"; gene_id "file_1_file_1_jg6998";
dsanSTOCAGO1482_4	AUGUSTUS	CDS	13144888	13145060	1	+	2	transcript_id "file_1_file_1_jg6998.t1"; gene_id "file_1_file_1_jg6998";
dsanSTOCAGO1482_4	AUGUSTUS	exon	13144888	13145060	.	+	.	transcript_id "file_1_file_1_jg6998.t1"; gene_id "file_1_file_1_jg6998";
dsanSTOCAGO1482_4	AUGUSTUS	intron	13145061	13145209	.	+	.	transcript_id "file_1_file_1_jg6998.t1"; gene_id "file_1_file_1_jg6998";
dsanSTOCAGO1482_4	AUGUSTUS	CDS	13145210	13145352	1	+	0	transcript_id "file_1_file_1_jg6998.t1"; gene_id "file_1_file_1_jg6998";
dsanSTOCAGO1482_4	AUGUSTUS	exon	13145210	13145352	.	+	.	transcript_id "file_1_file_1_jg6998.t1"; gene_id "file_1_file_1_jg6998";
dsanSTOCAGO1482_4	AUGUSTUS	intron	13145353	13145436	.	+	.	transcript_id "file_1_file_1_jg6998.t1"; gene_id "file_1_file_1_jg6998";
dsanSTOCAGO1482_4	AUGUSTUS	CDS	13145437	13145672	1	+	1	transcript_id "file_1_file_1_jg6998.t1"; gene_id "file_1_file_1_jg6998";
dsanSTOCAGO1482_4	AUGUSTUS	exon	13145437	13145672	.	+	.	transcript_id "file_1_file_1_jg6998.t1"; gene_id "file_1_file_1_jg6998";
dsanSTOCAGO1482_4	AUGUSTUS	intron	13145673	13145736	.	+	.	transcript_id "file_1_file_1_jg6998.t1"; gene_id "file_1_file_1_jg6998";
dsanSTOCAGO1482_4	AUGUSTUS	CDS	13145737	13145894	1	+	2	transcript_id "file_1_file_1_jg6998.t1"; gene_id "file_1_file_1_jg6998";
dsanSTOCAGO1482_4	AUGUSTUS	exon	13145737	13145894	.	+	.	transcript_id "file_1_file_1_jg6998.t1"; gene_id "file_1_file_1_jg6998";
dsanSTOCAGO1482_4	AUGUSTUS	intron	13145895	13145955	.	+	.	transcript_id "file_1_file_1_jg6998.t1"; gene_id "file_1_file_1_jg6998";
dsanSTOCAGO1482_4	AUGUSTUS	transcript	13144461	13146129	.	+	.	transcript_id "file_1_file_1_jg6998.t1"; gene_id "file_1_file_1_jg6998"
dsanSTOCAGO1482_4	AUGUSTUS	gene	13144461	13146129	.	+	.	jg6998
dsanSTOCAGO1482_4	AUGUSTUS	CDS	13145956	13146129	1	+	0	transcript_id "file_1_file_1_jg6998.t1"; gene_id "file_1_file_1_jg6998";
dsanSTOCAGO1482_4	AUGUSTUS	exon	13145956	13146129	.	+	.	transcript_id "file_1_file_1_jg6998.t1"; gene_id "file_1_file_1_jg6998";
dsanSTOCAGO1482_4	AUGUSTUS	stop_codon	13146127	13146129	.	+	0	transcript_id "file_1_file_1_jg6998.t1"; gene_id "file_1_file_1_jg6998";
dsanSTOCAGO1482_1	AUGUSTUS	start_codon	4388626	4388628	.	+	0	transcript_id "file_1_file_1_jg10023.t1"; gene_id "file_1_file_1_jg10023";
dsanSTOCAGO1482_1	AUGUSTUS	CDS	4388626	4388816	1	+	0	transcript_id "file_1_file_1_jg10023.t1"; gene_id "file_1_file_1_jg10023";
dsanSTOCAGO1482_1	AUGUSTUS	exon	4388626	4388816	.	+	.	transcript_id "file_1_file_1_jg10023.t1"; gene_id "file_1_file_1_jg10023";
dsanSTOCAGO1482_1	AUGUSTUS	intron	4388817	4389230	.	+	.	transcript_id "file_1_file_1_jg10023.t1"; gene_id "file_1_file_1_jg10023";
dsanSTOCAGO1482_1	AUGUSTUS	transcript	4388626	4389318	.	+	.	transcript_id "file_1_file_1_jg10023.t1"; gene_id "file_1_file_1_jg10023"
dsanSTOCAGO1482_1	AUGUSTUS	gene	4388626	4389318	.	+	.	jg10023
dsanSTOCAGO1482_1	AUGUSTUS	CDS	4389231	4389318	0.6	+	1	transcript_id "file_1_file_1_jg10023.t1"; gene_id "file_1_file_1_jg10023";
dsanSTOCAGO1482_1	AUGUSTUS	exon	4389231	4389318	.	+	.	transcript_id "file_1_file_1_jg10023.t1"; gene_id "file_1_file_1_jg10023";
dsanSTOCAGO1482_1	AUGUSTUS	stop_codon	4389316	4389318	.	+	0	transcript_id "file_1_file_1_jg10023.t1"; gene_id "file_1_file_1_jg10023";
dsanSTOCAGO1482_1	AUGUSTUS	start_codon	18832431	18832433	.	+	0	transcript_id "file_1_file_1_jg12079.t5"; gene_id "file_1_file_1_jg12079";
dsanSTOCAGO1482_1	AUGUSTUS	CDS	18832431	18832455	0.91	+	0	transcript_id "file_1_file_1_jg12079.t5"; gene_id "file_1_file_1_jg12079";
dsanSTOCAGO1482_1	AUGUSTUS	exon	18832431	18832455	.	+	.	transcript_id "file_1_file_1_jg12079.t5"; gene_id "file_1_file_1_jg12079";
dsanSTOCAGO1482_1	AUGUSTUS	intron	18832456	18834705	.	+	.	transcript_id "file_1_file_1_jg12079.t5"; gene_id "file_1_file_1_jg12079";
dsanSTOCAGO1482_1	AUGUSTUS	CDS	18834706	18834797	1	+	2	transcript_id "file_1_file_1_jg12079.t5"; gene_id "file_1_file_1_jg12079";
dsanSTOCAGO1482_1	AUGUSTUS	exon	18834706	18834797	.	+	.	transcript_id "file_1_file_1_jg12079.t5"; gene_id "file_1_file_1_jg12079";
dsanSTOCAGO1482_1	AUGUSTUS	intron	18834798	18837760	.	+	.	transcript_id "file_1_file_1_jg12079.t5"; gene_id "file_1_file_1_jg12079";
dsanSTOCAGO1482_1	AUGUSTUS	CDS	18837761	18837828	1	+	0	transcript_id "file_1_file_1_jg12079.t5"; gene_id "file_1_file_1_jg12079";
dsanSTOCAGO1482_1	AUGUSTUS	exon	18837761	18837828	.	+	.	transcript_id "file_1_file_1_jg12079.t5"; gene_id "file_1_file_1_jg12079";
dsanSTOCAGO1482_1	AUGUSTUS	intron	18837829	18837924	.	+	.	transcript_id "file_1_file_1_jg12079.t5"; gene_id "file_1_file_1_jg12079";
dsanSTOCAGO1482_1	AUGUSTUS	CDS	18837925	18838060	1	+	1	transcript_id "file_1_file_1_jg12079.t5"; gene_id "file_1_file_1_jg12079";
dsanSTOCAGO1482_1	AUGUSTUS	exon	18837925	18838060	.	+	.	transcript_id "file_1_file_1_jg12079.t5"; gene_id "file_1_file_1_jg12079";
dsanSTOCAGO1482_1	AUGUSTUS	intron	18838061	18839185	.	+	.	transcript_id "file_1_file_1_jg12079.t5"; gene_id "file_1_file_1_jg12079";
dsanSTOCAGO1482_1	AUGUSTUS	CDS	18839186	18839257	1	+	0	transcript_id "file_1_file_1_jg12079.t5"; gene_id "file_1_file_1_jg12079";
dsanSTOCAGO1482_1	AUGUSTUS	exon	18839186	18839257	.	+	.	transcript_id "file_1_file_1_jg12079.t5"; gene_id "file_1_file_1_jg12079";
dsanSTOCAGO1482_1	AUGUSTUS	intron	18839258	18839330	.	+	.	transcript_id "file_1_file_1_jg12079.t5"; gene_id "file_1_file_1_jg12079";
dsanSTOCAGO1482_1	AUGUSTUS	CDS	18839331	18839475	1	+	0	transcript_id "file_1_file_1_jg12079.t5"; gene_id "file_1_file_1_jg12079";
dsanSTOCAGO1482_1	AUGUSTUS	exon	18839331	18839475	.	+	.	transcript_id "file_1_file_1_jg12079.t5"; gene_id "file_1_file_1_jg12079";
dsanSTOCAGO1482_1	AUGUSTUS	intron	18839476	18839755	.	+	.	transcript_id "file_1_file_1_jg12079.t5"; gene_id "file_1_file_1_jg12079";
dsanSTOCAGO1482_1	AUGUSTUS	CDS	18839756	18839811	1	+	2	transcript_id "file_1_file_1_jg12079.t5"; gene_id "file_1_file_1_jg12079";
dsanSTOCAGO1482_1	AUGUSTUS	exon	18839756	18839811	.	+	.	transcript_id "file_1_file_1_jg12079.t5"; gene_id "file_1_file_1_jg12079";
dsanSTOCAGO1482_1	AUGUSTUS	intron	18839812	18839874	.	+	.	transcript_id "file_1_file_1_jg12079.t5"; gene_id "file_1_file_1_jg12079";
dsanSTOCAGO1482_1	AUGUSTUS	CDS	18839875	18841233	1	+	0	transcript_id "file_1_file_1_jg12079.t5"; gene_id "file_1_file_1_jg12079";
dsanSTOCAGO1482_1	AUGUSTUS	exon	18839875	18841233	.	+	.	transcript_id "file_1_file_1_jg12079.t5"; gene_id "file_1_file_1_jg12079";
dsanSTOCAGO1482_1	AUGUSTUS	intron	18841234	18841302	.	+	.	transcript_id "file_1_file_1_jg12079.t5"; gene_id "file_1_file_1_jg12079";
dsanSTOCAGO1482_1	AUGUSTUS	CDS	18841303	18842280	1	+	0	transcript_id "file_1_file_1_jg12079.t5"; gene_id "file_1_file_1_jg12079";
dsanSTOCAGO1482_1	AUGUSTUS	exon	18841303	18842280	.	+	.	transcript_id "file_1_file_1_jg12079.t5"; gene_id "file_1_file_1_jg12079";
dsanSTOCAGO1482_1	AUGUSTUS	intron	18842281	18842347	.	+	.	transcript_id "file_1_file_1_jg12079.t5"; gene_id "file_1_file_1_jg12079";
dsanSTOCAGO1482_1	AUGUSTUS	CDS	18842348	18842946	1	+	0	transcript_id "file_1_file_1_jg12079.t5"; gene_id "file_1_file_1_jg12079";
dsanSTOCAGO1482_1	AUGUSTUS	exon	18842348	18842946	.	+	.	transcript_id "file_1_file_1_jg12079.t5"; gene_id "file_1_file_1_jg12079";
dsanSTOCAGO1482_1	AUGUSTUS	intron	18842947	18843022	.	+	.	transcript_id "file_1_file_1_jg12079.t5"; gene_id "file_1_file_1_jg12079";
dsanSTOCAGO1482_1	AUGUSTUS	CDS	18843023	18843136	1	+	1	transcript_id "file_1_file_1_jg12079.t5"; gene_id "file_1_file_1_jg12079";
dsanSTOCAGO1482_1	AUGUSTUS	exon	18843023	18843136	.	+	.	transcript_id "file_1_file_1_jg12079.t5"; gene_id "file_1_file_1_jg12079";
dsanSTOCAGO1482_1	AUGUSTUS	intron	18843137	18843193	.	+	.	transcript_id "file_1_file_1_jg12079.t5"; gene_id "file_1_file_1_jg12079";
dsanSTOCAGO1482_1	AUGUSTUS	CDS	18843194	18843303	1	+	1	transcript_id "file_1_file_1_jg12079.t5"; gene_id "file_1_file_1_jg12079";
dsanSTOCAGO1482_1	AUGUSTUS	exon	18843194	18843303	.	+	.	transcript_id "file_1_file_1_jg12079.t5"; gene_id "file_1_file_1_jg12079";
dsanSTOCAGO1482_1	AUGUSTUS	intron	18843304	18843407	.	+	.	transcript_id "file_1_file_1_jg12079.t5"; gene_id "file_1_file_1_jg12079";
dsanSTOCAGO1482_1	AUGUSTUS	CDS	18843408	18843524	1	+	2	transcript_id "file_1_file_1_jg12079.t5"; gene_id "file_1_file_1_jg12079";
dsanSTOCAGO1482_1	AUGUSTUS	exon	18843408	18843524	.	+	.	transcript_id "file_1_file_1_jg12079.t5"; gene_id "file_1_file_1_jg12079";
dsanSTOCAGO1482_1	AUGUSTUS	intron	18843525	18844199	.	+	.	transcript_id "file_1_file_1_jg12079.t5"; gene_id "file_1_file_1_jg12079";
dsanSTOCAGO1482_1	AUGUSTUS	CDS	18844200	18844267	1	+	2	transcript_id "file_1_file_1_jg12079.t5"; gene_id "file_1_file_1_jg12079";
dsanSTOCAGO1482_1	AUGUSTUS	exon	18844200	18844267	.	+	.	transcript_id "file_1_file_1_jg12079.t5"; gene_id "file_1_file_1_jg12079";
dsanSTOCAGO1482_1	AUGUSTUS	intron	18844268	18844328	.	+	.	transcript_id "file_1_file_1_jg12079.t5"; gene_id "file_1_file_1_jg12079";
dsanSTOCAGO1482_1	AUGUSTUS	CDS	18844329	18844976	1	+	0	transcript_id "file_1_file_1_jg12079.t5"; gene_id "file_1_file_1_jg12079";
dsanSTOCAGO1482_1	AUGUSTUS	exon	18844329	18844976	.	+	.	transcript_id "file_1_file_1_jg12079.t5"; gene_id "file_1_file_1_jg12079";
dsanSTOCAGO1482_1	AUGUSTUS	intron	18844977	18845083	.	+	.	transcript_id "file_1_file_1_jg12079.t5"; gene_id "file_1_file_1_jg12079";
dsanSTOCAGO1482_1	AUGUSTUS	CDS	18845084	18845101	1	+	0	transcript_id "file_1_file_1_jg12079.t5"; gene_id "file_1_file_1_jg12079";
dsanSTOCAGO1482_1	AUGUSTUS	exon	18845084	18845101	.	+	.	transcript_id "file_1_file_1_jg12079.t5"; gene_id "file_1_file_1_jg12079";
dsanSTOCAGO1482_1	AUGUSTUS	intron	18845102	18845157	.	+	.	transcript_id "file_1_file_1_jg12079.t5"; gene_id "file_1_file_1_jg12079";
dsanSTOCAGO1482_1	AUGUSTUS	CDS	18845158	18845232	1	+	0	transcript_id "file_1_file_1_jg12079.t5"; gene_id "file_1_file_1_jg12079";
dsanSTOCAGO1482_1	AUGUSTUS	exon	18845158	18845232	.	+	.	transcript_id "file_1_file_1_jg12079.t5"; gene_id "file_1_file_1_jg12079";
dsanSTOCAGO1482_1	AUGUSTUS	intron	18845233	18845312	.	+	.	transcript_id "file_1_file_1_jg12079.t5"; gene_id "file_1_file_1_jg12079";
dsanSTOCAGO1482_1	AUGUSTUS	CDS	18845313	18845340	1	+	0	transcript_id "file_1_file_1_jg12079.t5"; gene_id "file_1_file_1_jg12079";
dsanSTOCAGO1482_1	AUGUSTUS	exon	18845313	18845340	.	+	.	transcript_id "file_1_file_1_jg12079.t5"; gene_id "file_1_file_1_jg12079";
dsanSTOCAGO1482_1	AUGUSTUS	intron	18845341	18845470	.	+	.	transcript_id "file_1_file_1_jg12079.t5"; gene_id "file_1_file_1_jg12079";
dsanSTOCAGO1482_1	AUGUSTUS	CDS	18845471	18845584	1	+	2	transcript_id "file_1_file_1_jg12079.t5"; gene_id "file_1_file_1_jg12079";
dsanSTOCAGO1482_1	AUGUSTUS	exon	18845471	18845584	.	+	.	transcript_id "file_1_file_1_jg12079.t5"; gene_id "file_1_file_1_jg12079";
dsanSTOCAGO1482_1	AUGUSTUS	intron	18845585	18845645	.	+	.	transcript_id "file_1_file_1_jg12079.t5"; gene_id "file_1_file_1_jg12079";
dsanSTOCAGO1482_1	AUGUSTUS	CDS	18845646	18845662	1	+	2	transcript_id "file_1_file_1_jg12079.t5"; gene_id "file_1_file_1_jg12079";
dsanSTOCAGO1482_1	AUGUSTUS	exon	18845646	18845662	.	+	.	transcript_id "file_1_file_1_jg12079.t5"; gene_id "file_1_file_1_jg12079";
dsanSTOCAGO1482_1	AUGUSTUS	intron	18845663	18845718	.	+	.	transcript_id "file_1_file_1_jg12079.t5"; gene_id "file_1_file_1_jg12079";
dsanSTOCAGO1482_1	AUGUSTUS	transcript	18832431	18845721	.	+	.	transcript_id "file_1_file_1_jg12079.t5"; gene_id "file_1_file_1_jg12079"
dsanSTOCAGO1482_1	AUGUSTUS	CDS	18845719	18845721	1	+	0	transcript_id "file_1_file_1_jg12079.t5"; gene_id "file_1_file_1_jg12079";
dsanSTOCAGO1482_1	AUGUSTUS	exon	18845719	18845721	.	+	.	transcript_id "file_1_file_1_jg12079.t5"; gene_id "file_1_file_1_jg12079";
dsanSTOCAGO1482_1	AUGUSTUS	stop_codon	18845719	18845721	.	+	0	transcript_id "file_1_file_1_jg12079.t5"; gene_id "file_1_file_1_jg12079";
dsanSTOCAGO1482_3	AUGUSTUS	stop_codon	456075	456077	.	-	0	transcript_id "file_1_file_1_jg2494.t1"; gene_id "file_1_file_1_jg2494";
dsanSTOCAGO1482_3	AUGUSTUS	CDS	456075	456530	0.92	-	0	transcript_id "file_1_file_1_jg2494.t1"; gene_id "file_1_file_1_jg2494";
dsanSTOCAGO1482_3	AUGUSTUS	exon	456075	456530	.	-	.	transcript_id "file_1_file_1_jg2494.t1"; gene_id "file_1_file_1_jg2494";
dsanSTOCAGO1482_3	AUGUSTUS	intron	456531	456608	.	-	.	transcript_id "file_1_file_1_jg2494.t1"; gene_id "file_1_file_1_jg2494";
dsanSTOCAGO1482_3	AUGUSTUS	CDS	456609	457063	1	-	2	transcript_id "file_1_file_1_jg2494.t1"; gene_id "file_1_file_1_jg2494";
dsanSTOCAGO1482_3	AUGUSTUS	exon	456609	457063	.	-	.	transcript_id "file_1_file_1_jg2494.t1"; gene_id "file_1_file_1_jg2494";
dsanSTOCAGO1482_3	AUGUSTUS	intron	457064	457125	.	-	.	transcript_id "file_1_file_1_jg2494.t1"; gene_id "file_1_file_1_jg2494";
dsanSTOCAGO1482_3	AUGUSTUS	CDS	457126	457358	1	-	1	transcript_id "file_1_file_1_jg2494.t1"; gene_id "file_1_file_1_jg2494";
dsanSTOCAGO1482_3	AUGUSTUS	exon	457126	457358	.	-	.	transcript_id "file_1_file_1_jg2494.t1"; gene_id "file_1_file_1_jg2494";
dsanSTOCAGO1482_3	AUGUSTUS	intron	457359	457447	.	-	.	transcript_id "file_1_file_1_jg2494.t1"; gene_id "file_1_file_1_jg2494";
dsanSTOCAGO1482_3	AUGUSTUS	CDS	457448	457589	1	-	2	transcript_id "file_1_file_1_jg2494.t1"; gene_id "file_1_file_1_jg2494";
dsanSTOCAGO1482_3	AUGUSTUS	exon	457448	457589	.	-	.	transcript_id "file_1_file_1_jg2494.t1"; gene_id "file_1_file_1_jg2494";
dsanSTOCAGO1482_3	AUGUSTUS	intron	457590	457733	.	-	.	transcript_id "file_1_file_1_jg2494.t1"; gene_id "file_1_file_1_jg2494";
dsanSTOCAGO1482_3	AUGUSTUS	CDS	457734	457763	1	-	2	transcript_id "file_1_file_1_jg2494.t1"; gene_id "file_1_file_1_jg2494";
dsanSTOCAGO1482_3	AUGUSTUS	exon	457734	457763	.	-	.	transcript_id "file_1_file_1_jg2494.t1"; gene_id "file_1_file_1_jg2494";
dsanSTOCAGO1482_3	AUGUSTUS	intron	457764	457845	.	-	.	transcript_id "file_1_file_1_jg2494.t1"; gene_id "file_1_file_1_jg2494";
dsanSTOCAGO1482_3	AUGUSTUS	CDS	457846	458812	1	-	0	transcript_id "file_1_file_1_jg2494.t1"; gene_id "file_1_file_1_jg2494";
dsanSTOCAGO1482_3	AUGUSTUS	exon	457846	458812	.	-	.	transcript_id "file_1_file_1_jg2494.t1"; gene_id "file_1_file_1_jg2494";
dsanSTOCAGO1482_3	AUGUSTUS	intron	458813	458956	.	-	.	transcript_id "file_1_file_1_jg2494.t1"; gene_id "file_1_file_1_jg2494";
dsanSTOCAGO1482_3	AUGUSTUS	CDS	458957	459136	1	-	0	transcript_id "file_1_file_1_jg2494.t1"; gene_id "file_1_file_1_jg2494";
dsanSTOCAGO1482_3	AUGUSTUS	exon	458957	459136	.	-	.	transcript_id "file_1_file_1_jg2494.t1"; gene_id "file_1_file_1_jg2494";
dsanSTOCAGO1482_3	AUGUSTUS	intron	459137	463252	.	-	.	transcript_id "file_1_file_1_jg2494.t1"; gene_id "file_1_file_1_jg2494";
dsanSTOCAGO1482_3	AUGUSTUS	CDS	463253	463426	1	-	0	transcript_id "file_1_file_1_jg2494.t1"; gene_id "file_1_file_1_jg2494";
dsanSTOCAGO1482_3	AUGUSTUS	exon	463253	463426	.	-	.	transcript_id "file_1_file_1_jg2494.t1"; gene_id "file_1_file_1_jg2494";
dsanSTOCAGO1482_3	AUGUSTUS	intron	463427	464417	.	-	.	transcript_id "file_1_file_1_jg2494.t1"; gene_id "file_1_file_1_jg2494";
dsanSTOCAGO1482_3	AUGUSTUS	CDS	464418	465065	1	-	0	transcript_id "file_1_file_1_jg2494.t1"; gene_id "file_1_file_1_jg2494";
dsanSTOCAGO1482_3	AUGUSTUS	exon	464418	465065	.	-	.	transcript_id "file_1_file_1_jg2494.t1"; gene_id "file_1_file_1_jg2494";
dsanSTOCAGO1482_3	AUGUSTUS	intron	465066	466152	.	-	.	transcript_id "file_1_file_1_jg2494.t1"; gene_id "file_1_file_1_jg2494";
dsanSTOCAGO1482_3	AUGUSTUS	CDS	466153	466830	1	-	0	transcript_id "file_1_file_1_jg2494.t1"; gene_id "file_1_file_1_jg2494";
dsanSTOCAGO1482_3	AUGUSTUS	exon	466153	466830	.	-	.	transcript_id "file_1_file_1_jg2494.t1"; gene_id "file_1_file_1_jg2494";
dsanSTOCAGO1482_3	AUGUSTUS	intron	466831	467483	.	-	.	transcript_id "file_1_file_1_jg2494.t1"; gene_id "file_1_file_1_jg2494";
dsanSTOCAGO1482_3	AUGUSTUS	CDS	467484	467771	1	-	0	transcript_id "file_1_file_1_jg2494.t1"; gene_id "file_1_file_1_jg2494";
dsanSTOCAGO1482_3	AUGUSTUS	exon	467484	467771	.	-	.	transcript_id "file_1_file_1_jg2494.t1"; gene_id "file_1_file_1_jg2494";
dsanSTOCAGO1482_3	AUGUSTUS	intron	467772	475781	.	-	.	transcript_id "file_1_file_1_jg2494.t1"; gene_id "file_1_file_1_jg2494";
dsanSTOCAGO1482_3	AUGUSTUS	CDS	475782	476174	0.98	-	0	transcript_id "file_1_file_1_jg2494.t1"; gene_id "file_1_file_1_jg2494";
dsanSTOCAGO1482_3	AUGUSTUS	exon	475782	476174	.	-	.	transcript_id "file_1_file_1_jg2494.t1"; gene_id "file_1_file_1_jg2494";
dsanSTOCAGO1482_3	AUGUSTUS	intron	476175	477023	.	-	.	transcript_id "file_1_file_1_jg2494.t1"; gene_id "file_1_file_1_jg2494";
dsanSTOCAGO1482_3	AUGUSTUS	transcript	456075	477065	.	-	.	transcript_id "file_1_file_1_jg2494.t1"; gene_id "file_1_file_1_jg2494"
dsanSTOCAGO1482_3	AUGUSTUS	gene	456075	477065	.	-	.	jg2494
dsanSTOCAGO1482_3	AUGUSTUS	CDS	477024	477065	0.91	-	0	transcript_id "file_1_file_1_jg2494.t1"; gene_id "file_1_file_1_jg2494";
dsanSTOCAGO1482_3	AUGUSTUS	exon	477024	477065	.	-	.	transcript_id "file_1_file_1_jg2494.t1"; gene_id "file_1_file_1_jg2494";
dsanSTOCAGO1482_3	AUGUSTUS	start_codon	477063	477065	.	-	0	transcript_id "file_1_file_1_jg2494.t1"; gene_id "file_1_file_1_jg2494";
dsanSTOCAGO1482_3	AUGUSTUS	stop_codon	6933940	6933942	.	-	0	transcript_id "file_1_file_1_jg3386.t1"; gene_id "file_1_file_1_jg3386";
dsanSTOCAGO1482_3	AUGUSTUS	CDS	6933940	6934104	1	-	0	transcript_id "file_1_file_1_jg3386.t1"; gene_id "file_1_file_1_jg3386";
dsanSTOCAGO1482_3	AUGUSTUS	exon	6933940	6934104	.	-	.	transcript_id "file_1_file_1_jg3386.t1"; gene_id "file_1_file_1_jg3386";
dsanSTOCAGO1482_3	AUGUSTUS	intron	6934105	6934176	.	-	.	transcript_id "file_1_file_1_jg3386.t1"; gene_id "file_1_file_1_jg3386";
dsanSTOCAGO1482_3	AUGUSTUS	CDS	6934177	6934632	1	-	0	transcript_id "file_1_file_1_jg3386.t1"; gene_id "file_1_file_1_jg3386";
dsanSTOCAGO1482_3	AUGUSTUS	exon	6934177	6934632	.	-	.	transcript_id "file_1_file_1_jg3386.t1"; gene_id "file_1_file_1_jg3386";
dsanSTOCAGO1482_3	AUGUSTUS	intron	6934633	6934699	.	-	.	transcript_id "file_1_file_1_jg3386.t1"; gene_id "file_1_file_1_jg3386";
dsanSTOCAGO1482_3	AUGUSTUS	transcript	6933940	6935077	.	-	.	transcript_id "file_1_file_1_jg3386.t1"; gene_id "file_1_file_1_jg3386"
dsanSTOCAGO1482_3	AUGUSTUS	gene	6933940	6935077	.	-	.	jg3386
dsanSTOCAGO1482_3	AUGUSTUS	CDS	6934700	6935077	1	-	0	transcript_id "file_1_file_1_jg3386.t1"; gene_id "file_1_file_1_jg3386";
dsanSTOCAGO1482_3	AUGUSTUS	exon	6934700	6935077	.	-	.	transcript_id "file_1_file_1_jg3386.t1"; gene_id "file_1_file_1_jg3386";
dsanSTOCAGO1482_3	AUGUSTUS	start_codon	6935075	6935077	.	-	0	transcript_id "file_1_file_1_jg3386.t1"; gene_id "file_1_file_1_jg3386";
dsanSTOCAGO1482_2	AUGUSTUS	start_codon	5221401	5221403	.	+	0	transcript_id "file_1_file_1_jg12958.t1"; gene_id "file_1_file_1_jg12958";
dsanSTOCAGO1482_2	AUGUSTUS	CDS	5221401	5221490	0.52	+	0	transcript_id "file_1_file_1_jg12958.t1"; gene_id "file_1_file_1_jg12958";
dsanSTOCAGO1482_2	AUGUSTUS	exon	5221401	5221490	.	+	.	transcript_id "file_1_file_1_jg12958.t1"; gene_id "file_1_file_1_jg12958";
dsanSTOCAGO1482_2	AUGUSTUS	intron	5221491	5221545	.	+	.	transcript_id "file_1_file_1_jg12958.t1"; gene_id "file_1_file_1_jg12958";
dsanSTOCAGO1482_2	AUGUSTUS	transcript	5221401	5221701	.	+	.	transcript_id "file_1_file_1_jg12958.t1"; gene_id "file_1_file_1_jg12958"
dsanSTOCAGO1482_2	AUGUSTUS	gene	5221401	5221701	.	+	.	jg12958
dsanSTOCAGO1482_2	AUGUSTUS	CDS	5221546	5221701	1	+	0	transcript_id "file_1_file_1_jg12958.t1"; gene_id "file_1_file_1_jg12958";
dsanSTOCAGO1482_2	AUGUSTUS	exon	5221546	5221701	.	+	.	transcript_id "file_1_file_1_jg12958.t1"; gene_id "file_1_file_1_jg12958";
dsanSTOCAGO1482_2	AUGUSTUS	stop_codon	5221699	5221701	.	+	0	transcript_id "file_1_file_1_jg12958.t1"; gene_id "file_1_file_1_jg12958";
dsanSTOCAGO1482_4	AUGUSTUS	stop_codon	23705586	23705588	.	-	0	transcript_id "file_1_file_1_jg8364.t1"; gene_id "file_1_file_1_jg8364";
dsanSTOCAGO1482_4	AUGUSTUS	CDS	23705586	23706372	0.95	-	1	transcript_id "file_1_file_1_jg8364.t1"; gene_id "file_1_file_1_jg8364";
dsanSTOCAGO1482_4	AUGUSTUS	exon	23705586	23706372	.	-	.	transcript_id "file_1_file_1_jg8364.t1"; gene_id "file_1_file_1_jg8364";
dsanSTOCAGO1482_4	AUGUSTUS	intron	23706373	23707833	.	-	.	transcript_id "file_1_file_1_jg8364.t1"; gene_id "file_1_file_1_jg8364";
dsanSTOCAGO1482_4	AUGUSTUS	CDS	23707834	23708041	0.53	-	2	transcript_id "file_1_file_1_jg8364.t1"; gene_id "file_1_file_1_jg8364";
dsanSTOCAGO1482_4	AUGUSTUS	exon	23707834	23708041	.	-	.	transcript_id "file_1_file_1_jg8364.t1"; gene_id "file_1_file_1_jg8364";
dsanSTOCAGO1482_4	AUGUSTUS	intron	23708042	23708278	.	-	.	transcript_id "file_1_file_1_jg8364.t1"; gene_id "file_1_file_1_jg8364";
dsanSTOCAGO1482_4	AUGUSTUS	CDS	23708279	23708827	0.91	-	2	transcript_id "file_1_file_1_jg8364.t1"; gene_id "file_1_file_1_jg8364";
dsanSTOCAGO1482_4	AUGUSTUS	exon	23708279	23708827	.	-	.	transcript_id "file_1_file_1_jg8364.t1"; gene_id "file_1_file_1_jg8364";
dsanSTOCAGO1482_4	AUGUSTUS	intron	23708828	23708884	.	-	.	transcript_id "file_1_file_1_jg8364.t1"; gene_id "file_1_file_1_jg8364";
dsanSTOCAGO1482_4	AUGUSTUS	transcript	23705586	23708918	.	-	.	transcript_id "file_1_file_1_jg8364.t1"; gene_id "file_1_file_1_jg8364"
dsanSTOCAGO1482_4	AUGUSTUS	gene	23705586	23708918	.	-	.	jg8364
dsanSTOCAGO1482_4	AUGUSTUS	CDS	23708885	23708918	1	-	0	transcript_id "file_1_file_1_jg8364.t1"; gene_id "file_1_file_1_jg8364";
dsanSTOCAGO1482_4	AUGUSTUS	exon	23708885	23708918	.	-	.	transcript_id "file_1_file_1_jg8364.t1"; gene_id "file_1_file_1_jg8364";
dsanSTOCAGO1482_4	AUGUSTUS	start_codon	23708916	23708918	.	-	0	transcript_id "file_1_file_1_jg8364.t1"; gene_id "file_1_file_1_jg8364";
dsanSTOCAGO1482_4	AUGUSTUS	start_codon	25411014	25411016	.	+	0	transcript_id "file_1_file_1_jg8561.t1"; gene_id "file_1_file_1_jg8561";
dsanSTOCAGO1482_4	AUGUSTUS	CDS	25411014	25411859	1	+	0	transcript_id "file_1_file_1_jg8561.t1"; gene_id "file_1_file_1_jg8561";
dsanSTOCAGO1482_4	AUGUSTUS	exon	25411014	25411859	.	+	.	transcript_id "file_1_file_1_jg8561.t1"; gene_id "file_1_file_1_jg8561";
dsanSTOCAGO1482_4	AUGUSTUS	intron	25411860	25411920	.	+	.	transcript_id "file_1_file_1_jg8561.t1"; gene_id "file_1_file_1_jg8561";
dsanSTOCAGO1482_4	AUGUSTUS	CDS	25411921	25412104	1	+	0	transcript_id "file_1_file_1_jg8561.t1"; gene_id "file_1_file_1_jg8561";
dsanSTOCAGO1482_4	AUGUSTUS	exon	25411921	25412104	.	+	.	transcript_id "file_1_file_1_jg8561.t1"; gene_id "file_1_file_1_jg8561";
dsanSTOCAGO1482_4	AUGUSTUS	intron	25412105	25412155	.	+	.	transcript_id "file_1_file_1_jg8561.t1"; gene_id "file_1_file_1_jg8561";
dsanSTOCAGO1482_4	AUGUSTUS	transcript	25411014	25412328	.	+	.	transcript_id "file_1_file_1_jg8561.t1"; gene_id "file_1_file_1_jg8561"
dsanSTOCAGO1482_4	AUGUSTUS	gene	25411014	25412328	.	+	.	jg8561
dsanSTOCAGO1482_4	AUGUSTUS	CDS	25412156	25412328	1	+	2	transcript_id "file_1_file_1_jg8561.t1"; gene_id "file_1_file_1_jg8561";
dsanSTOCAGO1482_4	AUGUSTUS	exon	25412156	25412328	.	+	.	transcript_id "file_1_file_1_jg8561.t1"; gene_id "file_1_file_1_jg8561";
dsanSTOCAGO1482_4	AUGUSTUS	stop_codon	25412326	25412328	.	+	0	transcript_id "file_1_file_1_jg8561.t1"; gene_id "file_1_file_1_jg8561";
dsanSTOCAGO1482_1	AUGUSTUS	stop_codon	12219751	12219753	.	-	0	transcript_id "file_1_file_1_jg11072.t1"; gene_id "file_1_file_1_jg11072";
dsanSTOCAGO1482_1	AUGUSTUS	CDS	12219751	12220341	1	-	0	transcript_id "file_1_file_1_jg11072.t1"; gene_id "file_1_file_1_jg11072";
dsanSTOCAGO1482_1	AUGUSTUS	exon	12219751	12220341	.	-	.	transcript_id "file_1_file_1_jg11072.t1"; gene_id "file_1_file_1_jg11072";
dsanSTOCAGO1482_1	AUGUSTUS	transcript	12219751	12220341	.	-	.	transcript_id "file_1_file_1_jg11072.t1"; gene_id "file_1_file_1_jg11072"
dsanSTOCAGO1482_1	AUGUSTUS	gene	12219751	12220341	.	-	.	jg11072
dsanSTOCAGO1482_1	AUGUSTUS	start_codon	12220339	12220341	.	-	0	transcript_id "file_1_file_1_jg11072.t1"; gene_id "file_1_file_1_jg11072";
dsanSTOCAGO1482_0	AUGUSTUS	start_codon	10344561	10344563	.	+	0	transcript_id "file_1_file_1_jg1273.t2"; gene_id "file_1_file_1_jg1273";
dsanSTOCAGO1482_0	AUGUSTUS	CDS	10344561	10344738	1	+	0	transcript_id "file_1_file_1_jg1273.t2"; gene_id "file_1_file_1_jg1273";
dsanSTOCAGO1482_0	AUGUSTUS	exon	10344561	10344738	.	+	.	transcript_id "file_1_file_1_jg1273.t2"; gene_id "file_1_file_1_jg1273";
dsanSTOCAGO1482_0	AUGUSTUS	intron	10344739	10346500	.	+	.	transcript_id "file_1_file_1_jg1273.t2"; gene_id "file_1_file_1_jg1273";
dsanSTOCAGO1482_0	AUGUSTUS	CDS	10346501	10346658	1	+	2	transcript_id "file_1_file_1_jg1273.t2"; gene_id "file_1_file_1_jg1273";
dsanSTOCAGO1482_0	AUGUSTUS	exon	10346501	10346658	.	+	.	transcript_id "file_1_file_1_jg1273.t2"; gene_id "file_1_file_1_jg1273";
dsanSTOCAGO1482_0	AUGUSTUS	intron	10346659	10346722	.	+	.	transcript_id "file_1_file_1_jg1273.t2"; gene_id "file_1_file_1_jg1273";
dsanSTOCAGO1482_0	AUGUSTUS	CDS	10346723	10346896	1	+	0	transcript_id "file_1_file_1_jg1273.t2"; gene_id "file_1_file_1_jg1273";
dsanSTOCAGO1482_0	AUGUSTUS	exon	10346723	10346896	.	+	.	transcript_id "file_1_file_1_jg1273.t2"; gene_id "file_1_file_1_jg1273";
dsanSTOCAGO1482_0	AUGUSTUS	intron	10346897	10347063	.	+	.	transcript_id "file_1_file_1_jg1273.t2"; gene_id "file_1_file_1_jg1273";
dsanSTOCAGO1482_0	AUGUSTUS	CDS	10347064	10347279	1	+	0	transcript_id "file_1_file_1_jg1273.t2"; gene_id "file_1_file_1_jg1273";
dsanSTOCAGO1482_0	AUGUSTUS	exon	10347064	10347279	.	+	.	transcript_id "file_1_file_1_jg1273.t2"; gene_id "file_1_file_1_jg1273";
dsanSTOCAGO1482_0	AUGUSTUS	intron	10347280	10347340	.	+	.	transcript_id "file_1_file_1_jg1273.t2"; gene_id "file_1_file_1_jg1273";
dsanSTOCAGO1482_0	AUGUSTUS	CDS	10347341	10347412	1	+	0	transcript_id "file_1_file_1_jg1273.t2"; gene_id "file_1_file_1_jg1273";
dsanSTOCAGO1482_0	AUGUSTUS	exon	10347341	10347412	.	+	.	transcript_id "file_1_file_1_jg1273.t2"; gene_id "file_1_file_1_jg1273";
dsanSTOCAGO1482_0	AUGUSTUS	intron	10347413	10347466	.	+	.	transcript_id "file_1_file_1_jg1273.t2"; gene_id "file_1_file_1_jg1273";
dsanSTOCAGO1482_0	AUGUSTUS	CDS	10347467	10347518	1	+	0	transcript_id "file_1_file_1_jg1273.t2"; gene_id "file_1_file_1_jg1273";
dsanSTOCAGO1482_0	AUGUSTUS	exon	10347467	10347518	.	+	.	transcript_id "file_1_file_1_jg1273.t2"; gene_id "file_1_file_1_jg1273";
dsanSTOCAGO1482_0	AUGUSTUS	intron	10347519	10347833	.	+	.	transcript_id "file_1_file_1_jg1273.t2"; gene_id "file_1_file_1_jg1273";
dsanSTOCAGO1482_0	AUGUSTUS	CDS	10347834	10348120	1	+	2	transcript_id "file_1_file_1_jg1273.t2"; gene_id "file_1_file_1_jg1273";
dsanSTOCAGO1482_0	AUGUSTUS	exon	10347834	10348120	.	+	.	transcript_id "file_1_file_1_jg1273.t2"; gene_id "file_1_file_1_jg1273";
dsanSTOCAGO1482_0	AUGUSTUS	intron	10348121	10348194	.	+	.	transcript_id "file_1_file_1_jg1273.t2"; gene_id "file_1_file_1_jg1273";
dsanSTOCAGO1482_0	AUGUSTUS	CDS	10348195	10348525	1	+	0	transcript_id "file_1_file_1_jg1273.t2"; gene_id "file_1_file_1_jg1273";
dsanSTOCAGO1482_0	AUGUSTUS	exon	10348195	10348525	.	+	.	transcript_id "file_1_file_1_jg1273.t2"; gene_id "file_1_file_1_jg1273";
dsanSTOCAGO1482_0	AUGUSTUS	intron	10348526	10348596	.	+	.	transcript_id "file_1_file_1_jg1273.t2"; gene_id "file_1_file_1_jg1273";
dsanSTOCAGO1482_0	AUGUSTUS	CDS	10348597	10348702	1	+	2	transcript_id "file_1_file_1_jg1273.t2"; gene_id "file_1_file_1_jg1273";
dsanSTOCAGO1482_0	AUGUSTUS	exon	10348597	10348702	.	+	.	transcript_id "file_1_file_1_jg1273.t2"; gene_id "file_1_file_1_jg1273";
dsanSTOCAGO1482_0	AUGUSTUS	intron	10348703	10348775	.	+	.	transcript_id "file_1_file_1_jg1273.t2"; gene_id "file_1_file_1_jg1273";
dsanSTOCAGO1482_0	AUGUSTUS	CDS	10348776	10350077	0.99	+	1	transcript_id "file_1_file_1_jg1273.t2"; gene_id "file_1_file_1_jg1273";
dsanSTOCAGO1482_0	AUGUSTUS	exon	10348776	10350077	.	+	.	transcript_id "file_1_file_1_jg1273.t2"; gene_id "file_1_file_1_jg1273";
dsanSTOCAGO1482_0	AUGUSTUS	intron	10350078	10350141	.	+	.	transcript_id "file_1_file_1_jg1273.t2"; gene_id "file_1_file_1_jg1273";
dsanSTOCAGO1482_0	AUGUSTUS	CDS	10350142	10350221	1	+	1	transcript_id "file_1_file_1_jg1273.t2"; gene_id "file_1_file_1_jg1273";
dsanSTOCAGO1482_0	AUGUSTUS	exon	10350142	10350221	.	+	.	transcript_id "file_1_file_1_jg1273.t2"; gene_id "file_1_file_1_jg1273";
dsanSTOCAGO1482_0	AUGUSTUS	intron	10350222	10350281	.	+	.	transcript_id "file_1_file_1_jg1273.t2"; gene_id "file_1_file_1_jg1273";
dsanSTOCAGO1482_0	AUGUSTUS	transcript	10344561	10350382	.	+	.	transcript_id "file_1_file_1_jg1273.t2"; gene_id "file_1_file_1_jg1273"
dsanSTOCAGO1482_0	AUGUSTUS	CDS	10350282	10350382	1	+	2	transcript_id "file_1_file_1_jg1273.t2"; gene_id "file_1_file_1_jg1273";
dsanSTOCAGO1482_0	AUGUSTUS	exon	10350282	10350382	.	+	.	transcript_id "file_1_file_1_jg1273.t2"; gene_id "file_1_file_1_jg1273";
dsanSTOCAGO1482_0	AUGUSTUS	stop_codon	10350380	10350382	.	+	0	transcript_id "file_1_file_1_jg1273.t2"; gene_id "file_1_file_1_jg1273";
dsanSTOCAGO1482_0	AUGUSTUS	start_codon	7007047	7007049	.	+	0	transcript_id "file_1_file_1_jg842.t1"; gene_id "file_1_file_1_jg842";
dsanSTOCAGO1482_0	AUGUSTUS	CDS	7007047	7007982	1	+	0	transcript_id "file_1_file_1_jg842.t1"; gene_id "file_1_file_1_jg842";
dsanSTOCAGO1482_0	AUGUSTUS	exon	7007047	7007982	.	+	.	transcript_id "file_1_file_1_jg842.t1"; gene_id "file_1_file_1_jg842";
dsanSTOCAGO1482_0	AUGUSTUS	transcript	7007047	7007982	.	+	.	transcript_id "file_1_file_1_jg842.t1"; gene_id "file_1_file_1_jg842"
dsanSTOCAGO1482_0	AUGUSTUS	gene	7007047	7007982	.	+	.	jg842
dsanSTOCAGO1482_0	AUGUSTUS	stop_codon	7007980	7007982	.	+	0	transcript_id "file_1_file_1_jg842.t1"; gene_id "file_1_file_1_jg842";
dsanSTOCAGO1482_1	AUGUSTUS	stop_codon	553773	553775	.	-	0	transcript_id "file_1_file_1_jg9487.t1"; gene_id "file_1_file_1_jg9487";
dsanSTOCAGO1482_1	AUGUSTUS	CDS	553773	553881	1	-	1	transcript_id "file_1_file_1_jg9487.t1"; gene_id "file_1_file_1_jg9487";
dsanSTOCAGO1482_1	AUGUSTUS	exon	553773	553881	.	-	.	transcript_id "file_1_file_1_jg9487.t1"; gene_id "file_1_file_1_jg9487";
dsanSTOCAGO1482_1	AUGUSTUS	intron	553882	553936	.	-	.	transcript_id "file_1_file_1_jg9487.t1"; gene_id "file_1_file_1_jg9487";
dsanSTOCAGO1482_1	AUGUSTUS	CDS	553937	554787	1	-	0	transcript_id "file_1_file_1_jg9487.t1"; gene_id "file_1_file_1_jg9487";
dsanSTOCAGO1482_1	AUGUSTUS	exon	553937	554787	.	-	.	transcript_id "file_1_file_1_jg9487.t1"; gene_id "file_1_file_1_jg9487";
dsanSTOCAGO1482_1	AUGUSTUS	intron	554788	554853	.	-	.	transcript_id "file_1_file_1_jg9487.t1"; gene_id "file_1_file_1_jg9487";
dsanSTOCAGO1482_1	AUGUSTUS	transcript	553773	555063	.	-	.	transcript_id "file_1_file_1_jg9487.t1"; gene_id "file_1_file_1_jg9487"
dsanSTOCAGO1482_1	AUGUSTUS	gene	553773	555063	.	-	.	jg9487
dsanSTOCAGO1482_1	AUGUSTUS	CDS	554854	555063	1	-	0	transcript_id "file_1_file_1_jg9487.t1"; gene_id "file_1_file_1_jg9487";
dsanSTOCAGO1482_1	AUGUSTUS	exon	554854	555063	.	-	.	transcript_id "file_1_file_1_jg9487.t1"; gene_id "file_1_file_1_jg9487";
dsanSTOCAGO1482_1	AUGUSTUS	start_codon	555061	555063	.	-	0	transcript_id "file_1_file_1_jg9487.t1"; gene_id "file_1_file_1_jg9487";
dsanSTOCAGO1482_2	AUGUSTUS	stop_codon	20270306	20270308	.	-	0	transcript_id "file_1_file_1_jg14977.t1"; gene_id "file_1_file_1_jg14977";
dsanSTOCAGO1482_2	AUGUSTUS	CDS	20270306	20270525	1	-	1	transcript_id "file_1_file_1_jg14977.t1"; gene_id "file_1_file_1_jg14977";
dsanSTOCAGO1482_2	AUGUSTUS	exon	20270306	20270525	.	-	.	transcript_id "file_1_file_1_jg14977.t1"; gene_id "file_1_file_1_jg14977";
dsanSTOCAGO1482_2	AUGUSTUS	intron	20270526	20270581	.	-	.	transcript_id "file_1_file_1_jg14977.t1"; gene_id "file_1_file_1_jg14977";
dsanSTOCAGO1482_2	AUGUSTUS	CDS	20270582	20270743	1	-	1	transcript_id "file_1_file_1_jg14977.t1"; gene_id "file_1_file_1_jg14977";
dsanSTOCAGO1482_2	AUGUSTUS	exon	20270582	20270743	.	-	.	transcript_id "file_1_file_1_jg14977.t1"; gene_id "file_1_file_1_jg14977";
dsanSTOCAGO1482_2	AUGUSTUS	intron	20270744	20270823	.	-	.	transcript_id "file_1_file_1_jg14977.t1"; gene_id "file_1_file_1_jg14977";
dsanSTOCAGO1482_2	AUGUSTUS	CDS	20270824	20271881	1	-	0	transcript_id "file_1_file_1_jg14977.t1"; gene_id "file_1_file_1_jg14977";
dsanSTOCAGO1482_2	AUGUSTUS	exon	20270824	20271881	.	-	.	transcript_id "file_1_file_1_jg14977.t1"; gene_id "file_1_file_1_jg14977";
dsanSTOCAGO1482_2	AUGUSTUS	intron	20271882	20271938	.	-	.	transcript_id "file_1_file_1_jg14977.t1"; gene_id "file_1_file_1_jg14977";
dsanSTOCAGO1482_2	AUGUSTUS	CDS	20271939	20273411	1	-	0	transcript_id "file_1_file_1_jg14977.t1"; gene_id "file_1_file_1_jg14977";
dsanSTOCAGO1482_2	AUGUSTUS	exon	20271939	20273411	.	-	.	transcript_id "file_1_file_1_jg14977.t1"; gene_id "file_1_file_1_jg14977";
dsanSTOCAGO1482_2	AUGUSTUS	intron	20273412	20273473	.	-	.	transcript_id "file_1_file_1_jg14977.t1"; gene_id "file_1_file_1_jg14977";
dsanSTOCAGO1482_2	AUGUSTUS	CDS	20273474	20274946	1	-	0	transcript_id "file_1_file_1_jg14977.t1"; gene_id "file_1_file_1_jg14977";
dsanSTOCAGO1482_2	AUGUSTUS	exon	20273474	20274946	.	-	.	transcript_id "file_1_file_1_jg14977.t1"; gene_id "file_1_file_1_jg14977";
dsanSTOCAGO1482_2	AUGUSTUS	intron	20274947	20275016	.	-	.	transcript_id "file_1_file_1_jg14977.t1"; gene_id "file_1_file_1_jg14977";
dsanSTOCAGO1482_2	AUGUSTUS	transcript	20270306	20276078	.	-	.	transcript_id "file_1_file_1_jg14977.t1"; gene_id "file_1_file_1_jg14977"
dsanSTOCAGO1482_2	AUGUSTUS	gene	20270306	20276078	.	-	.	jg14977
dsanSTOCAGO1482_2	AUGUSTUS	CDS	20275017	20276078	1	-	0	transcript_id "file_1_file_1_jg14977.t1"; gene_id "file_1_file_1_jg14977";
dsanSTOCAGO1482_2	AUGUSTUS	exon	20275017	20276078	.	-	.	transcript_id "file_1_file_1_jg14977.t1"; gene_id "file_1_file_1_jg14977";
dsanSTOCAGO1482_2	AUGUSTUS	start_codon	20276076	20276078	.	-	0	transcript_id "file_1_file_1_jg14977.t1"; gene_id "file_1_file_1_jg14977";
dsanSTOCAGO1482_4	AUGUSTUS	stop_codon	13870883	13870885	.	-	0	transcript_id "file_1_file_1_jg7084.t1"; gene_id "file_1_file_1_jg7084";
dsanSTOCAGO1482_4	AUGUSTUS	CDS	13870883	13870978	1	-	0	transcript_id "file_1_file_1_jg7084.t1"; gene_id "file_1_file_1_jg7084";
dsanSTOCAGO1482_4	AUGUSTUS	exon	13870883	13870978	.	-	.	transcript_id "file_1_file_1_jg7084.t1"; gene_id "file_1_file_1_jg7084";
dsanSTOCAGO1482_4	AUGUSTUS	intron	13870979	13871211	.	-	.	transcript_id "file_1_file_1_jg7084.t1"; gene_id "file_1_file_1_jg7084";
dsanSTOCAGO1482_4	AUGUSTUS	CDS	13871212	13871564	1	-	2	transcript_id "file_1_file_1_jg7084.t1"; gene_id "file_1_file_1_jg7084";
dsanSTOCAGO1482_4	AUGUSTUS	exon	13871212	13871564	.	-	.	transcript_id "file_1_file_1_jg7084.t1"; gene_id "file_1_file_1_jg7084";
dsanSTOCAGO1482_4	AUGUSTUS	intron	13871565	13871641	.	-	.	transcript_id "file_1_file_1_jg7084.t1"; gene_id "file_1_file_1_jg7084";
dsanSTOCAGO1482_4	AUGUSTUS	transcript	13870883	13871687	.	-	.	transcript_id "file_1_file_1_jg7084.t1"; gene_id "file_1_file_1_jg7084"
dsanSTOCAGO1482_4	AUGUSTUS	gene	13870883	13871687	.	-	.	jg7084
dsanSTOCAGO1482_4	AUGUSTUS	CDS	13871642	13871687	1	-	0	transcript_id "file_1_file_1_jg7084.t1"; gene_id "file_1_file_1_jg7084";
dsanSTOCAGO1482_4	AUGUSTUS	exon	13871642	13871687	.	-	.	transcript_id "file_1_file_1_jg7084.t1"; gene_id "file_1_file_1_jg7084";
dsanSTOCAGO1482_4	AUGUSTUS	start_codon	13871685	13871687	.	-	0	transcript_id "file_1_file_1_jg7084.t1"; gene_id "file_1_file_1_jg7084";
dsanSTOCAGO1482_1	GeneMark.hmm	stop_codon	5402168	5402170	.	-	0	gene_id "file_1_file_2_3253_g"; transcript_id "file_1_file_2_3253_t"; count "file_1_file_2_1_1";
dsanSTOCAGO1482_1	GeneMark.hmm	CDS	5402168	5402310	.	-	2	gene_id "file_1_file_2_3253_g"; transcript_id "file_1_file_2_3253_t"; evidence "file_1_file_2_1_1"; cds_type "file_1_file_2_Terminal"; count "file_1_file_2_3_3"; anchored "file_1_file_2_1_1";
dsanSTOCAGO1482_1	GeneMark.hmm	exon	5402168	5402310	0	-	.	gene_id "file_1_file_2_3253_g"; transcript_id "file_1_file_2_3253_t"; evidence "file_1_file_2_1_1"; cds_type "file_1_file_2_Terminal"; count "file_1_file_2_3_3"; anchored "file_1_file_2_1_1";
dsanSTOCAGO1482_1	GeneMark.hmm	CDS	5402366	5402504	.	-	0	gene_id "file_1_file_2_3253_g"; transcript_id "file_1_file_2_3253_t"; evidence "file_1_file_2_1_1"; cds_type "file_1_file_2_Internal"; count "file_1_file_2_2_3"; anchored "file_1_file_2_1_1";
dsanSTOCAGO1482_1	GeneMark.hmm	exon	5402366	5402504	0	-	.	gene_id "file_1_file_2_3253_g"; transcript_id "file_1_file_2_3253_t"; evidence "file_1_file_2_1_1"; cds_type "file_1_file_2_Internal"; count "file_1_file_2_2_3"; anchored "file_1_file_2_1_1";
dsanSTOCAGO1482_1	GeneMark.hmm	CDS	5402557	5403129	.	-	0	gene_id "file_1_file_2_3253_g"; transcript_id "file_1_file_2_3253_t"; evidence "file_1_file_2_1_0"; cds_type "file_1_file_2_Initial"; count "file_1_file_2_1_3"; anchored "file_1_file_2_1_0";
dsanSTOCAGO1482_1	GeneMark.hmm	exon	5402557	5403129	0	-	.	gene_id "file_1_file_2_3253_g"; transcript_id "file_1_file_2_3253_t"; evidence "file_1_file_2_1_0"; cds_type "file_1_file_2_Initial"; count "file_1_file_2_1_3"; anchored "file_1_file_2_1_0";
dsanSTOCAGO1482_1	GeneMark.hmm	start_codon	5403127	5403129	.	-	0	gene_id "file_1_file_2_3253_g"; transcript_id "file_1_file_2_3253_t"; count "file_1_file_2_1_1";
dsanSTOCAGO1482_1	AUGUSTUS	stop_codon	12693400	12693402	.	-	0	transcript_id "file_1_file_1_jg11133.t1"; gene_id "file_1_file_1_jg11133";
dsanSTOCAGO1482_1	AUGUSTUS	CDS	12693400	12693672	0.72	-	0	transcript_id "file_1_file_1_jg11133.t1"; gene_id "file_1_file_1_jg11133";
dsanSTOCAGO1482_1	AUGUSTUS	exon	12693400	12693672	.	-	.	transcript_id "file_1_file_1_jg11133.t1"; gene_id "file_1_file_1_jg11133";
dsanSTOCAGO1482_1	AUGUSTUS	transcript	12693400	12693672	.	-	.	transcript_id "file_1_file_1_jg11133.t1"; gene_id "file_1_file_1_jg11133"
dsanSTOCAGO1482_1	AUGUSTUS	gene	12693400	12693672	.	-	.	jg11133
dsanSTOCAGO1482_1	AUGUSTUS	start_codon	12693670	12693672	.	-	0	transcript_id "file_1_file_1_jg11133.t1"; gene_id "file_1_file_1_jg11133";
dsanSTOCAGO1482_5	AUGUSTUS	start_codon	1204030	1204032	.	+	0	transcript_id "file_1_file_1_jg12542.t1"; gene_id "file_1_file_1_jg12542";
dsanSTOCAGO1482_5	AUGUSTUS	CDS	1204030	1204048	1	+	0	transcript_id "file_1_file_1_jg12542.t1"; gene_id "file_1_file_1_jg12542";
dsanSTOCAGO1482_5	AUGUSTUS	exon	1204030	1204048	.	+	.	transcript_id "file_1_file_1_jg12542.t1"; gene_id "file_1_file_1_jg12542";
dsanSTOCAGO1482_5	AUGUSTUS	intron	1204049	1205737	.	+	.	transcript_id "file_1_file_1_jg12542.t1"; gene_id "file_1_file_1_jg12542";
dsanSTOCAGO1482_5	AUGUSTUS	CDS	1205738	1205878	1	+	2	transcript_id "file_1_file_1_jg12542.t1"; gene_id "file_1_file_1_jg12542";
dsanSTOCAGO1482_5	AUGUSTUS	exon	1205738	1205878	.	+	.	transcript_id "file_1_file_1_jg12542.t1"; gene_id "file_1_file_1_jg12542";
dsanSTOCAGO1482_5	AUGUSTUS	intron	1205879	1205951	.	+	.	transcript_id "file_1_file_1_jg12542.t1"; gene_id "file_1_file_1_jg12542";
dsanSTOCAGO1482_5	AUGUSTUS	CDS	1205952	1205990	1	+	2	transcript_id "file_1_file_1_jg12542.t1"; gene_id "file_1_file_1_jg12542";
dsanSTOCAGO1482_5	AUGUSTUS	exon	1205952	1205990	.	+	.	transcript_id "file_1_file_1_jg12542.t1"; gene_id "file_1_file_1_jg12542";
dsanSTOCAGO1482_5	AUGUSTUS	intron	1205991	1213986	.	+	.	transcript_id "file_1_file_1_jg12542.t1"; gene_id "file_1_file_1_jg12542";
dsanSTOCAGO1482_5	AUGUSTUS	CDS	1213987	1214152	1	+	2	transcript_id "file_1_file_1_jg12542.t1"; gene_id "file_1_file_1_jg12542";
dsanSTOCAGO1482_5	AUGUSTUS	exon	1213987	1214152	.	+	.	transcript_id "file_1_file_1_jg12542.t1"; gene_id "file_1_file_1_jg12542";
dsanSTOCAGO1482_5	AUGUSTUS	intron	1214153	1214652	.	+	.	transcript_id "file_1_file_1_jg12542.t1"; gene_id "file_1_file_1_jg12542";
dsanSTOCAGO1482_5	AUGUSTUS	CDS	1214653	1214850	1	+	1	transcript_id "file_1_file_1_jg12542.t1"; gene_id "file_1_file_1_jg12542";
dsanSTOCAGO1482_5	AUGUSTUS	exon	1214653	1214850	.	+	.	transcript_id "file_1_file_1_jg12542.t1"; gene_id "file_1_file_1_jg12542";
dsanSTOCAGO1482_5	AUGUSTUS	intron	1214851	1218817	.	+	.	transcript_id "file_1_file_1_jg12542.t1"; gene_id "file_1_file_1_jg12542";
dsanSTOCAGO1482_5	AUGUSTUS	CDS	1218818	1219263	0.5	+	1	transcript_id "file_1_file_1_jg12542.t1"; gene_id "file_1_file_1_jg12542";
dsanSTOCAGO1482_5	AUGUSTUS	exon	1218818	1219263	.	+	.	transcript_id "file_1_file_1_jg12542.t1"; gene_id "file_1_file_1_jg12542";
dsanSTOCAGO1482_5	AUGUSTUS	intron	1219264	1220181	.	+	.	transcript_id "file_1_file_1_jg12542.t1"; gene_id "file_1_file_1_jg12542";
dsanSTOCAGO1482_5	AUGUSTUS	CDS	1220182	1220270	1	+	2	transcript_id "file_1_file_1_jg12542.t1"; gene_id "file_1_file_1_jg12542";
dsanSTOCAGO1482_5	AUGUSTUS	exon	1220182	1220270	.	+	.	transcript_id "file_1_file_1_jg12542.t1"; gene_id "file_1_file_1_jg12542";
dsanSTOCAGO1482_5	AUGUSTUS	intron	1220271	1221152	.	+	.	transcript_id "file_1_file_1_jg12542.t1"; gene_id "file_1_file_1_jg12542";
dsanSTOCAGO1482_5	AUGUSTUS	CDS	1221153	1221402	0.97	+	0	transcript_id "file_1_file_1_jg12542.t1"; gene_id "file_1_file_1_jg12542";
dsanSTOCAGO1482_5	AUGUSTUS	exon	1221153	1221402	.	+	.	transcript_id "file_1_file_1_jg12542.t1"; gene_id "file_1_file_1_jg12542";
dsanSTOCAGO1482_5	AUGUSTUS	intron	1221403	1221538	.	+	.	transcript_id "file_1_file_1_jg12542.t1"; gene_id "file_1_file_1_jg12542";
dsanSTOCAGO1482_5	AUGUSTUS	CDS	1221539	1221637	0.68	+	2	transcript_id "file_1_file_1_jg12542.t1"; gene_id "file_1_file_1_jg12542";
dsanSTOCAGO1482_5	AUGUSTUS	exon	1221539	1221637	.	+	.	transcript_id "file_1_file_1_jg12542.t1"; gene_id "file_1_file_1_jg12542";
dsanSTOCAGO1482_5	AUGUSTUS	intron	1221638	1222111	.	+	.	transcript_id "file_1_file_1_jg12542.t1"; gene_id "file_1_file_1_jg12542";
dsanSTOCAGO1482_5	AUGUSTUS	CDS	1222112	1222147	0.18	+	2	transcript_id "file_1_file_1_jg12542.t1"; gene_id "file_1_file_1_jg12542";
dsanSTOCAGO1482_5	AUGUSTUS	exon	1222112	1222147	.	+	.	transcript_id "file_1_file_1_jg12542.t1"; gene_id "file_1_file_1_jg12542";
dsanSTOCAGO1482_5	AUGUSTUS	intron	1222148	1222576	.	+	.	transcript_id "file_1_file_1_jg12542.t1"; gene_id "file_1_file_1_jg12542";
dsanSTOCAGO1482_5	AUGUSTUS	CDS	1222577	1222606	0.65	+	2	transcript_id "file_1_file_1_jg12542.t1"; gene_id "file_1_file_1_jg12542";
dsanSTOCAGO1482_5	AUGUSTUS	exon	1222577	1222606	.	+	.	transcript_id "file_1_file_1_jg12542.t1"; gene_id "file_1_file_1_jg12542";
dsanSTOCAGO1482_5	AUGUSTUS	intron	1222607	1223606	.	+	.	transcript_id "file_1_file_1_jg12542.t1"; gene_id "file_1_file_1_jg12542";
dsanSTOCAGO1482_5	AUGUSTUS	CDS	1223607	1223714	1	+	2	transcript_id "file_1_file_1_jg12542.t1"; gene_id "file_1_file_1_jg12542";
dsanSTOCAGO1482_5	AUGUSTUS	exon	1223607	1223714	.	+	.	transcript_id "file_1_file_1_jg12542.t1"; gene_id "file_1_file_1_jg12542";
dsanSTOCAGO1482_5	AUGUSTUS	intron	1223715	1223878	.	+	.	transcript_id "file_1_file_1_jg12542.t1"; gene_id "file_1_file_1_jg12542";
dsanSTOCAGO1482_5	AUGUSTUS	transcript	1204030	1224042	.	+	.	transcript_id "file_1_file_1_jg12542.t1"; gene_id "file_1_file_1_jg12542"
dsanSTOCAGO1482_5	AUGUSTUS	gene	1204030	1224042	.	+	.	jg12542
dsanSTOCAGO1482_5	AUGUSTUS	CDS	1223879	1224042	1	+	2	transcript_id "file_1_file_1_jg12542.t1"; gene_id "file_1_file_1_jg12542";
dsanSTOCAGO1482_5	AUGUSTUS	exon	1223879	1224042	.	+	.	transcript_id "file_1_file_1_jg12542.t1"; gene_id "file_1_file_1_jg12542";
dsanSTOCAGO1482_5	AUGUSTUS	stop_codon	1224040	1224042	.	+	0	transcript_id "file_1_file_1_jg12542.t1"; gene_id "file_1_file_1_jg12542";
dsanSTOCAGO1482_1	AUGUSTUS	start_codon	8580409	8580411	.	+	0	transcript_id "file_1_file_1_jg10589.t1"; gene_id "file_1_file_1_jg10589";
dsanSTOCAGO1482_1	AUGUSTUS	CDS	8580409	8580419	1	+	0	transcript_id "file_1_file_1_jg10589.t1"; gene_id "file_1_file_1_jg10589";
dsanSTOCAGO1482_1	AUGUSTUS	exon	8580409	8580419	.	+	.	transcript_id "file_1_file_1_jg10589.t1"; gene_id "file_1_file_1_jg10589";
dsanSTOCAGO1482_1	AUGUSTUS	intron	8580420	8580485	.	+	.	transcript_id "file_1_file_1_jg10589.t1"; gene_id "file_1_file_1_jg10589";
dsanSTOCAGO1482_1	AUGUSTUS	CDS	8580486	8581134	1	+	1	transcript_id "file_1_file_1_jg10589.t1"; gene_id "file_1_file_1_jg10589";
dsanSTOCAGO1482_1	AUGUSTUS	exon	8580486	8581134	.	+	.	transcript_id "file_1_file_1_jg10589.t1"; gene_id "file_1_file_1_jg10589";
dsanSTOCAGO1482_1	AUGUSTUS	intron	8581135	8581204	.	+	.	transcript_id "file_1_file_1_jg10589.t1"; gene_id "file_1_file_1_jg10589";
dsanSTOCAGO1482_1	AUGUSTUS	transcript	8580409	8581318	.	+	.	transcript_id "file_1_file_1_jg10589.t1"; gene_id "file_1_file_1_jg10589"
dsanSTOCAGO1482_1	AUGUSTUS	gene	8580409	8581318	.	+	.	jg10589
dsanSTOCAGO1482_1	AUGUSTUS	CDS	8581205	8581318	1	+	0	transcript_id "file_1_file_1_jg10589.t1"; gene_id "file_1_file_1_jg10589";
dsanSTOCAGO1482_1	AUGUSTUS	exon	8581205	8581318	.	+	.	transcript_id "file_1_file_1_jg10589.t1"; gene_id "file_1_file_1_jg10589";
dsanSTOCAGO1482_1	AUGUSTUS	stop_codon	8581316	8581318	.	+	0	transcript_id "file_1_file_1_jg10589.t1"; gene_id "file_1_file_1_jg10589";
dsanSTOCAGO1482_4	AUGUSTUS	stop_codon	699483	699485	.	-	0	transcript_id "file_1_file_1_jg5443.t1"; gene_id "file_1_file_1_jg5443";
dsanSTOCAGO1482_4	AUGUSTUS	CDS	699483	700034	1	-	0	transcript_id "file_1_file_1_jg5443.t1"; gene_id "file_1_file_1_jg5443";
dsanSTOCAGO1482_4	AUGUSTUS	exon	699483	700034	.	-	.	transcript_id "file_1_file_1_jg5443.t1"; gene_id "file_1_file_1_jg5443";
dsanSTOCAGO1482_4	AUGUSTUS	intron	700035	700097	.	-	.	transcript_id "file_1_file_1_jg5443.t1"; gene_id "file_1_file_1_jg5443";
dsanSTOCAGO1482_4	AUGUSTUS	CDS	700098	700371	1	-	1	transcript_id "file_1_file_1_jg5443.t1"; gene_id "file_1_file_1_jg5443";
dsanSTOCAGO1482_4	AUGUSTUS	exon	700098	700371	.	-	.	transcript_id "file_1_file_1_jg5443.t1"; gene_id "file_1_file_1_jg5443";
dsanSTOCAGO1482_4	AUGUSTUS	intron	700372	700429	.	-	.	transcript_id "file_1_file_1_jg5443.t1"; gene_id "file_1_file_1_jg5443";
dsanSTOCAGO1482_4	AUGUSTUS	CDS	700430	700584	1	-	0	transcript_id "file_1_file_1_jg5443.t1"; gene_id "file_1_file_1_jg5443";
dsanSTOCAGO1482_4	AUGUSTUS	exon	700430	700584	.	-	.	transcript_id "file_1_file_1_jg5443.t1"; gene_id "file_1_file_1_jg5443";
dsanSTOCAGO1482_4	AUGUSTUS	intron	700585	701036	.	-	.	transcript_id "file_1_file_1_jg5443.t1"; gene_id "file_1_file_1_jg5443";
dsanSTOCAGO1482_4	AUGUSTUS	CDS	701037	701297	1	-	0	transcript_id "file_1_file_1_jg5443.t1"; gene_id "file_1_file_1_jg5443";
dsanSTOCAGO1482_4	AUGUSTUS	exon	701037	701297	.	-	.	transcript_id "file_1_file_1_jg5443.t1"; gene_id "file_1_file_1_jg5443";
dsanSTOCAGO1482_4	AUGUSTUS	intron	701298	701353	.	-	.	transcript_id "file_1_file_1_jg5443.t1"; gene_id "file_1_file_1_jg5443";
dsanSTOCAGO1482_4	AUGUSTUS	transcript	699483	701452	.	-	.	transcript_id "file_1_file_1_jg5443.t1"; gene_id "file_1_file_1_jg5443"
dsanSTOCAGO1482_4	AUGUSTUS	gene	699483	701452	.	-	.	jg5443
dsanSTOCAGO1482_4	AUGUSTUS	CDS	701354	701452	1	-	0	transcript_id "file_1_file_1_jg5443.t1"; gene_id "file_1_file_1_jg5443";
dsanSTOCAGO1482_4	AUGUSTUS	exon	701354	701452	.	-	.	transcript_id "file_1_file_1_jg5443.t1"; gene_id "file_1_file_1_jg5443";
dsanSTOCAGO1482_4	AUGUSTUS	start_codon	701450	701452	.	-	0	transcript_id "file_1_file_1_jg5443.t1"; gene_id "file_1_file_1_jg5443";
dsanSTOCAGO1482_1	AUGUSTUS	stop_codon	13380914	13380916	.	-	0	transcript_id "file_1_file_1_jg11305.t1"; gene_id "file_1_file_1_jg11305";
dsanSTOCAGO1482_1	AUGUSTUS	CDS	13380914	13381429	0.53	-	0	transcript_id "file_1_file_1_jg11305.t1"; gene_id "file_1_file_1_jg11305";
dsanSTOCAGO1482_1	AUGUSTUS	exon	13380914	13381429	.	-	.	transcript_id "file_1_file_1_jg11305.t1"; gene_id "file_1_file_1_jg11305";
dsanSTOCAGO1482_1	AUGUSTUS	intron	13381430	13381506	.	-	.	transcript_id "file_1_file_1_jg11305.t1"; gene_id "file_1_file_1_jg11305";
dsanSTOCAGO1482_1	AUGUSTUS	transcript	13380914	13381920	.	-	.	transcript_id "file_1_file_1_jg11305.t1"; gene_id "file_1_file_1_jg11305"
dsanSTOCAGO1482_1	AUGUSTUS	gene	13380914	13381920	.	-	.	jg11305
dsanSTOCAGO1482_1	AUGUSTUS	CDS	13381507	13381920	0.67	-	0	transcript_id "file_1_file_1_jg11305.t1"; gene_id "file_1_file_1_jg11305";
dsanSTOCAGO1482_1	AUGUSTUS	exon	13381507	13381920	.	-	.	transcript_id "file_1_file_1_jg11305.t1"; gene_id "file_1_file_1_jg11305";
dsanSTOCAGO1482_1	AUGUSTUS	start_codon	13381918	13381920	.	-	0	transcript_id "file_1_file_1_jg11305.t1"; gene_id "file_1_file_1_jg11305";
dsanSTOCAGO1482_2	AUGUSTUS	start_codon	17930635	17930637	.	+	0	transcript_id "file_1_file_1_jg14646.t1"; gene_id "file_1_file_1_jg14646";
dsanSTOCAGO1482_2	AUGUSTUS	CDS	17930635	17930810	1	+	0	transcript_id "file_1_file_1_jg14646.t1"; gene_id "file_1_file_1_jg14646";
dsanSTOCAGO1482_2	AUGUSTUS	exon	17930635	17930810	.	+	.	transcript_id "file_1_file_1_jg14646.t1"; gene_id "file_1_file_1_jg14646";
dsanSTOCAGO1482_2	AUGUSTUS	intron	17930811	17930866	.	+	.	transcript_id "file_1_file_1_jg14646.t1"; gene_id "file_1_file_1_jg14646";
dsanSTOCAGO1482_2	AUGUSTUS	CDS	17930867	17931176	1	+	1	transcript_id "file_1_file_1_jg14646.t1"; gene_id "file_1_file_1_jg14646";
dsanSTOCAGO1482_2	AUGUSTUS	exon	17930867	17931176	.	+	.	transcript_id "file_1_file_1_jg14646.t1"; gene_id "file_1_file_1_jg14646";
dsanSTOCAGO1482_2	AUGUSTUS	intron	17931177	17931241	.	+	.	transcript_id "file_1_file_1_jg14646.t1"; gene_id "file_1_file_1_jg14646";
dsanSTOCAGO1482_2	AUGUSTUS	transcript	17930635	17931340	.	+	.	transcript_id "file_1_file_1_jg14646.t1"; gene_id "file_1_file_1_jg14646"
dsanSTOCAGO1482_2	AUGUSTUS	gene	17930635	17931340	.	+	.	jg14646
dsanSTOCAGO1482_2	AUGUSTUS	CDS	17931242	17931340	1	+	0	transcript_id "file_1_file_1_jg14646.t1"; gene_id "file_1_file_1_jg14646";
dsanSTOCAGO1482_2	AUGUSTUS	exon	17931242	17931340	.	+	.	transcript_id "file_1_file_1_jg14646.t1"; gene_id "file_1_file_1_jg14646";
dsanSTOCAGO1482_2	AUGUSTUS	stop_codon	17931338	17931340	.	+	0	transcript_id "file_1_file_1_jg14646.t1"; gene_id "file_1_file_1_jg14646";
dsanSTOCAGO1482_3	AUGUSTUS	start_codon	12570503	12570505	.	+	0	transcript_id "file_1_file_1_jg4008.t1"; gene_id "file_1_file_1_jg4008";
dsanSTOCAGO1482_3	AUGUSTUS	CDS	12570503	12570566	0.51	+	0	transcript_id "file_1_file_1_jg4008.t1"; gene_id "file_1_file_1_jg4008";
dsanSTOCAGO1482_3	AUGUSTUS	exon	12570503	12570566	.	+	.	transcript_id "file_1_file_1_jg4008.t1"; gene_id "file_1_file_1_jg4008";
dsanSTOCAGO1482_3	AUGUSTUS	intron	12570567	12570637	.	+	.	transcript_id "file_1_file_1_jg4008.t1"; gene_id "file_1_file_1_jg4008";
dsanSTOCAGO1482_3	AUGUSTUS	transcript	12570503	12570786	.	+	.	transcript_id "file_1_file_1_jg4008.t1"; gene_id "file_1_file_1_jg4008"
dsanSTOCAGO1482_3	AUGUSTUS	gene	12570503	12570786	.	+	.	jg4008
dsanSTOCAGO1482_3	AUGUSTUS	CDS	12570638	12570786	0.93	+	2	transcript_id "file_1_file_1_jg4008.t1"; gene_id "file_1_file_1_jg4008";
dsanSTOCAGO1482_3	AUGUSTUS	exon	12570638	12570786	.	+	.	transcript_id "file_1_file_1_jg4008.t1"; gene_id "file_1_file_1_jg4008";
dsanSTOCAGO1482_3	AUGUSTUS	stop_codon	12570784	12570786	.	+	0	transcript_id "file_1_file_1_jg4008.t1"; gene_id "file_1_file_1_jg4008";
dsanSTOCAGO1482_4	AUGUSTUS	stop_codon	20272549	20272551	.	-	0	transcript_id "file_1_file_1_jg7920.t2"; gene_id "file_1_file_1_jg7920";
dsanSTOCAGO1482_4	AUGUSTUS	CDS	20272549	20272646	1	-	2	transcript_id "file_1_file_1_jg7920.t2"; gene_id "file_1_file_1_jg7920";
dsanSTOCAGO1482_4	AUGUSTUS	exon	20272549	20272646	.	-	.	transcript_id "file_1_file_1_jg7920.t2"; gene_id "file_1_file_1_jg7920";
dsanSTOCAGO1482_4	AUGUSTUS	intron	20272647	20272891	.	-	.	transcript_id "file_1_file_1_jg7920.t2"; gene_id "file_1_file_1_jg7920";
dsanSTOCAGO1482_4	AUGUSTUS	CDS	20272892	20273674	1	-	2	transcript_id "file_1_file_1_jg7920.t2"; gene_id "file_1_file_1_jg7920";
dsanSTOCAGO1482_4	AUGUSTUS	exon	20272892	20273674	.	-	.	transcript_id "file_1_file_1_jg7920.t2"; gene_id "file_1_file_1_jg7920";
dsanSTOCAGO1482_4	AUGUSTUS	intron	20273675	20273725	.	-	.	transcript_id "file_1_file_1_jg7920.t2"; gene_id "file_1_file_1_jg7920";
dsanSTOCAGO1482_4	AUGUSTUS	CDS	20273726	20274000	1	-	1	transcript_id "file_1_file_1_jg7920.t2"; gene_id "file_1_file_1_jg7920";
dsanSTOCAGO1482_4	AUGUSTUS	exon	20273726	20274000	.	-	.	transcript_id "file_1_file_1_jg7920.t2"; gene_id "file_1_file_1_jg7920";
dsanSTOCAGO1482_4	AUGUSTUS	intron	20274001	20275980	.	-	.	transcript_id "file_1_file_1_jg7920.t2"; gene_id "file_1_file_1_jg7920";
dsanSTOCAGO1482_4	AUGUSTUS	transcript	20272549	20276243	.	-	.	transcript_id "file_1_file_1_jg7920.t2"; gene_id "file_1_file_1_jg7920"
dsanSTOCAGO1482_4	AUGUSTUS	CDS	20275981	20276243	1	-	0	transcript_id "file_1_file_1_jg7920.t2"; gene_id "file_1_file_1_jg7920";
dsanSTOCAGO1482_4	AUGUSTUS	exon	20275981	20276243	.	-	.	transcript_id "file_1_file_1_jg7920.t2"; gene_id "file_1_file_1_jg7920";
dsanSTOCAGO1482_4	AUGUSTUS	start_codon	20276241	20276243	.	-	0	transcript_id "file_1_file_1_jg7920.t2"; gene_id "file_1_file_1_jg7920";
dsanSTOCAGO1482_0	AUGUSTUS	start_codon	6576704	6576706	.	+	0	transcript_id "file_1_file_1_jg788.t1"; gene_id "file_1_file_1_jg788";
dsanSTOCAGO1482_0	AUGUSTUS	CDS	6576704	6576957	0.85	+	0	transcript_id "file_1_file_1_jg788.t1"; gene_id "file_1_file_1_jg788";
dsanSTOCAGO1482_0	AUGUSTUS	exon	6576704	6576957	.	+	.	transcript_id "file_1_file_1_jg788.t1"; gene_id "file_1_file_1_jg788";
dsanSTOCAGO1482_0	AUGUSTUS	intron	6576958	6578177	.	+	.	transcript_id "file_1_file_1_jg788.t1"; gene_id "file_1_file_1_jg788";
dsanSTOCAGO1482_0	AUGUSTUS	transcript	6576704	6578298	.	+	.	transcript_id "file_1_file_1_jg788.t1"; gene_id "file_1_file_1_jg788"
dsanSTOCAGO1482_0	AUGUSTUS	gene	6576704	6578298	.	+	.	jg788
dsanSTOCAGO1482_0	AUGUSTUS	CDS	6578178	6578298	1	+	1	transcript_id "file_1_file_1_jg788.t1"; gene_id "file_1_file_1_jg788";
dsanSTOCAGO1482_0	AUGUSTUS	exon	6578178	6578298	.	+	.	transcript_id "file_1_file_1_jg788.t1"; gene_id "file_1_file_1_jg788";
dsanSTOCAGO1482_0	AUGUSTUS	stop_codon	6578296	6578298	.	+	0	transcript_id "file_1_file_1_jg788.t1"; gene_id "file_1_file_1_jg788";
dsanSTOCAGO1482_0	AUGUSTUS	start_codon	6264755	6264757	.	+	0	transcript_id "file_1_file_1_jg721.t2"; gene_id "file_1_file_1_jg721";
dsanSTOCAGO1482_0	AUGUSTUS	CDS	6264755	6265240	1	+	0	transcript_id "file_1_file_1_jg721.t2"; gene_id "file_1_file_1_jg721";
dsanSTOCAGO1482_0	AUGUSTUS	exon	6264755	6265240	.	+	.	transcript_id "file_1_file_1_jg721.t2"; gene_id "file_1_file_1_jg721";
dsanSTOCAGO1482_0	AUGUSTUS	transcript	6264755	6265240	.	+	.	transcript_id "file_1_file_1_jg721.t2"; gene_id "file_1_file_1_jg721"
dsanSTOCAGO1482_0	AUGUSTUS	gene	6264755	6265240	.	+	.	jg721
dsanSTOCAGO1482_0	AUGUSTUS	stop_codon	6265238	6265240	.	+	0	transcript_id "file_1_file_1_jg721.t2"; gene_id "file_1_file_1_jg721";
dsanSTOCAGO1482_4	AUGUSTUS	start_codon	23062744	23062746	.	+	0	transcript_id "file_1_file_1_jg8270.t1"; gene_id "file_1_file_1_jg8270";
dsanSTOCAGO1482_4	AUGUSTUS	CDS	23062744	23062954	0.92	+	0	transcript_id "file_1_file_1_jg8270.t1"; gene_id "file_1_file_1_jg8270";
dsanSTOCAGO1482_4	AUGUSTUS	exon	23062744	23062954	.	+	.	transcript_id "file_1_file_1_jg8270.t1"; gene_id "file_1_file_1_jg8270";
dsanSTOCAGO1482_4	AUGUSTUS	intron	23062955	23063802	.	+	.	transcript_id "file_1_file_1_jg8270.t1"; gene_id "file_1_file_1_jg8270";
dsanSTOCAGO1482_4	AUGUSTUS	transcript	23062744	23063807	.	+	.	transcript_id "file_1_file_1_jg8270.t1"; gene_id "file_1_file_1_jg8270"
dsanSTOCAGO1482_4	AUGUSTUS	gene	23062744	23063807	.	+	.	jg8270
dsanSTOCAGO1482_4	AUGUSTUS	CDS	23063803	23063807	0.44	+	2	transcript_id "file_1_file_1_jg8270.t1"; gene_id "file_1_file_1_jg8270";
dsanSTOCAGO1482_4	AUGUSTUS	exon	23063803	23063807	.	+	.	transcript_id "file_1_file_1_jg8270.t1"; gene_id "file_1_file_1_jg8270";
dsanSTOCAGO1482_4	AUGUSTUS	stop_codon	23063805	23063807	.	+	0	transcript_id "file_1_file_1_jg8270.t1"; gene_id "file_1_file_1_jg8270";
dsanSTOCAGO1482_1	AUGUSTUS	start_codon	11643154	11643156	.	+	0	transcript_id "file_1_file_1_jg11016.t1"; gene_id "file_1_file_1_jg11016";
dsanSTOCAGO1482_1	AUGUSTUS	CDS	11643154	11643930	1	+	0	transcript_id "file_1_file_1_jg11016.t1"; gene_id "file_1_file_1_jg11016";
dsanSTOCAGO1482_1	AUGUSTUS	exon	11643154	11643930	.	+	.	transcript_id "file_1_file_1_jg11016.t1"; gene_id "file_1_file_1_jg11016";
dsanSTOCAGO1482_1	AUGUSTUS	transcript	11643154	11643930	.	+	.	transcript_id "file_1_file_1_jg11016.t1"; gene_id "file_1_file_1_jg11016"
dsanSTOCAGO1482_1	AUGUSTUS	gene	11643154	11643930	.	+	.	jg11016
dsanSTOCAGO1482_1	AUGUSTUS	stop_codon	11643928	11643930	.	+	0	transcript_id "file_1_file_1_jg11016.t1"; gene_id "file_1_file_1_jg11016";
dsanSTOCAGO1482_4	AUGUSTUS	stop_codon	9558907	9558909	.	-	0	transcript_id "file_1_file_1_jg6528.t2"; gene_id "file_1_file_1_jg6528";
dsanSTOCAGO1482_4	AUGUSTUS	CDS	9558907	9559119	1	-	0	transcript_id "file_1_file_1_jg6528.t2"; gene_id "file_1_file_1_jg6528";
dsanSTOCAGO1482_4	AUGUSTUS	exon	9558907	9559119	.	-	.	transcript_id "file_1_file_1_jg6528.t2"; gene_id "file_1_file_1_jg6528";
dsanSTOCAGO1482_4	AUGUSTUS	intron	9559120	9559175	.	-	.	transcript_id "file_1_file_1_jg6528.t2"; gene_id "file_1_file_1_jg6528";
dsanSTOCAGO1482_4	AUGUSTUS	CDS	9559176	9559406	1	-	0	transcript_id "file_1_file_1_jg6528.t2"; gene_id "file_1_file_1_jg6528";
dsanSTOCAGO1482_4	AUGUSTUS	exon	9559176	9559406	.	-	.	transcript_id "file_1_file_1_jg6528.t2"; gene_id "file_1_file_1_jg6528";
dsanSTOCAGO1482_4	AUGUSTUS	intron	9559407	9559468	.	-	.	transcript_id "file_1_file_1_jg6528.t2"; gene_id "file_1_file_1_jg6528";
dsanSTOCAGO1482_4	AUGUSTUS	CDS	9559469	9559616	1	-	1	transcript_id "file_1_file_1_jg6528.t2"; gene_id "file_1_file_1_jg6528";
dsanSTOCAGO1482_4	AUGUSTUS	exon	9559469	9559616	.	-	.	transcript_id "file_1_file_1_jg6528.t2"; gene_id "file_1_file_1_jg6528";
dsanSTOCAGO1482_4	AUGUSTUS	intron	9559617	9559675	.	-	.	transcript_id "file_1_file_1_jg6528.t2"; gene_id "file_1_file_1_jg6528";
dsanSTOCAGO1482_4	AUGUSTUS	CDS	9559676	9559882	1	-	1	transcript_id "file_1_file_1_jg6528.t2"; gene_id "file_1_file_1_jg6528";
dsanSTOCAGO1482_4	AUGUSTUS	exon	9559676	9559882	.	-	.	transcript_id "file_1_file_1_jg6528.t2"; gene_id "file_1_file_1_jg6528";
dsanSTOCAGO1482_4	AUGUSTUS	intron	9559883	9559940	.	-	.	transcript_id "file_1_file_1_jg6528.t2"; gene_id "file_1_file_1_jg6528";
dsanSTOCAGO1482_4	AUGUSTUS	CDS	9559941	9560266	1	-	0	transcript_id "file_1_file_1_jg6528.t2"; gene_id "file_1_file_1_jg6528";
dsanSTOCAGO1482_4	AUGUSTUS	exon	9559941	9560266	.	-	.	transcript_id "file_1_file_1_jg6528.t2"; gene_id "file_1_file_1_jg6528";
dsanSTOCAGO1482_4	AUGUSTUS	intron	9560267	9560330	.	-	.	transcript_id "file_1_file_1_jg6528.t2"; gene_id "file_1_file_1_jg6528";
dsanSTOCAGO1482_4	AUGUSTUS	CDS	9560331	9560407	1	-	2	transcript_id "file_1_file_1_jg6528.t2"; gene_id "file_1_file_1_jg6528";
dsanSTOCAGO1482_4	AUGUSTUS	exon	9560331	9560407	.	-	.	transcript_id "file_1_file_1_jg6528.t2"; gene_id "file_1_file_1_jg6528";
dsanSTOCAGO1482_4	AUGUSTUS	intron	9560408	9560476	.	-	.	transcript_id "file_1_file_1_jg6528.t2"; gene_id "file_1_file_1_jg6528";
dsanSTOCAGO1482_4	AUGUSTUS	CDS	9560477	9561066	0.69	-	1	transcript_id "file_1_file_1_jg6528.t2"; gene_id "file_1_file_1_jg6528";
dsanSTOCAGO1482_4	AUGUSTUS	exon	9560477	9561066	.	-	.	transcript_id "file_1_file_1_jg6528.t2"; gene_id "file_1_file_1_jg6528";
dsanSTOCAGO1482_4	AUGUSTUS	intron	9561067	9561405	.	-	.	transcript_id "file_1_file_1_jg6528.t2"; gene_id "file_1_file_1_jg6528";
dsanSTOCAGO1482_4	AUGUSTUS	CDS	9561406	9561433	0.73	-	2	transcript_id "file_1_file_1_jg6528.t2"; gene_id "file_1_file_1_jg6528";
dsanSTOCAGO1482_4	AUGUSTUS	exon	9561406	9561433	.	-	.	transcript_id "file_1_file_1_jg6528.t2"; gene_id "file_1_file_1_jg6528";
dsanSTOCAGO1482_4	AUGUSTUS	intron	9561434	9561488	.	-	.	transcript_id "file_1_file_1_jg6528.t2"; gene_id "file_1_file_1_jg6528";
dsanSTOCAGO1482_4	AUGUSTUS	CDS	9561489	9562256	0.91	-	2	transcript_id "file_1_file_1_jg6528.t2"; gene_id "file_1_file_1_jg6528";
dsanSTOCAGO1482_4	AUGUSTUS	exon	9561489	9562256	.	-	.	transcript_id "file_1_file_1_jg6528.t2"; gene_id "file_1_file_1_jg6528";
dsanSTOCAGO1482_4	AUGUSTUS	intron	9562257	9562310	.	-	.	transcript_id "file_1_file_1_jg6528.t2"; gene_id "file_1_file_1_jg6528";
dsanSTOCAGO1482_4	AUGUSTUS	CDS	9562311	9562521	1	-	0	transcript_id "file_1_file_1_jg6528.t2"; gene_id "file_1_file_1_jg6528";
dsanSTOCAGO1482_4	AUGUSTUS	exon	9562311	9562521	.	-	.	transcript_id "file_1_file_1_jg6528.t2"; gene_id "file_1_file_1_jg6528";
dsanSTOCAGO1482_4	AUGUSTUS	intron	9562522	9562586	.	-	.	transcript_id "file_1_file_1_jg6528.t2"; gene_id "file_1_file_1_jg6528";
dsanSTOCAGO1482_4	AUGUSTUS	CDS	9562587	9563059	1	-	2	transcript_id "file_1_file_1_jg6528.t2"; gene_id "file_1_file_1_jg6528";
dsanSTOCAGO1482_4	AUGUSTUS	exon	9562587	9563059	.	-	.	transcript_id "file_1_file_1_jg6528.t2"; gene_id "file_1_file_1_jg6528";
dsanSTOCAGO1482_4	AUGUSTUS	intron	9563060	9563122	.	-	.	transcript_id "file_1_file_1_jg6528.t2"; gene_id "file_1_file_1_jg6528";
dsanSTOCAGO1482_4	AUGUSTUS	CDS	9563123	9563356	1	-	2	transcript_id "file_1_file_1_jg6528.t2"; gene_id "file_1_file_1_jg6528";
dsanSTOCAGO1482_4	AUGUSTUS	exon	9563123	9563356	.	-	.	transcript_id "file_1_file_1_jg6528.t2"; gene_id "file_1_file_1_jg6528";
dsanSTOCAGO1482_4	AUGUSTUS	intron	9563357	9563422	.	-	.	transcript_id "file_1_file_1_jg6528.t2"; gene_id "file_1_file_1_jg6528";
dsanSTOCAGO1482_4	AUGUSTUS	CDS	9563423	9563567	1	-	0	transcript_id "file_1_file_1_jg6528.t2"; gene_id "file_1_file_1_jg6528";
dsanSTOCAGO1482_4	AUGUSTUS	exon	9563423	9563567	.	-	.	transcript_id "file_1_file_1_jg6528.t2"; gene_id "file_1_file_1_jg6528";
dsanSTOCAGO1482_4	AUGUSTUS	intron	9563568	9563683	.	-	.	transcript_id "file_1_file_1_jg6528.t2"; gene_id "file_1_file_1_jg6528";
dsanSTOCAGO1482_4	AUGUSTUS	CDS	9563684	9566404	1	-	0	transcript_id "file_1_file_1_jg6528.t2"; gene_id "file_1_file_1_jg6528";
dsanSTOCAGO1482_4	AUGUSTUS	exon	9563684	9566404	.	-	.	transcript_id "file_1_file_1_jg6528.t2"; gene_id "file_1_file_1_jg6528";
dsanSTOCAGO1482_4	AUGUSTUS	intron	9566405	9566463	.	-	.	transcript_id "file_1_file_1_jg6528.t2"; gene_id "file_1_file_1_jg6528";
dsanSTOCAGO1482_4	AUGUSTUS	CDS	9566464	9567192	0.86	-	0	transcript_id "file_1_file_1_jg6528.t2"; gene_id "file_1_file_1_jg6528";
dsanSTOCAGO1482_4	AUGUSTUS	exon	9566464	9567192	.	-	.	transcript_id "file_1_file_1_jg6528.t2"; gene_id "file_1_file_1_jg6528";
dsanSTOCAGO1482_4	AUGUSTUS	intron	9567193	9567284	.	-	.	transcript_id "file_1_file_1_jg6528.t2"; gene_id "file_1_file_1_jg6528";
dsanSTOCAGO1482_4	AUGUSTUS	CDS	9567285	9567475	1	-	2	transcript_id "file_1_file_1_jg6528.t2"; gene_id "file_1_file_1_jg6528";
dsanSTOCAGO1482_4	AUGUSTUS	exon	9567285	9567475	.	-	.	transcript_id "file_1_file_1_jg6528.t2"; gene_id "file_1_file_1_jg6528";
dsanSTOCAGO1482_4	AUGUSTUS	intron	9567476	9567534	.	-	.	transcript_id "file_1_file_1_jg6528.t2"; gene_id "file_1_file_1_jg6528";
dsanSTOCAGO1482_4	AUGUSTUS	CDS	9567535	9567770	1	-	1	transcript_id "file_1_file_1_jg6528.t2"; gene_id "file_1_file_1_jg6528";
dsanSTOCAGO1482_4	AUGUSTUS	exon	9567535	9567770	.	-	.	transcript_id "file_1_file_1_jg6528.t2"; gene_id "file_1_file_1_jg6528";
dsanSTOCAGO1482_4	AUGUSTUS	intron	9567771	9567825	.	-	.	transcript_id "file_1_file_1_jg6528.t2"; gene_id "file_1_file_1_jg6528";
dsanSTOCAGO1482_4	AUGUSTUS	CDS	9567826	9568043	1	-	0	transcript_id "file_1_file_1_jg6528.t2"; gene_id "file_1_file_1_jg6528";
dsanSTOCAGO1482_4	AUGUSTUS	exon	9567826	9568043	.	-	.	transcript_id "file_1_file_1_jg6528.t2"; gene_id "file_1_file_1_jg6528";
dsanSTOCAGO1482_4	AUGUSTUS	intron	9568044	9568101	.	-	.	transcript_id "file_1_file_1_jg6528.t2"; gene_id "file_1_file_1_jg6528";
dsanSTOCAGO1482_4	AUGUSTUS	CDS	9568102	9568381	1	-	1	transcript_id "file_1_file_1_jg6528.t2"; gene_id "file_1_file_1_jg6528";
dsanSTOCAGO1482_4	AUGUSTUS	exon	9568102	9568381	.	-	.	transcript_id "file_1_file_1_jg6528.t2"; gene_id "file_1_file_1_jg6528";
dsanSTOCAGO1482_4	AUGUSTUS	intron	9568382	9568450	.	-	.	transcript_id "file_1_file_1_jg6528.t2"; gene_id "file_1_file_1_jg6528";
dsanSTOCAGO1482_4	AUGUSTUS	CDS	9568451	9568648	1	-	1	transcript_id "file_1_file_1_jg6528.t2"; gene_id "file_1_file_1_jg6528";
dsanSTOCAGO1482_4	AUGUSTUS	exon	9568451	9568648	.	-	.	transcript_id "file_1_file_1_jg6528.t2"; gene_id "file_1_file_1_jg6528";
dsanSTOCAGO1482_4	AUGUSTUS	intron	9568649	9569451	.	-	.	transcript_id "file_1_file_1_jg6528.t2"; gene_id "file_1_file_1_jg6528";
dsanSTOCAGO1482_4	AUGUSTUS	transcript	9558907	9569513	.	-	.	transcript_id "file_1_file_1_jg6528.t2"; gene_id "file_1_file_1_jg6528"
dsanSTOCAGO1482_4	AUGUSTUS	CDS	9569452	9569513	1	-	0	transcript_id "file_1_file_1_jg6528.t2"; gene_id "file_1_file_1_jg6528";
dsanSTOCAGO1482_4	AUGUSTUS	exon	9569452	9569513	.	-	.	transcript_id "file_1_file_1_jg6528.t2"; gene_id "file_1_file_1_jg6528";
dsanSTOCAGO1482_4	AUGUSTUS	start_codon	9569511	9569513	.	-	0	transcript_id "file_1_file_1_jg6528.t2"; gene_id "file_1_file_1_jg6528";
dsanSTOCAGO1482_4	AUGUSTUS	stop_codon	24820067	24820069	.	-	0	transcript_id "file_1_file_1_jg8488.t1"; gene_id "file_1_file_1_jg8488";
dsanSTOCAGO1482_4	AUGUSTUS	CDS	24820067	24820393	1	-	0	transcript_id "file_1_file_1_jg8488.t1"; gene_id "file_1_file_1_jg8488";
dsanSTOCAGO1482_4	AUGUSTUS	exon	24820067	24820393	.	-	.	transcript_id "file_1_file_1_jg8488.t1"; gene_id "file_1_file_1_jg8488";
dsanSTOCAGO1482_4	AUGUSTUS	intron	24820394	24820455	.	-	.	transcript_id "file_1_file_1_jg8488.t1"; gene_id "file_1_file_1_jg8488";
dsanSTOCAGO1482_4	AUGUSTUS	CDS	24820456	24820677	1	-	0	transcript_id "file_1_file_1_jg8488.t1"; gene_id "file_1_file_1_jg8488";
dsanSTOCAGO1482_4	AUGUSTUS	exon	24820456	24820677	.	-	.	transcript_id "file_1_file_1_jg8488.t1"; gene_id "file_1_file_1_jg8488";
dsanSTOCAGO1482_4	AUGUSTUS	intron	24820678	24821037	.	-	.	transcript_id "file_1_file_1_jg8488.t1"; gene_id "file_1_file_1_jg8488";
dsanSTOCAGO1482_4	AUGUSTUS	transcript	24820067	24821298	.	-	.	transcript_id "file_1_file_1_jg8488.t1"; gene_id "file_1_file_1_jg8488"
dsanSTOCAGO1482_4	AUGUSTUS	gene	24820067	24821298	.	-	.	jg8488
dsanSTOCAGO1482_4	AUGUSTUS	CDS	24821038	24821298	1	-	0	transcript_id "file_1_file_1_jg8488.t1"; gene_id "file_1_file_1_jg8488";
dsanSTOCAGO1482_4	AUGUSTUS	exon	24821038	24821298	.	-	.	transcript_id "file_1_file_1_jg8488.t1"; gene_id "file_1_file_1_jg8488";
dsanSTOCAGO1482_4	AUGUSTUS	start_codon	24821296	24821298	.	-	0	transcript_id "file_1_file_1_jg8488.t1"; gene_id "file_1_file_1_jg8488";
dsanSTOCAGO1482_2	GeneMark.hmm	start_codon	12608166	12608168	.	+	0	gene_id "file_1_file_2_7286_g"; transcript_id "file_1_file_2_7286_t"; count "file_1_file_2_1_1";
dsanSTOCAGO1482_2	GeneMark.hmm	CDS	12608166	12608250	.	+	0	gene_id "file_1_file_2_7286_g"; transcript_id "file_1_file_2_7286_t"; evidence "file_1_file_2_1_1"; cds_type "file_1_file_2_Initial"; count "file_1_file_2_1_9"; anchored "file_1_file_2_1_1";
dsanSTOCAGO1482_2	GeneMark.hmm	exon	12608166	12608250	0	+	.	gene_id "file_1_file_2_7286_g"; transcript_id "file_1_file_2_7286_t"; evidence "file_1_file_2_1_1"; cds_type "file_1_file_2_Initial"; count "file_1_file_2_1_9"; anchored "file_1_file_2_1_1";
dsanSTOCAGO1482_2	GeneMark.hmm	CDS	12608336	12608770	.	+	2	gene_id "file_1_file_2_7286_g"; transcript_id "file_1_file_2_7286_t"; evidence "file_1_file_2_1_1"; cds_type "file_1_file_2_Internal"; count "file_1_file_2_2_9"; anchored "file_1_file_2_1_1";
dsanSTOCAGO1482_2	GeneMark.hmm	exon	12608336	12608770	0	+	.	gene_id "file_1_file_2_7286_g"; transcript_id "file_1_file_2_7286_t"; evidence "file_1_file_2_1_1"; cds_type "file_1_file_2_Internal"; count "file_1_file_2_2_9"; anchored "file_1_file_2_1_1";
dsanSTOCAGO1482_2	GeneMark.hmm	CDS	12609117	12609289	.	+	2	gene_id "file_1_file_2_7286_g"; transcript_id "file_1_file_2_7286_t"; evidence "file_1_file_2_1_1"; cds_type "file_1_file_2_Internal"; count "file_1_file_2_3_9"; anchored "file_1_file_2_1_1";
dsanSTOCAGO1482_2	GeneMark.hmm	exon	12609117	12609289	0	+	.	gene_id "file_1_file_2_7286_g"; transcript_id "file_1_file_2_7286_t"; evidence "file_1_file_2_1_1"; cds_type "file_1_file_2_Internal"; count "file_1_file_2_3_9"; anchored "file_1_file_2_1_1";
dsanSTOCAGO1482_2	GeneMark.hmm	CDS	12609487	12609639	.	+	0	gene_id "file_1_file_2_7286_g"; transcript_id "file_1_file_2_7286_t"; evidence "file_1_file_2_1_1"; cds_type "file_1_file_2_Internal"; count "file_1_file_2_4_9"; anchored "file_1_file_2_1_1";
dsanSTOCAGO1482_2	GeneMark.hmm	exon	12609487	12609639	0	+	.	gene_id "file_1_file_2_7286_g"; transcript_id "file_1_file_2_7286_t"; evidence "file_1_file_2_1_1"; cds_type "file_1_file_2_Internal"; count "file_1_file_2_4_9"; anchored "file_1_file_2_1_1";
dsanSTOCAGO1482_2	GeneMark.hmm	CDS	12609684	12609833	.	+	0	gene_id "file_1_file_2_7286_g"; transcript_id "file_1_file_2_7286_t"; evidence "file_1_file_2_1_1"; cds_type "file_1_file_2_Internal"; count "file_1_file_2_5_9"; anchored "file_1_file_2_1_1";
dsanSTOCAGO1482_2	GeneMark.hmm	exon	12609684	12609833	0	+	.	gene_id "file_1_file_2_7286_g"; transcript_id "file_1_file_2_7286_t"; evidence "file_1_file_2_1_1"; cds_type "file_1_file_2_Internal"; count "file_1_file_2_5_9"; anchored "file_1_file_2_1_1";
dsanSTOCAGO1482_2	GeneMark.hmm	CDS	12609930	12610111	.	+	0	gene_id "file_1_file_2_7286_g"; transcript_id "file_1_file_2_7286_t"; evidence "file_1_file_2_1_1"; cds_type "file_1_file_2_Internal"; count "file_1_file_2_6_9"; anchored "file_1_file_2_1_1";
dsanSTOCAGO1482_2	GeneMark.hmm	exon	12609930	12610111	0	+	.	gene_id "file_1_file_2_7286_g"; transcript_id "file_1_file_2_7286_t"; evidence "file_1_file_2_1_1"; cds_type "file_1_file_2_Internal"; count "file_1_file_2_6_9"; anchored "file_1_file_2_1_1";
dsanSTOCAGO1482_2	GeneMark.hmm	CDS	12610168	12610331	.	+	1	gene_id "file_1_file_2_7286_g"; transcript_id "file_1_file_2_7286_t"; evidence "file_1_file_2_1_1"; cds_type "file_1_file_2_Internal"; count "file_1_file_2_7_9"; anchored "file_1_file_2_1_1";
dsanSTOCAGO1482_2	GeneMark.hmm	exon	12610168	12610331	0	+	.	gene_id "file_1_file_2_7286_g"; transcript_id "file_1_file_2_7286_t"; evidence "file_1_file_2_1_1"; cds_type "file_1_file_2_Internal"; count "file_1_file_2_7_9"; anchored "file_1_file_2_1_1";
dsanSTOCAGO1482_2	GeneMark.hmm	CDS	12610394	12610545	.	+	2	gene_id "file_1_file_2_7286_g"; transcript_id "file_1_file_2_7286_t"; evidence "file_1_file_2_1_1"; cds_type "file_1_file_2_Internal"; count "file_1_file_2_8_9"; anchored "file_1_file_2_1_1";
dsanSTOCAGO1482_2	GeneMark.hmm	exon	12610394	12610545	0	+	.	gene_id "file_1_file_2_7286_g"; transcript_id "file_1_file_2_7286_t"; evidence "file_1_file_2_1_1"; cds_type "file_1_file_2_Internal"; count "file_1_file_2_8_9"; anchored "file_1_file_2_1_1";
dsanSTOCAGO1482_2	GeneMark.hmm	CDS	12610605	12610703	.	+	0	gene_id "file_1_file_2_7286_g"; transcript_id "file_1_file_2_7286_t"; evidence "file_1_file_2_1_1"; cds_type "file_1_file_2_Terminal"; count "file_1_file_2_9_9"; anchored "file_1_file_2_1_1";
dsanSTOCAGO1482_2	GeneMark.hmm	exon	12610605	12610703	0	+	.	gene_id "file_1_file_2_7286_g"; transcript_id "file_1_file_2_7286_t"; evidence "file_1_file_2_1_1"; cds_type "file_1_file_2_Terminal"; count "file_1_file_2_9_9"; anchored "file_1_file_2_1_1";
dsanSTOCAGO1482_2	GeneMark.hmm	stop_codon	12610701	12610703	.	+	0	gene_id "file_1_file_2_7286_g"; transcript_id "file_1_file_2_7286_t"; count "file_1_file_2_1_1";
dsanSTOCAGO1482_4	AUGUSTUS	stop_codon	22019367	22019369	.	-	0	transcript_id "file_1_file_1_jg8180.t2"; gene_id "file_1_file_1_jg8180";
dsanSTOCAGO1482_4	AUGUSTUS	CDS	22019367	22019541	1	-	1	transcript_id "file_1_file_1_jg8180.t2"; gene_id "file_1_file_1_jg8180";
dsanSTOCAGO1482_4	AUGUSTUS	exon	22019367	22019541	.	-	.	transcript_id "file_1_file_1_jg8180.t2"; gene_id "file_1_file_1_jg8180";
dsanSTOCAGO1482_4	AUGUSTUS	intron	22019542	22019601	.	-	.	transcript_id "file_1_file_1_jg8180.t2"; gene_id "file_1_file_1_jg8180";
dsanSTOCAGO1482_4	AUGUSTUS	CDS	22019602	22019933	1	-	0	transcript_id "file_1_file_1_jg8180.t2"; gene_id "file_1_file_1_jg8180";
dsanSTOCAGO1482_4	AUGUSTUS	exon	22019602	22019933	.	-	.	transcript_id "file_1_file_1_jg8180.t2"; gene_id "file_1_file_1_jg8180";
dsanSTOCAGO1482_4	AUGUSTUS	intron	22019934	22019998	.	-	.	transcript_id "file_1_file_1_jg8180.t2"; gene_id "file_1_file_1_jg8180";
dsanSTOCAGO1482_4	AUGUSTUS	CDS	22019999	22020059	1	-	1	transcript_id "file_1_file_1_jg8180.t2"; gene_id "file_1_file_1_jg8180";
dsanSTOCAGO1482_4	AUGUSTUS	exon	22019999	22020059	.	-	.	transcript_id "file_1_file_1_jg8180.t2"; gene_id "file_1_file_1_jg8180";
dsanSTOCAGO1482_4	AUGUSTUS	intron	22020060	22020133	.	-	.	transcript_id "file_1_file_1_jg8180.t2"; gene_id "file_1_file_1_jg8180";
dsanSTOCAGO1482_4	AUGUSTUS	CDS	22020134	22020582	1	-	0	transcript_id "file_1_file_1_jg8180.t2"; gene_id "file_1_file_1_jg8180";
dsanSTOCAGO1482_4	AUGUSTUS	exon	22020134	22020582	.	-	.	transcript_id "file_1_file_1_jg8180.t2"; gene_id "file_1_file_1_jg8180";
dsanSTOCAGO1482_4	AUGUSTUS	intron	22020583	22020929	.	-	.	transcript_id "file_1_file_1_jg8180.t2"; gene_id "file_1_file_1_jg8180";
dsanSTOCAGO1482_4	AUGUSTUS	CDS	22020930	22021211	1	-	0	transcript_id "file_1_file_1_jg8180.t2"; gene_id "file_1_file_1_jg8180";
dsanSTOCAGO1482_4	AUGUSTUS	exon	22020930	22021211	.	-	.	transcript_id "file_1_file_1_jg8180.t2"; gene_id "file_1_file_1_jg8180";
dsanSTOCAGO1482_4	AUGUSTUS	intron	22021212	22021275	.	-	.	transcript_id "file_1_file_1_jg8180.t2"; gene_id "file_1_file_1_jg8180";
dsanSTOCAGO1482_4	AUGUSTUS	CDS	22021276	22021417	1	-	1	transcript_id "file_1_file_1_jg8180.t2"; gene_id "file_1_file_1_jg8180";
dsanSTOCAGO1482_4	AUGUSTUS	exon	22021276	22021417	.	-	.	transcript_id "file_1_file_1_jg8180.t2"; gene_id "file_1_file_1_jg8180";
dsanSTOCAGO1482_4	AUGUSTUS	intron	22021418	22021585	.	-	.	transcript_id "file_1_file_1_jg8180.t2"; gene_id "file_1_file_1_jg8180";
dsanSTOCAGO1482_4	AUGUSTUS	CDS	22021586	22021734	1	-	0	transcript_id "file_1_file_1_jg8180.t2"; gene_id "file_1_file_1_jg8180";
dsanSTOCAGO1482_4	AUGUSTUS	exon	22021586	22021734	.	-	.	transcript_id "file_1_file_1_jg8180.t2"; gene_id "file_1_file_1_jg8180";
dsanSTOCAGO1482_4	AUGUSTUS	intron	22021735	22021801	.	-	.	transcript_id "file_1_file_1_jg8180.t2"; gene_id "file_1_file_1_jg8180";
dsanSTOCAGO1482_4	AUGUSTUS	CDS	22021802	22022318	1	-	1	transcript_id "file_1_file_1_jg8180.t2"; gene_id "file_1_file_1_jg8180";
dsanSTOCAGO1482_4	AUGUSTUS	exon	22021802	22022318	.	-	.	transcript_id "file_1_file_1_jg8180.t2"; gene_id "file_1_file_1_jg8180";
dsanSTOCAGO1482_4	AUGUSTUS	intron	22022319	22024180	.	-	.	transcript_id "file_1_file_1_jg8180.t2"; gene_id "file_1_file_1_jg8180";
dsanSTOCAGO1482_4	AUGUSTUS	CDS	22024181	22024387	1	-	1	transcript_id "file_1_file_1_jg8180.t2"; gene_id "file_1_file_1_jg8180";
dsanSTOCAGO1482_4	AUGUSTUS	exon	22024181	22024387	.	-	.	transcript_id "file_1_file_1_jg8180.t2"; gene_id "file_1_file_1_jg8180";
dsanSTOCAGO1482_4	AUGUSTUS	intron	22024388	22028136	.	-	.	transcript_id "file_1_file_1_jg8180.t2"; gene_id "file_1_file_1_jg8180";
dsanSTOCAGO1482_4	AUGUSTUS	transcript	22019367	22028150	.	-	.	transcript_id "file_1_file_1_jg8180.t2"; gene_id "file_1_file_1_jg8180"
dsanSTOCAGO1482_4	AUGUSTUS	CDS	22028137	22028150	1	-	0	transcript_id "file_1_file_1_jg8180.t2"; gene_id "file_1_file_1_jg8180";
dsanSTOCAGO1482_4	AUGUSTUS	exon	22028137	22028150	.	-	.	transcript_id "file_1_file_1_jg8180.t2"; gene_id "file_1_file_1_jg8180";
dsanSTOCAGO1482_4	AUGUSTUS	start_codon	22028148	22028150	.	-	0	transcript_id "file_1_file_1_jg8180.t2"; gene_id "file_1_file_1_jg8180";
dsanSTOCAGO1482_4	AUGUSTUS	start_codon	1462397	1462399	.	+	0	transcript_id "file_1_file_1_jg5526.t1"; gene_id "file_1_file_1_jg5526";
dsanSTOCAGO1482_4	AUGUSTUS	CDS	1462397	1462651	1	+	0	transcript_id "file_1_file_1_jg5526.t1"; gene_id "file_1_file_1_jg5526";
dsanSTOCAGO1482_4	AUGUSTUS	exon	1462397	1462651	.	+	.	transcript_id "file_1_file_1_jg5526.t1"; gene_id "file_1_file_1_jg5526";
dsanSTOCAGO1482_4	AUGUSTUS	intron	1462652	1467831	.	+	.	transcript_id "file_1_file_1_jg5526.t1"; gene_id "file_1_file_1_jg5526";
dsanSTOCAGO1482_4	AUGUSTUS	CDS	1467832	1468064	1	+	0	transcript_id "file_1_file_1_jg5526.t1"; gene_id "file_1_file_1_jg5526";
dsanSTOCAGO1482_4	AUGUSTUS	exon	1467832	1468064	.	+	.	transcript_id "file_1_file_1_jg5526.t1"; gene_id "file_1_file_1_jg5526";
dsanSTOCAGO1482_4	AUGUSTUS	intron	1468065	1468240	.	+	.	transcript_id "file_1_file_1_jg5526.t1"; gene_id "file_1_file_1_jg5526";
dsanSTOCAGO1482_4	AUGUSTUS	CDS	1468241	1468462	1	+	1	transcript_id "file_1_file_1_jg5526.t1"; gene_id "file_1_file_1_jg5526";
dsanSTOCAGO1482_4	AUGUSTUS	exon	1468241	1468462	.	+	.	transcript_id "file_1_file_1_jg5526.t1"; gene_id "file_1_file_1_jg5526";
dsanSTOCAGO1482_4	AUGUSTUS	intron	1468463	1468522	.	+	.	transcript_id "file_1_file_1_jg5526.t1"; gene_id "file_1_file_1_jg5526";
dsanSTOCAGO1482_4	AUGUSTUS	CDS	1468523	1468766	1	+	1	transcript_id "file_1_file_1_jg5526.t1"; gene_id "file_1_file_1_jg5526";
dsanSTOCAGO1482_4	AUGUSTUS	exon	1468523	1468766	.	+	.	transcript_id "file_1_file_1_jg5526.t1"; gene_id "file_1_file_1_jg5526";
dsanSTOCAGO1482_4	AUGUSTUS	intron	1468767	1468824	.	+	.	transcript_id "file_1_file_1_jg5526.t1"; gene_id "file_1_file_1_jg5526";
dsanSTOCAGO1482_4	AUGUSTUS	CDS	1468825	1468985	1	+	0	transcript_id "file_1_file_1_jg5526.t1"; gene_id "file_1_file_1_jg5526";
dsanSTOCAGO1482_4	AUGUSTUS	exon	1468825	1468985	.	+	.	transcript_id "file_1_file_1_jg5526.t1"; gene_id "file_1_file_1_jg5526";
dsanSTOCAGO1482_4	AUGUSTUS	intron	1468986	1469051	.	+	.	transcript_id "file_1_file_1_jg5526.t1"; gene_id "file_1_file_1_jg5526";
dsanSTOCAGO1482_4	AUGUSTUS	CDS	1469052	1469126	1	+	1	transcript_id "file_1_file_1_jg5526.t1"; gene_id "file_1_file_1_jg5526";
dsanSTOCAGO1482_4	AUGUSTUS	exon	1469052	1469126	.	+	.	transcript_id "file_1_file_1_jg5526.t1"; gene_id "file_1_file_1_jg5526";
dsanSTOCAGO1482_4	AUGUSTUS	intron	1469127	1470707	.	+	.	transcript_id "file_1_file_1_jg5526.t1"; gene_id "file_1_file_1_jg5526";
dsanSTOCAGO1482_4	AUGUSTUS	CDS	1470708	1470814	1	+	1	transcript_id "file_1_file_1_jg5526.t1"; gene_id "file_1_file_1_jg5526";
dsanSTOCAGO1482_4	AUGUSTUS	exon	1470708	1470814	.	+	.	transcript_id "file_1_file_1_jg5526.t1"; gene_id "file_1_file_1_jg5526";
dsanSTOCAGO1482_4	AUGUSTUS	intron	1470815	1471035	.	+	.	transcript_id "file_1_file_1_jg5526.t1"; gene_id "file_1_file_1_jg5526";
dsanSTOCAGO1482_4	AUGUSTUS	CDS	1471036	1471151	1	+	2	transcript_id "file_1_file_1_jg5526.t1"; gene_id "file_1_file_1_jg5526";
dsanSTOCAGO1482_4	AUGUSTUS	exon	1471036	1471151	.	+	.	transcript_id "file_1_file_1_jg5526.t1"; gene_id "file_1_file_1_jg5526";
dsanSTOCAGO1482_4	AUGUSTUS	intron	1471152	1471213	.	+	.	transcript_id "file_1_file_1_jg5526.t1"; gene_id "file_1_file_1_jg5526";
dsanSTOCAGO1482_4	AUGUSTUS	CDS	1471214	1471469	1	+	0	transcript_id "file_1_file_1_jg5526.t1"; gene_id "file_1_file_1_jg5526";
dsanSTOCAGO1482_4	AUGUSTUS	exon	1471214	1471469	.	+	.	transcript_id "file_1_file_1_jg5526.t1"; gene_id "file_1_file_1_jg5526";
dsanSTOCAGO1482_4	AUGUSTUS	intron	1471470	1471931	.	+	.	transcript_id "file_1_file_1_jg5526.t1"; gene_id "file_1_file_1_jg5526";
dsanSTOCAGO1482_4	AUGUSTUS	CDS	1471932	1477711	1	+	2	transcript_id "file_1_file_1_jg5526.t1"; gene_id "file_1_file_1_jg5526";
dsanSTOCAGO1482_4	AUGUSTUS	exon	1471932	1477711	.	+	.	transcript_id "file_1_file_1_jg5526.t1"; gene_id "file_1_file_1_jg5526";
dsanSTOCAGO1482_4	AUGUSTUS	intron	1477712	1477894	.	+	.	transcript_id "file_1_file_1_jg5526.t1"; gene_id "file_1_file_1_jg5526";
dsanSTOCAGO1482_4	AUGUSTUS	transcript	1462397	1483243	.	+	.	transcript_id "file_1_file_1_jg5526.t1"; gene_id "file_1_file_1_jg5526"
dsanSTOCAGO1482_4	AUGUSTUS	gene	1462397	1483243	.	+	.	jg5526
dsanSTOCAGO1482_4	AUGUSTUS	CDS	1477895	1483243	0.99	+	0	transcript_id "file_1_file_1_jg5526.t1"; gene_id "file_1_file_1_jg5526";
dsanSTOCAGO1482_4	AUGUSTUS	exon	1477895	1483243	.	+	.	transcript_id "file_1_file_1_jg5526.t1"; gene_id "file_1_file_1_jg5526";
dsanSTOCAGO1482_4	AUGUSTUS	stop_codon	1483241	1483243	.	+	0	transcript_id "file_1_file_1_jg5526.t1"; gene_id "file_1_file_1_jg5526";
dsanSTOCAGO1482_1	AUGUSTUS	start_codon	12719668	12719670	.	+	0	transcript_id "file_1_file_1_jg11134.t1"; gene_id "file_1_file_1_jg11134";
dsanSTOCAGO1482_1	AUGUSTUS	CDS	12719668	12719863	1	+	0	transcript_id "file_1_file_1_jg11134.t1"; gene_id "file_1_file_1_jg11134";
dsanSTOCAGO1482_1	AUGUSTUS	exon	12719668	12719863	.	+	.	transcript_id "file_1_file_1_jg11134.t1"; gene_id "file_1_file_1_jg11134";
dsanSTOCAGO1482_1	AUGUSTUS	intron	12719864	12719932	.	+	.	transcript_id "file_1_file_1_jg11134.t1"; gene_id "file_1_file_1_jg11134";
dsanSTOCAGO1482_1	AUGUSTUS	CDS	12719933	12720075	1	+	2	transcript_id "file_1_file_1_jg11134.t1"; gene_id "file_1_file_1_jg11134";
dsanSTOCAGO1482_1	AUGUSTUS	exon	12719933	12720075	.	+	.	transcript_id "file_1_file_1_jg11134.t1"; gene_id "file_1_file_1_jg11134";
dsanSTOCAGO1482_1	AUGUSTUS	intron	12720076	12720179	.	+	.	transcript_id "file_1_file_1_jg11134.t1"; gene_id "file_1_file_1_jg11134";
dsanSTOCAGO1482_1	AUGUSTUS	CDS	12720180	12720300	1	+	0	transcript_id "file_1_file_1_jg11134.t1"; gene_id "file_1_file_1_jg11134";
dsanSTOCAGO1482_1	AUGUSTUS	exon	12720180	12720300	.	+	.	transcript_id "file_1_file_1_jg11134.t1"; gene_id "file_1_file_1_jg11134";
dsanSTOCAGO1482_1	AUGUSTUS	intron	12720301	12720355	.	+	.	transcript_id "file_1_file_1_jg11134.t1"; gene_id "file_1_file_1_jg11134";
dsanSTOCAGO1482_1	AUGUSTUS	CDS	12720356	12720494	1	+	2	transcript_id "file_1_file_1_jg11134.t1"; gene_id "file_1_file_1_jg11134";
dsanSTOCAGO1482_1	AUGUSTUS	exon	12720356	12720494	.	+	.	transcript_id "file_1_file_1_jg11134.t1"; gene_id "file_1_file_1_jg11134";
dsanSTOCAGO1482_1	AUGUSTUS	intron	12720495	12720551	.	+	.	transcript_id "file_1_file_1_jg11134.t1"; gene_id "file_1_file_1_jg11134";
dsanSTOCAGO1482_1	AUGUSTUS	CDS	12720552	12720909	1	+	1	transcript_id "file_1_file_1_jg11134.t1"; gene_id "file_1_file_1_jg11134";
dsanSTOCAGO1482_1	AUGUSTUS	exon	12720552	12720909	.	+	.	transcript_id "file_1_file_1_jg11134.t1"; gene_id "file_1_file_1_jg11134";
dsanSTOCAGO1482_1	AUGUSTUS	intron	12720910	12720963	.	+	.	transcript_id "file_1_file_1_jg11134.t1"; gene_id "file_1_file_1_jg11134";
dsanSTOCAGO1482_1	AUGUSTUS	CDS	12720964	12721074	1	+	0	transcript_id "file_1_file_1_jg11134.t1"; gene_id "file_1_file_1_jg11134";
dsanSTOCAGO1482_1	AUGUSTUS	exon	12720964	12721074	.	+	.	transcript_id "file_1_file_1_jg11134.t1"; gene_id "file_1_file_1_jg11134";
dsanSTOCAGO1482_1	AUGUSTUS	intron	12721075	12721135	.	+	.	transcript_id "file_1_file_1_jg11134.t1"; gene_id "file_1_file_1_jg11134";
dsanSTOCAGO1482_1	AUGUSTUS	CDS	12721136	12721273	1	+	0	transcript_id "file_1_file_1_jg11134.t1"; gene_id "file_1_file_1_jg11134";
dsanSTOCAGO1482_1	AUGUSTUS	exon	12721136	12721273	.	+	.	transcript_id "file_1_file_1_jg11134.t1"; gene_id "file_1_file_1_jg11134";
dsanSTOCAGO1482_1	AUGUSTUS	intron	12721274	12721361	.	+	.	transcript_id "file_1_file_1_jg11134.t1"; gene_id "file_1_file_1_jg11134";
dsanSTOCAGO1482_1	AUGUSTUS	transcript	12719668	12721475	.	+	.	transcript_id "file_1_file_1_jg11134.t1"; gene_id "file_1_file_1_jg11134"
dsanSTOCAGO1482_1	AUGUSTUS	gene	12719668	12721475	.	+	.	jg11134
dsanSTOCAGO1482_1	AUGUSTUS	CDS	12721362	12721475	1	+	0	transcript_id "file_1_file_1_jg11134.t1"; gene_id "file_1_file_1_jg11134";
dsanSTOCAGO1482_1	AUGUSTUS	exon	12721362	12721475	.	+	.	transcript_id "file_1_file_1_jg11134.t1"; gene_id "file_1_file_1_jg11134";
dsanSTOCAGO1482_1	AUGUSTUS	stop_codon	12721473	12721475	.	+	0	transcript_id "file_1_file_1_jg11134.t1"; gene_id "file_1_file_1_jg11134";
dsanSTOCAGO1482_1	AUGUSTUS	start_codon	6568109	6568111	.	+	0	transcript_id "file_1_file_1_jg10331.t1"; gene_id "file_1_file_1_jg10331";
dsanSTOCAGO1482_1	AUGUSTUS	CDS	6568109	6568358	1	+	0	transcript_id "file_1_file_1_jg10331.t1"; gene_id "file_1_file_1_jg10331";
dsanSTOCAGO1482_1	AUGUSTUS	exon	6568109	6568358	.	+	.	transcript_id "file_1_file_1_jg10331.t1"; gene_id "file_1_file_1_jg10331";
dsanSTOCAGO1482_1	AUGUSTUS	intron	6568359	6568614	.	+	.	transcript_id "file_1_file_1_jg10331.t1"; gene_id "file_1_file_1_jg10331";
dsanSTOCAGO1482_1	AUGUSTUS	CDS	6568615	6571889	1	+	2	transcript_id "file_1_file_1_jg10331.t1"; gene_id "file_1_file_1_jg10331";
dsanSTOCAGO1482_1	AUGUSTUS	exon	6568615	6571889	.	+	.	transcript_id "file_1_file_1_jg10331.t1"; gene_id "file_1_file_1_jg10331";
dsanSTOCAGO1482_1	AUGUSTUS	intron	6571890	6571964	.	+	.	transcript_id "file_1_file_1_jg10331.t1"; gene_id "file_1_file_1_jg10331";
dsanSTOCAGO1482_1	AUGUSTUS	CDS	6571965	6572924	1	+	0	transcript_id "file_1_file_1_jg10331.t1"; gene_id "file_1_file_1_jg10331";
dsanSTOCAGO1482_1	AUGUSTUS	exon	6571965	6572924	.	+	.	transcript_id "file_1_file_1_jg10331.t1"; gene_id "file_1_file_1_jg10331";
dsanSTOCAGO1482_1	AUGUSTUS	intron	6572925	6572995	.	+	.	transcript_id "file_1_file_1_jg10331.t1"; gene_id "file_1_file_1_jg10331";
dsanSTOCAGO1482_1	AUGUSTUS	CDS	6572996	6574420	0.89	+	0	transcript_id "file_1_file_1_jg10331.t1"; gene_id "file_1_file_1_jg10331";
dsanSTOCAGO1482_1	AUGUSTUS	exon	6572996	6574420	.	+	.	transcript_id "file_1_file_1_jg10331.t1"; gene_id "file_1_file_1_jg10331";
dsanSTOCAGO1482_1	AUGUSTUS	intron	6574421	6574473	.	+	.	transcript_id "file_1_file_1_jg10331.t1"; gene_id "file_1_file_1_jg10331";
dsanSTOCAGO1482_1	AUGUSTUS	CDS	6574474	6574637	0.58	+	0	transcript_id "file_1_file_1_jg10331.t1"; gene_id "file_1_file_1_jg10331";
dsanSTOCAGO1482_1	AUGUSTUS	exon	6574474	6574637	.	+	.	transcript_id "file_1_file_1_jg10331.t1"; gene_id "file_1_file_1_jg10331";
dsanSTOCAGO1482_1	AUGUSTUS	intron	6574638	6574702	.	+	.	transcript_id "file_1_file_1_jg10331.t1"; gene_id "file_1_file_1_jg10331";
dsanSTOCAGO1482_1	AUGUSTUS	CDS	6574703	6575009	0.58	+	1	transcript_id "file_1_file_1_jg10331.t1"; gene_id "file_1_file_1_jg10331";
dsanSTOCAGO1482_1	AUGUSTUS	exon	6574703	6575009	.	+	.	transcript_id "file_1_file_1_jg10331.t1"; gene_id "file_1_file_1_jg10331";
dsanSTOCAGO1482_1	AUGUSTUS	intron	6575010	6575074	.	+	.	transcript_id "file_1_file_1_jg10331.t1"; gene_id "file_1_file_1_jg10331";
dsanSTOCAGO1482_1	AUGUSTUS	transcript	6568109	6575137	.	+	.	transcript_id "file_1_file_1_jg10331.t1"; gene_id "file_1_file_1_jg10331"
dsanSTOCAGO1482_1	AUGUSTUS	gene	6568109	6575137	.	+	.	jg10331
dsanSTOCAGO1482_1	AUGUSTUS	CDS	6575075	6575137	1	+	0	transcript_id "file_1_file_1_jg10331.t1"; gene_id "file_1_file_1_jg10331";
dsanSTOCAGO1482_1	AUGUSTUS	exon	6575075	6575137	.	+	.	transcript_id "file_1_file_1_jg10331.t1"; gene_id "file_1_file_1_jg10331";
dsanSTOCAGO1482_1	AUGUSTUS	stop_codon	6575135	6575137	.	+	0	transcript_id "file_1_file_1_jg10331.t1"; gene_id "file_1_file_1_jg10331";
dsanSTOCAGO1482_2	AUGUSTUS	stop_codon	12308054	12308056	.	-	0	transcript_id "file_1_file_1_jg13883.t1"; gene_id "file_1_file_1_jg13883";
dsanSTOCAGO1482_2	AUGUSTUS	CDS	12308054	12308809	1	-	0	transcript_id "file_1_file_1_jg13883.t1"; gene_id "file_1_file_1_jg13883";
dsanSTOCAGO1482_2	AUGUSTUS	exon	12308054	12308809	.	-	.	transcript_id "file_1_file_1_jg13883.t1"; gene_id "file_1_file_1_jg13883";
dsanSTOCAGO1482_2	AUGUSTUS	intron	12308810	12308989	.	-	.	transcript_id "file_1_file_1_jg13883.t1"; gene_id "file_1_file_1_jg13883";
dsanSTOCAGO1482_2	AUGUSTUS	CDS	12308990	12309138	1	-	2	transcript_id "file_1_file_1_jg13883.t1"; gene_id "file_1_file_1_jg13883";
dsanSTOCAGO1482_2	AUGUSTUS	exon	12308990	12309138	.	-	.	transcript_id "file_1_file_1_jg13883.t1"; gene_id "file_1_file_1_jg13883";
dsanSTOCAGO1482_2	AUGUSTUS	intron	12309139	12310048	.	-	.	transcript_id "file_1_file_1_jg13883.t1"; gene_id "file_1_file_1_jg13883";
dsanSTOCAGO1482_2	AUGUSTUS	transcript	12308054	12310286	.	-	.	transcript_id "file_1_file_1_jg13883.t1"; gene_id "file_1_file_1_jg13883"
dsanSTOCAGO1482_2	AUGUSTUS	gene	12308054	12310286	.	-	.	jg13883
dsanSTOCAGO1482_2	AUGUSTUS	CDS	12310049	12310286	1	-	0	transcript_id "file_1_file_1_jg13883.t1"; gene_id "file_1_file_1_jg13883";
dsanSTOCAGO1482_2	AUGUSTUS	exon	12310049	12310286	.	-	.	transcript_id "file_1_file_1_jg13883.t1"; gene_id "file_1_file_1_jg13883";
dsanSTOCAGO1482_2	AUGUSTUS	start_codon	12310284	12310286	.	-	0	transcript_id "file_1_file_1_jg13883.t1"; gene_id "file_1_file_1_jg13883";
dsanSTOCAGO1482_3	AUGUSTUS	stop_codon	18926491	18926493	.	-	0	transcript_id "file_1_file_1_jg4757.t1"; gene_id "file_1_file_1_jg4757";
dsanSTOCAGO1482_3	AUGUSTUS	CDS	18926491	18926608	1	-	1	transcript_id "file_1_file_1_jg4757.t1"; gene_id "file_1_file_1_jg4757";
dsanSTOCAGO1482_3	AUGUSTUS	exon	18926491	18926608	.	-	.	transcript_id "file_1_file_1_jg4757.t1"; gene_id "file_1_file_1_jg4757";
dsanSTOCAGO1482_3	AUGUSTUS	intron	18926609	18926666	.	-	.	transcript_id "file_1_file_1_jg4757.t1"; gene_id "file_1_file_1_jg4757";
dsanSTOCAGO1482_3	AUGUSTUS	CDS	18926667	18926778	1	-	2	transcript_id "file_1_file_1_jg4757.t1"; gene_id "file_1_file_1_jg4757";
dsanSTOCAGO1482_3	AUGUSTUS	exon	18926667	18926778	.	-	.	transcript_id "file_1_file_1_jg4757.t1"; gene_id "file_1_file_1_jg4757";
dsanSTOCAGO1482_3	AUGUSTUS	intron	18926779	18926833	.	-	.	transcript_id "file_1_file_1_jg4757.t1"; gene_id "file_1_file_1_jg4757";
dsanSTOCAGO1482_3	AUGUSTUS	CDS	18926834	18927062	1	-	0	transcript_id "file_1_file_1_jg4757.t1"; gene_id "file_1_file_1_jg4757";
dsanSTOCAGO1482_3	AUGUSTUS	exon	18926834	18927062	.	-	.	transcript_id "file_1_file_1_jg4757.t1"; gene_id "file_1_file_1_jg4757";
dsanSTOCAGO1482_3	AUGUSTUS	intron	18927063	18927122	.	-	.	transcript_id "file_1_file_1_jg4757.t1"; gene_id "file_1_file_1_jg4757";
dsanSTOCAGO1482_3	AUGUSTUS	CDS	18927123	18927153	0.93	-	1	transcript_id "file_1_file_1_jg4757.t1"; gene_id "file_1_file_1_jg4757";
dsanSTOCAGO1482_3	AUGUSTUS	exon	18927123	18927153	.	-	.	transcript_id "file_1_file_1_jg4757.t1"; gene_id "file_1_file_1_jg4757";
dsanSTOCAGO1482_3	AUGUSTUS	intron	18927154	18927266	.	-	.	transcript_id "file_1_file_1_jg4757.t1"; gene_id "file_1_file_1_jg4757";
dsanSTOCAGO1482_3	AUGUSTUS	CDS	18927267	18927323	0.93	-	1	transcript_id "file_1_file_1_jg4757.t1"; gene_id "file_1_file_1_jg4757";
dsanSTOCAGO1482_3	AUGUSTUS	exon	18927267	18927323	.	-	.	transcript_id "file_1_file_1_jg4757.t1"; gene_id "file_1_file_1_jg4757";
dsanSTOCAGO1482_3	AUGUSTUS	intron	18927324	18927400	.	-	.	transcript_id "file_1_file_1_jg4757.t1"; gene_id "file_1_file_1_jg4757";
dsanSTOCAGO1482_3	AUGUSTUS	transcript	18926491	18927426	.	-	.	transcript_id "file_1_file_1_jg4757.t1"; gene_id "file_1_file_1_jg4757"
dsanSTOCAGO1482_3	AUGUSTUS	gene	18926491	18927426	.	-	.	jg4757
dsanSTOCAGO1482_3	AUGUSTUS	CDS	18927401	18927426	1	-	0	transcript_id "file_1_file_1_jg4757.t1"; gene_id "file_1_file_1_jg4757";
dsanSTOCAGO1482_3	AUGUSTUS	exon	18927401	18927426	.	-	.	transcript_id "file_1_file_1_jg4757.t1"; gene_id "file_1_file_1_jg4757";
dsanSTOCAGO1482_3	AUGUSTUS	start_codon	18927424	18927426	.	-	0	transcript_id "file_1_file_1_jg4757.t1"; gene_id "file_1_file_1_jg4757";
dsanSTOCAGO1482_2	AUGUSTUS	start_codon	8635062	8635064	.	+	0	transcript_id "file_1_file_1_jg13324.t1"; gene_id "file_1_file_1_jg13324";
dsanSTOCAGO1482_2	AUGUSTUS	CDS	8635062	8635146	1	+	0	transcript_id "file_1_file_1_jg13324.t1"; gene_id "file_1_file_1_jg13324";
dsanSTOCAGO1482_2	AUGUSTUS	exon	8635062	8635146	.	+	.	transcript_id "file_1_file_1_jg13324.t1"; gene_id "file_1_file_1_jg13324";
dsanSTOCAGO1482_2	AUGUSTUS	intron	8635147	8635207	.	+	.	transcript_id "file_1_file_1_jg13324.t1"; gene_id "file_1_file_1_jg13324";
dsanSTOCAGO1482_2	AUGUSTUS	CDS	8635208	8635442	1	+	2	transcript_id "file_1_file_1_jg13324.t1"; gene_id "file_1_file_1_jg13324";
dsanSTOCAGO1482_2	AUGUSTUS	exon	8635208	8635442	.	+	.	transcript_id "file_1_file_1_jg13324.t1"; gene_id "file_1_file_1_jg13324";
dsanSTOCAGO1482_2	AUGUSTUS	intron	8635443	8635500	.	+	.	transcript_id "file_1_file_1_jg13324.t1"; gene_id "file_1_file_1_jg13324";
dsanSTOCAGO1482_2	AUGUSTUS	CDS	8635501	8635705	1	+	1	transcript_id "file_1_file_1_jg13324.t1"; gene_id "file_1_file_1_jg13324";
dsanSTOCAGO1482_2	AUGUSTUS	exon	8635501	8635705	.	+	.	transcript_id "file_1_file_1_jg13324.t1"; gene_id "file_1_file_1_jg13324";
dsanSTOCAGO1482_2	AUGUSTUS	intron	8635706	8635759	.	+	.	transcript_id "file_1_file_1_jg13324.t1"; gene_id "file_1_file_1_jg13324";
dsanSTOCAGO1482_2	AUGUSTUS	CDS	8635760	8635886	1	+	0	transcript_id "file_1_file_1_jg13324.t1"; gene_id "file_1_file_1_jg13324";
dsanSTOCAGO1482_2	AUGUSTUS	exon	8635760	8635886	.	+	.	transcript_id "file_1_file_1_jg13324.t1"; gene_id "file_1_file_1_jg13324";
dsanSTOCAGO1482_2	AUGUSTUS	intron	8635887	8635945	.	+	.	transcript_id "file_1_file_1_jg13324.t1"; gene_id "file_1_file_1_jg13324";
dsanSTOCAGO1482_2	AUGUSTUS	transcript	8635062	8636334	.	+	.	transcript_id "file_1_file_1_jg13324.t1"; gene_id "file_1_file_1_jg13324"
dsanSTOCAGO1482_2	AUGUSTUS	gene	8635062	8636334	.	+	.	jg13324
dsanSTOCAGO1482_2	AUGUSTUS	CDS	8635946	8636334	1	+	2	transcript_id "file_1_file_1_jg13324.t1"; gene_id "file_1_file_1_jg13324";
dsanSTOCAGO1482_2	AUGUSTUS	exon	8635946	8636334	.	+	.	transcript_id "file_1_file_1_jg13324.t1"; gene_id "file_1_file_1_jg13324";
dsanSTOCAGO1482_2	AUGUSTUS	stop_codon	8636332	8636334	.	+	0	transcript_id "file_1_file_1_jg13324.t1"; gene_id "file_1_file_1_jg13324";
dsanSTOCAGO1482_3	AUGUSTUS	stop_codon	4939891	4939893	.	-	0	transcript_id "file_1_file_1_jg3153.t1"; gene_id "file_1_file_1_jg3153";
dsanSTOCAGO1482_3	AUGUSTUS	CDS	4939891	4940301	1	-	0	transcript_id "file_1_file_1_jg3153.t1"; gene_id "file_1_file_1_jg3153";
dsanSTOCAGO1482_3	AUGUSTUS	exon	4939891	4940301	.	-	.	transcript_id "file_1_file_1_jg3153.t1"; gene_id "file_1_file_1_jg3153";
dsanSTOCAGO1482_3	AUGUSTUS	transcript	4939891	4940301	.	-	.	transcript_id "file_1_file_1_jg3153.t1"; gene_id "file_1_file_1_jg3153"
dsanSTOCAGO1482_3	AUGUSTUS	gene	4939891	4940301	.	-	.	jg3153
dsanSTOCAGO1482_3	AUGUSTUS	start_codon	4940299	4940301	.	-	0	transcript_id "file_1_file_1_jg3153.t1"; gene_id "file_1_file_1_jg3153";
dsanSTOCAGO1482_0	AUGUSTUS	start_codon	1695275	1695277	.	+	0	transcript_id "file_1_file_1_jg270.t1"; gene_id "file_1_file_1_jg270";
dsanSTOCAGO1482_0	AUGUSTUS	CDS	1695275	1695603	1	+	0	transcript_id "file_1_file_1_jg270.t1"; gene_id "file_1_file_1_jg270";
dsanSTOCAGO1482_0	AUGUSTUS	exon	1695275	1695603	.	+	.	transcript_id "file_1_file_1_jg270.t1"; gene_id "file_1_file_1_jg270";
dsanSTOCAGO1482_0	AUGUSTUS	intron	1695604	1695658	.	+	.	transcript_id "file_1_file_1_jg270.t1"; gene_id "file_1_file_1_jg270";
dsanSTOCAGO1482_0	AUGUSTUS	transcript	1695275	1698647	.	+	.	transcript_id "file_1_file_1_jg270.t1"; gene_id "file_1_file_1_jg270"
dsanSTOCAGO1482_0	AUGUSTUS	gene	1695275	1698647	.	+	.	jg270
dsanSTOCAGO1482_0	AUGUSTUS	CDS	1695659	1698647	1	+	1	transcript_id "file_1_file_1_jg270.t1"; gene_id "file_1_file_1_jg270";
dsanSTOCAGO1482_0	AUGUSTUS	exon	1695659	1698647	.	+	.	transcript_id "file_1_file_1_jg270.t1"; gene_id "file_1_file_1_jg270";
dsanSTOCAGO1482_0	AUGUSTUS	stop_codon	1698645	1698647	.	+	0	transcript_id "file_1_file_1_jg270.t1"; gene_id "file_1_file_1_jg270";
dsanSTOCAGO1482_2	AUGUSTUS	stop_codon	11735872	11735874	.	-	0	transcript_id "file_1_file_1_jg13799.t1"; gene_id "file_1_file_1_jg13799";
dsanSTOCAGO1482_2	AUGUSTUS	CDS	11735872	11737911	1	-	0	transcript_id "file_1_file_1_jg13799.t1"; gene_id "file_1_file_1_jg13799";
dsanSTOCAGO1482_2	AUGUSTUS	exon	11735872	11737911	.	-	.	transcript_id "file_1_file_1_jg13799.t1"; gene_id "file_1_file_1_jg13799";
dsanSTOCAGO1482_2	AUGUSTUS	transcript	11735872	11737911	.	-	.	transcript_id "file_1_file_1_jg13799.t1"; gene_id "file_1_file_1_jg13799"
dsanSTOCAGO1482_2	AUGUSTUS	gene	11735872	11737911	.	-	.	jg13799
dsanSTOCAGO1482_2	AUGUSTUS	start_codon	11737909	11737911	.	-	0	transcript_id "file_1_file_1_jg13799.t1"; gene_id "file_1_file_1_jg13799";
dsanSTOCAGO1482_2	AUGUSTUS	stop_codon	13687626	13687628	.	-	0	transcript_id "file_1_file_1_jg14023.t1"; gene_id "file_1_file_1_jg14023";
dsanSTOCAGO1482_2	AUGUSTUS	CDS	13687626	13687674	1	-	1	transcript_id "file_1_file_1_jg14023.t1"; gene_id "file_1_file_1_jg14023";
dsanSTOCAGO1482_2	AUGUSTUS	exon	13687626	13687674	.	-	.	transcript_id "file_1_file_1_jg14023.t1"; gene_id "file_1_file_1_jg14023";
dsanSTOCAGO1482_2	AUGUSTUS	intron	13687675	13688756	.	-	.	transcript_id "file_1_file_1_jg14023.t1"; gene_id "file_1_file_1_jg14023";
dsanSTOCAGO1482_2	AUGUSTUS	CDS	13688757	13688912	1	-	1	transcript_id "file_1_file_1_jg14023.t1"; gene_id "file_1_file_1_jg14023";
dsanSTOCAGO1482_2	AUGUSTUS	exon	13688757	13688912	.	-	.	transcript_id "file_1_file_1_jg14023.t1"; gene_id "file_1_file_1_jg14023";
dsanSTOCAGO1482_2	AUGUSTUS	intron	13688913	13688977	.	-	.	transcript_id "file_1_file_1_jg14023.t1"; gene_id "file_1_file_1_jg14023";
dsanSTOCAGO1482_2	AUGUSTUS	CDS	13688978	13689085	1	-	1	transcript_id "file_1_file_1_jg14023.t1"; gene_id "file_1_file_1_jg14023";
dsanSTOCAGO1482_2	AUGUSTUS	exon	13688978	13689085	.	-	.	transcript_id "file_1_file_1_jg14023.t1"; gene_id "file_1_file_1_jg14023";
dsanSTOCAGO1482_2	AUGUSTUS	intron	13689086	13689153	.	-	.	transcript_id "file_1_file_1_jg14023.t1"; gene_id "file_1_file_1_jg14023";
dsanSTOCAGO1482_2	AUGUSTUS	CDS	13689154	13689253	1	-	2	transcript_id "file_1_file_1_jg14023.t1"; gene_id "file_1_file_1_jg14023";
dsanSTOCAGO1482_2	AUGUSTUS	exon	13689154	13689253	.	-	.	transcript_id "file_1_file_1_jg14023.t1"; gene_id "file_1_file_1_jg14023";
dsanSTOCAGO1482_2	AUGUSTUS	intron	13689254	13690263	.	-	.	transcript_id "file_1_file_1_jg14023.t1"; gene_id "file_1_file_1_jg14023";
dsanSTOCAGO1482_2	AUGUSTUS	CDS	13690264	13690630	1	-	0	transcript_id "file_1_file_1_jg14023.t1"; gene_id "file_1_file_1_jg14023";
dsanSTOCAGO1482_2	AUGUSTUS	exon	13690264	13690630	.	-	.	transcript_id "file_1_file_1_jg14023.t1"; gene_id "file_1_file_1_jg14023";
dsanSTOCAGO1482_2	AUGUSTUS	intron	13690631	13690728	.	-	.	transcript_id "file_1_file_1_jg14023.t1"; gene_id "file_1_file_1_jg14023";
dsanSTOCAGO1482_2	AUGUSTUS	CDS	13690729	13690935	1	-	0	transcript_id "file_1_file_1_jg14023.t1"; gene_id "file_1_file_1_jg14023";
dsanSTOCAGO1482_2	AUGUSTUS	exon	13690729	13690935	.	-	.	transcript_id "file_1_file_1_jg14023.t1"; gene_id "file_1_file_1_jg14023";
dsanSTOCAGO1482_2	AUGUSTUS	intron	13690936	13691153	.	-	.	transcript_id "file_1_file_1_jg14023.t1"; gene_id "file_1_file_1_jg14023";
dsanSTOCAGO1482_2	AUGUSTUS	CDS	13691154	13691180	1	-	0	transcript_id "file_1_file_1_jg14023.t1"; gene_id "file_1_file_1_jg14023";
dsanSTOCAGO1482_2	AUGUSTUS	exon	13691154	13691180	.	-	.	transcript_id "file_1_file_1_jg14023.t1"; gene_id "file_1_file_1_jg14023";
dsanSTOCAGO1482_2	AUGUSTUS	intron	13691181	13691403	.	-	.	transcript_id "file_1_file_1_jg14023.t1"; gene_id "file_1_file_1_jg14023";
dsanSTOCAGO1482_2	AUGUSTUS	CDS	13691404	13691821	1	-	1	transcript_id "file_1_file_1_jg14023.t1"; gene_id "file_1_file_1_jg14023";
dsanSTOCAGO1482_2	AUGUSTUS	exon	13691404	13691821	.	-	.	transcript_id "file_1_file_1_jg14023.t1"; gene_id "file_1_file_1_jg14023";
dsanSTOCAGO1482_2	AUGUSTUS	intron	13691822	13691880	.	-	.	transcript_id "file_1_file_1_jg14023.t1"; gene_id "file_1_file_1_jg14023";
dsanSTOCAGO1482_2	AUGUSTUS	CDS	13691881	13692092	1	-	0	transcript_id "file_1_file_1_jg14023.t1"; gene_id "file_1_file_1_jg14023";
dsanSTOCAGO1482_2	AUGUSTUS	exon	13691881	13692092	.	-	.	transcript_id "file_1_file_1_jg14023.t1"; gene_id "file_1_file_1_jg14023";
dsanSTOCAGO1482_2	AUGUSTUS	intron	13692093	13692657	.	-	.	transcript_id "file_1_file_1_jg14023.t1"; gene_id "file_1_file_1_jg14023";
dsanSTOCAGO1482_2	AUGUSTUS	CDS	13692658	13692834	1	-	0	transcript_id "file_1_file_1_jg14023.t1"; gene_id "file_1_file_1_jg14023";
dsanSTOCAGO1482_2	AUGUSTUS	exon	13692658	13692834	.	-	.	transcript_id "file_1_file_1_jg14023.t1"; gene_id "file_1_file_1_jg14023";
dsanSTOCAGO1482_2	AUGUSTUS	intron	13692835	13693019	.	-	.	transcript_id "file_1_file_1_jg14023.t1"; gene_id "file_1_file_1_jg14023";
dsanSTOCAGO1482_2	AUGUSTUS	CDS	13693020	13693199	1	-	0	transcript_id "file_1_file_1_jg14023.t1"; gene_id "file_1_file_1_jg14023";
dsanSTOCAGO1482_2	AUGUSTUS	exon	13693020	13693199	.	-	.	transcript_id "file_1_file_1_jg14023.t1"; gene_id "file_1_file_1_jg14023";
dsanSTOCAGO1482_2	AUGUSTUS	intron	13693200	13693263	.	-	.	transcript_id "file_1_file_1_jg14023.t1"; gene_id "file_1_file_1_jg14023";
dsanSTOCAGO1482_2	AUGUSTUS	CDS	13693264	13693365	1	-	0	transcript_id "file_1_file_1_jg14023.t1"; gene_id "file_1_file_1_jg14023";
dsanSTOCAGO1482_2	AUGUSTUS	exon	13693264	13693365	.	-	.	transcript_id "file_1_file_1_jg14023.t1"; gene_id "file_1_file_1_jg14023";
dsanSTOCAGO1482_2	AUGUSTUS	intron	13693366	13694171	.	-	.	transcript_id "file_1_file_1_jg14023.t1"; gene_id "file_1_file_1_jg14023";
dsanSTOCAGO1482_2	AUGUSTUS	CDS	13694172	13694294	1	-	0	transcript_id "file_1_file_1_jg14023.t1"; gene_id "file_1_file_1_jg14023";
dsanSTOCAGO1482_2	AUGUSTUS	exon	13694172	13694294	.	-	.	transcript_id "file_1_file_1_jg14023.t1"; gene_id "file_1_file_1_jg14023";
dsanSTOCAGO1482_2	AUGUSTUS	intron	13694295	13694477	.	-	.	transcript_id "file_1_file_1_jg14023.t1"; gene_id "file_1_file_1_jg14023";
dsanSTOCAGO1482_2	AUGUSTUS	transcript	13687626	13694966	.	-	.	transcript_id "file_1_file_1_jg14023.t1"; gene_id "file_1_file_1_jg14023"
dsanSTOCAGO1482_2	AUGUSTUS	gene	13687626	13694966	.	-	.	jg14023
dsanSTOCAGO1482_2	AUGUSTUS	CDS	13694478	13694966	1	-	0	transcript_id "file_1_file_1_jg14023.t1"; gene_id "file_1_file_1_jg14023";
dsanSTOCAGO1482_2	AUGUSTUS	exon	13694478	13694966	.	-	.	transcript_id "file_1_file_1_jg14023.t1"; gene_id "file_1_file_1_jg14023";
dsanSTOCAGO1482_2	AUGUSTUS	start_codon	13694964	13694966	.	-	0	transcript_id "file_1_file_1_jg14023.t1"; gene_id "file_1_file_1_jg14023";
dsanSTOCAGO1482_1	AUGUSTUS	start_codon	20427120	20427122	.	+	0	transcript_id "file_1_file_1_jg12278.t1"; gene_id "file_1_file_1_jg12278";
dsanSTOCAGO1482_1	AUGUSTUS	CDS	20427120	20427245	1	+	0	transcript_id "file_1_file_1_jg12278.t1"; gene_id "file_1_file_1_jg12278";
dsanSTOCAGO1482_1	AUGUSTUS	exon	20427120	20427245	.	+	.	transcript_id "file_1_file_1_jg12278.t1"; gene_id "file_1_file_1_jg12278";
dsanSTOCAGO1482_1	AUGUSTUS	intron	20427246	20427308	.	+	.	transcript_id "file_1_file_1_jg12278.t1"; gene_id "file_1_file_1_jg12278";
dsanSTOCAGO1482_1	AUGUSTUS	CDS	20427309	20428196	0.94	+	0	transcript_id "file_1_file_1_jg12278.t1"; gene_id "file_1_file_1_jg12278";
dsanSTOCAGO1482_1	AUGUSTUS	exon	20427309	20428196	.	+	.	transcript_id "file_1_file_1_jg12278.t1"; gene_id "file_1_file_1_jg12278";
dsanSTOCAGO1482_1	AUGUSTUS	intron	20428197	20428255	.	+	.	transcript_id "file_1_file_1_jg12278.t1"; gene_id "file_1_file_1_jg12278";
dsanSTOCAGO1482_1	AUGUSTUS	CDS	20428256	20428602	1	+	0	transcript_id "file_1_file_1_jg12278.t1"; gene_id "file_1_file_1_jg12278";
dsanSTOCAGO1482_1	AUGUSTUS	exon	20428256	20428602	.	+	.	transcript_id "file_1_file_1_jg12278.t1"; gene_id "file_1_file_1_jg12278";
dsanSTOCAGO1482_1	AUGUSTUS	intron	20428603	20428675	.	+	.	transcript_id "file_1_file_1_jg12278.t1"; gene_id "file_1_file_1_jg12278";
dsanSTOCAGO1482_1	AUGUSTUS	transcript	20427120	20428712	.	+	.	transcript_id "file_1_file_1_jg12278.t1"; gene_id "file_1_file_1_jg12278"
dsanSTOCAGO1482_1	AUGUSTUS	gene	20427120	20428712	.	+	.	jg12278
dsanSTOCAGO1482_1	AUGUSTUS	CDS	20428676	20428712	1	+	1	transcript_id "file_1_file_1_jg12278.t1"; gene_id "file_1_file_1_jg12278";
dsanSTOCAGO1482_1	AUGUSTUS	exon	20428676	20428712	.	+	.	transcript_id "file_1_file_1_jg12278.t1"; gene_id "file_1_file_1_jg12278";
dsanSTOCAGO1482_1	AUGUSTUS	stop_codon	20428710	20428712	.	+	0	transcript_id "file_1_file_1_jg12278.t1"; gene_id "file_1_file_1_jg12278";
dsanSTOCAGO1482_2	AUGUSTUS	stop_codon	340384	340386	.	-	0	transcript_id "file_1_file_1_jg12633.t1"; gene_id "file_1_file_1_jg12633";
dsanSTOCAGO1482_2	AUGUSTUS	CDS	340384	340773	0.91	-	0	transcript_id "file_1_file_1_jg12633.t1"; gene_id "file_1_file_1_jg12633";
dsanSTOCAGO1482_2	AUGUSTUS	exon	340384	340773	.	-	.	transcript_id "file_1_file_1_jg12633.t1"; gene_id "file_1_file_1_jg12633";
dsanSTOCAGO1482_2	AUGUSTUS	transcript	340384	340773	.	-	.	transcript_id "file_1_file_1_jg12633.t1"; gene_id "file_1_file_1_jg12633"
dsanSTOCAGO1482_2	AUGUSTUS	gene	340384	340773	.	-	.	jg12633
dsanSTOCAGO1482_2	AUGUSTUS	start_codon	340771	340773	.	-	0	transcript_id "file_1_file_1_jg12633.t1"; gene_id "file_1_file_1_jg12633";
dsanSTOCAGO1482_4	GeneMark.hmm	stop_codon	9409665	9409667	.	-	0	gene_id "file_1_file_2_13372_g"; transcript_id "file_1_file_2_13372_t"; count "file_1_file_2_1_1";
dsanSTOCAGO1482_4	GeneMark.hmm	CDS	9409665	9409739	.	-	0	gene_id "file_1_file_2_13372_g"; transcript_id "file_1_file_2_13372_t"; evidence "file_1_file_2_1_1"; cds_type "file_1_file_2_Terminal"; count "file_1_file_2_5_5"; anchored "file_1_file_2_1_1";
dsanSTOCAGO1482_4	GeneMark.hmm	exon	9409665	9409739	0	-	.	gene_id "file_1_file_2_13372_g"; transcript_id "file_1_file_2_13372_t"; evidence "file_1_file_2_1_1"; cds_type "file_1_file_2_Terminal"; count "file_1_file_2_5_5"; anchored "file_1_file_2_1_1";
dsanSTOCAGO1482_4	GeneMark.hmm	CDS	9409911	9410306	.	-	0	gene_id "file_1_file_2_13372_g"; transcript_id "file_1_file_2_13372_t"; evidence "file_1_file_2_1_1"; cds_type "file_1_file_2_Internal"; count "file_1_file_2_4_5"; anchored "file_1_file_2_1_1";
dsanSTOCAGO1482_4	GeneMark.hmm	exon	9409911	9410306	0	-	.	gene_id "file_1_file_2_13372_g"; transcript_id "file_1_file_2_13372_t"; evidence "file_1_file_2_1_1"; cds_type "file_1_file_2_Internal"; count "file_1_file_2_4_5"; anchored "file_1_file_2_1_1";
dsanSTOCAGO1482_4	GeneMark.hmm	CDS	9410540	9410818	.	-	0	gene_id "file_1_file_2_13372_g"; transcript_id "file_1_file_2_13372_t"; evidence "file_1_file_2_1_1"; cds_type "file_1_file_2_Internal"; count "file_1_file_2_3_5"; anchored "file_1_file_2_1_1";
dsanSTOCAGO1482_4	GeneMark.hmm	exon	9410540	9410818	0	-	.	gene_id "file_1_file_2_13372_g"; transcript_id "file_1_file_2_13372_t"; evidence "file_1_file_2_1_1"; cds_type "file_1_file_2_Internal"; count "file_1_file_2_3_5"; anchored "file_1_file_2_1_1";
dsanSTOCAGO1482_4	GeneMark.hmm	CDS	9410913	9411059	.	-	0	gene_id "file_1_file_2_13372_g"; transcript_id "file_1_file_2_13372_t"; evidence "file_1_file_2_1_1"; cds_type "file_1_file_2_Internal"; count "file_1_file_2_2_5"; anchored "file_1_file_2_1_1";
dsanSTOCAGO1482_4	GeneMark.hmm	exon	9410913	9411059	0	-	.	gene_id "file_1_file_2_13372_g"; transcript_id "file_1_file_2_13372_t"; evidence "file_1_file_2_1_1"; cds_type "file_1_file_2_Internal"; count "file_1_file_2_2_5"; anchored "file_1_file_2_1_1";
dsanSTOCAGO1482_4	GeneMark.hmm	CDS	9411151	9411237	.	-	0	gene_id "file_1_file_2_13372_g"; transcript_id "file_1_file_2_13372_t"; evidence "file_1_file_2_1_1"; cds_type "file_1_file_2_Initial"; count "file_1_file_2_1_5"; anchored "file_1_file_2_1_1";
dsanSTOCAGO1482_4	GeneMark.hmm	exon	9411151	9411237	0	-	.	gene_id "file_1_file_2_13372_g"; transcript_id "file_1_file_2_13372_t"; evidence "file_1_file_2_1_1"; cds_type "file_1_file_2_Initial"; count "file_1_file_2_1_5"; anchored "file_1_file_2_1_1";
dsanSTOCAGO1482_4	GeneMark.hmm	start_codon	9411235	9411237	.	-	0	gene_id "file_1_file_2_13372_g"; transcript_id "file_1_file_2_13372_t"; count "file_1_file_2_1_1";
dsanSTOCAGO1482_3	AUGUSTUS	stop_codon	2638462	2638464	.	-	0	transcript_id "file_1_file_1_jg2824.t2"; gene_id "file_1_file_1_jg2824";
dsanSTOCAGO1482_3	AUGUSTUS	CDS	2638462	2638605	1	-	0	transcript_id "file_1_file_1_jg2824.t2"; gene_id "file_1_file_1_jg2824";
dsanSTOCAGO1482_3	AUGUSTUS	exon	2638462	2638605	.	-	.	transcript_id "file_1_file_1_jg2824.t2"; gene_id "file_1_file_1_jg2824";
dsanSTOCAGO1482_3	AUGUSTUS	intron	2638606	2638671	.	-	.	transcript_id "file_1_file_1_jg2824.t2"; gene_id "file_1_file_1_jg2824";
dsanSTOCAGO1482_3	AUGUSTUS	CDS	2638672	2638878	1	-	0	transcript_id "file_1_file_1_jg2824.t2"; gene_id "file_1_file_1_jg2824";
dsanSTOCAGO1482_3	AUGUSTUS	exon	2638672	2638878	.	-	.	transcript_id "file_1_file_1_jg2824.t2"; gene_id "file_1_file_1_jg2824";
dsanSTOCAGO1482_3	AUGUSTUS	intron	2638879	2639223	.	-	.	transcript_id "file_1_file_1_jg2824.t2"; gene_id "file_1_file_1_jg2824";
dsanSTOCAGO1482_3	AUGUSTUS	CDS	2639224	2639459	1	-	2	transcript_id "file_1_file_1_jg2824.t2"; gene_id "file_1_file_1_jg2824";
dsanSTOCAGO1482_3	AUGUSTUS	exon	2639224	2639459	.	-	.	transcript_id "file_1_file_1_jg2824.t2"; gene_id "file_1_file_1_jg2824";
dsanSTOCAGO1482_3	AUGUSTUS	intron	2639460	2639511	.	-	.	transcript_id "file_1_file_1_jg2824.t2"; gene_id "file_1_file_1_jg2824";
dsanSTOCAGO1482_3	AUGUSTUS	CDS	2639512	2639733	1	-	2	transcript_id "file_1_file_1_jg2824.t2"; gene_id "file_1_file_1_jg2824";
dsanSTOCAGO1482_3	AUGUSTUS	exon	2639512	2639733	.	-	.	transcript_id "file_1_file_1_jg2824.t2"; gene_id "file_1_file_1_jg2824";
dsanSTOCAGO1482_3	AUGUSTUS	intron	2639734	2641669	.	-	.	transcript_id "file_1_file_1_jg2824.t2"; gene_id "file_1_file_1_jg2824";
dsanSTOCAGO1482_3	AUGUSTUS	transcript	2638462	2641967	.	-	.	transcript_id "file_1_file_1_jg2824.t2"; gene_id "file_1_file_1_jg2824"
dsanSTOCAGO1482_3	AUGUSTUS	gene	2638462	2641967	.	-	.	jg2824
dsanSTOCAGO1482_3	AUGUSTUS	CDS	2641670	2641967	1	-	0	transcript_id "file_1_file_1_jg2824.t2"; gene_id "file_1_file_1_jg2824";
dsanSTOCAGO1482_3	AUGUSTUS	exon	2641670	2641967	.	-	.	transcript_id "file_1_file_1_jg2824.t2"; gene_id "file_1_file_1_jg2824";
dsanSTOCAGO1482_3	AUGUSTUS	start_codon	2641965	2641967	.	-	0	transcript_id "file_1_file_1_jg2824.t2"; gene_id "file_1_file_1_jg2824";
dsanSTOCAGO1482_1	AUGUSTUS	stop_codon	8010638	8010640	.	-	0	transcript_id "file_1_file_1_jg10522.t1"; gene_id "file_1_file_1_jg10522";
dsanSTOCAGO1482_1	AUGUSTUS	CDS	8010638	8012904	1	-	2	transcript_id "file_1_file_1_jg10522.t1"; gene_id "file_1_file_1_jg10522";
dsanSTOCAGO1482_1	AUGUSTUS	exon	8010638	8012904	.	-	.	transcript_id "file_1_file_1_jg10522.t1"; gene_id "file_1_file_1_jg10522";
dsanSTOCAGO1482_1	AUGUSTUS	intron	8012905	8012956	.	-	.	transcript_id "file_1_file_1_jg10522.t1"; gene_id "file_1_file_1_jg10522";
dsanSTOCAGO1482_1	AUGUSTUS	transcript	8010638	8013011	.	-	.	transcript_id "file_1_file_1_jg10522.t1"; gene_id "file_1_file_1_jg10522"
dsanSTOCAGO1482_1	AUGUSTUS	gene	8010638	8013011	.	-	.	jg10522
dsanSTOCAGO1482_1	AUGUSTUS	CDS	8012957	8013011	1	-	0	transcript_id "file_1_file_1_jg10522.t1"; gene_id "file_1_file_1_jg10522";
dsanSTOCAGO1482_1	AUGUSTUS	exon	8012957	8013011	.	-	.	transcript_id "file_1_file_1_jg10522.t1"; gene_id "file_1_file_1_jg10522";
dsanSTOCAGO1482_1	AUGUSTUS	start_codon	8013009	8013011	.	-	0	transcript_id "file_1_file_1_jg10522.t1"; gene_id "file_1_file_1_jg10522";
dsanSTOCAGO1482_3	AUGUSTUS	start_codon	2988604	2988606	.	+	0	transcript_id "file_1_file_1_jg2858.t1"; gene_id "file_1_file_1_jg2858";
dsanSTOCAGO1482_3	AUGUSTUS	CDS	2988604	2988892	1	+	0	transcript_id "file_1_file_1_jg2858.t1"; gene_id "file_1_file_1_jg2858";
dsanSTOCAGO1482_3	AUGUSTUS	exon	2988604	2988892	.	+	.	transcript_id "file_1_file_1_jg2858.t1"; gene_id "file_1_file_1_jg2858";
dsanSTOCAGO1482_3	AUGUSTUS	intron	2988893	2989576	.	+	.	transcript_id "file_1_file_1_jg2858.t1"; gene_id "file_1_file_1_jg2858";
dsanSTOCAGO1482_3	AUGUSTUS	CDS	2989577	2989866	1	+	2	transcript_id "file_1_file_1_jg2858.t1"; gene_id "file_1_file_1_jg2858";
dsanSTOCAGO1482_3	AUGUSTUS	exon	2989577	2989866	.	+	.	transcript_id "file_1_file_1_jg2858.t1"; gene_id "file_1_file_1_jg2858";
dsanSTOCAGO1482_3	AUGUSTUS	intron	2989867	2989932	.	+	.	transcript_id "file_1_file_1_jg2858.t1"; gene_id "file_1_file_1_jg2858";
dsanSTOCAGO1482_3	AUGUSTUS	transcript	2988604	2990742	.	+	.	transcript_id "file_1_file_1_jg2858.t1"; gene_id "file_1_file_1_jg2858"
dsanSTOCAGO1482_3	AUGUSTUS	gene	2988604	2990742	.	+	.	jg2858
dsanSTOCAGO1482_3	AUGUSTUS	CDS	2989933	2990742	1	+	0	transcript_id "file_1_file_1_jg2858.t1"; gene_id "file_1_file_1_jg2858";
dsanSTOCAGO1482_3	AUGUSTUS	exon	2989933	2990742	.	+	.	transcript_id "file_1_file_1_jg2858.t1"; gene_id "file_1_file_1_jg2858";
dsanSTOCAGO1482_3	AUGUSTUS	stop_codon	2990740	2990742	.	+	0	transcript_id "file_1_file_1_jg2858.t1"; gene_id "file_1_file_1_jg2858";
dsanSTOCAGO1482_4	AUGUSTUS	start_codon	9247853	9247855	.	+	0	transcript_id "file_1_file_1_jg6473.t1"; gene_id "file_1_file_1_jg6473";
dsanSTOCAGO1482_4	AUGUSTUS	CDS	9247853	9248023	1	+	0	transcript_id "file_1_file_1_jg6473.t1"; gene_id "file_1_file_1_jg6473";
dsanSTOCAGO1482_4	AUGUSTUS	exon	9247853	9248023	.	+	.	transcript_id "file_1_file_1_jg6473.t1"; gene_id "file_1_file_1_jg6473";
dsanSTOCAGO1482_4	AUGUSTUS	intron	9248024	9248635	.	+	.	transcript_id "file_1_file_1_jg6473.t1"; gene_id "file_1_file_1_jg6473";
dsanSTOCAGO1482_4	AUGUSTUS	CDS	9248636	9249961	1	+	0	transcript_id "file_1_file_1_jg6473.t1"; gene_id "file_1_file_1_jg6473";
dsanSTOCAGO1482_4	AUGUSTUS	exon	9248636	9249961	.	+	.	transcript_id "file_1_file_1_jg6473.t1"; gene_id "file_1_file_1_jg6473";
dsanSTOCAGO1482_4	AUGUSTUS	intron	9249962	9250027	.	+	.	transcript_id "file_1_file_1_jg6473.t1"; gene_id "file_1_file_1_jg6473";
dsanSTOCAGO1482_4	AUGUSTUS	transcript	9247853	9250615	.	+	.	transcript_id "file_1_file_1_jg6473.t1"; gene_id "file_1_file_1_jg6473"
dsanSTOCAGO1482_4	AUGUSTUS	gene	9247853	9250615	.	+	.	jg6473
dsanSTOCAGO1482_4	AUGUSTUS	CDS	9250028	9250615	1	+	0	transcript_id "file_1_file_1_jg6473.t1"; gene_id "file_1_file_1_jg6473";
dsanSTOCAGO1482_4	AUGUSTUS	exon	9250028	9250615	.	+	.	transcript_id "file_1_file_1_jg6473.t1"; gene_id "file_1_file_1_jg6473";
dsanSTOCAGO1482_4	AUGUSTUS	stop_codon	9250613	9250615	.	+	0	transcript_id "file_1_file_1_jg6473.t1"; gene_id "file_1_file_1_jg6473";
dsanSTOCAGO1482_3	AUGUSTUS	stop_codon	8867367	8867369	.	-	0	transcript_id "file_1_file_1_jg3576.t1"; gene_id "file_1_file_1_jg3576";
dsanSTOCAGO1482_3	AUGUSTUS	CDS	8867367	8869446	1	-	1	transcript_id "file_1_file_1_jg3576.t1"; gene_id "file_1_file_1_jg3576";
dsanSTOCAGO1482_3	AUGUSTUS	exon	8867367	8869446	.	-	.	transcript_id "file_1_file_1_jg3576.t1"; gene_id "file_1_file_1_jg3576";
dsanSTOCAGO1482_3	AUGUSTUS	intron	8869447	8869712	.	-	.	transcript_id "file_1_file_1_jg3576.t1"; gene_id "file_1_file_1_jg3576";
dsanSTOCAGO1482_3	AUGUSTUS	CDS	8869713	8869846	1	-	0	transcript_id "file_1_file_1_jg3576.t1"; gene_id "file_1_file_1_jg3576";
dsanSTOCAGO1482_3	AUGUSTUS	exon	8869713	8869846	.	-	.	transcript_id "file_1_file_1_jg3576.t1"; gene_id "file_1_file_1_jg3576";
dsanSTOCAGO1482_3	AUGUSTUS	intron	8869847	8870138	.	-	.	transcript_id "file_1_file_1_jg3576.t1"; gene_id "file_1_file_1_jg3576";
dsanSTOCAGO1482_3	AUGUSTUS	CDS	8870139	8870253	1	-	1	transcript_id "file_1_file_1_jg3576.t1"; gene_id "file_1_file_1_jg3576";
dsanSTOCAGO1482_3	AUGUSTUS	exon	8870139	8870253	.	-	.	transcript_id "file_1_file_1_jg3576.t1"; gene_id "file_1_file_1_jg3576";
dsanSTOCAGO1482_3	AUGUSTUS	intron	8870254	8870609	.	-	.	transcript_id "file_1_file_1_jg3576.t1"; gene_id "file_1_file_1_jg3576";
dsanSTOCAGO1482_3	AUGUSTUS	CDS	8870610	8870704	1	-	0	transcript_id "file_1_file_1_jg3576.t1"; gene_id "file_1_file_1_jg3576";
dsanSTOCAGO1482_3	AUGUSTUS	exon	8870610	8870704	.	-	.	transcript_id "file_1_file_1_jg3576.t1"; gene_id "file_1_file_1_jg3576";
dsanSTOCAGO1482_3	AUGUSTUS	intron	8870705	8870765	.	-	.	transcript_id "file_1_file_1_jg3576.t1"; gene_id "file_1_file_1_jg3576";
dsanSTOCAGO1482_3	AUGUSTUS	CDS	8870766	8870950	1	-	2	transcript_id "file_1_file_1_jg3576.t1"; gene_id "file_1_file_1_jg3576";
dsanSTOCAGO1482_3	AUGUSTUS	exon	8870766	8870950	.	-	.	transcript_id "file_1_file_1_jg3576.t1"; gene_id "file_1_file_1_jg3576";
dsanSTOCAGO1482_3	AUGUSTUS	intron	8870951	8871124	.	-	.	transcript_id "file_1_file_1_jg3576.t1"; gene_id "file_1_file_1_jg3576";
dsanSTOCAGO1482_3	AUGUSTUS	transcript	8867367	8871164	.	-	.	transcript_id "file_1_file_1_jg3576.t1"; gene_id "file_1_file_1_jg3576"
dsanSTOCAGO1482_3	AUGUSTUS	gene	8867367	8871164	.	-	.	jg3576
dsanSTOCAGO1482_3	AUGUSTUS	CDS	8871125	8871164	1	-	0	transcript_id "file_1_file_1_jg3576.t1"; gene_id "file_1_file_1_jg3576";
dsanSTOCAGO1482_3	AUGUSTUS	exon	8871125	8871164	.	-	.	transcript_id "file_1_file_1_jg3576.t1"; gene_id "file_1_file_1_jg3576";
dsanSTOCAGO1482_3	AUGUSTUS	start_codon	8871162	8871164	.	-	0	transcript_id "file_1_file_1_jg3576.t1"; gene_id "file_1_file_1_jg3576";
dsanSTOCAGO1482_1	AUGUSTUS	stop_codon	11556029	11556031	.	-	0	transcript_id "file_1_file_1_jg11009.t1"; gene_id "file_1_file_1_jg11009";
dsanSTOCAGO1482_1	AUGUSTUS	CDS	11556029	11556523	1	-	0	transcript_id "file_1_file_1_jg11009.t1"; gene_id "file_1_file_1_jg11009";
dsanSTOCAGO1482_1	AUGUSTUS	exon	11556029	11556523	.	-	.	transcript_id "file_1_file_1_jg11009.t1"; gene_id "file_1_file_1_jg11009";
dsanSTOCAGO1482_1	AUGUSTUS	transcript	11556029	11556523	.	-	.	transcript_id "file_1_file_1_jg11009.t1"; gene_id "file_1_file_1_jg11009"
dsanSTOCAGO1482_1	AUGUSTUS	gene	11556029	11556523	.	-	.	jg11009
dsanSTOCAGO1482_1	AUGUSTUS	start_codon	11556521	11556523	.	-	0	transcript_id "file_1_file_1_jg11009.t1"; gene_id "file_1_file_1_jg11009";
dsanSTOCAGO1482_2	AUGUSTUS	start_codon	22346516	22346518	.	+	0	transcript_id "file_1_file_1_jg15391.t2"; gene_id "file_1_file_1_jg15391";
dsanSTOCAGO1482_2	AUGUSTUS	CDS	22346516	22346728	1	+	0	transcript_id "file_1_file_1_jg15391.t2"; gene_id "file_1_file_1_jg15391";
dsanSTOCAGO1482_2	AUGUSTUS	exon	22346516	22346728	.	+	.	transcript_id "file_1_file_1_jg15391.t2"; gene_id "file_1_file_1_jg15391";
dsanSTOCAGO1482_2	AUGUSTUS	intron	22346729	22346813	.	+	.	transcript_id "file_1_file_1_jg15391.t2"; gene_id "file_1_file_1_jg15391";
dsanSTOCAGO1482_2	AUGUSTUS	CDS	22346814	22346896	1	+	0	transcript_id "file_1_file_1_jg15391.t2"; gene_id "file_1_file_1_jg15391";
dsanSTOCAGO1482_2	AUGUSTUS	exon	22346814	22346896	.	+	.	transcript_id "file_1_file_1_jg15391.t2"; gene_id "file_1_file_1_jg15391";
dsanSTOCAGO1482_2	AUGUSTUS	intron	22346897	22347009	.	+	.	transcript_id "file_1_file_1_jg15391.t2"; gene_id "file_1_file_1_jg15391";
dsanSTOCAGO1482_2	AUGUSTUS	CDS	22347010	22347271	1	+	1	transcript_id "file_1_file_1_jg15391.t2"; gene_id "file_1_file_1_jg15391";
dsanSTOCAGO1482_2	AUGUSTUS	exon	22347010	22347271	.	+	.	transcript_id "file_1_file_1_jg15391.t2"; gene_id "file_1_file_1_jg15391";
dsanSTOCAGO1482_2	AUGUSTUS	intron	22347272	22347324	.	+	.	transcript_id "file_1_file_1_jg15391.t2"; gene_id "file_1_file_1_jg15391";
dsanSTOCAGO1482_2	AUGUSTUS	transcript	22346516	22347582	.	+	.	transcript_id "file_1_file_1_jg15391.t2"; gene_id "file_1_file_1_jg15391"
dsanSTOCAGO1482_2	AUGUSTUS	CDS	22347325	22347582	1	+	0	transcript_id "file_1_file_1_jg15391.t2"; gene_id "file_1_file_1_jg15391";
dsanSTOCAGO1482_2	AUGUSTUS	exon	22347325	22347582	.	+	.	transcript_id "file_1_file_1_jg15391.t2"; gene_id "file_1_file_1_jg15391";
dsanSTOCAGO1482_2	AUGUSTUS	stop_codon	22347580	22347582	.	+	0	transcript_id "file_1_file_1_jg15391.t2"; gene_id "file_1_file_1_jg15391";
dsanSTOCAGO1482_1	AUGUSTUS	start_codon	12866707	12866709	.	+	0	transcript_id "file_1_file_1_jg11172.t1"; gene_id "file_1_file_1_jg11172";
dsanSTOCAGO1482_1	AUGUSTUS	CDS	12866707	12867144	0.98	+	0	transcript_id "file_1_file_1_jg11172.t1"; gene_id "file_1_file_1_jg11172";
dsanSTOCAGO1482_1	AUGUSTUS	exon	12866707	12867144	.	+	.	transcript_id "file_1_file_1_jg11172.t1"; gene_id "file_1_file_1_jg11172";
dsanSTOCAGO1482_1	AUGUSTUS	intron	12867145	12867209	.	+	.	transcript_id "file_1_file_1_jg11172.t1"; gene_id "file_1_file_1_jg11172";
dsanSTOCAGO1482_1	AUGUSTUS	CDS	12867210	12867539	0.9	+	0	transcript_id "file_1_file_1_jg11172.t1"; gene_id "file_1_file_1_jg11172";
dsanSTOCAGO1482_1	AUGUSTUS	exon	12867210	12867539	.	+	.	transcript_id "file_1_file_1_jg11172.t1"; gene_id "file_1_file_1_jg11172";
dsanSTOCAGO1482_1	AUGUSTUS	intron	12867540	12867680	.	+	.	transcript_id "file_1_file_1_jg11172.t1"; gene_id "file_1_file_1_jg11172";
dsanSTOCAGO1482_1	AUGUSTUS	CDS	12867681	12868727	0.36	+	0	transcript_id "file_1_file_1_jg11172.t1"; gene_id "file_1_file_1_jg11172";
dsanSTOCAGO1482_1	AUGUSTUS	exon	12867681	12868727	.	+	.	transcript_id "file_1_file_1_jg11172.t1"; gene_id "file_1_file_1_jg11172";
dsanSTOCAGO1482_1	AUGUSTUS	intron	12868728	12868783	.	+	.	transcript_id "file_1_file_1_jg11172.t1"; gene_id "file_1_file_1_jg11172";
dsanSTOCAGO1482_1	AUGUSTUS	transcript	12866707	12868939	.	+	.	transcript_id "file_1_file_1_jg11172.t1"; gene_id "file_1_file_1_jg11172"
dsanSTOCAGO1482_1	AUGUSTUS	gene	12866707	12868939	.	+	.	jg11172
dsanSTOCAGO1482_1	AUGUSTUS	CDS	12868784	12868939	0.6	+	0	transcript_id "file_1_file_1_jg11172.t1"; gene_id "file_1_file_1_jg11172";
dsanSTOCAGO1482_1	AUGUSTUS	exon	12868784	12868939	.	+	.	transcript_id "file_1_file_1_jg11172.t1"; gene_id "file_1_file_1_jg11172";
dsanSTOCAGO1482_1	AUGUSTUS	stop_codon	12868937	12868939	.	+	0	transcript_id "file_1_file_1_jg11172.t1"; gene_id "file_1_file_1_jg11172";
dsanSTOCAGO1482_3	AUGUSTUS	stop_codon	2043069	2043071	.	-	0	transcript_id "file_1_file_1_jg2721.t1"; gene_id "file_1_file_1_jg2721";
dsanSTOCAGO1482_3	AUGUSTUS	CDS	2043069	2043259	1	-	2	transcript_id "file_1_file_1_jg2721.t1"; gene_id "file_1_file_1_jg2721";
dsanSTOCAGO1482_3	AUGUSTUS	exon	2043069	2043259	.	-	.	transcript_id "file_1_file_1_jg2721.t1"; gene_id "file_1_file_1_jg2721";
dsanSTOCAGO1482_3	AUGUSTUS	intron	2043260	2043393	.	-	.	transcript_id "file_1_file_1_jg2721.t1"; gene_id "file_1_file_1_jg2721";
dsanSTOCAGO1482_3	AUGUSTUS	CDS	2043394	2043696	1	-	2	transcript_id "file_1_file_1_jg2721.t1"; gene_id "file_1_file_1_jg2721";
dsanSTOCAGO1482_3	AUGUSTUS	exon	2043394	2043696	.	-	.	transcript_id "file_1_file_1_jg2721.t1"; gene_id "file_1_file_1_jg2721";
dsanSTOCAGO1482_3	AUGUSTUS	intron	2043697	2043756	.	-	.	transcript_id "file_1_file_1_jg2721.t1"; gene_id "file_1_file_1_jg2721";
dsanSTOCAGO1482_3	AUGUSTUS	CDS	2043757	2043951	1	-	2	transcript_id "file_1_file_1_jg2721.t1"; gene_id "file_1_file_1_jg2721";
dsanSTOCAGO1482_3	AUGUSTUS	exon	2043757	2043951	.	-	.	transcript_id "file_1_file_1_jg2721.t1"; gene_id "file_1_file_1_jg2721";
dsanSTOCAGO1482_3	AUGUSTUS	intron	2043952	2044009	.	-	.	transcript_id "file_1_file_1_jg2721.t1"; gene_id "file_1_file_1_jg2721";
dsanSTOCAGO1482_3	AUGUSTUS	CDS	2044010	2044114	1	-	2	transcript_id "file_1_file_1_jg2721.t1"; gene_id "file_1_file_1_jg2721";
dsanSTOCAGO1482_3	AUGUSTUS	exon	2044010	2044114	.	-	.	transcript_id "file_1_file_1_jg2721.t1"; gene_id "file_1_file_1_jg2721";
dsanSTOCAGO1482_3	AUGUSTUS	intron	2044115	2044181	.	-	.	transcript_id "file_1_file_1_jg2721.t1"; gene_id "file_1_file_1_jg2721";
dsanSTOCAGO1482_3	AUGUSTUS	CDS	2044182	2044202	1	-	2	transcript_id "file_1_file_1_jg2721.t1"; gene_id "file_1_file_1_jg2721";
dsanSTOCAGO1482_3	AUGUSTUS	exon	2044182	2044202	.	-	.	transcript_id "file_1_file_1_jg2721.t1"; gene_id "file_1_file_1_jg2721";
dsanSTOCAGO1482_3	AUGUSTUS	intron	2044203	2044318	.	-	.	transcript_id "file_1_file_1_jg2721.t1"; gene_id "file_1_file_1_jg2721";
dsanSTOCAGO1482_3	AUGUSTUS	CDS	2044319	2044624	1	-	2	transcript_id "file_1_file_1_jg2721.t1"; gene_id "file_1_file_1_jg2721";
dsanSTOCAGO1482_3	AUGUSTUS	exon	2044319	2044624	.	-	.	transcript_id "file_1_file_1_jg2721.t1"; gene_id "file_1_file_1_jg2721";
dsanSTOCAGO1482_3	AUGUSTUS	intron	2044625	2044760	.	-	.	transcript_id "file_1_file_1_jg2721.t1"; gene_id "file_1_file_1_jg2721";
dsanSTOCAGO1482_3	AUGUSTUS	CDS	2044761	2045776	1	-	1	transcript_id "file_1_file_1_jg2721.t1"; gene_id "file_1_file_1_jg2721";
dsanSTOCAGO1482_3	AUGUSTUS	exon	2044761	2045776	.	-	.	transcript_id "file_1_file_1_jg2721.t1"; gene_id "file_1_file_1_jg2721";
dsanSTOCAGO1482_3	AUGUSTUS	intron	2045777	2045923	.	-	.	transcript_id "file_1_file_1_jg2721.t1"; gene_id "file_1_file_1_jg2721";
dsanSTOCAGO1482_3	AUGUSTUS	CDS	2045924	2046065	1	-	2	transcript_id "file_1_file_1_jg2721.t1"; gene_id "file_1_file_1_jg2721";
dsanSTOCAGO1482_3	AUGUSTUS	exon	2045924	2046065	.	-	.	transcript_id "file_1_file_1_jg2721.t1"; gene_id "file_1_file_1_jg2721";
dsanSTOCAGO1482_3	AUGUSTUS	intron	2046066	2046131	.	-	.	transcript_id "file_1_file_1_jg2721.t1"; gene_id "file_1_file_1_jg2721";
dsanSTOCAGO1482_3	AUGUSTUS	CDS	2046132	2047799	1	-	2	transcript_id "file_1_file_1_jg2721.t1"; gene_id "file_1_file_1_jg2721";
dsanSTOCAGO1482_3	AUGUSTUS	exon	2046132	2047799	.	-	.	transcript_id "file_1_file_1_jg2721.t1"; gene_id "file_1_file_1_jg2721";
dsanSTOCAGO1482_3	AUGUSTUS	intron	2047800	2047882	.	-	.	transcript_id "file_1_file_1_jg2721.t1"; gene_id "file_1_file_1_jg2721";
dsanSTOCAGO1482_3	AUGUSTUS	CDS	2047883	2048851	1	-	2	transcript_id "file_1_file_1_jg2721.t1"; gene_id "file_1_file_1_jg2721";
dsanSTOCAGO1482_3	AUGUSTUS	exon	2047883	2048851	.	-	.	transcript_id "file_1_file_1_jg2721.t1"; gene_id "file_1_file_1_jg2721";
dsanSTOCAGO1482_3	AUGUSTUS	intron	2048852	2048964	.	-	.	transcript_id "file_1_file_1_jg2721.t1"; gene_id "file_1_file_1_jg2721";
dsanSTOCAGO1482_3	AUGUSTUS	CDS	2048965	2049216	1	-	2	transcript_id "file_1_file_1_jg2721.t1"; gene_id "file_1_file_1_jg2721";
dsanSTOCAGO1482_3	AUGUSTUS	exon	2048965	2049216	.	-	.	transcript_id "file_1_file_1_jg2721.t1"; gene_id "file_1_file_1_jg2721";
dsanSTOCAGO1482_3	AUGUSTUS	intron	2049217	2049283	.	-	.	transcript_id "file_1_file_1_jg2721.t1"; gene_id "file_1_file_1_jg2721";
dsanSTOCAGO1482_3	AUGUSTUS	CDS	2049284	2049325	1	-	2	transcript_id "file_1_file_1_jg2721.t1"; gene_id "file_1_file_1_jg2721";
dsanSTOCAGO1482_3	AUGUSTUS	exon	2049284	2049325	.	-	.	transcript_id "file_1_file_1_jg2721.t1"; gene_id "file_1_file_1_jg2721";
dsanSTOCAGO1482_3	AUGUSTUS	intron	2049326	2049544	.	-	.	transcript_id "file_1_file_1_jg2721.t1"; gene_id "file_1_file_1_jg2721";
dsanSTOCAGO1482_3	AUGUSTUS	CDS	2049545	2054680	1	-	2	transcript_id "file_1_file_1_jg2721.t1"; gene_id "file_1_file_1_jg2721";
dsanSTOCAGO1482_3	AUGUSTUS	exon	2049545	2054680	.	-	.	transcript_id "file_1_file_1_jg2721.t1"; gene_id "file_1_file_1_jg2721";
dsanSTOCAGO1482_3	AUGUSTUS	intron	2054681	2055356	.	-	.	transcript_id "file_1_file_1_jg2721.t1"; gene_id "file_1_file_1_jg2721";
dsanSTOCAGO1482_3	AUGUSTUS	CDS	2055357	2055380	0.43	-	2	transcript_id "file_1_file_1_jg2721.t1"; gene_id "file_1_file_1_jg2721";
dsanSTOCAGO1482_3	AUGUSTUS	exon	2055357	2055380	.	-	.	transcript_id "file_1_file_1_jg2721.t1"; gene_id "file_1_file_1_jg2721";
dsanSTOCAGO1482_3	AUGUSTUS	intron	2055381	2062934	.	-	.	transcript_id "file_1_file_1_jg2721.t1"; gene_id "file_1_file_1_jg2721";
dsanSTOCAGO1482_3	AUGUSTUS	CDS	2062935	2063255	0.39	-	2	transcript_id "file_1_file_1_jg2721.t1"; gene_id "file_1_file_1_jg2721";
dsanSTOCAGO1482_3	AUGUSTUS	exon	2062935	2063255	.	-	.	transcript_id "file_1_file_1_jg2721.t1"; gene_id "file_1_file_1_jg2721";
dsanSTOCAGO1482_3	AUGUSTUS	intron	2063256	2064077	.	-	.	transcript_id "file_1_file_1_jg2721.t1"; gene_id "file_1_file_1_jg2721";
dsanSTOCAGO1482_3	AUGUSTUS	CDS	2064078	2064227	0.67	-	2	transcript_id "file_1_file_1_jg2721.t1"; gene_id "file_1_file_1_jg2721";
dsanSTOCAGO1482_3	AUGUSTUS	exon	2064078	2064227	.	-	.	transcript_id "file_1_file_1_jg2721.t1"; gene_id "file_1_file_1_jg2721";
dsanSTOCAGO1482_3	AUGUSTUS	intron	2064228	2064789	.	-	.	transcript_id "file_1_file_1_jg2721.t1"; gene_id "file_1_file_1_jg2721";
dsanSTOCAGO1482_3	AUGUSTUS	CDS	2064790	2065014	1	-	2	transcript_id "file_1_file_1_jg2721.t1"; gene_id "file_1_file_1_jg2721";
dsanSTOCAGO1482_3	AUGUSTUS	exon	2064790	2065014	.	-	.	transcript_id "file_1_file_1_jg2721.t1"; gene_id "file_1_file_1_jg2721";
dsanSTOCAGO1482_3	AUGUSTUS	intron	2065015	2065226	.	-	.	transcript_id "file_1_file_1_jg2721.t1"; gene_id "file_1_file_1_jg2721";
dsanSTOCAGO1482_3	AUGUSTUS	CDS	2065227	2065623	0.89	-	0	transcript_id "file_1_file_1_jg2721.t1"; gene_id "file_1_file_1_jg2721";
dsanSTOCAGO1482_3	AUGUSTUS	exon	2065227	2065623	.	-	.	transcript_id "file_1_file_1_jg2721.t1"; gene_id "file_1_file_1_jg2721";
dsanSTOCAGO1482_3	AUGUSTUS	intron	2065624	2066265	.	-	.	transcript_id "file_1_file_1_jg2721.t1"; gene_id "file_1_file_1_jg2721";
dsanSTOCAGO1482_3	AUGUSTUS	CDS	2066266	2070540	0.76	-	0	transcript_id "file_1_file_1_jg2721.t1"; gene_id "file_1_file_1_jg2721";
dsanSTOCAGO1482_3	AUGUSTUS	exon	2066266	2070540	.	-	.	transcript_id "file_1_file_1_jg2721.t1"; gene_id "file_1_file_1_jg2721";
dsanSTOCAGO1482_3	AUGUSTUS	intron	2070541	2070596	.	-	.	transcript_id "file_1_file_1_jg2721.t1"; gene_id "file_1_file_1_jg2721";
dsanSTOCAGO1482_3	AUGUSTUS	CDS	2070597	2081231	0.53	-	0	transcript_id "file_1_file_1_jg2721.t1"; gene_id "file_1_file_1_jg2721";
dsanSTOCAGO1482_3	AUGUSTUS	exon	2070597	2081231	.	-	.	transcript_id "file_1_file_1_jg2721.t1"; gene_id "file_1_file_1_jg2721";
dsanSTOCAGO1482_3	AUGUSTUS	intron	2081232	2086006	.	-	.	transcript_id "file_1_file_1_jg2721.t1"; gene_id "file_1_file_1_jg2721";
dsanSTOCAGO1482_3	AUGUSTUS	transcript	2043069	2086549	.	-	.	transcript_id "file_1_file_1_jg2721.t1"; gene_id "file_1_file_1_jg2721"
dsanSTOCAGO1482_3	AUGUSTUS	gene	2043069	2086549	.	-	.	jg2721
dsanSTOCAGO1482_3	AUGUSTUS	CDS	2086007	2086549	0.27	-	0	transcript_id "file_1_file_1_jg2721.t1"; gene_id "file_1_file_1_jg2721";
dsanSTOCAGO1482_3	AUGUSTUS	exon	2086007	2086549	.	-	.	transcript_id "file_1_file_1_jg2721.t1"; gene_id "file_1_file_1_jg2721";
dsanSTOCAGO1482_3	AUGUSTUS	start_codon	2086547	2086549	.	-	0	transcript_id "file_1_file_1_jg2721.t1"; gene_id "file_1_file_1_jg2721";
dsanSTOCAGO1482_1	AUGUSTUS	stop_codon	2369736	2369738	.	-	0	transcript_id "file_1_file_1_jg9716.t1"; gene_id "file_1_file_1_jg9716";
dsanSTOCAGO1482_1	AUGUSTUS	CDS	2369736	2369836	1	-	2	transcript_id "file_1_file_1_jg9716.t1"; gene_id "file_1_file_1_jg9716";
dsanSTOCAGO1482_1	AUGUSTUS	exon	2369736	2369836	.	-	.	transcript_id "file_1_file_1_jg9716.t1"; gene_id "file_1_file_1_jg9716";
dsanSTOCAGO1482_1	AUGUSTUS	intron	2369837	2369898	.	-	.	transcript_id "file_1_file_1_jg9716.t1"; gene_id "file_1_file_1_jg9716";
dsanSTOCAGO1482_1	AUGUSTUS	CDS	2369899	2370067	1	-	0	transcript_id "file_1_file_1_jg9716.t1"; gene_id "file_1_file_1_jg9716";
dsanSTOCAGO1482_1	AUGUSTUS	exon	2369899	2370067	.	-	.	transcript_id "file_1_file_1_jg9716.t1"; gene_id "file_1_file_1_jg9716";
dsanSTOCAGO1482_1	AUGUSTUS	intron	2370068	2370257	.	-	.	transcript_id "file_1_file_1_jg9716.t1"; gene_id "file_1_file_1_jg9716";
dsanSTOCAGO1482_1	AUGUSTUS	CDS	2370258	2370378	1	-	1	transcript_id "file_1_file_1_jg9716.t1"; gene_id "file_1_file_1_jg9716";
dsanSTOCAGO1482_1	AUGUSTUS	exon	2370258	2370378	.	-	.	transcript_id "file_1_file_1_jg9716.t1"; gene_id "file_1_file_1_jg9716";
dsanSTOCAGO1482_1	AUGUSTUS	intron	2370379	2370448	.	-	.	transcript_id "file_1_file_1_jg9716.t1"; gene_id "file_1_file_1_jg9716";
dsanSTOCAGO1482_1	AUGUSTUS	transcript	2369736	2370717	.	-	.	transcript_id "file_1_file_1_jg9716.t1"; gene_id "file_1_file_1_jg9716"
dsanSTOCAGO1482_1	AUGUSTUS	gene	2369736	2370717	.	-	.	jg9716
dsanSTOCAGO1482_1	AUGUSTUS	CDS	2370449	2370717	1	-	0	transcript_id "file_1_file_1_jg9716.t1"; gene_id "file_1_file_1_jg9716";
dsanSTOCAGO1482_1	AUGUSTUS	exon	2370449	2370717	.	-	.	transcript_id "file_1_file_1_jg9716.t1"; gene_id "file_1_file_1_jg9716";
dsanSTOCAGO1482_1	AUGUSTUS	start_codon	2370715	2370717	.	-	0	transcript_id "file_1_file_1_jg9716.t1"; gene_id "file_1_file_1_jg9716";
dsanSTOCAGO1482_4	AUGUSTUS	stop_codon	17718667	17718669	.	-	0	transcript_id "file_1_file_1_jg7603.t1"; gene_id "file_1_file_1_jg7603";
dsanSTOCAGO1482_4	AUGUSTUS	CDS	17718667	17718887	0.88	-	2	transcript_id "file_1_file_1_jg7603.t1"; gene_id "file_1_file_1_jg7603";
dsanSTOCAGO1482_4	AUGUSTUS	exon	17718667	17718887	.	-	.	transcript_id "file_1_file_1_jg7603.t1"; gene_id "file_1_file_1_jg7603";
dsanSTOCAGO1482_4	AUGUSTUS	intron	17718888	17731088	.	-	.	transcript_id "file_1_file_1_jg7603.t1"; gene_id "file_1_file_1_jg7603";
dsanSTOCAGO1482_4	AUGUSTUS	transcript	17718667	17731248	.	-	.	transcript_id "file_1_file_1_jg7603.t1"; gene_id "file_1_file_1_jg7603"
dsanSTOCAGO1482_4	AUGUSTUS	gene	17718667	17731248	.	-	.	jg7603
dsanSTOCAGO1482_4	AUGUSTUS	CDS	17731089	17731248	1	-	0	transcript_id "file_1_file_1_jg7603.t1"; gene_id "file_1_file_1_jg7603";
dsanSTOCAGO1482_4	AUGUSTUS	exon	17731089	17731248	.	-	.	transcript_id "file_1_file_1_jg7603.t1"; gene_id "file_1_file_1_jg7603";
dsanSTOCAGO1482_4	AUGUSTUS	start_codon	17731246	17731248	.	-	0	transcript_id "file_1_file_1_jg7603.t1"; gene_id "file_1_file_1_jg7603";
dsanSTOCAGO1482_3	AUGUSTUS	start_codon	20591118	20591120	.	+	0	transcript_id "file_1_file_1_jg5019.t1"; gene_id "file_1_file_1_jg5019";
dsanSTOCAGO1482_3	AUGUSTUS	CDS	20591118	20592038	1	+	0	transcript_id "file_1_file_1_jg5019.t1"; gene_id "file_1_file_1_jg5019";
dsanSTOCAGO1482_3	AUGUSTUS	exon	20591118	20592038	.	+	.	transcript_id "file_1_file_1_jg5019.t1"; gene_id "file_1_file_1_jg5019";
dsanSTOCAGO1482_3	AUGUSTUS	transcript	20591118	20592038	.	+	.	transcript_id "file_1_file_1_jg5019.t1"; gene_id "file_1_file_1_jg5019"
dsanSTOCAGO1482_3	AUGUSTUS	gene	20591118	20592038	.	+	.	jg5019
dsanSTOCAGO1482_3	AUGUSTUS	stop_codon	20592036	20592038	.	+	0	transcript_id "file_1_file_1_jg5019.t1"; gene_id "file_1_file_1_jg5019";
dsanSTOCAGO1482_1	AUGUSTUS	start_codon	8688976	8688978	.	+	0	transcript_id "file_1_file_1_jg10608.t1"; gene_id "file_1_file_1_jg10608";
dsanSTOCAGO1482_1	AUGUSTUS	CDS	8688976	8689521	1	+	0	transcript_id "file_1_file_1_jg10608.t1"; gene_id "file_1_file_1_jg10608";
dsanSTOCAGO1482_1	AUGUSTUS	exon	8688976	8689521	.	+	.	transcript_id "file_1_file_1_jg10608.t1"; gene_id "file_1_file_1_jg10608";
dsanSTOCAGO1482_1	AUGUSTUS	transcript	8688976	8689521	.	+	.	transcript_id "file_1_file_1_jg10608.t1"; gene_id "file_1_file_1_jg10608"
dsanSTOCAGO1482_1	AUGUSTUS	gene	8688976	8689521	.	+	.	jg10608
dsanSTOCAGO1482_1	AUGUSTUS	stop_codon	8689519	8689521	.	+	0	transcript_id "file_1_file_1_jg10608.t1"; gene_id "file_1_file_1_jg10608";
dsanSTOCAGO1482_4	AUGUSTUS	start_codon	12079979	12079981	.	+	0	transcript_id "file_1_file_1_jg6838.t1"; gene_id "file_1_file_1_jg6838";
dsanSTOCAGO1482_4	AUGUSTUS	CDS	12079979	12080037	1	+	0	transcript_id "file_1_file_1_jg6838.t1"; gene_id "file_1_file_1_jg6838";
dsanSTOCAGO1482_4	AUGUSTUS	exon	12079979	12080037	.	+	.	transcript_id "file_1_file_1_jg6838.t1"; gene_id "file_1_file_1_jg6838";
dsanSTOCAGO1482_4	AUGUSTUS	intron	12080038	12080887	.	+	.	transcript_id "file_1_file_1_jg6838.t1"; gene_id "file_1_file_1_jg6838";
dsanSTOCAGO1482_4	AUGUSTUS	CDS	12080888	12081022	1	+	1	transcript_id "file_1_file_1_jg6838.t1"; gene_id "file_1_file_1_jg6838";
dsanSTOCAGO1482_4	AUGUSTUS	exon	12080888	12081022	.	+	.	transcript_id "file_1_file_1_jg6838.t1"; gene_id "file_1_file_1_jg6838";
dsanSTOCAGO1482_4	AUGUSTUS	intron	12081023	12081084	.	+	.	transcript_id "file_1_file_1_jg6838.t1"; gene_id "file_1_file_1_jg6838";
dsanSTOCAGO1482_4	AUGUSTUS	CDS	12081085	12081570	1	+	1	transcript_id "file_1_file_1_jg6838.t1"; gene_id "file_1_file_1_jg6838";
dsanSTOCAGO1482_4	AUGUSTUS	exon	12081085	12081570	.	+	.	transcript_id "file_1_file_1_jg6838.t1"; gene_id "file_1_file_1_jg6838";
dsanSTOCAGO1482_4	AUGUSTUS	intron	12081571	12081630	.	+	.	transcript_id "file_1_file_1_jg6838.t1"; gene_id "file_1_file_1_jg6838";
dsanSTOCAGO1482_4	AUGUSTUS	CDS	12081631	12081771	1	+	1	transcript_id "file_1_file_1_jg6838.t1"; gene_id "file_1_file_1_jg6838";
dsanSTOCAGO1482_4	AUGUSTUS	exon	12081631	12081771	.	+	.	transcript_id "file_1_file_1_jg6838.t1"; gene_id "file_1_file_1_jg6838";
dsanSTOCAGO1482_4	AUGUSTUS	intron	12081772	12081829	.	+	.	transcript_id "file_1_file_1_jg6838.t1"; gene_id "file_1_file_1_jg6838";
dsanSTOCAGO1482_4	AUGUSTUS	transcript	12079979	12081974	.	+	.	transcript_id "file_1_file_1_jg6838.t1"; gene_id "file_1_file_1_jg6838"
dsanSTOCAGO1482_4	AUGUSTUS	gene	12079979	12081974	.	+	.	jg6838
dsanSTOCAGO1482_4	AUGUSTUS	CDS	12081830	12081974	1	+	1	transcript_id "file_1_file_1_jg6838.t1"; gene_id "file_1_file_1_jg6838";
dsanSTOCAGO1482_4	AUGUSTUS	exon	12081830	12081974	.	+	.	transcript_id "file_1_file_1_jg6838.t1"; gene_id "file_1_file_1_jg6838";
dsanSTOCAGO1482_4	AUGUSTUS	stop_codon	12081972	12081974	.	+	0	transcript_id "file_1_file_1_jg6838.t1"; gene_id "file_1_file_1_jg6838";
dsanSTOCAGO1482_0	AUGUSTUS	stop_codon	12973612	12973614	.	-	0	transcript_id "file_1_file_1_jg1557.t1"; gene_id "file_1_file_1_jg1557";
dsanSTOCAGO1482_0	AUGUSTUS	CDS	12973612	12973661	1	-	2	transcript_id "file_1_file_1_jg1557.t1"; gene_id "file_1_file_1_jg1557";
dsanSTOCAGO1482_0	AUGUSTUS	exon	12973612	12973661	.	-	.	transcript_id "file_1_file_1_jg1557.t1"; gene_id "file_1_file_1_jg1557";
dsanSTOCAGO1482_0	AUGUSTUS	intron	12973662	12973725	.	-	.	transcript_id "file_1_file_1_jg1557.t1"; gene_id "file_1_file_1_jg1557";
dsanSTOCAGO1482_0	AUGUSTUS	transcript	12973612	12973891	.	-	.	transcript_id "file_1_file_1_jg1557.t1"; gene_id "file_1_file_1_jg1557"
dsanSTOCAGO1482_0	AUGUSTUS	gene	12973612	12973891	.	-	.	jg1557
dsanSTOCAGO1482_0	AUGUSTUS	CDS	12973726	12973891	0.76	-	0	transcript_id "file_1_file_1_jg1557.t1"; gene_id "file_1_file_1_jg1557";
dsanSTOCAGO1482_0	AUGUSTUS	exon	12973726	12973891	.	-	.	transcript_id "file_1_file_1_jg1557.t1"; gene_id "file_1_file_1_jg1557";
dsanSTOCAGO1482_0	AUGUSTUS	start_codon	12973889	12973891	.	-	0	transcript_id "file_1_file_1_jg1557.t1"; gene_id "file_1_file_1_jg1557";
dsanSTOCAGO1482_2	AUGUSTUS	stop_codon	9605799	9605801	.	-	0	transcript_id "file_1_file_1_jg13463.t1"; gene_id "file_1_file_1_jg13463";
dsanSTOCAGO1482_2	AUGUSTUS	CDS	9605799	9605875	1	-	2	transcript_id "file_1_file_1_jg13463.t1"; gene_id "file_1_file_1_jg13463";
dsanSTOCAGO1482_2	AUGUSTUS	exon	9605799	9605875	.	-	.	transcript_id "file_1_file_1_jg13463.t1"; gene_id "file_1_file_1_jg13463";
dsanSTOCAGO1482_2	AUGUSTUS	intron	9605876	9607287	.	-	.	transcript_id "file_1_file_1_jg13463.t1"; gene_id "file_1_file_1_jg13463";
dsanSTOCAGO1482_2	AUGUSTUS	CDS	9607288	9607294	1	-	0	transcript_id "file_1_file_1_jg13463.t1"; gene_id "file_1_file_1_jg13463";
dsanSTOCAGO1482_2	AUGUSTUS	exon	9607288	9607294	.	-	.	transcript_id "file_1_file_1_jg13463.t1"; gene_id "file_1_file_1_jg13463";
dsanSTOCAGO1482_2	AUGUSTUS	intron	9607295	9607360	.	-	.	transcript_id "file_1_file_1_jg13463.t1"; gene_id "file_1_file_1_jg13463";
dsanSTOCAGO1482_2	AUGUSTUS	CDS	9607361	9610774	0.94	-	0	transcript_id "file_1_file_1_jg13463.t1"; gene_id "file_1_file_1_jg13463";
dsanSTOCAGO1482_2	AUGUSTUS	exon	9607361	9610774	.	-	.	transcript_id "file_1_file_1_jg13463.t1"; gene_id "file_1_file_1_jg13463";
dsanSTOCAGO1482_2	AUGUSTUS	intron	9610775	9611367	.	-	.	transcript_id "file_1_file_1_jg13463.t1"; gene_id "file_1_file_1_jg13463";
dsanSTOCAGO1482_2	AUGUSTUS	CDS	9611368	9611608	1	-	1	transcript_id "file_1_file_1_jg13463.t1"; gene_id "file_1_file_1_jg13463";
dsanSTOCAGO1482_2	AUGUSTUS	exon	9611368	9611608	.	-	.	transcript_id "file_1_file_1_jg13463.t1"; gene_id "file_1_file_1_jg13463";
dsanSTOCAGO1482_2	AUGUSTUS	intron	9611609	9611693	.	-	.	transcript_id "file_1_file_1_jg13463.t1"; gene_id "file_1_file_1_jg13463";
dsanSTOCAGO1482_2	AUGUSTUS	CDS	9611694	9611949	1	-	2	transcript_id "file_1_file_1_jg13463.t1"; gene_id "file_1_file_1_jg13463";
dsanSTOCAGO1482_2	AUGUSTUS	exon	9611694	9611949	.	-	.	transcript_id "file_1_file_1_jg13463.t1"; gene_id "file_1_file_1_jg13463";
dsanSTOCAGO1482_2	AUGUSTUS	intron	9611950	9612132	.	-	.	transcript_id "file_1_file_1_jg13463.t1"; gene_id "file_1_file_1_jg13463";
dsanSTOCAGO1482_2	AUGUSTUS	transcript	9605799	9612322	.	-	.	transcript_id "file_1_file_1_jg13463.t1"; gene_id "file_1_file_1_jg13463"
dsanSTOCAGO1482_2	AUGUSTUS	gene	9605799	9612322	.	-	.	jg13463
dsanSTOCAGO1482_2	AUGUSTUS	CDS	9612133	9612322	1	-	0	transcript_id "file_1_file_1_jg13463.t1"; gene_id "file_1_file_1_jg13463";
dsanSTOCAGO1482_2	AUGUSTUS	exon	9612133	9612322	.	-	.	transcript_id "file_1_file_1_jg13463.t1"; gene_id "file_1_file_1_jg13463";
dsanSTOCAGO1482_2	AUGUSTUS	start_codon	9612320	9612322	.	-	0	transcript_id "file_1_file_1_jg13463.t1"; gene_id "file_1_file_1_jg13463";
dsanSTOCAGO1482_3	AUGUSTUS	stop_codon	19429792	19429794	.	-	0	transcript_id "file_1_file_1_jg4844.t1"; gene_id "file_1_file_1_jg4844";
dsanSTOCAGO1482_3	AUGUSTUS	CDS	19429792	19429812	0.76	-	0	transcript_id "file_1_file_1_jg4844.t1"; gene_id "file_1_file_1_jg4844";
dsanSTOCAGO1482_3	AUGUSTUS	exon	19429792	19429812	.	-	.	transcript_id "file_1_file_1_jg4844.t1"; gene_id "file_1_file_1_jg4844";
dsanSTOCAGO1482_3	AUGUSTUS	intron	19429813	19430105	.	-	.	transcript_id "file_1_file_1_jg4844.t1"; gene_id "file_1_file_1_jg4844";
dsanSTOCAGO1482_3	AUGUSTUS	transcript	19429792	19430660	.	-	.	transcript_id "file_1_file_1_jg4844.t1"; gene_id "file_1_file_1_jg4844"
dsanSTOCAGO1482_3	AUGUSTUS	gene	19429792	19430660	.	-	.	jg4844
dsanSTOCAGO1482_3	AUGUSTUS	CDS	19430106	19430660	1	-	0	transcript_id "file_1_file_1_jg4844.t1"; gene_id "file_1_file_1_jg4844";
dsanSTOCAGO1482_3	AUGUSTUS	exon	19430106	19430660	.	-	.	transcript_id "file_1_file_1_jg4844.t1"; gene_id "file_1_file_1_jg4844";
dsanSTOCAGO1482_3	AUGUSTUS	start_codon	19430658	19430660	.	-	0	transcript_id "file_1_file_1_jg4844.t1"; gene_id "file_1_file_1_jg4844";
dsanSTOCAGO1482_1	GeneMark.hmm	start_codon	18476500	18476502	.	+	0	gene_id "file_1_file_2_5201_g"; transcript_id "file_1_file_2_5201_t"; count "file_1_file_2_1_1";
dsanSTOCAGO1482_1	GeneMark.hmm	CDS	18476500	18476740	.	+	0	gene_id "file_1_file_2_5201_g"; transcript_id "file_1_file_2_5201_t"; cds_type "file_1_file_2_Initial"; count "file_1_file_2_1_2"; anchored "file_1_file_2_0_1";
dsanSTOCAGO1482_1	GeneMark.hmm	exon	18476500	18476740	0	+	.	gene_id "file_1_file_2_5201_g"; transcript_id "file_1_file_2_5201_t"; cds_type "file_1_file_2_Initial"; count "file_1_file_2_1_2"; anchored "file_1_file_2_0_1";
dsanSTOCAGO1482_1	GeneMark.hmm	CDS	18476802	18478306	.	+	2	gene_id "file_1_file_2_5201_g"; transcript_id "file_1_file_2_5201_t"; cds_type "file_1_file_2_Terminal"; count "file_1_file_2_2_2"; anchored "file_1_file_2_1_0";
dsanSTOCAGO1482_1	GeneMark.hmm	exon	18476802	18478306	0	+	.	gene_id "file_1_file_2_5201_g"; transcript_id "file_1_file_2_5201_t"; cds_type "file_1_file_2_Terminal"; count "file_1_file_2_2_2"; anchored "file_1_file_2_1_0";
dsanSTOCAGO1482_1	GeneMark.hmm	stop_codon	18478304	18478306	.	+	0	gene_id "file_1_file_2_5201_g"; transcript_id "file_1_file_2_5201_t"; count "file_1_file_2_1_1";
dsanSTOCAGO1482_1	AUGUSTUS	start_codon	11124917	11124919	.	+	0	transcript_id "file_1_file_1_jg10961.t1"; gene_id "file_1_file_1_jg10961";
dsanSTOCAGO1482_1	AUGUSTUS	CDS	11124917	11125034	0.84	+	0	transcript_id "file_1_file_1_jg10961.t1"; gene_id "file_1_file_1_jg10961";
dsanSTOCAGO1482_1	AUGUSTUS	exon	11124917	11125034	.	+	.	transcript_id "file_1_file_1_jg10961.t1"; gene_id "file_1_file_1_jg10961";
dsanSTOCAGO1482_1	AUGUSTUS	intron	11125035	11132633	.	+	.	transcript_id "file_1_file_1_jg10961.t1"; gene_id "file_1_file_1_jg10961";
dsanSTOCAGO1482_1	AUGUSTUS	CDS	11132634	11132652	1	+	2	transcript_id "file_1_file_1_jg10961.t1"; gene_id "file_1_file_1_jg10961";
dsanSTOCAGO1482_1	AUGUSTUS	exon	11132634	11132652	.	+	.	transcript_id "file_1_file_1_jg10961.t1"; gene_id "file_1_file_1_jg10961";
dsanSTOCAGO1482_1	AUGUSTUS	intron	11132653	11132704	.	+	.	transcript_id "file_1_file_1_jg10961.t1"; gene_id "file_1_file_1_jg10961";
dsanSTOCAGO1482_1	AUGUSTUS	transcript	11124917	11132804	.	+	.	transcript_id "file_1_file_1_jg10961.t1"; gene_id "file_1_file_1_jg10961"
dsanSTOCAGO1482_1	AUGUSTUS	gene	11124917	11132804	.	+	.	jg10961
dsanSTOCAGO1482_1	AUGUSTUS	CDS	11132705	11132804	1	+	1	transcript_id "file_1_file_1_jg10961.t1"; gene_id "file_1_file_1_jg10961";
dsanSTOCAGO1482_1	AUGUSTUS	exon	11132705	11132804	.	+	.	transcript_id "file_1_file_1_jg10961.t1"; gene_id "file_1_file_1_jg10961";
dsanSTOCAGO1482_1	AUGUSTUS	stop_codon	11132802	11132804	.	+	0	transcript_id "file_1_file_1_jg10961.t1"; gene_id "file_1_file_1_jg10961";
dsanSTOCAGO1482_4	AUGUSTUS	stop_codon	23188870	23188872	.	-	0	transcript_id "file_1_file_1_jg8287.t1"; gene_id "file_1_file_1_jg8287";
dsanSTOCAGO1482_4	AUGUSTUS	CDS	23188870	23191365	1	-	0	transcript_id "file_1_file_1_jg8287.t1"; gene_id "file_1_file_1_jg8287";
dsanSTOCAGO1482_4	AUGUSTUS	exon	23188870	23191365	.	-	.	transcript_id "file_1_file_1_jg8287.t1"; gene_id "file_1_file_1_jg8287";
dsanSTOCAGO1482_4	AUGUSTUS	intron	23191366	23191591	.	-	.	transcript_id "file_1_file_1_jg8287.t1"; gene_id "file_1_file_1_jg8287";
dsanSTOCAGO1482_4	AUGUSTUS	CDS	23191592	23191754	1	-	1	transcript_id "file_1_file_1_jg8287.t1"; gene_id "file_1_file_1_jg8287";
dsanSTOCAGO1482_4	AUGUSTUS	exon	23191592	23191754	.	-	.	transcript_id "file_1_file_1_jg8287.t1"; gene_id "file_1_file_1_jg8287";
dsanSTOCAGO1482_4	AUGUSTUS	intron	23191755	23191827	.	-	.	transcript_id "file_1_file_1_jg8287.t1"; gene_id "file_1_file_1_jg8287";
dsanSTOCAGO1482_4	AUGUSTUS	CDS	23191828	23191890	1	-	1	transcript_id "file_1_file_1_jg8287.t1"; gene_id "file_1_file_1_jg8287";
dsanSTOCAGO1482_4	AUGUSTUS	exon	23191828	23191890	.	-	.	transcript_id "file_1_file_1_jg8287.t1"; gene_id "file_1_file_1_jg8287";
dsanSTOCAGO1482_4	AUGUSTUS	intron	23191891	23192470	.	-	.	transcript_id "file_1_file_1_jg8287.t1"; gene_id "file_1_file_1_jg8287";
dsanSTOCAGO1482_4	AUGUSTUS	transcript	23188870	23192541	.	-	.	transcript_id "file_1_file_1_jg8287.t1"; gene_id "file_1_file_1_jg8287"
dsanSTOCAGO1482_4	AUGUSTUS	gene	23188870	23192541	.	-	.	jg8287
dsanSTOCAGO1482_4	AUGUSTUS	CDS	23192471	23192541	1	-	0	transcript_id "file_1_file_1_jg8287.t1"; gene_id "file_1_file_1_jg8287";
dsanSTOCAGO1482_4	AUGUSTUS	exon	23192471	23192541	.	-	.	transcript_id "file_1_file_1_jg8287.t1"; gene_id "file_1_file_1_jg8287";
dsanSTOCAGO1482_4	AUGUSTUS	start_codon	23192539	23192541	.	-	0	transcript_id "file_1_file_1_jg8287.t1"; gene_id "file_1_file_1_jg8287";
dsanSTOCAGO1482_4	AUGUSTUS	stop_codon	21554797	21554799	.	-	0	transcript_id "file_1_file_1_jg8109.t1"; gene_id "file_1_file_1_jg8109";
dsanSTOCAGO1482_4	AUGUSTUS	CDS	21554797	21555121	1	-	1	transcript_id "file_1_file_1_jg8109.t1"; gene_id "file_1_file_1_jg8109";
dsanSTOCAGO1482_4	AUGUSTUS	exon	21554797	21555121	.	-	.	transcript_id "file_1_file_1_jg8109.t1"; gene_id "file_1_file_1_jg8109";
dsanSTOCAGO1482_4	AUGUSTUS	intron	21555122	21555640	.	-	.	transcript_id "file_1_file_1_jg8109.t1"; gene_id "file_1_file_1_jg8109";
dsanSTOCAGO1482_4	AUGUSTUS	CDS	21555641	21556595	1	-	2	transcript_id "file_1_file_1_jg8109.t1"; gene_id "file_1_file_1_jg8109";
dsanSTOCAGO1482_4	AUGUSTUS	exon	21555641	21556595	.	-	.	transcript_id "file_1_file_1_jg8109.t1"; gene_id "file_1_file_1_jg8109";
dsanSTOCAGO1482_4	AUGUSTUS	intron	21556596	21556649	.	-	.	transcript_id "file_1_file_1_jg8109.t1"; gene_id "file_1_file_1_jg8109";
dsanSTOCAGO1482_4	AUGUSTUS	CDS	21556650	21557116	1	-	1	transcript_id "file_1_file_1_jg8109.t1"; gene_id "file_1_file_1_jg8109";
dsanSTOCAGO1482_4	AUGUSTUS	exon	21556650	21557116	.	-	.	transcript_id "file_1_file_1_jg8109.t1"; gene_id "file_1_file_1_jg8109";
dsanSTOCAGO1482_4	AUGUSTUS	intron	21557117	21557489	.	-	.	transcript_id "file_1_file_1_jg8109.t1"; gene_id "file_1_file_1_jg8109";
dsanSTOCAGO1482_4	AUGUSTUS	CDS	21557490	21559400	1	-	1	transcript_id "file_1_file_1_jg8109.t1"; gene_id "file_1_file_1_jg8109";
dsanSTOCAGO1482_4	AUGUSTUS	exon	21557490	21559400	.	-	.	transcript_id "file_1_file_1_jg8109.t1"; gene_id "file_1_file_1_jg8109";
dsanSTOCAGO1482_4	AUGUSTUS	intron	21559401	21559489	.	-	.	transcript_id "file_1_file_1_jg8109.t1"; gene_id "file_1_file_1_jg8109";
dsanSTOCAGO1482_4	AUGUSTUS	CDS	21559490	21559720	1	-	1	transcript_id "file_1_file_1_jg8109.t1"; gene_id "file_1_file_1_jg8109";
dsanSTOCAGO1482_4	AUGUSTUS	exon	21559490	21559720	.	-	.	transcript_id "file_1_file_1_jg8109.t1"; gene_id "file_1_file_1_jg8109";
dsanSTOCAGO1482_4	AUGUSTUS	intron	21559721	21560081	.	-	.	transcript_id "file_1_file_1_jg8109.t1"; gene_id "file_1_file_1_jg8109";
dsanSTOCAGO1482_4	AUGUSTUS	transcript	21554797	21560155	.	-	.	transcript_id "file_1_file_1_jg8109.t1"; gene_id "file_1_file_1_jg8109"
dsanSTOCAGO1482_4	AUGUSTUS	gene	21554797	21560155	.	-	.	jg8109
dsanSTOCAGO1482_4	AUGUSTUS	CDS	21560082	21560155	1	-	0	transcript_id "file_1_file_1_jg8109.t1"; gene_id "file_1_file_1_jg8109";
dsanSTOCAGO1482_4	AUGUSTUS	exon	21560082	21560155	.	-	.	transcript_id "file_1_file_1_jg8109.t1"; gene_id "file_1_file_1_jg8109";
dsanSTOCAGO1482_4	AUGUSTUS	start_codon	21560153	21560155	.	-	0	transcript_id "file_1_file_1_jg8109.t1"; gene_id "file_1_file_1_jg8109";
dsanSTOCAGO1482_0	AUGUSTUS	stop_codon	6466294	6466296	.	-	0	transcript_id "file_1_file_1_jg766.t1"; gene_id "file_1_file_1_jg766";
dsanSTOCAGO1482_0	AUGUSTUS	CDS	6466294	6466867	1	-	1	transcript_id "file_1_file_1_jg766.t1"; gene_id "file_1_file_1_jg766";
dsanSTOCAGO1482_0	AUGUSTUS	exon	6466294	6466867	.	-	.	transcript_id "file_1_file_1_jg766.t1"; gene_id "file_1_file_1_jg766";
dsanSTOCAGO1482_0	AUGUSTUS	intron	6466868	6466927	.	-	.	transcript_id "file_1_file_1_jg766.t1"; gene_id "file_1_file_1_jg766";
dsanSTOCAGO1482_0	AUGUSTUS	CDS	6466928	6467621	1	-	2	transcript_id "file_1_file_1_jg766.t1"; gene_id "file_1_file_1_jg766";
dsanSTOCAGO1482_0	AUGUSTUS	exon	6466928	6467621	.	-	.	transcript_id "file_1_file_1_jg766.t1"; gene_id "file_1_file_1_jg766";
dsanSTOCAGO1482_0	AUGUSTUS	intron	6467622	6467700	.	-	.	transcript_id "file_1_file_1_jg766.t1"; gene_id "file_1_file_1_jg766";
dsanSTOCAGO1482_0	AUGUSTUS	CDS	6467701	6467842	1	-	0	transcript_id "file_1_file_1_jg766.t1"; gene_id "file_1_file_1_jg766";
dsanSTOCAGO1482_0	AUGUSTUS	exon	6467701	6467842	.	-	.	transcript_id "file_1_file_1_jg766.t1"; gene_id "file_1_file_1_jg766";
dsanSTOCAGO1482_0	AUGUSTUS	intron	6467843	6467907	.	-	.	transcript_id "file_1_file_1_jg766.t1"; gene_id "file_1_file_1_jg766";
dsanSTOCAGO1482_0	AUGUSTUS	transcript	6466294	6468108	.	-	.	transcript_id "file_1_file_1_jg766.t1"; gene_id "file_1_file_1_jg766"
dsanSTOCAGO1482_0	AUGUSTUS	gene	6466294	6468108	.	-	.	jg766
dsanSTOCAGO1482_0	AUGUSTUS	CDS	6467908	6468108	1	-	0	transcript_id "file_1_file_1_jg766.t1"; gene_id "file_1_file_1_jg766";
dsanSTOCAGO1482_0	AUGUSTUS	exon	6467908	6468108	.	-	.	transcript_id "file_1_file_1_jg766.t1"; gene_id "file_1_file_1_jg766";
dsanSTOCAGO1482_0	AUGUSTUS	start_codon	6468106	6468108	.	-	0	transcript_id "file_1_file_1_jg766.t1"; gene_id "file_1_file_1_jg766";
dsanSTOCAGO1482_2	AUGUSTUS	start_codon	9900319	9900321	.	+	0	transcript_id "file_1_file_1_jg13504.t1"; gene_id "file_1_file_1_jg13504";
dsanSTOCAGO1482_2	AUGUSTUS	CDS	9900319	9900340	1	+	0	transcript_id "file_1_file_1_jg13504.t1"; gene_id "file_1_file_1_jg13504";
dsanSTOCAGO1482_2	AUGUSTUS	exon	9900319	9900340	.	+	.	transcript_id "file_1_file_1_jg13504.t1"; gene_id "file_1_file_1_jg13504";
dsanSTOCAGO1482_2	AUGUSTUS	intron	9900341	9900399	.	+	.	transcript_id "file_1_file_1_jg13504.t1"; gene_id "file_1_file_1_jg13504";
dsanSTOCAGO1482_2	AUGUSTUS	CDS	9900400	9900842	1	+	2	transcript_id "file_1_file_1_jg13504.t1"; gene_id "file_1_file_1_jg13504";
dsanSTOCAGO1482_2	AUGUSTUS	exon	9900400	9900842	.	+	.	transcript_id "file_1_file_1_jg13504.t1"; gene_id "file_1_file_1_jg13504";
dsanSTOCAGO1482_2	AUGUSTUS	intron	9900843	9900900	.	+	.	transcript_id "file_1_file_1_jg13504.t1"; gene_id "file_1_file_1_jg13504";
dsanSTOCAGO1482_2	AUGUSTUS	CDS	9900901	9901131	1	+	0	transcript_id "file_1_file_1_jg13504.t1"; gene_id "file_1_file_1_jg13504";
dsanSTOCAGO1482_2	AUGUSTUS	exon	9900901	9901131	.	+	.	transcript_id "file_1_file_1_jg13504.t1"; gene_id "file_1_file_1_jg13504";
dsanSTOCAGO1482_2	AUGUSTUS	intron	9901132	9901186	.	+	.	transcript_id "file_1_file_1_jg13504.t1"; gene_id "file_1_file_1_jg13504";
dsanSTOCAGO1482_2	AUGUSTUS	transcript	9900319	9901384	.	+	.	transcript_id "file_1_file_1_jg13504.t1"; gene_id "file_1_file_1_jg13504"
dsanSTOCAGO1482_2	AUGUSTUS	gene	9900319	9901384	.	+	.	jg13504
dsanSTOCAGO1482_2	AUGUSTUS	CDS	9901187	9901384	1	+	0	transcript_id "file_1_file_1_jg13504.t1"; gene_id "file_1_file_1_jg13504";
dsanSTOCAGO1482_2	AUGUSTUS	exon	9901187	9901384	.	+	.	transcript_id "file_1_file_1_jg13504.t1"; gene_id "file_1_file_1_jg13504";
dsanSTOCAGO1482_2	AUGUSTUS	stop_codon	9901382	9901384	.	+	0	transcript_id "file_1_file_1_jg13504.t1"; gene_id "file_1_file_1_jg13504";
dsanSTOCAGO1482_0	AUGUSTUS	start_codon	18132898	18132900	.	+	0	transcript_id "file_1_file_1_jg2142.t1"; gene_id "file_1_file_1_jg2142";
dsanSTOCAGO1482_0	AUGUSTUS	CDS	18132898	18133052	1	+	0	transcript_id "file_1_file_1_jg2142.t1"; gene_id "file_1_file_1_jg2142";
dsanSTOCAGO1482_0	AUGUSTUS	exon	18132898	18133052	.	+	.	transcript_id "file_1_file_1_jg2142.t1"; gene_id "file_1_file_1_jg2142";
dsanSTOCAGO1482_0	AUGUSTUS	intron	18133053	18133141	.	+	.	transcript_id "file_1_file_1_jg2142.t1"; gene_id "file_1_file_1_jg2142";
dsanSTOCAGO1482_0	AUGUSTUS	CDS	18133142	18133292	1	+	1	transcript_id "file_1_file_1_jg2142.t1"; gene_id "file_1_file_1_jg2142";
dsanSTOCAGO1482_0	AUGUSTUS	exon	18133142	18133292	.	+	.	transcript_id "file_1_file_1_jg2142.t1"; gene_id "file_1_file_1_jg2142";
dsanSTOCAGO1482_0	AUGUSTUS	intron	18133293	18133483	.	+	.	transcript_id "file_1_file_1_jg2142.t1"; gene_id "file_1_file_1_jg2142";
dsanSTOCAGO1482_0	AUGUSTUS	CDS	18133484	18134135	1	+	0	transcript_id "file_1_file_1_jg2142.t1"; gene_id "file_1_file_1_jg2142";
dsanSTOCAGO1482_0	AUGUSTUS	exon	18133484	18134135	.	+	.	transcript_id "file_1_file_1_jg2142.t1"; gene_id "file_1_file_1_jg2142";
dsanSTOCAGO1482_0	AUGUSTUS	intron	18134136	18134579	.	+	.	transcript_id "file_1_file_1_jg2142.t1"; gene_id "file_1_file_1_jg2142";
dsanSTOCAGO1482_0	AUGUSTUS	CDS	18134580	18135120	1	+	2	transcript_id "file_1_file_1_jg2142.t1"; gene_id "file_1_file_1_jg2142";
dsanSTOCAGO1482_0	AUGUSTUS	exon	18134580	18135120	.	+	.	transcript_id "file_1_file_1_jg2142.t1"; gene_id "file_1_file_1_jg2142";
dsanSTOCAGO1482_0	AUGUSTUS	intron	18135121	18135190	.	+	.	transcript_id "file_1_file_1_jg2142.t1"; gene_id "file_1_file_1_jg2142";
dsanSTOCAGO1482_0	AUGUSTUS	transcript	18132898	18135296	.	+	.	transcript_id "file_1_file_1_jg2142.t1"; gene_id "file_1_file_1_jg2142"
dsanSTOCAGO1482_0	AUGUSTUS	gene	18132898	18135296	.	+	.	jg2142
dsanSTOCAGO1482_0	AUGUSTUS	CDS	18135191	18135296	1	+	1	transcript_id "file_1_file_1_jg2142.t1"; gene_id "file_1_file_1_jg2142";
dsanSTOCAGO1482_0	AUGUSTUS	exon	18135191	18135296	.	+	.	transcript_id "file_1_file_1_jg2142.t1"; gene_id "file_1_file_1_jg2142";
dsanSTOCAGO1482_0	AUGUSTUS	stop_codon	18135294	18135296	.	+	0	transcript_id "file_1_file_1_jg2142.t1"; gene_id "file_1_file_1_jg2142";
dsanSTOCAGO1482_2	AUGUSTUS	stop_codon	10282151	10282153	.	-	0	transcript_id "file_1_file_1_jg13585.t1"; gene_id "file_1_file_1_jg13585";
dsanSTOCAGO1482_2	AUGUSTUS	CDS	10282151	10283436	1	-	2	transcript_id "file_1_file_1_jg13585.t1"; gene_id "file_1_file_1_jg13585";
dsanSTOCAGO1482_2	AUGUSTUS	exon	10282151	10283436	.	-	.	transcript_id "file_1_file_1_jg13585.t1"; gene_id "file_1_file_1_jg13585";
dsanSTOCAGO1482_2	AUGUSTUS	intron	10283437	10283488	.	-	.	transcript_id "file_1_file_1_jg13585.t1"; gene_id "file_1_file_1_jg13585";
dsanSTOCAGO1482_2	AUGUSTUS	CDS	10283489	10283660	1	-	0	transcript_id "file_1_file_1_jg13585.t1"; gene_id "file_1_file_1_jg13585";
dsanSTOCAGO1482_2	AUGUSTUS	exon	10283489	10283660	.	-	.	transcript_id "file_1_file_1_jg13585.t1"; gene_id "file_1_file_1_jg13585";
dsanSTOCAGO1482_2	AUGUSTUS	intron	10283661	10283723	.	-	.	transcript_id "file_1_file_1_jg13585.t1"; gene_id "file_1_file_1_jg13585";
dsanSTOCAGO1482_2	AUGUSTUS	CDS	10283724	10283978	1	-	0	transcript_id "file_1_file_1_jg13585.t1"; gene_id "file_1_file_1_jg13585";
dsanSTOCAGO1482_2	AUGUSTUS	exon	10283724	10283978	.	-	.	transcript_id "file_1_file_1_jg13585.t1"; gene_id "file_1_file_1_jg13585";
dsanSTOCAGO1482_2	AUGUSTUS	intron	10283979	10284045	.	-	.	transcript_id "file_1_file_1_jg13585.t1"; gene_id "file_1_file_1_jg13585";
dsanSTOCAGO1482_2	AUGUSTUS	CDS	10284046	10284258	1	-	0	transcript_id "file_1_file_1_jg13585.t1"; gene_id "file_1_file_1_jg13585";
dsanSTOCAGO1482_2	AUGUSTUS	exon	10284046	10284258	.	-	.	transcript_id "file_1_file_1_jg13585.t1"; gene_id "file_1_file_1_jg13585";
dsanSTOCAGO1482_2	AUGUSTUS	intron	10284259	10284317	.	-	.	transcript_id "file_1_file_1_jg13585.t1"; gene_id "file_1_file_1_jg13585";
dsanSTOCAGO1482_2	AUGUSTUS	CDS	10284318	10284712	1	-	2	transcript_id "file_1_file_1_jg13585.t1"; gene_id "file_1_file_1_jg13585";
dsanSTOCAGO1482_2	AUGUSTUS	exon	10284318	10284712	.	-	.	transcript_id "file_1_file_1_jg13585.t1"; gene_id "file_1_file_1_jg13585";
dsanSTOCAGO1482_2	AUGUSTUS	intron	10284713	10284969	.	-	.	transcript_id "file_1_file_1_jg13585.t1"; gene_id "file_1_file_1_jg13585";
dsanSTOCAGO1482_2	AUGUSTUS	transcript	10282151	10285162	.	-	.	transcript_id "file_1_file_1_jg13585.t1"; gene_id "file_1_file_1_jg13585"
dsanSTOCAGO1482_2	AUGUSTUS	gene	10282151	10285162	.	-	.	jg13585
dsanSTOCAGO1482_2	AUGUSTUS	CDS	10284970	10285162	1	-	0	transcript_id "file_1_file_1_jg13585.t1"; gene_id "file_1_file_1_jg13585";
dsanSTOCAGO1482_2	AUGUSTUS	exon	10284970	10285162	.	-	.	transcript_id "file_1_file_1_jg13585.t1"; gene_id "file_1_file_1_jg13585";
dsanSTOCAGO1482_2	AUGUSTUS	start_codon	10285160	10285162	.	-	0	transcript_id "file_1_file_1_jg13585.t1"; gene_id "file_1_file_1_jg13585";
dsanSTOCAGO1482_0	AUGUSTUS	stop_codon	4134220	4134222	.	-	0	transcript_id "file_1_file_1_jg538.t1"; gene_id "file_1_file_1_jg538";
dsanSTOCAGO1482_0	AUGUSTUS	CDS	4134220	4134810	1	-	0	transcript_id "file_1_file_1_jg538.t1"; gene_id "file_1_file_1_jg538";
dsanSTOCAGO1482_0	AUGUSTUS	exon	4134220	4134810	.	-	.	transcript_id "file_1_file_1_jg538.t1"; gene_id "file_1_file_1_jg538";
dsanSTOCAGO1482_0	AUGUSTUS	intron	4134811	4134875	.	-	.	transcript_id "file_1_file_1_jg538.t1"; gene_id "file_1_file_1_jg538";
dsanSTOCAGO1482_0	AUGUSTUS	transcript	4134220	4135043	.	-	.	transcript_id "file_1_file_1_jg538.t1"; gene_id "file_1_file_1_jg538"
dsanSTOCAGO1482_0	AUGUSTUS	gene	4134220	4135043	.	-	.	jg538
dsanSTOCAGO1482_0	AUGUSTUS	CDS	4134876	4135043	1	-	0	transcript_id "file_1_file_1_jg538.t1"; gene_id "file_1_file_1_jg538";
dsanSTOCAGO1482_0	AUGUSTUS	exon	4134876	4135043	.	-	.	transcript_id "file_1_file_1_jg538.t1"; gene_id "file_1_file_1_jg538";
dsanSTOCAGO1482_0	AUGUSTUS	start_codon	4135041	4135043	.	-	0	transcript_id "file_1_file_1_jg538.t1"; gene_id "file_1_file_1_jg538";
dsanSTOCAGO1482_4	AUGUSTUS	stop_codon	19428479	19428481	.	-	0	transcript_id "file_1_file_1_jg7824.t1"; gene_id "file_1_file_1_jg7824";
dsanSTOCAGO1482_4	AUGUSTUS	CDS	19428479	19429308	1	-	2	transcript_id "file_1_file_1_jg7824.t1"; gene_id "file_1_file_1_jg7824";
dsanSTOCAGO1482_4	AUGUSTUS	exon	19428479	19429308	.	-	.	transcript_id "file_1_file_1_jg7824.t1"; gene_id "file_1_file_1_jg7824";
dsanSTOCAGO1482_4	AUGUSTUS	intron	19429309	19429368	.	-	.	transcript_id "file_1_file_1_jg7824.t1"; gene_id "file_1_file_1_jg7824";
dsanSTOCAGO1482_4	AUGUSTUS	CDS	19429369	19430140	1	-	0	transcript_id "file_1_file_1_jg7824.t1"; gene_id "file_1_file_1_jg7824";
dsanSTOCAGO1482_4	AUGUSTUS	exon	19429369	19430140	.	-	.	transcript_id "file_1_file_1_jg7824.t1"; gene_id "file_1_file_1_jg7824";
dsanSTOCAGO1482_4	AUGUSTUS	intron	19430141	19430203	.	-	.	transcript_id "file_1_file_1_jg7824.t1"; gene_id "file_1_file_1_jg7824";
dsanSTOCAGO1482_4	AUGUSTUS	CDS	19430204	19430304	1	-	2	transcript_id "file_1_file_1_jg7824.t1"; gene_id "file_1_file_1_jg7824";
dsanSTOCAGO1482_4	AUGUSTUS	exon	19430204	19430304	.	-	.	transcript_id "file_1_file_1_jg7824.t1"; gene_id "file_1_file_1_jg7824";
dsanSTOCAGO1482_4	AUGUSTUS	intron	19430305	19430366	.	-	.	transcript_id "file_1_file_1_jg7824.t1"; gene_id "file_1_file_1_jg7824";
dsanSTOCAGO1482_4	AUGUSTUS	CDS	19430367	19431093	1	-	0	transcript_id "file_1_file_1_jg7824.t1"; gene_id "file_1_file_1_jg7824";
dsanSTOCAGO1482_4	AUGUSTUS	exon	19430367	19431093	.	-	.	transcript_id "file_1_file_1_jg7824.t1"; gene_id "file_1_file_1_jg7824";
dsanSTOCAGO1482_4	AUGUSTUS	intron	19431094	19431320	.	-	.	transcript_id "file_1_file_1_jg7824.t1"; gene_id "file_1_file_1_jg7824";
dsanSTOCAGO1482_4	AUGUSTUS	CDS	19431321	19431490	1	-	2	transcript_id "file_1_file_1_jg7824.t1"; gene_id "file_1_file_1_jg7824";
dsanSTOCAGO1482_4	AUGUSTUS	exon	19431321	19431490	.	-	.	transcript_id "file_1_file_1_jg7824.t1"; gene_id "file_1_file_1_jg7824";
dsanSTOCAGO1482_4	AUGUSTUS	intron	19431491	19431556	.	-	.	transcript_id "file_1_file_1_jg7824.t1"; gene_id "file_1_file_1_jg7824";
dsanSTOCAGO1482_4	AUGUSTUS	CDS	19431557	19431649	1	-	2	transcript_id "file_1_file_1_jg7824.t1"; gene_id "file_1_file_1_jg7824";
dsanSTOCAGO1482_4	AUGUSTUS	exon	19431557	19431649	.	-	.	transcript_id "file_1_file_1_jg7824.t1"; gene_id "file_1_file_1_jg7824";
dsanSTOCAGO1482_4	AUGUSTUS	intron	19431650	19431705	.	-	.	transcript_id "file_1_file_1_jg7824.t1"; gene_id "file_1_file_1_jg7824";
dsanSTOCAGO1482_4	AUGUSTUS	transcript	19428479	19431718	.	-	.	transcript_id "file_1_file_1_jg7824.t1"; gene_id "file_1_file_1_jg7824"
dsanSTOCAGO1482_4	AUGUSTUS	gene	19428479	19431718	.	-	.	jg7824
dsanSTOCAGO1482_4	AUGUSTUS	CDS	19431706	19431718	1	-	0	transcript_id "file_1_file_1_jg7824.t1"; gene_id "file_1_file_1_jg7824";
dsanSTOCAGO1482_4	AUGUSTUS	exon	19431706	19431718	.	-	.	transcript_id "file_1_file_1_jg7824.t1"; gene_id "file_1_file_1_jg7824";
dsanSTOCAGO1482_4	AUGUSTUS	start_codon	19431716	19431718	.	-	0	transcript_id "file_1_file_1_jg7824.t1"; gene_id "file_1_file_1_jg7824";
dsanSTOCAGO1482_4	GeneMark.hmm	stop_codon	28019122	28019124	.	-	0	gene_id "file_1_file_2_16074_g"; transcript_id "file_1_file_2_16074_t"; count "file_1_file_2_1_1";
dsanSTOCAGO1482_4	GeneMark.hmm	CDS	28019122	28019223	.	-	0	gene_id "file_1_file_2_16074_g"; transcript_id "file_1_file_2_16074_t"; evidence "file_1_file_2_1_1"; cds_type "file_1_file_2_Terminal"; count "file_1_file_2_15_15"; anchored "file_1_file_2_1_1";
dsanSTOCAGO1482_4	GeneMark.hmm	exon	28019122	28019223	0	-	.	gene_id "file_1_file_2_16074_g"; transcript_id "file_1_file_2_16074_t"; evidence "file_1_file_2_1_1"; cds_type "file_1_file_2_Terminal"; count "file_1_file_2_15_15"; anchored "file_1_file_2_1_1";
dsanSTOCAGO1482_4	GeneMark.hmm	CDS	28019292	28019478	.	-	1	gene_id "file_1_file_2_16074_g"; transcript_id "file_1_file_2_16074_t"; evidence "file_1_file_2_1_1"; cds_type "file_1_file_2_Internal"; count "file_1_file_2_14_15"; anchored "file_1_file_2_1_1";
dsanSTOCAGO1482_4	GeneMark.hmm	exon	28019292	28019478	0	-	.	gene_id "file_1_file_2_16074_g"; transcript_id "file_1_file_2_16074_t"; evidence "file_1_file_2_1_1"; cds_type "file_1_file_2_Internal"; count "file_1_file_2_14_15"; anchored "file_1_file_2_1_1";
dsanSTOCAGO1482_4	GeneMark.hmm	CDS	28019537	28019778	.	-	0	gene_id "file_1_file_2_16074_g"; transcript_id "file_1_file_2_16074_t"; evidence "file_1_file_2_1_1"; cds_type "file_1_file_2_Internal"; count "file_1_file_2_13_15"; anchored "file_1_file_2_1_1";
dsanSTOCAGO1482_4	GeneMark.hmm	exon	28019537	28019778	0	-	.	gene_id "file_1_file_2_16074_g"; transcript_id "file_1_file_2_16074_t"; evidence "file_1_file_2_1_1"; cds_type "file_1_file_2_Internal"; count "file_1_file_2_13_15"; anchored "file_1_file_2_1_1";
dsanSTOCAGO1482_4	GeneMark.hmm	CDS	28019841	28020264	.	-	1	gene_id "file_1_file_2_16074_g"; transcript_id "file_1_file_2_16074_t"; evidence "file_1_file_2_1_1"; cds_type "file_1_file_2_Internal"; count "file_1_file_2_12_15"; anchored "file_1_file_2_1_1";
dsanSTOCAGO1482_4	GeneMark.hmm	exon	28019841	28020264	0	-	.	gene_id "file_1_file_2_16074_g"; transcript_id "file_1_file_2_16074_t"; evidence "file_1_file_2_1_1"; cds_type "file_1_file_2_Internal"; count "file_1_file_2_12_15"; anchored "file_1_file_2_1_1";
dsanSTOCAGO1482_4	GeneMark.hmm	CDS	28020323	28020681	.	-	0	gene_id "file_1_file_2_16074_g"; transcript_id "file_1_file_2_16074_t"; evidence "file_1_file_2_1_1"; cds_type "file_1_file_2_Internal"; count "file_1_file_2_11_15"; anchored "file_1_file_2_1_1";
dsanSTOCAGO1482_4	GeneMark.hmm	exon	28020323	28020681	0	-	.	gene_id "file_1_file_2_16074_g"; transcript_id "file_1_file_2_16074_t"; evidence "file_1_file_2_1_1"; cds_type "file_1_file_2_Internal"; count "file_1_file_2_11_15"; anchored "file_1_file_2_1_1";
dsanSTOCAGO1482_4	GeneMark.hmm	CDS	28020744	28020885	.	-	1	gene_id "file_1_file_2_16074_g"; transcript_id "file_1_file_2_16074_t"; evidence "file_1_file_2_1_1"; cds_type "file_1_file_2_Internal"; count "file_1_file_2_10_15"; anchored "file_1_file_2_1_1";
dsanSTOCAGO1482_4	GeneMark.hmm	exon	28020744	28020885	0	-	.	gene_id "file_1_file_2_16074_g"; transcript_id "file_1_file_2_16074_t"; evidence "file_1_file_2_1_1"; cds_type "file_1_file_2_Internal"; count "file_1_file_2_10_15"; anchored "file_1_file_2_1_1";
dsanSTOCAGO1482_4	GeneMark.hmm	CDS	28020944	28021200	.	-	0	gene_id "file_1_file_2_16074_g"; transcript_id "file_1_file_2_16074_t"; evidence "file_1_file_2_1_1"; cds_type "file_1_file_2_Internal"; count "file_1_file_2_9_15"; anchored "file_1_file_2_1_1";
dsanSTOCAGO1482_4	GeneMark.hmm	exon	28020944	28021200	0	-	.	gene_id "file_1_file_2_16074_g"; transcript_id "file_1_file_2_16074_t"; evidence "file_1_file_2_1_1"; cds_type "file_1_file_2_Internal"; count "file_1_file_2_9_15"; anchored "file_1_file_2_1_1";
dsanSTOCAGO1482_4	GeneMark.hmm	CDS	28021266	28021396	.	-	2	gene_id "file_1_file_2_16074_g"; transcript_id "file_1_file_2_16074_t"; evidence "file_1_file_2_1_1"; cds_type "file_1_file_2_Internal"; count "file_1_file_2_8_15"; anchored "file_1_file_2_1_1";
dsanSTOCAGO1482_4	GeneMark.hmm	exon	28021266	28021396	0	-	.	gene_id "file_1_file_2_16074_g"; transcript_id "file_1_file_2_16074_t"; evidence "file_1_file_2_1_1"; cds_type "file_1_file_2_Internal"; count "file_1_file_2_8_15"; anchored "file_1_file_2_1_1";
dsanSTOCAGO1482_4	GeneMark.hmm	CDS	28021451	28022060	.	-	0	gene_id "file_1_file_2_16074_g"; transcript_id "file_1_file_2_16074_t"; evidence "file_1_file_2_1_1"; cds_type "file_1_file_2_Internal"; count "file_1_file_2_7_15"; anchored "file_1_file_2_1_1";
dsanSTOCAGO1482_4	GeneMark.hmm	exon	28021451	28022060	0	-	.	gene_id "file_1_file_2_16074_g"; transcript_id "file_1_file_2_16074_t"; evidence "file_1_file_2_1_1"; cds_type "file_1_file_2_Internal"; count "file_1_file_2_7_15"; anchored "file_1_file_2_1_1";
dsanSTOCAGO1482_4	GeneMark.hmm	CDS	28022123	28022351	.	-	1	gene_id "file_1_file_2_16074_g"; transcript_id "file_1_file_2_16074_t"; evidence "file_1_file_2_1_1"; cds_type "file_1_file_2_Internal"; count "file_1_file_2_6_15"; anchored "file_1_file_2_1_1";
dsanSTOCAGO1482_4	GeneMark.hmm	exon	28022123	28022351	0	-	.	gene_id "file_1_file_2_16074_g"; transcript_id "file_1_file_2_16074_t"; evidence "file_1_file_2_1_1"; cds_type "file_1_file_2_Internal"; count "file_1_file_2_6_15"; anchored "file_1_file_2_1_1";
dsanSTOCAGO1482_4	GeneMark.hmm	CDS	28022438	28022572	.	-	1	gene_id "file_1_file_2_16074_g"; transcript_id "file_1_file_2_16074_t"; evidence "file_1_file_2_1_1"; cds_type "file_1_file_2_Internal"; count "file_1_file_2_5_15"; anchored "file_1_file_2_1_1";
dsanSTOCAGO1482_4	GeneMark.hmm	exon	28022438	28022572	0	-	.	gene_id "file_1_file_2_16074_g"; transcript_id "file_1_file_2_16074_t"; evidence "file_1_file_2_1_1"; cds_type "file_1_file_2_Internal"; count "file_1_file_2_5_15"; anchored "file_1_file_2_1_1";
dsanSTOCAGO1482_4	GeneMark.hmm	CDS	28022861	28023036	.	-	0	gene_id "file_1_file_2_16074_g"; transcript_id "file_1_file_2_16074_t"; evidence "file_1_file_2_1_1"; cds_type "file_1_file_2_Internal"; count "file_1_file_2_4_15"; anchored "file_1_file_2_1_1";
dsanSTOCAGO1482_4	GeneMark.hmm	exon	28022861	28023036	0	-	.	gene_id "file_1_file_2_16074_g"; transcript_id "file_1_file_2_16074_t"; evidence "file_1_file_2_1_1"; cds_type "file_1_file_2_Internal"; count "file_1_file_2_4_15"; anchored "file_1_file_2_1_1";
dsanSTOCAGO1482_4	GeneMark.hmm	CDS	28023145	28023858	.	-	0	gene_id "file_1_file_2_16074_g"; transcript_id "file_1_file_2_16074_t"; evidence "file_1_file_2_1_1"; cds_type "file_1_file_2_Internal"; count "file_1_file_2_3_15"; anchored "file_1_file_2_1_1";
dsanSTOCAGO1482_4	GeneMark.hmm	exon	28023145	28023858	0	-	.	gene_id "file_1_file_2_16074_g"; transcript_id "file_1_file_2_16074_t"; evidence "file_1_file_2_1_1"; cds_type "file_1_file_2_Internal"; count "file_1_file_2_3_15"; anchored "file_1_file_2_1_1";
dsanSTOCAGO1482_4	GeneMark.hmm	CDS	28023972	28024208	.	-	0	gene_id "file_1_file_2_16074_g"; transcript_id "file_1_file_2_16074_t"; evidence "file_1_file_2_1_0"; cds_type "file_1_file_2_Internal"; count "file_1_file_2_2_15"; anchored "file_1_file_2_1_1";
dsanSTOCAGO1482_4	GeneMark.hmm	exon	28023972	28024208	0	-	.	gene_id "file_1_file_2_16074_g"; transcript_id "file_1_file_2_16074_t"; evidence "file_1_file_2_1_0"; cds_type "file_1_file_2_Internal"; count "file_1_file_2_2_15"; anchored "file_1_file_2_1_1";
dsanSTOCAGO1482_4	GeneMark.hmm	CDS	28024652	28024654	.	-	0	gene_id "file_1_file_2_16074_g"; transcript_id "file_1_file_2_16074_t"; cds_type "file_1_file_2_Initial"; count "file_1_file_2_1_15"; anchored "file_1_file_2_1_0";
dsanSTOCAGO1482_4	GeneMark.hmm	exon	28024652	28024654	0	-	.	gene_id "file_1_file_2_16074_g"; transcript_id "file_1_file_2_16074_t"; cds_type "file_1_file_2_Initial"; count "file_1_file_2_1_15"; anchored "file_1_file_2_1_0";
dsanSTOCAGO1482_4	GeneMark.hmm	start_codon	28024652	28024654	.	-	0	gene_id "file_1_file_2_16074_g"; transcript_id "file_1_file_2_16074_t"; count "file_1_file_2_1_1";
dsanSTOCAGO1482_0	AUGUSTUS	stop_codon	18262918	18262920	.	-	0	transcript_id "file_1_file_1_jg2162.t2"; gene_id "file_1_file_1_jg2162";
dsanSTOCAGO1482_0	AUGUSTUS	CDS	18262918	18263271	1	-	0	transcript_id "file_1_file_1_jg2162.t2"; gene_id "file_1_file_1_jg2162";
dsanSTOCAGO1482_0	AUGUSTUS	exon	18262918	18263271	.	-	.	transcript_id "file_1_file_1_jg2162.t2"; gene_id "file_1_file_1_jg2162";
dsanSTOCAGO1482_0	AUGUSTUS	intron	18263272	18263334	.	-	.	transcript_id "file_1_file_1_jg2162.t2"; gene_id "file_1_file_1_jg2162";
dsanSTOCAGO1482_0	AUGUSTUS	CDS	18263335	18264257	1	-	2	transcript_id "file_1_file_1_jg2162.t2"; gene_id "file_1_file_1_jg2162";
dsanSTOCAGO1482_0	AUGUSTUS	exon	18263335	18264257	.	-	.	transcript_id "file_1_file_1_jg2162.t2"; gene_id "file_1_file_1_jg2162";
dsanSTOCAGO1482_0	AUGUSTUS	intron	18264258	18264490	.	-	.	transcript_id "file_1_file_1_jg2162.t2"; gene_id "file_1_file_1_jg2162";
dsanSTOCAGO1482_0	AUGUSTUS	CDS	18264491	18264646	1	-	2	transcript_id "file_1_file_1_jg2162.t2"; gene_id "file_1_file_1_jg2162";
dsanSTOCAGO1482_0	AUGUSTUS	exon	18264491	18264646	.	-	.	transcript_id "file_1_file_1_jg2162.t2"; gene_id "file_1_file_1_jg2162";
dsanSTOCAGO1482_0	AUGUSTUS	intron	18264647	18266195	.	-	.	transcript_id "file_1_file_1_jg2162.t2"; gene_id "file_1_file_1_jg2162";
dsanSTOCAGO1482_0	AUGUSTUS	CDS	18266196	18266243	1	-	2	transcript_id "file_1_file_1_jg2162.t2"; gene_id "file_1_file_1_jg2162";
dsanSTOCAGO1482_0	AUGUSTUS	exon	18266196	18266243	.	-	.	transcript_id "file_1_file_1_jg2162.t2"; gene_id "file_1_file_1_jg2162";
dsanSTOCAGO1482_0	AUGUSTUS	intron	18266244	18267501	.	-	.	transcript_id "file_1_file_1_jg2162.t2"; gene_id "file_1_file_1_jg2162";
dsanSTOCAGO1482_0	AUGUSTUS	CDS	18267502	18267522	1	-	2	transcript_id "file_1_file_1_jg2162.t2"; gene_id "file_1_file_1_jg2162";
dsanSTOCAGO1482_0	AUGUSTUS	exon	18267502	18267522	.	-	.	transcript_id "file_1_file_1_jg2162.t2"; gene_id "file_1_file_1_jg2162";
dsanSTOCAGO1482_0	AUGUSTUS	intron	18267523	18268432	.	-	.	transcript_id "file_1_file_1_jg2162.t2"; gene_id "file_1_file_1_jg2162";
dsanSTOCAGO1482_0	AUGUSTUS	CDS	18268433	18268495	1	-	2	transcript_id "file_1_file_1_jg2162.t2"; gene_id "file_1_file_1_jg2162";
dsanSTOCAGO1482_0	AUGUSTUS	exon	18268433	18268495	.	-	.	transcript_id "file_1_file_1_jg2162.t2"; gene_id "file_1_file_1_jg2162";
dsanSTOCAGO1482_0	AUGUSTUS	intron	18268496	18268890	.	-	.	transcript_id "file_1_file_1_jg2162.t2"; gene_id "file_1_file_1_jg2162";
dsanSTOCAGO1482_0	AUGUSTUS	CDS	18268891	18269018	1	-	1	transcript_id "file_1_file_1_jg2162.t2"; gene_id "file_1_file_1_jg2162";
dsanSTOCAGO1482_0	AUGUSTUS	exon	18268891	18269018	.	-	.	transcript_id "file_1_file_1_jg2162.t2"; gene_id "file_1_file_1_jg2162";
dsanSTOCAGO1482_0	AUGUSTUS	intron	18269019	18269478	.	-	.	transcript_id "file_1_file_1_jg2162.t2"; gene_id "file_1_file_1_jg2162";
dsanSTOCAGO1482_0	AUGUSTUS	CDS	18269479	18269625	1	-	1	transcript_id "file_1_file_1_jg2162.t2"; gene_id "file_1_file_1_jg2162";
dsanSTOCAGO1482_0	AUGUSTUS	exon	18269479	18269625	.	-	.	transcript_id "file_1_file_1_jg2162.t2"; gene_id "file_1_file_1_jg2162";
dsanSTOCAGO1482_0	AUGUSTUS	intron	18269626	18269699	.	-	.	transcript_id "file_1_file_1_jg2162.t2"; gene_id "file_1_file_1_jg2162";
dsanSTOCAGO1482_0	AUGUSTUS	transcript	18262918	18269854	.	-	.	transcript_id "file_1_file_1_jg2162.t2"; gene_id "file_1_file_1_jg2162"
dsanSTOCAGO1482_0	AUGUSTUS	CDS	18269700	18269854	1	-	0	transcript_id "file_1_file_1_jg2162.t2"; gene_id "file_1_file_1_jg2162";
dsanSTOCAGO1482_0	AUGUSTUS	exon	18269700	18269854	.	-	.	transcript_id "file_1_file_1_jg2162.t2"; gene_id "file_1_file_1_jg2162";
dsanSTOCAGO1482_0	AUGUSTUS	start_codon	18269852	18269854	.	-	0	transcript_id "file_1_file_1_jg2162.t2"; gene_id "file_1_file_1_jg2162";
dsanSTOCAGO1482_3	AUGUSTUS	start_codon	20878325	20878327	.	+	0	transcript_id "file_1_file_1_jg5060.t1"; gene_id "file_1_file_1_jg5060";
dsanSTOCAGO1482_3	AUGUSTUS	CDS	20878325	20878807	1	+	0	transcript_id "file_1_file_1_jg5060.t1"; gene_id "file_1_file_1_jg5060";
dsanSTOCAGO1482_3	AUGUSTUS	exon	20878325	20878807	.	+	.	transcript_id "file_1_file_1_jg5060.t1"; gene_id "file_1_file_1_jg5060";
dsanSTOCAGO1482_3	AUGUSTUS	intron	20878808	20879276	.	+	.	transcript_id "file_1_file_1_jg5060.t1"; gene_id "file_1_file_1_jg5060";
dsanSTOCAGO1482_3	AUGUSTUS	CDS	20879277	20879486	1	+	0	transcript_id "file_1_file_1_jg5060.t1"; gene_id "file_1_file_1_jg5060";
dsanSTOCAGO1482_3	AUGUSTUS	exon	20879277	20879486	.	+	.	transcript_id "file_1_file_1_jg5060.t1"; gene_id "file_1_file_1_jg5060";
dsanSTOCAGO1482_3	AUGUSTUS	intron	20879487	20879542	.	+	.	transcript_id "file_1_file_1_jg5060.t1"; gene_id "file_1_file_1_jg5060";
dsanSTOCAGO1482_3	AUGUSTUS	CDS	20879543	20879649	1	+	0	transcript_id "file_1_file_1_jg5060.t1"; gene_id "file_1_file_1_jg5060";
dsanSTOCAGO1482_3	AUGUSTUS	exon	20879543	20879649	.	+	.	transcript_id "file_1_file_1_jg5060.t1"; gene_id "file_1_file_1_jg5060";
dsanSTOCAGO1482_3	AUGUSTUS	intron	20879650	20879706	.	+	.	transcript_id "file_1_file_1_jg5060.t1"; gene_id "file_1_file_1_jg5060";
dsanSTOCAGO1482_3	AUGUSTUS	CDS	20879707	20880191	1	+	1	transcript_id "file_1_file_1_jg5060.t1"; gene_id "file_1_file_1_jg5060";
dsanSTOCAGO1482_3	AUGUSTUS	exon	20879707	20880191	.	+	.	transcript_id "file_1_file_1_jg5060.t1"; gene_id "file_1_file_1_jg5060";
dsanSTOCAGO1482_3	AUGUSTUS	intron	20880192	20880247	.	+	.	transcript_id "file_1_file_1_jg5060.t1"; gene_id "file_1_file_1_jg5060";
dsanSTOCAGO1482_3	AUGUSTUS	transcript	20878325	20880342	.	+	.	transcript_id "file_1_file_1_jg5060.t1"; gene_id "file_1_file_1_jg5060"
dsanSTOCAGO1482_3	AUGUSTUS	gene	20878325	20880342	.	+	.	jg5060
dsanSTOCAGO1482_3	AUGUSTUS	CDS	20880248	20880342	1	+	2	transcript_id "file_1_file_1_jg5060.t1"; gene_id "file_1_file_1_jg5060";
dsanSTOCAGO1482_3	AUGUSTUS	exon	20880248	20880342	.	+	.	transcript_id "file_1_file_1_jg5060.t1"; gene_id "file_1_file_1_jg5060";
dsanSTOCAGO1482_3	AUGUSTUS	stop_codon	20880340	20880342	.	+	0	transcript_id "file_1_file_1_jg5060.t1"; gene_id "file_1_file_1_jg5060";
dsanSTOCAGO1482_2	AUGUSTUS	start_codon	11717340	11717342	.	+	0	transcript_id "file_1_file_1_jg13795.t1"; gene_id "file_1_file_1_jg13795";
dsanSTOCAGO1482_2	AUGUSTUS	CDS	11717340	11718120	1	+	0	transcript_id "file_1_file_1_jg13795.t1"; gene_id "file_1_file_1_jg13795";
dsanSTOCAGO1482_2	AUGUSTUS	exon	11717340	11718120	.	+	.	transcript_id "file_1_file_1_jg13795.t1"; gene_id "file_1_file_1_jg13795";
dsanSTOCAGO1482_2	AUGUSTUS	intron	11718121	11723586	.	+	.	transcript_id "file_1_file_1_jg13795.t1"; gene_id "file_1_file_1_jg13795";
dsanSTOCAGO1482_2	AUGUSTUS	CDS	11723587	11723773	1	+	2	transcript_id "file_1_file_1_jg13795.t1"; gene_id "file_1_file_1_jg13795";
dsanSTOCAGO1482_2	AUGUSTUS	exon	11723587	11723773	.	+	.	transcript_id "file_1_file_1_jg13795.t1"; gene_id "file_1_file_1_jg13795";
dsanSTOCAGO1482_2	AUGUSTUS	intron	11723774	11723833	.	+	.	transcript_id "file_1_file_1_jg13795.t1"; gene_id "file_1_file_1_jg13795";
dsanSTOCAGO1482_2	AUGUSTUS	CDS	11723834	11725850	1	+	1	transcript_id "file_1_file_1_jg13795.t1"; gene_id "file_1_file_1_jg13795";
dsanSTOCAGO1482_2	AUGUSTUS	exon	11723834	11725850	.	+	.	transcript_id "file_1_file_1_jg13795.t1"; gene_id "file_1_file_1_jg13795";
dsanSTOCAGO1482_2	AUGUSTUS	intron	11725851	11725911	.	+	.	transcript_id "file_1_file_1_jg13795.t1"; gene_id "file_1_file_1_jg13795";
dsanSTOCAGO1482_2	AUGUSTUS	CDS	11725912	11726137	1	+	0	transcript_id "file_1_file_1_jg13795.t1"; gene_id "file_1_file_1_jg13795";
dsanSTOCAGO1482_2	AUGUSTUS	exon	11725912	11726137	.	+	.	transcript_id "file_1_file_1_jg13795.t1"; gene_id "file_1_file_1_jg13795";
dsanSTOCAGO1482_2	AUGUSTUS	intron	11726138	11726193	.	+	.	transcript_id "file_1_file_1_jg13795.t1"; gene_id "file_1_file_1_jg13795";
dsanSTOCAGO1482_2	AUGUSTUS	transcript	11717340	11726633	.	+	.	transcript_id "file_1_file_1_jg13795.t1"; gene_id "file_1_file_1_jg13795"
dsanSTOCAGO1482_2	AUGUSTUS	gene	11717340	11726633	.	+	.	jg13795
dsanSTOCAGO1482_2	AUGUSTUS	CDS	11726194	11726633	1	+	2	transcript_id "file_1_file_1_jg13795.t1"; gene_id "file_1_file_1_jg13795";
dsanSTOCAGO1482_2	AUGUSTUS	exon	11726194	11726633	.	+	.	transcript_id "file_1_file_1_jg13795.t1"; gene_id "file_1_file_1_jg13795";
dsanSTOCAGO1482_2	AUGUSTUS	stop_codon	11726631	11726633	.	+	0	transcript_id "file_1_file_1_jg13795.t1"; gene_id "file_1_file_1_jg13795";
dsanSTOCAGO1482_2	AUGUSTUS	stop_codon	17498472	17498474	.	-	0	transcript_id "file_1_file_1_jg14597.t1"; gene_id "file_1_file_1_jg14597";
dsanSTOCAGO1482_2	AUGUSTUS	CDS	17498472	17498867	0.51	-	0	transcript_id "file_1_file_1_jg14597.t1"; gene_id "file_1_file_1_jg14597";
dsanSTOCAGO1482_2	AUGUSTUS	exon	17498472	17498867	.	-	.	transcript_id "file_1_file_1_jg14597.t1"; gene_id "file_1_file_1_jg14597";
dsanSTOCAGO1482_2	AUGUSTUS	intron	17498868	17498937	.	-	.	transcript_id "file_1_file_1_jg14597.t1"; gene_id "file_1_file_1_jg14597";
dsanSTOCAGO1482_2	AUGUSTUS	CDS	17498938	17499567	0.4	-	0	transcript_id "file_1_file_1_jg14597.t1"; gene_id "file_1_file_1_jg14597";
dsanSTOCAGO1482_2	AUGUSTUS	exon	17498938	17499567	.	-	.	transcript_id "file_1_file_1_jg14597.t1"; gene_id "file_1_file_1_jg14597";
dsanSTOCAGO1482_2	AUGUSTUS	intron	17499568	17499921	.	-	.	transcript_id "file_1_file_1_jg14597.t1"; gene_id "file_1_file_1_jg14597";
dsanSTOCAGO1482_2	AUGUSTUS	transcript	17498472	17500218	.	-	.	transcript_id "file_1_file_1_jg14597.t1"; gene_id "file_1_file_1_jg14597"
dsanSTOCAGO1482_2	AUGUSTUS	gene	17498472	17500218	.	-	.	jg14597
dsanSTOCAGO1482_2	AUGUSTUS	CDS	17499922	17500218	0.51	-	0	transcript_id "file_1_file_1_jg14597.t1"; gene_id "file_1_file_1_jg14597";
dsanSTOCAGO1482_2	AUGUSTUS	exon	17499922	17500218	.	-	.	transcript_id "file_1_file_1_jg14597.t1"; gene_id "file_1_file_1_jg14597";
dsanSTOCAGO1482_2	AUGUSTUS	start_codon	17500216	17500218	.	-	0	transcript_id "file_1_file_1_jg14597.t1"; gene_id "file_1_file_1_jg14597";
dsanSTOCAGO1482_3	AUGUSTUS	stop_codon	5296011	5296013	.	-	0	transcript_id "file_1_file_1_jg3201.t1"; gene_id "file_1_file_1_jg3201";
dsanSTOCAGO1482_3	AUGUSTUS	CDS	5296011	5296382	1	-	0	transcript_id "file_1_file_1_jg3201.t1"; gene_id "file_1_file_1_jg3201";
dsanSTOCAGO1482_3	AUGUSTUS	exon	5296011	5296382	.	-	.	transcript_id "file_1_file_1_jg3201.t1"; gene_id "file_1_file_1_jg3201";
dsanSTOCAGO1482_3	AUGUSTUS	transcript	5296011	5296382	.	-	.	transcript_id "file_1_file_1_jg3201.t1"; gene_id "file_1_file_1_jg3201"
dsanSTOCAGO1482_3	AUGUSTUS	gene	5296011	5296382	.	-	.	jg3201
dsanSTOCAGO1482_3	AUGUSTUS	start_codon	5296380	5296382	.	-	0	transcript_id "file_1_file_1_jg3201.t1"; gene_id "file_1_file_1_jg3201";
dsanSTOCAGO1482_0	AUGUSTUS	stop_codon	18546984	18546986	.	-	0	transcript_id "file_1_file_1_jg2202.t1"; gene_id "file_1_file_1_jg2202";
dsanSTOCAGO1482_0	AUGUSTUS	CDS	18546984	18547232	1	-	0	transcript_id "file_1_file_1_jg2202.t1"; gene_id "file_1_file_1_jg2202";
dsanSTOCAGO1482_0	AUGUSTUS	exon	18546984	18547232	.	-	.	transcript_id "file_1_file_1_jg2202.t1"; gene_id "file_1_file_1_jg2202";
dsanSTOCAGO1482_0	AUGUSTUS	intron	18547233	18547306	.	-	.	transcript_id "file_1_file_1_jg2202.t1"; gene_id "file_1_file_1_jg2202";
dsanSTOCAGO1482_0	AUGUSTUS	CDS	18547307	18547752	1	-	2	transcript_id "file_1_file_1_jg2202.t1"; gene_id "file_1_file_1_jg2202";
dsanSTOCAGO1482_0	AUGUSTUS	exon	18547307	18547752	.	-	.	transcript_id "file_1_file_1_jg2202.t1"; gene_id "file_1_file_1_jg2202";
dsanSTOCAGO1482_0	AUGUSTUS	intron	18547753	18548418	.	-	.	transcript_id "file_1_file_1_jg2202.t1"; gene_id "file_1_file_1_jg2202";
dsanSTOCAGO1482_0	AUGUSTUS	transcript	18546984	18548488	.	-	.	transcript_id "file_1_file_1_jg2202.t1"; gene_id "file_1_file_1_jg2202"
dsanSTOCAGO1482_0	AUGUSTUS	CDS	18548419	18548488	1	-	0	transcript_id "file_1_file_1_jg2202.t1"; gene_id "file_1_file_1_jg2202";
dsanSTOCAGO1482_0	AUGUSTUS	exon	18548419	18548488	.	-	.	transcript_id "file_1_file_1_jg2202.t1"; gene_id "file_1_file_1_jg2202";
dsanSTOCAGO1482_0	AUGUSTUS	start_codon	18548486	18548488	.	-	0	transcript_id "file_1_file_1_jg2202.t1"; gene_id "file_1_file_1_jg2202";
dsanSTOCAGO1482_4	AUGUSTUS	start_codon	4609746	4609748	.	+	0	transcript_id "file_1_file_1_jg5904.t1"; gene_id "file_1_file_1_jg5904";
dsanSTOCAGO1482_4	AUGUSTUS	CDS	4609746	4609795	1	+	0	transcript_id "file_1_file_1_jg5904.t1"; gene_id "file_1_file_1_jg5904";
dsanSTOCAGO1482_4	AUGUSTUS	exon	4609746	4609795	.	+	.	transcript_id "file_1_file_1_jg5904.t1"; gene_id "file_1_file_1_jg5904";
dsanSTOCAGO1482_4	AUGUSTUS	intron	4609796	4610054	.	+	.	transcript_id "file_1_file_1_jg5904.t1"; gene_id "file_1_file_1_jg5904";
dsanSTOCAGO1482_4	AUGUSTUS	CDS	4610055	4610311	1	+	1	transcript_id "file_1_file_1_jg5904.t1"; gene_id "file_1_file_1_jg5904";
dsanSTOCAGO1482_4	AUGUSTUS	exon	4610055	4610311	.	+	.	transcript_id "file_1_file_1_jg5904.t1"; gene_id "file_1_file_1_jg5904";
dsanSTOCAGO1482_4	AUGUSTUS	intron	4610312	4612922	.	+	.	transcript_id "file_1_file_1_jg5904.t1"; gene_id "file_1_file_1_jg5904";
dsanSTOCAGO1482_4	AUGUSTUS	CDS	4612923	4613098	1	+	2	transcript_id "file_1_file_1_jg5904.t1"; gene_id "file_1_file_1_jg5904";
dsanSTOCAGO1482_4	AUGUSTUS	exon	4612923	4613098	.	+	.	transcript_id "file_1_file_1_jg5904.t1"; gene_id "file_1_file_1_jg5904";
dsanSTOCAGO1482_4	AUGUSTUS	intron	4613099	4615355	.	+	.	transcript_id "file_1_file_1_jg5904.t1"; gene_id "file_1_file_1_jg5904";
dsanSTOCAGO1482_4	AUGUSTUS	CDS	4615356	4616322	1	+	0	transcript_id "file_1_file_1_jg5904.t1"; gene_id "file_1_file_1_jg5904";
dsanSTOCAGO1482_4	AUGUSTUS	exon	4615356	4616322	.	+	.	transcript_id "file_1_file_1_jg5904.t1"; gene_id "file_1_file_1_jg5904";
dsanSTOCAGO1482_4	AUGUSTUS	intron	4616323	4616770	.	+	.	transcript_id "file_1_file_1_jg5904.t1"; gene_id "file_1_file_1_jg5904";
dsanSTOCAGO1482_4	AUGUSTUS	transcript	4609746	4617543	.	+	.	transcript_id "file_1_file_1_jg5904.t1"; gene_id "file_1_file_1_jg5904"
dsanSTOCAGO1482_4	AUGUSTUS	gene	4609746	4617543	.	+	.	jg5904
dsanSTOCAGO1482_4	AUGUSTUS	CDS	4616771	4617543	1	+	2	transcript_id "file_1_file_1_jg5904.t1"; gene_id "file_1_file_1_jg5904";
dsanSTOCAGO1482_4	AUGUSTUS	exon	4616771	4617543	.	+	.	transcript_id "file_1_file_1_jg5904.t1"; gene_id "file_1_file_1_jg5904";
dsanSTOCAGO1482_4	AUGUSTUS	stop_codon	4617541	4617543	.	+	0	transcript_id "file_1_file_1_jg5904.t1"; gene_id "file_1_file_1_jg5904";
dsanSTOCAGO1482_4	AUGUSTUS	stop_codon	6305390	6305392	.	-	0	transcript_id "file_1_file_1_jg6123.t1"; gene_id "file_1_file_1_jg6123";
dsanSTOCAGO1482_4	AUGUSTUS	CDS	6305390	6306979	0.93	-	0	transcript_id "file_1_file_1_jg6123.t1"; gene_id "file_1_file_1_jg6123";
dsanSTOCAGO1482_4	AUGUSTUS	exon	6305390	6306979	.	-	.	transcript_id "file_1_file_1_jg6123.t1"; gene_id "file_1_file_1_jg6123";
dsanSTOCAGO1482_4	AUGUSTUS	intron	6306980	6307053	.	-	.	transcript_id "file_1_file_1_jg6123.t1"; gene_id "file_1_file_1_jg6123";
dsanSTOCAGO1482_4	AUGUSTUS	CDS	6307054	6307358	1	-	2	transcript_id "file_1_file_1_jg6123.t1"; gene_id "file_1_file_1_jg6123";
dsanSTOCAGO1482_4	AUGUSTUS	exon	6307054	6307358	.	-	.	transcript_id "file_1_file_1_jg6123.t1"; gene_id "file_1_file_1_jg6123";
dsanSTOCAGO1482_4	AUGUSTUS	intron	6307359	6307415	.	-	.	transcript_id "file_1_file_1_jg6123.t1"; gene_id "file_1_file_1_jg6123";
dsanSTOCAGO1482_4	AUGUSTUS	CDS	6307416	6308069	1	-	2	transcript_id "file_1_file_1_jg6123.t1"; gene_id "file_1_file_1_jg6123";
dsanSTOCAGO1482_4	AUGUSTUS	exon	6307416	6308069	.	-	.	transcript_id "file_1_file_1_jg6123.t1"; gene_id "file_1_file_1_jg6123";
dsanSTOCAGO1482_4	AUGUSTUS	intron	6308070	6308132	.	-	.	transcript_id "file_1_file_1_jg6123.t1"; gene_id "file_1_file_1_jg6123";
dsanSTOCAGO1482_4	AUGUSTUS	CDS	6308133	6308186	1	-	2	transcript_id "file_1_file_1_jg6123.t1"; gene_id "file_1_file_1_jg6123";
dsanSTOCAGO1482_4	AUGUSTUS	exon	6308133	6308186	.	-	.	transcript_id "file_1_file_1_jg6123.t1"; gene_id "file_1_file_1_jg6123";
dsanSTOCAGO1482_4	AUGUSTUS	intron	6308187	6308342	.	-	.	transcript_id "file_1_file_1_jg6123.t1"; gene_id "file_1_file_1_jg6123";
dsanSTOCAGO1482_4	AUGUSTUS	transcript	6305390	6308466	.	-	.	transcript_id "file_1_file_1_jg6123.t1"; gene_id "file_1_file_1_jg6123"
dsanSTOCAGO1482_4	AUGUSTUS	gene	6305390	6308466	.	-	.	jg6123
dsanSTOCAGO1482_4	AUGUSTUS	CDS	6308343	6308466	0.57	-	0	transcript_id "file_1_file_1_jg6123.t1"; gene_id "file_1_file_1_jg6123";
dsanSTOCAGO1482_4	AUGUSTUS	exon	6308343	6308466	.	-	.	transcript_id "file_1_file_1_jg6123.t1"; gene_id "file_1_file_1_jg6123";
dsanSTOCAGO1482_4	AUGUSTUS	start_codon	6308464	6308466	.	-	0	transcript_id "file_1_file_1_jg6123.t1"; gene_id "file_1_file_1_jg6123";
dsanSTOCAGO1482_1	AUGUSTUS	start_codon	2895059	2895061	.	+	0	transcript_id "file_1_file_1_jg9809.t1"; gene_id "file_1_file_1_jg9809";
dsanSTOCAGO1482_1	AUGUSTUS	CDS	2895059	2895076	0.96	+	0	transcript_id "file_1_file_1_jg9809.t1"; gene_id "file_1_file_1_jg9809";
dsanSTOCAGO1482_1	AUGUSTUS	exon	2895059	2895076	.	+	.	transcript_id "file_1_file_1_jg9809.t1"; gene_id "file_1_file_1_jg9809";
dsanSTOCAGO1482_1	AUGUSTUS	intron	2895077	2895132	.	+	.	transcript_id "file_1_file_1_jg9809.t1"; gene_id "file_1_file_1_jg9809";
dsanSTOCAGO1482_1	AUGUSTUS	CDS	2895133	2895306	0.94	+	0	transcript_id "file_1_file_1_jg9809.t1"; gene_id "file_1_file_1_jg9809";
dsanSTOCAGO1482_1	AUGUSTUS	exon	2895133	2895306	.	+	.	transcript_id "file_1_file_1_jg9809.t1"; gene_id "file_1_file_1_jg9809";
dsanSTOCAGO1482_1	AUGUSTUS	intron	2895307	2895395	.	+	.	transcript_id "file_1_file_1_jg9809.t1"; gene_id "file_1_file_1_jg9809";
dsanSTOCAGO1482_1	AUGUSTUS	CDS	2895396	2895666	1	+	0	transcript_id "file_1_file_1_jg9809.t1"; gene_id "file_1_file_1_jg9809";
dsanSTOCAGO1482_1	AUGUSTUS	exon	2895396	2895666	.	+	.	transcript_id "file_1_file_1_jg9809.t1"; gene_id "file_1_file_1_jg9809";
dsanSTOCAGO1482_1	AUGUSTUS	intron	2895667	2895846	.	+	.	transcript_id "file_1_file_1_jg9809.t1"; gene_id "file_1_file_1_jg9809";
dsanSTOCAGO1482_1	AUGUSTUS	transcript	2895059	2896307	.	+	.	transcript_id "file_1_file_1_jg9809.t1"; gene_id "file_1_file_1_jg9809"
dsanSTOCAGO1482_1	AUGUSTUS	gene	2895059	2896307	.	+	.	jg9809
dsanSTOCAGO1482_1	AUGUSTUS	CDS	2895847	2896307	1	+	2	transcript_id "file_1_file_1_jg9809.t1"; gene_id "file_1_file_1_jg9809";
dsanSTOCAGO1482_1	AUGUSTUS	exon	2895847	2896307	.	+	.	transcript_id "file_1_file_1_jg9809.t1"; gene_id "file_1_file_1_jg9809";
dsanSTOCAGO1482_1	AUGUSTUS	stop_codon	2896305	2896307	.	+	0	transcript_id "file_1_file_1_jg9809.t1"; gene_id "file_1_file_1_jg9809";
dsanSTOCAGO1482_1	AUGUSTUS	start_codon	12528968	12528970	.	+	0	transcript_id "file_1_file_1_jg11109.t1"; gene_id "file_1_file_1_jg11109";
dsanSTOCAGO1482_1	AUGUSTUS	CDS	12528968	12529008	1	+	0	transcript_id "file_1_file_1_jg11109.t1"; gene_id "file_1_file_1_jg11109";
dsanSTOCAGO1482_1	AUGUSTUS	exon	12528968	12529008	.	+	.	transcript_id "file_1_file_1_jg11109.t1"; gene_id "file_1_file_1_jg11109";
dsanSTOCAGO1482_1	AUGUSTUS	intron	12529009	12529069	.	+	.	transcript_id "file_1_file_1_jg11109.t1"; gene_id "file_1_file_1_jg11109";
dsanSTOCAGO1482_1	AUGUSTUS	CDS	12529070	12529791	1	+	1	transcript_id "file_1_file_1_jg11109.t1"; gene_id "file_1_file_1_jg11109";
dsanSTOCAGO1482_1	AUGUSTUS	exon	12529070	12529791	.	+	.	transcript_id "file_1_file_1_jg11109.t1"; gene_id "file_1_file_1_jg11109";
dsanSTOCAGO1482_1	AUGUSTUS	intron	12529792	12529851	.	+	.	transcript_id "file_1_file_1_jg11109.t1"; gene_id "file_1_file_1_jg11109";
dsanSTOCAGO1482_1	AUGUSTUS	transcript	12528968	12530048	.	+	.	transcript_id "file_1_file_1_jg11109.t1"; gene_id "file_1_file_1_jg11109"
dsanSTOCAGO1482_1	AUGUSTUS	gene	12528968	12530048	.	+	.	jg11109
dsanSTOCAGO1482_1	AUGUSTUS	CDS	12529852	12530048	0.84	+	2	transcript_id "file_1_file_1_jg11109.t1"; gene_id "file_1_file_1_jg11109";
dsanSTOCAGO1482_1	AUGUSTUS	exon	12529852	12530048	.	+	.	transcript_id "file_1_file_1_jg11109.t1"; gene_id "file_1_file_1_jg11109";
dsanSTOCAGO1482_1	AUGUSTUS	stop_codon	12530046	12530048	.	+	0	transcript_id "file_1_file_1_jg11109.t1"; gene_id "file_1_file_1_jg11109";
dsanSTOCAGO1482_4	AUGUSTUS	stop_codon	17620093	17620095	.	-	0	transcript_id "file_1_file_1_jg7590.t1"; gene_id "file_1_file_1_jg7590";
dsanSTOCAGO1482_4	AUGUSTUS	CDS	17620093	17620882	1	-	1	transcript_id "file_1_file_1_jg7590.t1"; gene_id "file_1_file_1_jg7590";
dsanSTOCAGO1482_4	AUGUSTUS	exon	17620093	17620882	.	-	.	transcript_id "file_1_file_1_jg7590.t1"; gene_id "file_1_file_1_jg7590";
dsanSTOCAGO1482_4	AUGUSTUS	intron	17620883	17620936	.	-	.	transcript_id "file_1_file_1_jg7590.t1"; gene_id "file_1_file_1_jg7590";
dsanSTOCAGO1482_4	AUGUSTUS	CDS	17620937	17621239	1	-	1	transcript_id "file_1_file_1_jg7590.t1"; gene_id "file_1_file_1_jg7590";
dsanSTOCAGO1482_4	AUGUSTUS	exon	17620937	17621239	.	-	.	transcript_id "file_1_file_1_jg7590.t1"; gene_id "file_1_file_1_jg7590";
dsanSTOCAGO1482_4	AUGUSTUS	intron	17621240	17621298	.	-	.	transcript_id "file_1_file_1_jg7590.t1"; gene_id "file_1_file_1_jg7590";
dsanSTOCAGO1482_4	AUGUSTUS	CDS	17621299	17621585	1	-	0	transcript_id "file_1_file_1_jg7590.t1"; gene_id "file_1_file_1_jg7590";
dsanSTOCAGO1482_4	AUGUSTUS	exon	17621299	17621585	.	-	.	transcript_id "file_1_file_1_jg7590.t1"; gene_id "file_1_file_1_jg7590";
dsanSTOCAGO1482_4	AUGUSTUS	intron	17621586	17621689	.	-	.	transcript_id "file_1_file_1_jg7590.t1"; gene_id "file_1_file_1_jg7590";
dsanSTOCAGO1482_4	AUGUSTUS	CDS	17621690	17622373	1	-	0	transcript_id "file_1_file_1_jg7590.t1"; gene_id "file_1_file_1_jg7590";
dsanSTOCAGO1482_4	AUGUSTUS	exon	17621690	17622373	.	-	.	transcript_id "file_1_file_1_jg7590.t1"; gene_id "file_1_file_1_jg7590";
dsanSTOCAGO1482_4	AUGUSTUS	intron	17622374	17622443	.	-	.	transcript_id "file_1_file_1_jg7590.t1"; gene_id "file_1_file_1_jg7590";
dsanSTOCAGO1482_4	AUGUSTUS	transcript	17620093	17622521	.	-	.	transcript_id "file_1_file_1_jg7590.t1"; gene_id "file_1_file_1_jg7590"
dsanSTOCAGO1482_4	AUGUSTUS	gene	17620093	17622521	.	-	.	jg7590
dsanSTOCAGO1482_4	AUGUSTUS	CDS	17622444	17622521	1	-	0	transcript_id "file_1_file_1_jg7590.t1"; gene_id "file_1_file_1_jg7590";
dsanSTOCAGO1482_4	AUGUSTUS	exon	17622444	17622521	.	-	.	transcript_id "file_1_file_1_jg7590.t1"; gene_id "file_1_file_1_jg7590";
dsanSTOCAGO1482_4	AUGUSTUS	start_codon	17622519	17622521	.	-	0	transcript_id "file_1_file_1_jg7590.t1"; gene_id "file_1_file_1_jg7590";
dsanSTOCAGO1482_4	GeneMark.hmm	CDS	6091990	6092445	.	+	0	gene_id "file_2_12936_g"; transcript_id "file_2_12936_t"; evidence "file_2_0_1"; cds_type "file_2_Single"; count "file_2_1_1"; anchored "file_2_1_1";
dsanSTOCAGO1482_4	AUGUSTUS	start_codon	14477195	14477197	.	+	0	transcript_id "file_1_file_1_jg7157.t1"; gene_id "file_1_file_1_jg7157";
dsanSTOCAGO1482_4	AUGUSTUS	CDS	14477195	14477346	1	+	0	transcript_id "file_1_file_1_jg7157.t1"; gene_id "file_1_file_1_jg7157";
dsanSTOCAGO1482_4	AUGUSTUS	exon	14477195	14477346	.	+	.	transcript_id "file_1_file_1_jg7157.t1"; gene_id "file_1_file_1_jg7157";
dsanSTOCAGO1482_4	AUGUSTUS	intron	14477347	14477410	.	+	.	transcript_id "file_1_file_1_jg7157.t1"; gene_id "file_1_file_1_jg7157";
dsanSTOCAGO1482_4	AUGUSTUS	transcript	14477195	14477948	.	+	.	transcript_id "file_1_file_1_jg7157.t1"; gene_id "file_1_file_1_jg7157"
dsanSTOCAGO1482_4	AUGUSTUS	gene	14477195	14477948	.	+	.	jg7157
dsanSTOCAGO1482_4	AUGUSTUS	CDS	14477411	14477948	1	+	1	transcript_id "file_1_file_1_jg7157.t1"; gene_id "file_1_file_1_jg7157";
dsanSTOCAGO1482_4	AUGUSTUS	exon	14477411	14477948	.	+	.	transcript_id "file_1_file_1_jg7157.t1"; gene_id "file_1_file_1_jg7157";
dsanSTOCAGO1482_4	AUGUSTUS	stop_codon	14477946	14477948	.	+	0	transcript_id "file_1_file_1_jg7157.t1"; gene_id "file_1_file_1_jg7157";
dsanSTOCAGO1482_4	AUGUSTUS	stop_codon	26675782	26675784	.	-	0	transcript_id "file_1_file_1_jg8795.t1"; gene_id "file_1_file_1_jg8795";
dsanSTOCAGO1482_4	AUGUSTUS	CDS	26675782	26676249	1	-	0	transcript_id "file_1_file_1_jg8795.t1"; gene_id "file_1_file_1_jg8795";
dsanSTOCAGO1482_4	AUGUSTUS	exon	26675782	26676249	.	-	.	transcript_id "file_1_file_1_jg8795.t1"; gene_id "file_1_file_1_jg8795";
dsanSTOCAGO1482_4	AUGUSTUS	transcript	26675782	26676249	.	-	.	transcript_id "file_1_file_1_jg8795.t1"; gene_id "file_1_file_1_jg8795"
dsanSTOCAGO1482_4	AUGUSTUS	gene	26675782	26676249	.	-	.	jg8795
dsanSTOCAGO1482_4	AUGUSTUS	start_codon	26676247	26676249	.	-	0	transcript_id "file_1_file_1_jg8795.t1"; gene_id "file_1_file_1_jg8795";
dsanSTOCAGO1482_1	AUGUSTUS	stop_codon	6339918	6339920	.	-	0	transcript_id "file_1_file_1_jg10287.t1"; gene_id "file_1_file_1_jg10287";
dsanSTOCAGO1482_1	AUGUSTUS	CDS	6339918	6341780	1	-	0	transcript_id "file_1_file_1_jg10287.t1"; gene_id "file_1_file_1_jg10287";
dsanSTOCAGO1482_1	AUGUSTUS	exon	6339918	6341780	.	-	.	transcript_id "file_1_file_1_jg10287.t1"; gene_id "file_1_file_1_jg10287";
dsanSTOCAGO1482_1	AUGUSTUS	intron	6341781	6341916	.	-	.	transcript_id "file_1_file_1_jg10287.t1"; gene_id "file_1_file_1_jg10287";
dsanSTOCAGO1482_1	AUGUSTUS	CDS	6341917	6342296	1	-	2	transcript_id "file_1_file_1_jg10287.t1"; gene_id "file_1_file_1_jg10287";
dsanSTOCAGO1482_1	AUGUSTUS	exon	6341917	6342296	.	-	.	transcript_id "file_1_file_1_jg10287.t1"; gene_id "file_1_file_1_jg10287";
dsanSTOCAGO1482_1	AUGUSTUS	intron	6342297	6342353	.	-	.	transcript_id "file_1_file_1_jg10287.t1"; gene_id "file_1_file_1_jg10287";
dsanSTOCAGO1482_1	AUGUSTUS	transcript	6339918	6343077	.	-	.	transcript_id "file_1_file_1_jg10287.t1"; gene_id "file_1_file_1_jg10287"
dsanSTOCAGO1482_1	AUGUSTUS	gene	6339918	6343077	.	-	.	jg10287
dsanSTOCAGO1482_1	AUGUSTUS	CDS	6342354	6343077	1	-	0	transcript_id "file_1_file_1_jg10287.t1"; gene_id "file_1_file_1_jg10287";
dsanSTOCAGO1482_1	AUGUSTUS	exon	6342354	6343077	.	-	.	transcript_id "file_1_file_1_jg10287.t1"; gene_id "file_1_file_1_jg10287";
dsanSTOCAGO1482_1	AUGUSTUS	start_codon	6343075	6343077	.	-	0	transcript_id "file_1_file_1_jg10287.t1"; gene_id "file_1_file_1_jg10287";
dsanSTOCAGO1482_4	AUGUSTUS	stop_codon	27779071	27779073	.	-	0	transcript_id "file_1_file_1_jg8961.t1"; gene_id "file_1_file_1_jg8961";
dsanSTOCAGO1482_4	AUGUSTUS	CDS	27779071	27780759	1	-	0	transcript_id "file_1_file_1_jg8961.t1"; gene_id "file_1_file_1_jg8961";
dsanSTOCAGO1482_4	AUGUSTUS	exon	27779071	27780759	.	-	.	transcript_id "file_1_file_1_jg8961.t1"; gene_id "file_1_file_1_jg8961";
dsanSTOCAGO1482_4	AUGUSTUS	transcript	27779071	27780759	.	-	.	transcript_id "file_1_file_1_jg8961.t1"; gene_id "file_1_file_1_jg8961"
dsanSTOCAGO1482_4	AUGUSTUS	gene	27779071	27780759	.	-	.	jg8961
dsanSTOCAGO1482_4	AUGUSTUS	start_codon	27780757	27780759	.	-	0	transcript_id "file_1_file_1_jg8961.t1"; gene_id "file_1_file_1_jg8961";
dsanSTOCAGO1482_3	AUGUSTUS	start_codon	4824719	4824721	.	+	0	transcript_id "file_1_file_1_jg3126.t1"; gene_id "file_1_file_1_jg3126";
dsanSTOCAGO1482_3	AUGUSTUS	CDS	4824719	4825093	1	+	0	transcript_id "file_1_file_1_jg3126.t1"; gene_id "file_1_file_1_jg3126";
dsanSTOCAGO1482_3	AUGUSTUS	exon	4824719	4825093	.	+	.	transcript_id "file_1_file_1_jg3126.t1"; gene_id "file_1_file_1_jg3126";
dsanSTOCAGO1482_3	AUGUSTUS	intron	4825094	4825183	.	+	.	transcript_id "file_1_file_1_jg3126.t1"; gene_id "file_1_file_1_jg3126";
dsanSTOCAGO1482_3	AUGUSTUS	CDS	4825184	4825453	1	+	0	transcript_id "file_1_file_1_jg3126.t1"; gene_id "file_1_file_1_jg3126";
dsanSTOCAGO1482_3	AUGUSTUS	exon	4825184	4825453	.	+	.	transcript_id "file_1_file_1_jg3126.t1"; gene_id "file_1_file_1_jg3126";
dsanSTOCAGO1482_3	AUGUSTUS	intron	4825454	4825513	.	+	.	transcript_id "file_1_file_1_jg3126.t1"; gene_id "file_1_file_1_jg3126";
dsanSTOCAGO1482_3	AUGUSTUS	CDS	4825514	4825630	0.99	+	0	transcript_id "file_1_file_1_jg3126.t1"; gene_id "file_1_file_1_jg3126";
dsanSTOCAGO1482_3	AUGUSTUS	exon	4825514	4825630	.	+	.	transcript_id "file_1_file_1_jg3126.t1"; gene_id "file_1_file_1_jg3126";
dsanSTOCAGO1482_3	AUGUSTUS	intron	4825631	4825907	.	+	.	transcript_id "file_1_file_1_jg3126.t1"; gene_id "file_1_file_1_jg3126";
dsanSTOCAGO1482_3	AUGUSTUS	transcript	4824719	4825949	.	+	.	transcript_id "file_1_file_1_jg3126.t1"; gene_id "file_1_file_1_jg3126"
dsanSTOCAGO1482_3	AUGUSTUS	gene	4824719	4825949	.	+	.	jg3126
dsanSTOCAGO1482_3	AUGUSTUS	CDS	4825908	4825949	0.99	+	0	transcript_id "file_1_file_1_jg3126.t1"; gene_id "file_1_file_1_jg3126";
dsanSTOCAGO1482_3	AUGUSTUS	exon	4825908	4825949	.	+	.	transcript_id "file_1_file_1_jg3126.t1"; gene_id "file_1_file_1_jg3126";
dsanSTOCAGO1482_3	AUGUSTUS	stop_codon	4825947	4825949	.	+	0	transcript_id "file_1_file_1_jg3126.t1"; gene_id "file_1_file_1_jg3126";
dsanSTOCAGO1482_0	AUGUSTUS	stop_codon	18777868	18777870	.	-	0	transcript_id "file_1_file_1_jg2214.t1"; gene_id "file_1_file_1_jg2214";
dsanSTOCAGO1482_0	AUGUSTUS	CDS	18777868	18778148	1	-	2	transcript_id "file_1_file_1_jg2214.t1"; gene_id "file_1_file_1_jg2214";
dsanSTOCAGO1482_0	AUGUSTUS	exon	18777868	18778148	.	-	.	transcript_id "file_1_file_1_jg2214.t1"; gene_id "file_1_file_1_jg2214";
dsanSTOCAGO1482_0	AUGUSTUS	intron	18778149	18778360	.	-	.	transcript_id "file_1_file_1_jg2214.t1"; gene_id "file_1_file_1_jg2214";
dsanSTOCAGO1482_0	AUGUSTUS	transcript	18777868	18778427	.	-	.	transcript_id "file_1_file_1_jg2214.t1"; gene_id "file_1_file_1_jg2214"
dsanSTOCAGO1482_0	AUGUSTUS	gene	18777868	18778427	.	-	.	jg2214
dsanSTOCAGO1482_0	AUGUSTUS	CDS	18778361	18778427	1	-	0	transcript_id "file_1_file_1_jg2214.t1"; gene_id "file_1_file_1_jg2214";
dsanSTOCAGO1482_0	AUGUSTUS	exon	18778361	18778427	.	-	.	transcript_id "file_1_file_1_jg2214.t1"; gene_id "file_1_file_1_jg2214";
dsanSTOCAGO1482_0	AUGUSTUS	start_codon	18778425	18778427	.	-	0	transcript_id "file_1_file_1_jg2214.t1"; gene_id "file_1_file_1_jg2214";
dsanSTOCAGO1482_1	AUGUSTUS	start_codon	19878805	19878807	.	+	0	transcript_id "file_1_file_1_jg12245.t1"; gene_id "file_1_file_1_jg12245";
dsanSTOCAGO1482_1	AUGUSTUS	CDS	19878805	19878896	1	+	0	transcript_id "file_1_file_1_jg12245.t1"; gene_id "file_1_file_1_jg12245";
dsanSTOCAGO1482_1	AUGUSTUS	exon	19878805	19878896	.	+	.	transcript_id "file_1_file_1_jg12245.t1"; gene_id "file_1_file_1_jg12245";
dsanSTOCAGO1482_1	AUGUSTUS	intron	19878897	19885499	.	+	.	transcript_id "file_1_file_1_jg12245.t1"; gene_id "file_1_file_1_jg12245";
dsanSTOCAGO1482_1	AUGUSTUS	CDS	19885500	19885806	1	+	1	transcript_id "file_1_file_1_jg12245.t1"; gene_id "file_1_file_1_jg12245";
dsanSTOCAGO1482_1	AUGUSTUS	exon	19885500	19885806	.	+	.	transcript_id "file_1_file_1_jg12245.t1"; gene_id "file_1_file_1_jg12245";
dsanSTOCAGO1482_1	AUGUSTUS	intron	19885807	19896976	.	+	.	transcript_id "file_1_file_1_jg12245.t1"; gene_id "file_1_file_1_jg12245";
dsanSTOCAGO1482_1	AUGUSTUS	transcript	19878805	19898476	.	+	.	transcript_id "file_1_file_1_jg12245.t1"; gene_id "file_1_file_1_jg12245"
dsanSTOCAGO1482_1	AUGUSTUS	gene	19878805	19898476	.	+	.	jg12245
dsanSTOCAGO1482_1	AUGUSTUS	CDS	19896977	19898476	1	+	0	transcript_id "file_1_file_1_jg12245.t1"; gene_id "file_1_file_1_jg12245";
dsanSTOCAGO1482_1	AUGUSTUS	exon	19896977	19898476	.	+	.	transcript_id "file_1_file_1_jg12245.t1"; gene_id "file_1_file_1_jg12245";
dsanSTOCAGO1482_1	AUGUSTUS	stop_codon	19898474	19898476	.	+	0	transcript_id "file_1_file_1_jg12245.t1"; gene_id "file_1_file_1_jg12245";
dsanSTOCAGO1482_3	AUGUSTUS	start_codon	5211194	5211196	.	+	0	transcript_id "file_1_file_1_jg3197.t1"; gene_id "file_1_file_1_jg3197";
dsanSTOCAGO1482_3	AUGUSTUS	CDS	5211194	5211244	1	+	0	transcript_id "file_1_file_1_jg3197.t1"; gene_id "file_1_file_1_jg3197";
dsanSTOCAGO1482_3	AUGUSTUS	exon	5211194	5211244	.	+	.	transcript_id "file_1_file_1_jg3197.t1"; gene_id "file_1_file_1_jg3197";
dsanSTOCAGO1482_3	AUGUSTUS	intron	5211245	5217184	.	+	.	transcript_id "file_1_file_1_jg3197.t1"; gene_id "file_1_file_1_jg3197";
dsanSTOCAGO1482_3	AUGUSTUS	CDS	5217185	5217284	1	+	0	transcript_id "file_1_file_1_jg3197.t1"; gene_id "file_1_file_1_jg3197";
dsanSTOCAGO1482_3	AUGUSTUS	exon	5217185	5217284	.	+	.	transcript_id "file_1_file_1_jg3197.t1"; gene_id "file_1_file_1_jg3197";
dsanSTOCAGO1482_3	AUGUSTUS	intron	5217285	5217982	.	+	.	transcript_id "file_1_file_1_jg3197.t1"; gene_id "file_1_file_1_jg3197";
dsanSTOCAGO1482_3	AUGUSTUS	CDS	5217983	5217994	1	+	2	transcript_id "file_1_file_1_jg3197.t1"; gene_id "file_1_file_1_jg3197";
dsanSTOCAGO1482_3	AUGUSTUS	exon	5217983	5217994	.	+	.	transcript_id "file_1_file_1_jg3197.t1"; gene_id "file_1_file_1_jg3197";
dsanSTOCAGO1482_3	AUGUSTUS	intron	5217995	5222270	.	+	.	transcript_id "file_1_file_1_jg3197.t1"; gene_id "file_1_file_1_jg3197";
dsanSTOCAGO1482_3	AUGUSTUS	transcript	5211194	5222626	.	+	.	transcript_id "file_1_file_1_jg3197.t1"; gene_id "file_1_file_1_jg3197"
dsanSTOCAGO1482_3	AUGUSTUS	gene	5211194	5222626	.	+	.	jg3197
dsanSTOCAGO1482_3	AUGUSTUS	CDS	5222271	5222626	0.77	+	2	transcript_id "file_1_file_1_jg3197.t1"; gene_id "file_1_file_1_jg3197";
dsanSTOCAGO1482_3	AUGUSTUS	exon	5222271	5222626	.	+	.	transcript_id "file_1_file_1_jg3197.t1"; gene_id "file_1_file_1_jg3197";
dsanSTOCAGO1482_3	AUGUSTUS	stop_codon	5222624	5222626	.	+	0	transcript_id "file_1_file_1_jg3197.t1"; gene_id "file_1_file_1_jg3197";
dsanSTOCAGO1482_3	AUGUSTUS	stop_codon	15677348	15677350	.	-	0	transcript_id "file_1_file_1_jg4326.t1"; gene_id "file_1_file_1_jg4326";
dsanSTOCAGO1482_3	AUGUSTUS	CDS	15677348	15677857	1	-	0	transcript_id "file_1_file_1_jg4326.t1"; gene_id "file_1_file_1_jg4326";
dsanSTOCAGO1482_3	AUGUSTUS	exon	15677348	15677857	.	-	.	transcript_id "file_1_file_1_jg4326.t1"; gene_id "file_1_file_1_jg4326";
dsanSTOCAGO1482_3	AUGUSTUS	intron	15677858	15677921	.	-	.	transcript_id "file_1_file_1_jg4326.t1"; gene_id "file_1_file_1_jg4326";
dsanSTOCAGO1482_3	AUGUSTUS	CDS	15677922	15677968	1	-	2	transcript_id "file_1_file_1_jg4326.t1"; gene_id "file_1_file_1_jg4326";
dsanSTOCAGO1482_3	AUGUSTUS	exon	15677922	15677968	.	-	.	transcript_id "file_1_file_1_jg4326.t1"; gene_id "file_1_file_1_jg4326";
dsanSTOCAGO1482_3	AUGUSTUS	intron	15677969	15678030	.	-	.	transcript_id "file_1_file_1_jg4326.t1"; gene_id "file_1_file_1_jg4326";
dsanSTOCAGO1482_3	AUGUSTUS	CDS	15678031	15678055	1	-	0	transcript_id "file_1_file_1_jg4326.t1"; gene_id "file_1_file_1_jg4326";
dsanSTOCAGO1482_3	AUGUSTUS	exon	15678031	15678055	.	-	.	transcript_id "file_1_file_1_jg4326.t1"; gene_id "file_1_file_1_jg4326";
dsanSTOCAGO1482_3	AUGUSTUS	intron	15678056	15678105	.	-	.	transcript_id "file_1_file_1_jg4326.t1"; gene_id "file_1_file_1_jg4326";
dsanSTOCAGO1482_3	AUGUSTUS	CDS	15678106	15678347	1	-	2	transcript_id "file_1_file_1_jg4326.t1"; gene_id "file_1_file_1_jg4326";
dsanSTOCAGO1482_3	AUGUSTUS	exon	15678106	15678347	.	-	.	transcript_id "file_1_file_1_jg4326.t1"; gene_id "file_1_file_1_jg4326";
dsanSTOCAGO1482_3	AUGUSTUS	intron	15678348	15678403	.	-	.	transcript_id "file_1_file_1_jg4326.t1"; gene_id "file_1_file_1_jg4326";
dsanSTOCAGO1482_3	AUGUSTUS	transcript	15677348	15678923	.	-	.	transcript_id "file_1_file_1_jg4326.t1"; gene_id "file_1_file_1_jg4326"
dsanSTOCAGO1482_3	AUGUSTUS	gene	15677348	15678923	.	-	.	jg4326
dsanSTOCAGO1482_3	AUGUSTUS	CDS	15678404	15678923	1	-	0	transcript_id "file_1_file_1_jg4326.t1"; gene_id "file_1_file_1_jg4326";
dsanSTOCAGO1482_3	AUGUSTUS	exon	15678404	15678923	.	-	.	transcript_id "file_1_file_1_jg4326.t1"; gene_id "file_1_file_1_jg4326";
dsanSTOCAGO1482_3	AUGUSTUS	start_codon	15678921	15678923	.	-	0	transcript_id "file_1_file_1_jg4326.t1"; gene_id "file_1_file_1_jg4326";
dsanSTOCAGO1482_2	AUGUSTUS	start_codon	9062637	9062639	.	+	0	transcript_id "file_1_file_1_jg13381.t1"; gene_id "file_1_file_1_jg13381";
dsanSTOCAGO1482_2	AUGUSTUS	CDS	9062637	9062963	1	+	0	transcript_id "file_1_file_1_jg13381.t1"; gene_id "file_1_file_1_jg13381";
dsanSTOCAGO1482_2	AUGUSTUS	exon	9062637	9062963	.	+	.	transcript_id "file_1_file_1_jg13381.t1"; gene_id "file_1_file_1_jg13381";
dsanSTOCAGO1482_2	AUGUSTUS	transcript	9062637	9062963	.	+	.	transcript_id "file_1_file_1_jg13381.t1"; gene_id "file_1_file_1_jg13381"
dsanSTOCAGO1482_2	AUGUSTUS	gene	9062637	9062963	.	+	.	jg13381
dsanSTOCAGO1482_2	AUGUSTUS	stop_codon	9062961	9062963	.	+	0	transcript_id "file_1_file_1_jg13381.t1"; gene_id "file_1_file_1_jg13381";
dsanSTOCAGO1482_4	AUGUSTUS	stop_codon	6077614	6077616	.	-	0	transcript_id "file_1_file_1_jg6090.t1"; gene_id "file_1_file_1_jg6090";
dsanSTOCAGO1482_4	AUGUSTUS	CDS	6077614	6077838	1	-	0	transcript_id "file_1_file_1_jg6090.t1"; gene_id "file_1_file_1_jg6090";
dsanSTOCAGO1482_4	AUGUSTUS	exon	6077614	6077838	.	-	.	transcript_id "file_1_file_1_jg6090.t1"; gene_id "file_1_file_1_jg6090";
dsanSTOCAGO1482_4	AUGUSTUS	intron	6077839	6078339	.	-	.	transcript_id "file_1_file_1_jg6090.t1"; gene_id "file_1_file_1_jg6090";
dsanSTOCAGO1482_4	AUGUSTUS	transcript	6077614	6078531	.	-	.	transcript_id "file_1_file_1_jg6090.t1"; gene_id "file_1_file_1_jg6090"
dsanSTOCAGO1482_4	AUGUSTUS	gene	6077614	6078531	.	-	.	jg6090
dsanSTOCAGO1482_4	AUGUSTUS	CDS	6078340	6078531	0.51	-	0	transcript_id "file_1_file_1_jg6090.t1"; gene_id "file_1_file_1_jg6090";
dsanSTOCAGO1482_4	AUGUSTUS	exon	6078340	6078531	.	-	.	transcript_id "file_1_file_1_jg6090.t1"; gene_id "file_1_file_1_jg6090";
dsanSTOCAGO1482_4	AUGUSTUS	start_codon	6078529	6078531	.	-	0	transcript_id "file_1_file_1_jg6090.t1"; gene_id "file_1_file_1_jg6090";
dsanSTOCAGO1482_3	AUGUSTUS	stop_codon	13721453	13721455	.	-	0	transcript_id "file_1_file_1_jg4132.t1"; gene_id "file_1_file_1_jg4132";
dsanSTOCAGO1482_3	AUGUSTUS	CDS	13721453	13721677	1	-	0	transcript_id "file_1_file_1_jg4132.t1"; gene_id "file_1_file_1_jg4132";
dsanSTOCAGO1482_3	AUGUSTUS	exon	13721453	13721677	.	-	.	transcript_id "file_1_file_1_jg4132.t1"; gene_id "file_1_file_1_jg4132";
dsanSTOCAGO1482_3	AUGUSTUS	intron	13721678	13721739	.	-	.	transcript_id "file_1_file_1_jg4132.t1"; gene_id "file_1_file_1_jg4132";
dsanSTOCAGO1482_3	AUGUSTUS	CDS	13721740	13722176	1	-	2	transcript_id "file_1_file_1_jg4132.t1"; gene_id "file_1_file_1_jg4132";
dsanSTOCAGO1482_3	AUGUSTUS	exon	13721740	13722176	.	-	.	transcript_id "file_1_file_1_jg4132.t1"; gene_id "file_1_file_1_jg4132";
dsanSTOCAGO1482_3	AUGUSTUS	intron	13722177	13722240	.	-	.	transcript_id "file_1_file_1_jg4132.t1"; gene_id "file_1_file_1_jg4132";
dsanSTOCAGO1482_3	AUGUSTUS	CDS	13722241	13722474	0.79	-	2	transcript_id "file_1_file_1_jg4132.t1"; gene_id "file_1_file_1_jg4132";
dsanSTOCAGO1482_3	AUGUSTUS	exon	13722241	13722474	.	-	.	transcript_id "file_1_file_1_jg4132.t1"; gene_id "file_1_file_1_jg4132";
dsanSTOCAGO1482_3	AUGUSTUS	intron	13722475	13722528	.	-	.	transcript_id "file_1_file_1_jg4132.t1"; gene_id "file_1_file_1_jg4132";
dsanSTOCAGO1482_3	AUGUSTUS	transcript	13721453	13722538	.	-	.	transcript_id "file_1_file_1_jg4132.t1"; gene_id "file_1_file_1_jg4132"
dsanSTOCAGO1482_3	AUGUSTUS	gene	13721453	13722538	.	-	.	jg4132
dsanSTOCAGO1482_3	AUGUSTUS	CDS	13722529	13722538	0.82	-	0	transcript_id "file_1_file_1_jg4132.t1"; gene_id "file_1_file_1_jg4132";
dsanSTOCAGO1482_3	AUGUSTUS	exon	13722529	13722538	.	-	.	transcript_id "file_1_file_1_jg4132.t1"; gene_id "file_1_file_1_jg4132";
dsanSTOCAGO1482_3	AUGUSTUS	start_codon	13722536	13722538	.	-	0	transcript_id "file_1_file_1_jg4132.t1"; gene_id "file_1_file_1_jg4132";
dsanSTOCAGO1482_0	AUGUSTUS	start_codon	6699280	6699282	.	+	0	transcript_id "file_1_file_1_jg805.t1"; gene_id "file_1_file_1_jg805";
dsanSTOCAGO1482_0	AUGUSTUS	CDS	6699280	6699445	1	+	0	transcript_id "file_1_file_1_jg805.t1"; gene_id "file_1_file_1_jg805";
dsanSTOCAGO1482_0	AUGUSTUS	exon	6699280	6699445	.	+	.	transcript_id "file_1_file_1_jg805.t1"; gene_id "file_1_file_1_jg805";
dsanSTOCAGO1482_0	AUGUSTUS	intron	6699446	6699506	.	+	.	transcript_id "file_1_file_1_jg805.t1"; gene_id "file_1_file_1_jg805";
dsanSTOCAGO1482_0	AUGUSTUS	transcript	6699280	6699817	.	+	.	transcript_id "file_1_file_1_jg805.t1"; gene_id "file_1_file_1_jg805"
dsanSTOCAGO1482_0	AUGUSTUS	gene	6699280	6699817	.	+	.	jg805
dsanSTOCAGO1482_0	AUGUSTUS	CDS	6699507	6699817	1	+	2	transcript_id "file_1_file_1_jg805.t1"; gene_id "file_1_file_1_jg805";
dsanSTOCAGO1482_0	AUGUSTUS	exon	6699507	6699817	.	+	.	transcript_id "file_1_file_1_jg805.t1"; gene_id "file_1_file_1_jg805";
dsanSTOCAGO1482_0	AUGUSTUS	stop_codon	6699815	6699817	.	+	0	transcript_id "file_1_file_1_jg805.t1"; gene_id "file_1_file_1_jg805";
dsanSTOCAGO1482_2	AUGUSTUS	stop_codon	19112382	19112384	.	-	0	transcript_id "file_1_file_1_jg14816.t1"; gene_id "file_1_file_1_jg14816";
dsanSTOCAGO1482_2	AUGUSTUS	CDS	19112382	19112917	1	-	2	transcript_id "file_1_file_1_jg14816.t1"; gene_id "file_1_file_1_jg14816";
dsanSTOCAGO1482_2	AUGUSTUS	exon	19112382	19112917	.	-	.	transcript_id "file_1_file_1_jg14816.t1"; gene_id "file_1_file_1_jg14816";
dsanSTOCAGO1482_2	AUGUSTUS	intron	19112918	19112979	.	-	.	transcript_id "file_1_file_1_jg14816.t1"; gene_id "file_1_file_1_jg14816";
dsanSTOCAGO1482_2	AUGUSTUS	CDS	19112980	19113152	1	-	1	transcript_id "file_1_file_1_jg14816.t1"; gene_id "file_1_file_1_jg14816";
dsanSTOCAGO1482_2	AUGUSTUS	exon	19112980	19113152	.	-	.	transcript_id "file_1_file_1_jg14816.t1"; gene_id "file_1_file_1_jg14816";
dsanSTOCAGO1482_2	AUGUSTUS	intron	19113153	19113223	.	-	.	transcript_id "file_1_file_1_jg14816.t1"; gene_id "file_1_file_1_jg14816";
dsanSTOCAGO1482_2	AUGUSTUS	CDS	19113224	19113829	1	-	1	transcript_id "file_1_file_1_jg14816.t1"; gene_id "file_1_file_1_jg14816";
dsanSTOCAGO1482_2	AUGUSTUS	exon	19113224	19113829	.	-	.	transcript_id "file_1_file_1_jg14816.t1"; gene_id "file_1_file_1_jg14816";
dsanSTOCAGO1482_2	AUGUSTUS	intron	19113830	19113892	.	-	.	transcript_id "file_1_file_1_jg14816.t1"; gene_id "file_1_file_1_jg14816";
dsanSTOCAGO1482_2	AUGUSTUS	transcript	19112382	19114257	.	-	.	transcript_id "file_1_file_1_jg14816.t1"; gene_id "file_1_file_1_jg14816"
dsanSTOCAGO1482_2	AUGUSTUS	gene	19112382	19114257	.	-	.	jg14816
dsanSTOCAGO1482_2	AUGUSTUS	CDS	19113893	19114257	1	-	0	transcript_id "file_1_file_1_jg14816.t1"; gene_id "file_1_file_1_jg14816";
dsanSTOCAGO1482_2	AUGUSTUS	exon	19113893	19114257	.	-	.	transcript_id "file_1_file_1_jg14816.t1"; gene_id "file_1_file_1_jg14816";
dsanSTOCAGO1482_2	AUGUSTUS	start_codon	19114255	19114257	.	-	0	transcript_id "file_1_file_1_jg14816.t1"; gene_id "file_1_file_1_jg14816";
dsanSTOCAGO1482_0	AUGUSTUS	start_codon	9826203	9826205	.	+	0	transcript_id "file_1_file_1_jg1198.t1"; gene_id "file_1_file_1_jg1198";
dsanSTOCAGO1482_0	AUGUSTUS	CDS	9826203	9827111	1	+	0	transcript_id "file_1_file_1_jg1198.t1"; gene_id "file_1_file_1_jg1198";
dsanSTOCAGO1482_0	AUGUSTUS	exon	9826203	9827111	.	+	.	transcript_id "file_1_file_1_jg1198.t1"; gene_id "file_1_file_1_jg1198";
dsanSTOCAGO1482_0	AUGUSTUS	transcript	9826203	9827111	.	+	.	transcript_id "file_1_file_1_jg1198.t1"; gene_id "file_1_file_1_jg1198"
dsanSTOCAGO1482_0	AUGUSTUS	gene	9826203	9827111	.	+	.	jg1198
dsanSTOCAGO1482_0	AUGUSTUS	stop_codon	9827109	9827111	.	+	0	transcript_id "file_1_file_1_jg1198.t1"; gene_id "file_1_file_1_jg1198";
dsanSTOCAGO1482_1	AUGUSTUS	start_codon	1616983	1616985	.	+	0	transcript_id "file_1_file_1_jg9614.t1"; gene_id "file_1_file_1_jg9614";
dsanSTOCAGO1482_1	AUGUSTUS	CDS	1616983	1617343	1	+	0	transcript_id "file_1_file_1_jg9614.t1"; gene_id "file_1_file_1_jg9614";
dsanSTOCAGO1482_1	AUGUSTUS	exon	1616983	1617343	.	+	.	transcript_id "file_1_file_1_jg9614.t1"; gene_id "file_1_file_1_jg9614";
dsanSTOCAGO1482_1	AUGUSTUS	intron	1617344	1617509	.	+	.	transcript_id "file_1_file_1_jg9614.t1"; gene_id "file_1_file_1_jg9614";
dsanSTOCAGO1482_1	AUGUSTUS	transcript	1616983	1617910	.	+	.	transcript_id "file_1_file_1_jg9614.t1"; gene_id "file_1_file_1_jg9614"
dsanSTOCAGO1482_1	AUGUSTUS	gene	1616983	1617910	.	+	.	jg9614
dsanSTOCAGO1482_1	AUGUSTUS	CDS	1617510	1617910	1	+	2	transcript_id "file_1_file_1_jg9614.t1"; gene_id "file_1_file_1_jg9614";
dsanSTOCAGO1482_1	AUGUSTUS	exon	1617510	1617910	.	+	.	transcript_id "file_1_file_1_jg9614.t1"; gene_id "file_1_file_1_jg9614";
dsanSTOCAGO1482_1	AUGUSTUS	stop_codon	1617908	1617910	.	+	0	transcript_id "file_1_file_1_jg9614.t1"; gene_id "file_1_file_1_jg9614";
dsanSTOCAGO1482_2	AUGUSTUS	stop_codon	3138073	3138075	.	-	0	transcript_id "file_1_file_1_jg12717.t1"; gene_id "file_1_file_1_jg12717";
dsanSTOCAGO1482_2	AUGUSTUS	CDS	3138073	3138522	1	-	0	transcript_id "file_1_file_1_jg12717.t1"; gene_id "file_1_file_1_jg12717";
dsanSTOCAGO1482_2	AUGUSTUS	exon	3138073	3138522	.	-	.	transcript_id "file_1_file_1_jg12717.t1"; gene_id "file_1_file_1_jg12717";
dsanSTOCAGO1482_2	AUGUSTUS	intron	3138523	3138613	.	-	.	transcript_id "file_1_file_1_jg12717.t1"; gene_id "file_1_file_1_jg12717";
dsanSTOCAGO1482_2	AUGUSTUS	CDS	3138614	3138882	1	-	2	transcript_id "file_1_file_1_jg12717.t1"; gene_id "file_1_file_1_jg12717";
dsanSTOCAGO1482_2	AUGUSTUS	exon	3138614	3138882	.	-	.	transcript_id "file_1_file_1_jg12717.t1"; gene_id "file_1_file_1_jg12717";
dsanSTOCAGO1482_2	AUGUSTUS	intron	3138883	3139267	.	-	.	transcript_id "file_1_file_1_jg12717.t1"; gene_id "file_1_file_1_jg12717";
dsanSTOCAGO1482_2	AUGUSTUS	CDS	3139268	3139698	1	-	1	transcript_id "file_1_file_1_jg12717.t1"; gene_id "file_1_file_1_jg12717";
dsanSTOCAGO1482_2	AUGUSTUS	exon	3139268	3139698	.	-	.	transcript_id "file_1_file_1_jg12717.t1"; gene_id "file_1_file_1_jg12717";
dsanSTOCAGO1482_2	AUGUSTUS	intron	3139699	3139751	.	-	.	transcript_id "file_1_file_1_jg12717.t1"; gene_id "file_1_file_1_jg12717";
dsanSTOCAGO1482_2	AUGUSTUS	transcript	3138073	3139813	.	-	.	transcript_id "file_1_file_1_jg12717.t1"; gene_id "file_1_file_1_jg12717"
dsanSTOCAGO1482_2	AUGUSTUS	gene	3138073	3139813	.	-	.	jg12717
dsanSTOCAGO1482_2	AUGUSTUS	CDS	3139752	3139813	0.38	-	0	transcript_id "file_1_file_1_jg12717.t1"; gene_id "file_1_file_1_jg12717";
dsanSTOCAGO1482_2	AUGUSTUS	exon	3139752	3139813	.	-	.	transcript_id "file_1_file_1_jg12717.t1"; gene_id "file_1_file_1_jg12717";
dsanSTOCAGO1482_2	AUGUSTUS	start_codon	3139811	3139813	.	-	0	transcript_id "file_1_file_1_jg12717.t1"; gene_id "file_1_file_1_jg12717";
dsanSTOCAGO1482_2	AUGUSTUS	stop_codon	16233615	16233617	.	-	0	transcript_id "file_1_file_1_jg14405.t1"; gene_id "file_1_file_1_jg14405";
dsanSTOCAGO1482_2	AUGUSTUS	CDS	16233615	16233722	1	-	0	transcript_id "file_1_file_1_jg14405.t1"; gene_id "file_1_file_1_jg14405";
dsanSTOCAGO1482_2	AUGUSTUS	exon	16233615	16233722	.	-	.	transcript_id "file_1_file_1_jg14405.t1"; gene_id "file_1_file_1_jg14405";
dsanSTOCAGO1482_2	AUGUSTUS	intron	16233723	16234295	.	-	.	transcript_id "file_1_file_1_jg14405.t1"; gene_id "file_1_file_1_jg14405";
dsanSTOCAGO1482_2	AUGUSTUS	CDS	16234296	16234510	1	-	2	transcript_id "file_1_file_1_jg14405.t1"; gene_id "file_1_file_1_jg14405";
dsanSTOCAGO1482_2	AUGUSTUS	exon	16234296	16234510	.	-	.	transcript_id "file_1_file_1_jg14405.t1"; gene_id "file_1_file_1_jg14405";
dsanSTOCAGO1482_2	AUGUSTUS	intron	16234511	16234695	.	-	.	transcript_id "file_1_file_1_jg14405.t1"; gene_id "file_1_file_1_jg14405";
dsanSTOCAGO1482_2	AUGUSTUS	transcript	16233615	16235206	.	-	.	transcript_id "file_1_file_1_jg14405.t1"; gene_id "file_1_file_1_jg14405"
dsanSTOCAGO1482_2	AUGUSTUS	gene	16233615	16235206	.	-	.	jg14405
dsanSTOCAGO1482_2	AUGUSTUS	CDS	16234696	16235206	1	-	0	transcript_id "file_1_file_1_jg14405.t1"; gene_id "file_1_file_1_jg14405";
dsanSTOCAGO1482_2	AUGUSTUS	exon	16234696	16235206	.	-	.	transcript_id "file_1_file_1_jg14405.t1"; gene_id "file_1_file_1_jg14405";
dsanSTOCAGO1482_2	AUGUSTUS	start_codon	16235204	16235206	.	-	0	transcript_id "file_1_file_1_jg14405.t1"; gene_id "file_1_file_1_jg14405";
dsanSTOCAGO1482_3	AUGUSTUS	start_codon	20610980	20610982	.	+	0	transcript_id "file_1_file_1_jg5026.t1"; gene_id "file_1_file_1_jg5026";
dsanSTOCAGO1482_3	AUGUSTUS	CDS	20610980	20611441	1	+	0	transcript_id "file_1_file_1_jg5026.t1"; gene_id "file_1_file_1_jg5026";
dsanSTOCAGO1482_3	AUGUSTUS	exon	20610980	20611441	.	+	.	transcript_id "file_1_file_1_jg5026.t1"; gene_id "file_1_file_1_jg5026";
dsanSTOCAGO1482_3	AUGUSTUS	intron	20611442	20611679	.	+	.	transcript_id "file_1_file_1_jg5026.t1"; gene_id "file_1_file_1_jg5026";
dsanSTOCAGO1482_3	AUGUSTUS	CDS	20611680	20612019	1	+	0	transcript_id "file_1_file_1_jg5026.t1"; gene_id "file_1_file_1_jg5026";
dsanSTOCAGO1482_3	AUGUSTUS	exon	20611680	20612019	.	+	.	transcript_id "file_1_file_1_jg5026.t1"; gene_id "file_1_file_1_jg5026";
dsanSTOCAGO1482_3	AUGUSTUS	intron	20612020	20612160	.	+	.	transcript_id "file_1_file_1_jg5026.t1"; gene_id "file_1_file_1_jg5026";
dsanSTOCAGO1482_3	AUGUSTUS	CDS	20612161	20612354	1	+	2	transcript_id "file_1_file_1_jg5026.t1"; gene_id "file_1_file_1_jg5026";
dsanSTOCAGO1482_3	AUGUSTUS	exon	20612161	20612354	.	+	.	transcript_id "file_1_file_1_jg5026.t1"; gene_id "file_1_file_1_jg5026";
dsanSTOCAGO1482_3	AUGUSTUS	intron	20612355	20612631	.	+	.	transcript_id "file_1_file_1_jg5026.t1"; gene_id "file_1_file_1_jg5026";
dsanSTOCAGO1482_3	AUGUSTUS	CDS	20612632	20612933	1	+	0	transcript_id "file_1_file_1_jg5026.t1"; gene_id "file_1_file_1_jg5026";
dsanSTOCAGO1482_3	AUGUSTUS	exon	20612632	20612933	.	+	.	transcript_id "file_1_file_1_jg5026.t1"; gene_id "file_1_file_1_jg5026";
dsanSTOCAGO1482_3	AUGUSTUS	intron	20612934	20612986	.	+	.	transcript_id "file_1_file_1_jg5026.t1"; gene_id "file_1_file_1_jg5026";
dsanSTOCAGO1482_3	AUGUSTUS	transcript	20610980	20613599	.	+	.	transcript_id "file_1_file_1_jg5026.t1"; gene_id "file_1_file_1_jg5026"
dsanSTOCAGO1482_3	AUGUSTUS	gene	20610980	20613599	.	+	.	jg5026
dsanSTOCAGO1482_3	AUGUSTUS	CDS	20612987	20613599	1	+	1	transcript_id "file_1_file_1_jg5026.t1"; gene_id "file_1_file_1_jg5026";
dsanSTOCAGO1482_3	AUGUSTUS	exon	20612987	20613599	.	+	.	transcript_id "file_1_file_1_jg5026.t1"; gene_id "file_1_file_1_jg5026";
dsanSTOCAGO1482_3	AUGUSTUS	stop_codon	20613597	20613599	.	+	0	transcript_id "file_1_file_1_jg5026.t1"; gene_id "file_1_file_1_jg5026";
dsanSTOCAGO1482_4	AUGUSTUS	stop_codon	27589652	27589654	.	-	0	transcript_id "file_1_file_1_jg8939.t1"; gene_id "file_1_file_1_jg8939";
dsanSTOCAGO1482_4	AUGUSTUS	CDS	27589652	27590053	1	-	0	transcript_id "file_1_file_1_jg8939.t1"; gene_id "file_1_file_1_jg8939";
dsanSTOCAGO1482_4	AUGUSTUS	exon	27589652	27590053	.	-	.	transcript_id "file_1_file_1_jg8939.t1"; gene_id "file_1_file_1_jg8939";
dsanSTOCAGO1482_4	AUGUSTUS	intron	27590054	27590126	.	-	.	transcript_id "file_1_file_1_jg8939.t1"; gene_id "file_1_file_1_jg8939";
dsanSTOCAGO1482_4	AUGUSTUS	CDS	27590127	27590322	1	-	1	transcript_id "file_1_file_1_jg8939.t1"; gene_id "file_1_file_1_jg8939";
dsanSTOCAGO1482_4	AUGUSTUS	exon	27590127	27590322	.	-	.	transcript_id "file_1_file_1_jg8939.t1"; gene_id "file_1_file_1_jg8939";
dsanSTOCAGO1482_4	AUGUSTUS	intron	27590323	27590383	.	-	.	transcript_id "file_1_file_1_jg8939.t1"; gene_id "file_1_file_1_jg8939";
dsanSTOCAGO1482_4	AUGUSTUS	CDS	27590384	27590462	1	-	2	transcript_id "file_1_file_1_jg8939.t1"; gene_id "file_1_file_1_jg8939";
dsanSTOCAGO1482_4	AUGUSTUS	exon	27590384	27590462	.	-	.	transcript_id "file_1_file_1_jg8939.t1"; gene_id "file_1_file_1_jg8939";
dsanSTOCAGO1482_4	AUGUSTUS	intron	27590463	27590519	.	-	.	transcript_id "file_1_file_1_jg8939.t1"; gene_id "file_1_file_1_jg8939";
dsanSTOCAGO1482_4	AUGUSTUS	CDS	27590520	27590635	1	-	1	transcript_id "file_1_file_1_jg8939.t1"; gene_id "file_1_file_1_jg8939";
dsanSTOCAGO1482_4	AUGUSTUS	exon	27590520	27590635	.	-	.	transcript_id "file_1_file_1_jg8939.t1"; gene_id "file_1_file_1_jg8939";
dsanSTOCAGO1482_4	AUGUSTUS	intron	27590636	27590702	.	-	.	transcript_id "file_1_file_1_jg8939.t1"; gene_id "file_1_file_1_jg8939";
dsanSTOCAGO1482_4	AUGUSTUS	CDS	27590703	27590823	1	-	2	transcript_id "file_1_file_1_jg8939.t1"; gene_id "file_1_file_1_jg8939";
dsanSTOCAGO1482_4	AUGUSTUS	exon	27590703	27590823	.	-	.	transcript_id "file_1_file_1_jg8939.t1"; gene_id "file_1_file_1_jg8939";
dsanSTOCAGO1482_4	AUGUSTUS	intron	27590824	27590884	.	-	.	transcript_id "file_1_file_1_jg8939.t1"; gene_id "file_1_file_1_jg8939";
dsanSTOCAGO1482_4	AUGUSTUS	CDS	27590885	27593198	1	-	0	transcript_id "file_1_file_1_jg8939.t1"; gene_id "file_1_file_1_jg8939";
dsanSTOCAGO1482_4	AUGUSTUS	exon	27590885	27593198	.	-	.	transcript_id "file_1_file_1_jg8939.t1"; gene_id "file_1_file_1_jg8939";
dsanSTOCAGO1482_4	AUGUSTUS	intron	27593199	27599126	.	-	.	transcript_id "file_1_file_1_jg8939.t1"; gene_id "file_1_file_1_jg8939";
dsanSTOCAGO1482_4	AUGUSTUS	transcript	27589652	27599249	.	-	.	transcript_id "file_1_file_1_jg8939.t1"; gene_id "file_1_file_1_jg8939"
dsanSTOCAGO1482_4	AUGUSTUS	gene	27589652	27599249	.	-	.	jg8939
dsanSTOCAGO1482_4	AUGUSTUS	CDS	27599127	27599249	1	-	0	transcript_id "file_1_file_1_jg8939.t1"; gene_id "file_1_file_1_jg8939";
dsanSTOCAGO1482_4	AUGUSTUS	exon	27599127	27599249	.	-	.	transcript_id "file_1_file_1_jg8939.t1"; gene_id "file_1_file_1_jg8939";
dsanSTOCAGO1482_4	AUGUSTUS	start_codon	27599247	27599249	.	-	0	transcript_id "file_1_file_1_jg8939.t1"; gene_id "file_1_file_1_jg8939";
dsanSTOCAGO1482_3	AUGUSTUS	start_codon	7620958	7620960	.	+	0	transcript_id "file_1_file_1_jg3430.t1"; gene_id "file_1_file_1_jg3430";
dsanSTOCAGO1482_3	AUGUSTUS	CDS	7620958	7621263	0.84	+	0	transcript_id "file_1_file_1_jg3430.t1"; gene_id "file_1_file_1_jg3430";
dsanSTOCAGO1482_3	AUGUSTUS	exon	7620958	7621263	.	+	.	transcript_id "file_1_file_1_jg3430.t1"; gene_id "file_1_file_1_jg3430";
dsanSTOCAGO1482_3	AUGUSTUS	transcript	7620958	7621263	.	+	.	transcript_id "file_1_file_1_jg3430.t1"; gene_id "file_1_file_1_jg3430"
dsanSTOCAGO1482_3	AUGUSTUS	gene	7620958	7621263	.	+	.	jg3430
dsanSTOCAGO1482_3	AUGUSTUS	stop_codon	7621261	7621263	.	+	0	transcript_id "file_1_file_1_jg3430.t1"; gene_id "file_1_file_1_jg3430";
dsanSTOCAGO1482_4	AUGUSTUS	start_codon	17328225	17328227	.	+	0	transcript_id "file_1_file_1_jg7518.t2"; gene_id "file_1_file_1_jg7518";
dsanSTOCAGO1482_4	AUGUSTUS	CDS	17328225	17328363	1	+	0	transcript_id "file_1_file_1_jg7518.t2"; gene_id "file_1_file_1_jg7518";
dsanSTOCAGO1482_4	AUGUSTUS	exon	17328225	17328363	.	+	.	transcript_id "file_1_file_1_jg7518.t2"; gene_id "file_1_file_1_jg7518";
dsanSTOCAGO1482_4	AUGUSTUS	intron	17328364	17329067	.	+	.	transcript_id "file_1_file_1_jg7518.t2"; gene_id "file_1_file_1_jg7518";
dsanSTOCAGO1482_4	AUGUSTUS	CDS	17329068	17329589	1	+	2	transcript_id "file_1_file_1_jg7518.t2"; gene_id "file_1_file_1_jg7518";
dsanSTOCAGO1482_4	AUGUSTUS	exon	17329068	17329589	.	+	.	transcript_id "file_1_file_1_jg7518.t2"; gene_id "file_1_file_1_jg7518";
dsanSTOCAGO1482_4	AUGUSTUS	intron	17329590	17329656	.	+	.	transcript_id "file_1_file_1_jg7518.t2"; gene_id "file_1_file_1_jg7518";
dsanSTOCAGO1482_4	AUGUSTUS	CDS	17329657	17329810	1	+	2	transcript_id "file_1_file_1_jg7518.t2"; gene_id "file_1_file_1_jg7518";
dsanSTOCAGO1482_4	AUGUSTUS	exon	17329657	17329810	.	+	.	transcript_id "file_1_file_1_jg7518.t2"; gene_id "file_1_file_1_jg7518";
dsanSTOCAGO1482_4	AUGUSTUS	intron	17329811	17329874	.	+	.	transcript_id "file_1_file_1_jg7518.t2"; gene_id "file_1_file_1_jg7518";
dsanSTOCAGO1482_4	AUGUSTUS	CDS	17329875	17330549	1	+	1	transcript_id "file_1_file_1_jg7518.t2"; gene_id "file_1_file_1_jg7518";
dsanSTOCAGO1482_4	AUGUSTUS	exon	17329875	17330549	.	+	.	transcript_id "file_1_file_1_jg7518.t2"; gene_id "file_1_file_1_jg7518";
dsanSTOCAGO1482_4	AUGUSTUS	intron	17330550	17330602	.	+	.	transcript_id "file_1_file_1_jg7518.t2"; gene_id "file_1_file_1_jg7518";
dsanSTOCAGO1482_4	AUGUSTUS	transcript	17328225	17331140	.	+	.	transcript_id "file_1_file_1_jg7518.t2"; gene_id "file_1_file_1_jg7518"
dsanSTOCAGO1482_4	AUGUSTUS	CDS	17330603	17331140	1	+	1	transcript_id "file_1_file_1_jg7518.t2"; gene_id "file_1_file_1_jg7518";
dsanSTOCAGO1482_4	AUGUSTUS	exon	17330603	17331140	.	+	.	transcript_id "file_1_file_1_jg7518.t2"; gene_id "file_1_file_1_jg7518";
dsanSTOCAGO1482_4	AUGUSTUS	stop_codon	17331138	17331140	.	+	0	transcript_id "file_1_file_1_jg7518.t2"; gene_id "file_1_file_1_jg7518";
dsanSTOCAGO1482_2	AUGUSTUS	start_codon	21454411	21454413	.	+	0	transcript_id "file_1_file_1_jg15214.t1"; gene_id "file_1_file_1_jg15214";
dsanSTOCAGO1482_2	AUGUSTUS	CDS	21454411	21456363	1	+	0	transcript_id "file_1_file_1_jg15214.t1"; gene_id "file_1_file_1_jg15214";
dsanSTOCAGO1482_2	AUGUSTUS	exon	21454411	21456363	.	+	.	transcript_id "file_1_file_1_jg15214.t1"; gene_id "file_1_file_1_jg15214";
dsanSTOCAGO1482_2	AUGUSTUS	transcript	21454411	21456363	.	+	.	transcript_id "file_1_file_1_jg15214.t1"; gene_id "file_1_file_1_jg15214"
dsanSTOCAGO1482_2	AUGUSTUS	gene	21454411	21456363	.	+	.	jg15214
dsanSTOCAGO1482_2	AUGUSTUS	stop_codon	21456361	21456363	.	+	0	transcript_id "file_1_file_1_jg15214.t1"; gene_id "file_1_file_1_jg15214";
dsanSTOCAGO1482_4	AUGUSTUS	start_codon	11278106	11278108	.	+	0	transcript_id "file_1_file_1_jg6753.t1"; gene_id "file_1_file_1_jg6753";
dsanSTOCAGO1482_4	AUGUSTUS	CDS	11278106	11279149	1	+	0	transcript_id "file_1_file_1_jg6753.t1"; gene_id "file_1_file_1_jg6753";
dsanSTOCAGO1482_4	AUGUSTUS	exon	11278106	11279149	.	+	.	transcript_id "file_1_file_1_jg6753.t1"; gene_id "file_1_file_1_jg6753";
dsanSTOCAGO1482_4	AUGUSTUS	transcript	11278106	11279149	.	+	.	transcript_id "file_1_file_1_jg6753.t1"; gene_id "file_1_file_1_jg6753"
dsanSTOCAGO1482_4	AUGUSTUS	gene	11278106	11279149	.	+	.	jg6753
dsanSTOCAGO1482_4	AUGUSTUS	stop_codon	11279147	11279149	.	+	0	transcript_id "file_1_file_1_jg6753.t1"; gene_id "file_1_file_1_jg6753";
dsanSTOCAGO1482_4	AUGUSTUS	stop_codon	15287168	15287170	.	-	0	transcript_id "file_1_file_1_jg7263.t1"; gene_id "file_1_file_1_jg7263";
dsanSTOCAGO1482_4	AUGUSTUS	CDS	15287168	15288421	1	-	0	transcript_id "file_1_file_1_jg7263.t1"; gene_id "file_1_file_1_jg7263";
dsanSTOCAGO1482_4	AUGUSTUS	exon	15287168	15288421	.	-	.	transcript_id "file_1_file_1_jg7263.t1"; gene_id "file_1_file_1_jg7263";
dsanSTOCAGO1482_4	AUGUSTUS	transcript	15287168	15288421	.	-	.	transcript_id "file_1_file_1_jg7263.t1"; gene_id "file_1_file_1_jg7263"
dsanSTOCAGO1482_4	AUGUSTUS	gene	15287168	15288421	.	-	.	jg7263
dsanSTOCAGO1482_4	AUGUSTUS	start_codon	15288419	15288421	.	-	0	transcript_id "file_1_file_1_jg7263.t1"; gene_id "file_1_file_1_jg7263";
dsanSTOCAGO1482_2	AUGUSTUS	start_codon	9738697	9738699	.	+	0	transcript_id "file_1_file_1_jg13483.t1"; gene_id "file_1_file_1_jg13483";
dsanSTOCAGO1482_2	AUGUSTUS	CDS	9738697	9738736	1	+	0	transcript_id "file_1_file_1_jg13483.t1"; gene_id "file_1_file_1_jg13483";
dsanSTOCAGO1482_2	AUGUSTUS	exon	9738697	9738736	.	+	.	transcript_id "file_1_file_1_jg13483.t1"; gene_id "file_1_file_1_jg13483";
dsanSTOCAGO1482_2	AUGUSTUS	intron	9738737	9739075	.	+	.	transcript_id "file_1_file_1_jg13483.t1"; gene_id "file_1_file_1_jg13483";
dsanSTOCAGO1482_2	AUGUSTUS	CDS	9739076	9739401	1	+	2	transcript_id "file_1_file_1_jg13483.t1"; gene_id "file_1_file_1_jg13483";
dsanSTOCAGO1482_2	AUGUSTUS	exon	9739076	9739401	.	+	.	transcript_id "file_1_file_1_jg13483.t1"; gene_id "file_1_file_1_jg13483";
dsanSTOCAGO1482_2	AUGUSTUS	intron	9739402	9739473	.	+	.	transcript_id "file_1_file_1_jg13483.t1"; gene_id "file_1_file_1_jg13483";
dsanSTOCAGO1482_2	AUGUSTUS	CDS	9739474	9739722	1	+	0	transcript_id "file_1_file_1_jg13483.t1"; gene_id "file_1_file_1_jg13483";
dsanSTOCAGO1482_2	AUGUSTUS	exon	9739474	9739722	.	+	.	transcript_id "file_1_file_1_jg13483.t1"; gene_id "file_1_file_1_jg13483";
dsanSTOCAGO1482_2	AUGUSTUS	intron	9739723	9739779	.	+	.	transcript_id "file_1_file_1_jg13483.t1"; gene_id "file_1_file_1_jg13483";
dsanSTOCAGO1482_2	AUGUSTUS	transcript	9738697	9740139	.	+	.	transcript_id "file_1_file_1_jg13483.t1"; gene_id "file_1_file_1_jg13483"
dsanSTOCAGO1482_2	AUGUSTUS	gene	9738697	9740139	.	+	.	jg13483
dsanSTOCAGO1482_2	AUGUSTUS	CDS	9739780	9740139	1	+	0	transcript_id "file_1_file_1_jg13483.t1"; gene_id "file_1_file_1_jg13483";
dsanSTOCAGO1482_2	AUGUSTUS	exon	9739780	9740139	.	+	.	transcript_id "file_1_file_1_jg13483.t1"; gene_id "file_1_file_1_jg13483";
dsanSTOCAGO1482_2	AUGUSTUS	stop_codon	9740137	9740139	.	+	0	transcript_id "file_1_file_1_jg13483.t1"; gene_id "file_1_file_1_jg13483";
dsanSTOCAGO1482_4	AUGUSTUS	start_codon	726666	726668	.	+	0	transcript_id "file_1_file_1_jg5450.t1"; gene_id "file_1_file_1_jg5450";
dsanSTOCAGO1482_4	AUGUSTUS	CDS	726666	726680	1	+	0	transcript_id "file_1_file_1_jg5450.t1"; gene_id "file_1_file_1_jg5450";
dsanSTOCAGO1482_4	AUGUSTUS	exon	726666	726680	.	+	.	transcript_id "file_1_file_1_jg5450.t1"; gene_id "file_1_file_1_jg5450";
dsanSTOCAGO1482_4	AUGUSTUS	intron	726681	726735	.	+	.	transcript_id "file_1_file_1_jg5450.t1"; gene_id "file_1_file_1_jg5450";
dsanSTOCAGO1482_4	AUGUSTUS	transcript	726666	727473	.	+	.	transcript_id "file_1_file_1_jg5450.t1"; gene_id "file_1_file_1_jg5450"
dsanSTOCAGO1482_4	AUGUSTUS	gene	726666	727473	.	+	.	jg5450
dsanSTOCAGO1482_4	AUGUSTUS	CDS	726736	727473	1	+	0	transcript_id "file_1_file_1_jg5450.t1"; gene_id "file_1_file_1_jg5450";
dsanSTOCAGO1482_4	AUGUSTUS	exon	726736	727473	.	+	.	transcript_id "file_1_file_1_jg5450.t1"; gene_id "file_1_file_1_jg5450";
dsanSTOCAGO1482_4	AUGUSTUS	stop_codon	727471	727473	.	+	0	transcript_id "file_1_file_1_jg5450.t1"; gene_id "file_1_file_1_jg5450";
dsanSTOCAGO1482_1	AUGUSTUS	start_codon	12433744	12433746	.	+	0	transcript_id "file_1_file_1_jg11098.t1"; gene_id "file_1_file_1_jg11098";
dsanSTOCAGO1482_1	AUGUSTUS	CDS	12433744	12434316	0.95	+	0	transcript_id "file_1_file_1_jg11098.t1"; gene_id "file_1_file_1_jg11098";
dsanSTOCAGO1482_1	AUGUSTUS	exon	12433744	12434316	.	+	.	transcript_id "file_1_file_1_jg11098.t1"; gene_id "file_1_file_1_jg11098";
dsanSTOCAGO1482_1	AUGUSTUS	intron	12434317	12434366	.	+	.	transcript_id "file_1_file_1_jg11098.t1"; gene_id "file_1_file_1_jg11098";
dsanSTOCAGO1482_1	AUGUSTUS	CDS	12434367	12434510	1	+	0	transcript_id "file_1_file_1_jg11098.t1"; gene_id "file_1_file_1_jg11098";
dsanSTOCAGO1482_1	AUGUSTUS	exon	12434367	12434510	.	+	.	transcript_id "file_1_file_1_jg11098.t1"; gene_id "file_1_file_1_jg11098";
dsanSTOCAGO1482_1	AUGUSTUS	intron	12434511	12434572	.	+	.	transcript_id "file_1_file_1_jg11098.t1"; gene_id "file_1_file_1_jg11098";
dsanSTOCAGO1482_1	AUGUSTUS	CDS	12434573	12434663	1	+	0	transcript_id "file_1_file_1_jg11098.t1"; gene_id "file_1_file_1_jg11098";
dsanSTOCAGO1482_1	AUGUSTUS	exon	12434573	12434663	.	+	.	transcript_id "file_1_file_1_jg11098.t1"; gene_id "file_1_file_1_jg11098";
dsanSTOCAGO1482_1	AUGUSTUS	intron	12434664	12434748	.	+	.	transcript_id "file_1_file_1_jg11098.t1"; gene_id "file_1_file_1_jg11098";
dsanSTOCAGO1482_1	AUGUSTUS	CDS	12434749	12434826	0.61	+	2	transcript_id "file_1_file_1_jg11098.t1"; gene_id "file_1_file_1_jg11098";
dsanSTOCAGO1482_1	AUGUSTUS	exon	12434749	12434826	.	+	.	transcript_id "file_1_file_1_jg11098.t1"; gene_id "file_1_file_1_jg11098";
dsanSTOCAGO1482_1	AUGUSTUS	intron	12434827	12434903	.	+	.	transcript_id "file_1_file_1_jg11098.t1"; gene_id "file_1_file_1_jg11098";
dsanSTOCAGO1482_1	AUGUSTUS	CDS	12434904	12435249	1	+	2	transcript_id "file_1_file_1_jg11098.t1"; gene_id "file_1_file_1_jg11098";
dsanSTOCAGO1482_1	AUGUSTUS	exon	12434904	12435249	.	+	.	transcript_id "file_1_file_1_jg11098.t1"; gene_id "file_1_file_1_jg11098";
dsanSTOCAGO1482_1	AUGUSTUS	intron	12435250	12435308	.	+	.	transcript_id "file_1_file_1_jg11098.t1"; gene_id "file_1_file_1_jg11098";
dsanSTOCAGO1482_1	AUGUSTUS	CDS	12435309	12435556	0.85	+	1	transcript_id "file_1_file_1_jg11098.t1"; gene_id "file_1_file_1_jg11098";
dsanSTOCAGO1482_1	AUGUSTUS	exon	12435309	12435556	.	+	.	transcript_id "file_1_file_1_jg11098.t1"; gene_id "file_1_file_1_jg11098";
dsanSTOCAGO1482_1	AUGUSTUS	intron	12435557	12435696	.	+	.	transcript_id "file_1_file_1_jg11098.t1"; gene_id "file_1_file_1_jg11098";
dsanSTOCAGO1482_1	AUGUSTUS	transcript	12433744	12435722	.	+	.	transcript_id "file_1_file_1_jg11098.t1"; gene_id "file_1_file_1_jg11098"
dsanSTOCAGO1482_1	AUGUSTUS	gene	12433744	12435722	.	+	.	jg11098
dsanSTOCAGO1482_1	AUGUSTUS	CDS	12435697	12435722	0.85	+	2	transcript_id "file_1_file_1_jg11098.t1"; gene_id "file_1_file_1_jg11098";
dsanSTOCAGO1482_1	AUGUSTUS	exon	12435697	12435722	.	+	.	transcript_id "file_1_file_1_jg11098.t1"; gene_id "file_1_file_1_jg11098";
dsanSTOCAGO1482_1	AUGUSTUS	stop_codon	12435720	12435722	.	+	0	transcript_id "file_1_file_1_jg11098.t1"; gene_id "file_1_file_1_jg11098";
dsanSTOCAGO1482_0	AUGUSTUS	stop_codon	9545070	9545072	.	-	0	transcript_id "file_1_file_1_jg1162.t1"; gene_id "file_1_file_1_jg1162";
dsanSTOCAGO1482_0	AUGUSTUS	CDS	9545070	9545546	1	-	0	transcript_id "file_1_file_1_jg1162.t1"; gene_id "file_1_file_1_jg1162";
dsanSTOCAGO1482_0	AUGUSTUS	exon	9545070	9545546	.	-	.	transcript_id "file_1_file_1_jg1162.t1"; gene_id "file_1_file_1_jg1162";
dsanSTOCAGO1482_0	AUGUSTUS	intron	9545547	9546269	.	-	.	transcript_id "file_1_file_1_jg1162.t1"; gene_id "file_1_file_1_jg1162";
dsanSTOCAGO1482_0	AUGUSTUS	CDS	9546270	9546541	1	-	2	transcript_id "file_1_file_1_jg1162.t1"; gene_id "file_1_file_1_jg1162";
dsanSTOCAGO1482_0	AUGUSTUS	exon	9546270	9546541	.	-	.	transcript_id "file_1_file_1_jg1162.t1"; gene_id "file_1_file_1_jg1162";
dsanSTOCAGO1482_0	AUGUSTUS	intron	9546542	9546615	.	-	.	transcript_id "file_1_file_1_jg1162.t1"; gene_id "file_1_file_1_jg1162";
dsanSTOCAGO1482_0	AUGUSTUS	transcript	9545070	9547780	.	-	.	transcript_id "file_1_file_1_jg1162.t1"; gene_id "file_1_file_1_jg1162"
dsanSTOCAGO1482_0	AUGUSTUS	gene	9545070	9547780	.	-	.	jg1162
dsanSTOCAGO1482_0	AUGUSTUS	CDS	9546616	9547780	1	-	0	transcript_id "file_1_file_1_jg1162.t1"; gene_id "file_1_file_1_jg1162";
dsanSTOCAGO1482_0	AUGUSTUS	exon	9546616	9547780	.	-	.	transcript_id "file_1_file_1_jg1162.t1"; gene_id "file_1_file_1_jg1162";
dsanSTOCAGO1482_0	AUGUSTUS	start_codon	9547778	9547780	.	-	0	transcript_id "file_1_file_1_jg1162.t1"; gene_id "file_1_file_1_jg1162";
dsanSTOCAGO1482_2	GeneMark.hmm	stop_codon	15899158	15899160	.	-	0	gene_id "file_1_file_2_7744_g"; transcript_id "file_1_file_2_7744_t"; count "file_1_file_2_1_1";
dsanSTOCAGO1482_2	GeneMark.hmm	CDS	15899158	15899174	.	-	2	gene_id "file_1_file_2_7744_g"; transcript_id "file_1_file_2_7744_t"; evidence "file_1_file_2_0_1"; cds_type "file_1_file_2_Terminal"; count "file_1_file_2_2_2"; anchored "file_1_file_2_0_1";
dsanSTOCAGO1482_2	GeneMark.hmm	exon	15899158	15899174	0	-	.	gene_id "file_1_file_2_7744_g"; transcript_id "file_1_file_2_7744_t"; evidence "file_1_file_2_0_1"; cds_type "file_1_file_2_Terminal"; count "file_1_file_2_2_2"; anchored "file_1_file_2_0_1";
dsanSTOCAGO1482_2	GeneMark.hmm	CDS	15899236	15899242	.	-	0	gene_id "file_1_file_2_7744_g"; transcript_id "file_1_file_2_7744_t"; evidence "file_1_file_2_1_0"; cds_type "file_1_file_2_Initial"; count "file_1_file_2_1_2"; anchored "file_1_file_2_1_0";
dsanSTOCAGO1482_2	GeneMark.hmm	exon	15899236	15899242	0	-	.	gene_id "file_1_file_2_7744_g"; transcript_id "file_1_file_2_7744_t"; evidence "file_1_file_2_1_0"; cds_type "file_1_file_2_Initial"; count "file_1_file_2_1_2"; anchored "file_1_file_2_1_0";
dsanSTOCAGO1482_2	GeneMark.hmm	start_codon	15899240	15899242	.	-	0	gene_id "file_1_file_2_7744_g"; transcript_id "file_1_file_2_7744_t"; count "file_1_file_2_1_1";
dsanSTOCAGO1482_1	AUGUSTUS	stop_codon	17623273	17623275	.	-	0	transcript_id "file_1_file_1_jg11892.t1"; gene_id "file_1_file_1_jg11892";
dsanSTOCAGO1482_1	AUGUSTUS	CDS	17623273	17623602	1	-	0	transcript_id "file_1_file_1_jg11892.t1"; gene_id "file_1_file_1_jg11892";
dsanSTOCAGO1482_1	AUGUSTUS	exon	17623273	17623602	.	-	.	transcript_id "file_1_file_1_jg11892.t1"; gene_id "file_1_file_1_jg11892";
dsanSTOCAGO1482_1	AUGUSTUS	transcript	17623273	17623602	.	-	.	transcript_id "file_1_file_1_jg11892.t1"; gene_id "file_1_file_1_jg11892"
dsanSTOCAGO1482_1	AUGUSTUS	gene	17623273	17623602	.	-	.	jg11892
dsanSTOCAGO1482_1	AUGUSTUS	start_codon	17623600	17623602	.	-	0	transcript_id "file_1_file_1_jg11892.t1"; gene_id "file_1_file_1_jg11892";
dsanSTOCAGO1482_0	AUGUSTUS	start_codon	6284694	6284696	.	+	0	transcript_id "file_1_file_1_jg726.t1"; gene_id "file_1_file_1_jg726";
dsanSTOCAGO1482_0	AUGUSTUS	CDS	6284694	6284990	1	+	0	transcript_id "file_1_file_1_jg726.t1"; gene_id "file_1_file_1_jg726";
dsanSTOCAGO1482_0	AUGUSTUS	exon	6284694	6284990	.	+	.	transcript_id "file_1_file_1_jg726.t1"; gene_id "file_1_file_1_jg726";
dsanSTOCAGO1482_0	AUGUSTUS	intron	6284991	6285093	.	+	.	transcript_id "file_1_file_1_jg726.t1"; gene_id "file_1_file_1_jg726";
dsanSTOCAGO1482_0	AUGUSTUS	transcript	6284694	6285573	.	+	.	transcript_id "file_1_file_1_jg726.t1"; gene_id "file_1_file_1_jg726"
dsanSTOCAGO1482_0	AUGUSTUS	gene	6284694	6285573	.	+	.	jg726
dsanSTOCAGO1482_0	AUGUSTUS	CDS	6285094	6285573	1	+	0	transcript_id "file_1_file_1_jg726.t1"; gene_id "file_1_file_1_jg726";
dsanSTOCAGO1482_0	AUGUSTUS	exon	6285094	6285573	.	+	.	transcript_id "file_1_file_1_jg726.t1"; gene_id "file_1_file_1_jg726";
dsanSTOCAGO1482_0	AUGUSTUS	stop_codon	6285571	6285573	.	+	0	transcript_id "file_1_file_1_jg726.t1"; gene_id "file_1_file_1_jg726";
dsanSTOCAGO1482_2	AUGUSTUS	stop_codon	13704306	13704308	.	-	0	transcript_id "file_1_file_1_jg14024.t4"; gene_id "file_1_file_1_jg14024";
dsanSTOCAGO1482_2	AUGUSTUS	CDS	13704306	13704334	1	-	2	transcript_id "file_1_file_1_jg14024.t4"; gene_id "file_1_file_1_jg14024";
dsanSTOCAGO1482_2	AUGUSTUS	exon	13704306	13704334	.	-	.	transcript_id "file_1_file_1_jg14024.t4"; gene_id "file_1_file_1_jg14024";
dsanSTOCAGO1482_2	AUGUSTUS	intron	13704335	13704395	.	-	.	transcript_id "file_1_file_1_jg14024.t4"; gene_id "file_1_file_1_jg14024";
dsanSTOCAGO1482_2	AUGUSTUS	CDS	13704396	13704513	0.56	-	0	transcript_id "file_1_file_1_jg14024.t4"; gene_id "file_1_file_1_jg14024";
dsanSTOCAGO1482_2	AUGUSTUS	exon	13704396	13704513	.	-	.	transcript_id "file_1_file_1_jg14024.t4"; gene_id "file_1_file_1_jg14024";
dsanSTOCAGO1482_2	AUGUSTUS	intron	13704514	13704571	.	-	.	transcript_id "file_1_file_1_jg14024.t4"; gene_id "file_1_file_1_jg14024";
dsanSTOCAGO1482_2	AUGUSTUS	CDS	13704572	13704793	1	-	0	transcript_id "file_1_file_1_jg14024.t4"; gene_id "file_1_file_1_jg14024";
dsanSTOCAGO1482_2	AUGUSTUS	exon	13704572	13704793	.	-	.	transcript_id "file_1_file_1_jg14024.t4"; gene_id "file_1_file_1_jg14024";
dsanSTOCAGO1482_2	AUGUSTUS	intron	13704794	13704852	.	-	.	transcript_id "file_1_file_1_jg14024.t4"; gene_id "file_1_file_1_jg14024";
dsanSTOCAGO1482_2	AUGUSTUS	CDS	13704853	13705011	1	-	0	transcript_id "file_1_file_1_jg14024.t4"; gene_id "file_1_file_1_jg14024";
dsanSTOCAGO1482_2	AUGUSTUS	exon	13704853	13705011	.	-	.	transcript_id "file_1_file_1_jg14024.t4"; gene_id "file_1_file_1_jg14024";
dsanSTOCAGO1482_2	AUGUSTUS	intron	13705012	13705080	.	-	.	transcript_id "file_1_file_1_jg14024.t4"; gene_id "file_1_file_1_jg14024";
dsanSTOCAGO1482_2	AUGUSTUS	CDS	13705081	13705806	0.99	-	0	transcript_id "file_1_file_1_jg14024.t4"; gene_id "file_1_file_1_jg14024";
dsanSTOCAGO1482_2	AUGUSTUS	exon	13705081	13705806	.	-	.	transcript_id "file_1_file_1_jg14024.t4"; gene_id "file_1_file_1_jg14024";
dsanSTOCAGO1482_2	AUGUSTUS	intron	13705807	13705972	.	-	.	transcript_id "file_1_file_1_jg14024.t4"; gene_id "file_1_file_1_jg14024";
dsanSTOCAGO1482_2	AUGUSTUS	CDS	13705973	13706225	1	-	1	transcript_id "file_1_file_1_jg14024.t4"; gene_id "file_1_file_1_jg14024";
dsanSTOCAGO1482_2	AUGUSTUS	exon	13705973	13706225	.	-	.	transcript_id "file_1_file_1_jg14024.t4"; gene_id "file_1_file_1_jg14024";
dsanSTOCAGO1482_2	AUGUSTUS	intron	13706226	13706687	.	-	.	transcript_id "file_1_file_1_jg14024.t4"; gene_id "file_1_file_1_jg14024";
dsanSTOCAGO1482_2	AUGUSTUS	CDS	13706688	13706920	1	-	0	transcript_id "file_1_file_1_jg14024.t4"; gene_id "file_1_file_1_jg14024";
dsanSTOCAGO1482_2	AUGUSTUS	exon	13706688	13706920	.	-	.	transcript_id "file_1_file_1_jg14024.t4"; gene_id "file_1_file_1_jg14024";
dsanSTOCAGO1482_2	AUGUSTUS	intron	13706921	13706981	.	-	.	transcript_id "file_1_file_1_jg14024.t4"; gene_id "file_1_file_1_jg14024";
dsanSTOCAGO1482_2	AUGUSTUS	CDS	13706982	13707303	1	-	1	transcript_id "file_1_file_1_jg14024.t4"; gene_id "file_1_file_1_jg14024";
dsanSTOCAGO1482_2	AUGUSTUS	exon	13706982	13707303	.	-	.	transcript_id "file_1_file_1_jg14024.t4"; gene_id "file_1_file_1_jg14024";
dsanSTOCAGO1482_2	AUGUSTUS	intron	13707304	13710286	.	-	.	transcript_id "file_1_file_1_jg14024.t4"; gene_id "file_1_file_1_jg14024";
dsanSTOCAGO1482_2	AUGUSTUS	transcript	13704306	13710732	.	-	.	transcript_id "file_1_file_1_jg14024.t4"; gene_id "file_1_file_1_jg14024"
dsanSTOCAGO1482_2	AUGUSTUS	CDS	13710287	13710732	1	-	0	transcript_id "file_1_file_1_jg14024.t4"; gene_id "file_1_file_1_jg14024";
dsanSTOCAGO1482_2	AUGUSTUS	exon	13710287	13710732	.	-	.	transcript_id "file_1_file_1_jg14024.t4"; gene_id "file_1_file_1_jg14024";
dsanSTOCAGO1482_2	AUGUSTUS	start_codon	13710730	13710732	.	-	0	transcript_id "file_1_file_1_jg14024.t4"; gene_id "file_1_file_1_jg14024";
dsanSTOCAGO1482_2	AUGUSTUS	start_codon	19516384	19516386	.	+	0	transcript_id "file_1_file_1_jg14869.t1"; gene_id "file_1_file_1_jg14869";
dsanSTOCAGO1482_2	AUGUSTUS	CDS	19516384	19516809	1	+	0	transcript_id "file_1_file_1_jg14869.t1"; gene_id "file_1_file_1_jg14869";
dsanSTOCAGO1482_2	AUGUSTUS	exon	19516384	19516809	.	+	.	transcript_id "file_1_file_1_jg14869.t1"; gene_id "file_1_file_1_jg14869";
dsanSTOCAGO1482_2	AUGUSTUS	transcript	19516384	19516809	.	+	.	transcript_id "file_1_file_1_jg14869.t1"; gene_id "file_1_file_1_jg14869"
dsanSTOCAGO1482_2	AUGUSTUS	gene	19516384	19516809	.	+	.	jg14869
dsanSTOCAGO1482_2	AUGUSTUS	stop_codon	19516807	19516809	.	+	0	transcript_id "file_1_file_1_jg14869.t1"; gene_id "file_1_file_1_jg14869";
dsanSTOCAGO1482_1	GeneMark.hmm	stop_codon	16149203	16149205	.	-	0	gene_id "file_1_file_2_4764_g"; transcript_id "file_1_file_2_4764_t"; count "file_1_file_2_1_1";
dsanSTOCAGO1482_1	GeneMark.hmm	CDS	16149203	16149243	.	-	2	gene_id "file_1_file_2_4764_g"; transcript_id "file_1_file_2_4764_t"; evidence "file_1_file_2_1_1"; cds_type "file_1_file_2_Terminal"; count "file_1_file_2_2_2"; anchored "file_1_file_2_1_1";
dsanSTOCAGO1482_1	GeneMark.hmm	exon	16149203	16149243	0	-	.	gene_id "file_1_file_2_4764_g"; transcript_id "file_1_file_2_4764_t"; evidence "file_1_file_2_1_1"; cds_type "file_1_file_2_Terminal"; count "file_1_file_2_2_2"; anchored "file_1_file_2_1_1";
dsanSTOCAGO1482_1	GeneMark.hmm	CDS	16149298	16149319	.	-	0	gene_id "file_1_file_2_4764_g"; transcript_id "file_1_file_2_4764_t"; evidence "file_1_file_2_1_0"; cds_type "file_1_file_2_Initial"; count "file_1_file_2_1_2"; anchored "file_1_file_2_1_0";
dsanSTOCAGO1482_1	GeneMark.hmm	exon	16149298	16149319	0	-	.	gene_id "file_1_file_2_4764_g"; transcript_id "file_1_file_2_4764_t"; evidence "file_1_file_2_1_0"; cds_type "file_1_file_2_Initial"; count "file_1_file_2_1_2"; anchored "file_1_file_2_1_0";
dsanSTOCAGO1482_1	GeneMark.hmm	start_codon	16149317	16149319	.	-	0	gene_id "file_1_file_2_4764_g"; transcript_id "file_1_file_2_4764_t"; count "file_1_file_2_1_1";
dsanSTOCAGO1482_1	AUGUSTUS	start_codon	9853761	9853763	.	+	0	transcript_id "file_1_file_1_jg10810.t1"; gene_id "file_1_file_1_jg10810";
dsanSTOCAGO1482_1	AUGUSTUS	CDS	9853761	9854087	1	+	0	transcript_id "file_1_file_1_jg10810.t1"; gene_id "file_1_file_1_jg10810";
dsanSTOCAGO1482_1	AUGUSTUS	exon	9853761	9854087	.	+	.	transcript_id "file_1_file_1_jg10810.t1"; gene_id "file_1_file_1_jg10810";
dsanSTOCAGO1482_1	AUGUSTUS	transcript	9853761	9854087	.	+	.	transcript_id "file_1_file_1_jg10810.t1"; gene_id "file_1_file_1_jg10810"
dsanSTOCAGO1482_1	AUGUSTUS	gene	9853761	9854087	.	+	.	jg10810
dsanSTOCAGO1482_1	AUGUSTUS	stop_codon	9854085	9854087	.	+	0	transcript_id "file_1_file_1_jg10810.t1"; gene_id "file_1_file_1_jg10810";
dsanSTOCAGO1482_0	GeneMark.hmm	stop_codon	6832105	6832107	.	-	0	gene_id "file_1_file_2_859_g"; transcript_id "file_1_file_2_859_t"; count "file_1_file_2_1_1";
dsanSTOCAGO1482_0	GeneMark.hmm	CDS	6832105	6833028	.	-	0	gene_id "file_1_file_2_859_g"; transcript_id "file_1_file_2_859_t"; evidence "file_1_file_2_1_1"; cds_type "file_1_file_2_Terminal"; count "file_1_file_2_2_2"; anchored "file_1_file_2_1_1";
dsanSTOCAGO1482_0	GeneMark.hmm	exon	6832105	6833028	0	-	.	gene_id "file_1_file_2_859_g"; transcript_id "file_1_file_2_859_t"; evidence "file_1_file_2_1_1"; cds_type "file_1_file_2_Terminal"; count "file_1_file_2_2_2"; anchored "file_1_file_2_1_1";
dsanSTOCAGO1482_0	GeneMark.hmm	CDS	6833250	6833255	.	-	0	gene_id "file_1_file_2_859_g"; transcript_id "file_1_file_2_859_t"; evidence "file_1_file_2_1_0"; cds_type "file_1_file_2_Initial"; count "file_1_file_2_1_2"; anchored "file_1_file_2_1_0";
dsanSTOCAGO1482_0	GeneMark.hmm	exon	6833250	6833255	0	-	.	gene_id "file_1_file_2_859_g"; transcript_id "file_1_file_2_859_t"; evidence "file_1_file_2_1_0"; cds_type "file_1_file_2_Initial"; count "file_1_file_2_1_2"; anchored "file_1_file_2_1_0";
dsanSTOCAGO1482_0	GeneMark.hmm	start_codon	6833253	6833255	.	-	0	gene_id "file_1_file_2_859_g"; transcript_id "file_1_file_2_859_t"; count "file_1_file_2_1_1";
dsanSTOCAGO1482_3	AUGUSTUS	start_codon	7676137	7676139	.	+	0	transcript_id "file_1_file_1_jg3443.t1"; gene_id "file_1_file_1_jg3443";
dsanSTOCAGO1482_3	AUGUSTUS	CDS	7676137	7677218	1	+	0	transcript_id "file_1_file_1_jg3443.t1"; gene_id "file_1_file_1_jg3443";
dsanSTOCAGO1482_3	AUGUSTUS	exon	7676137	7677218	.	+	.	transcript_id "file_1_file_1_jg3443.t1"; gene_id "file_1_file_1_jg3443";
dsanSTOCAGO1482_3	AUGUSTUS	intron	7677219	7678488	.	+	.	transcript_id "file_1_file_1_jg3443.t1"; gene_id "file_1_file_1_jg3443";
dsanSTOCAGO1482_3	AUGUSTUS	CDS	7678489	7678765	1	+	1	transcript_id "file_1_file_1_jg3443.t1"; gene_id "file_1_file_1_jg3443";
dsanSTOCAGO1482_3	AUGUSTUS	exon	7678489	7678765	.	+	.	transcript_id "file_1_file_1_jg3443.t1"; gene_id "file_1_file_1_jg3443";
dsanSTOCAGO1482_3	AUGUSTUS	intron	7678766	7678834	.	+	.	transcript_id "file_1_file_1_jg3443.t1"; gene_id "file_1_file_1_jg3443";
dsanSTOCAGO1482_3	AUGUSTUS	CDS	7678835	7679246	1	+	0	transcript_id "file_1_file_1_jg3443.t1"; gene_id "file_1_file_1_jg3443";
dsanSTOCAGO1482_3	AUGUSTUS	exon	7678835	7679246	.	+	.	transcript_id "file_1_file_1_jg3443.t1"; gene_id "file_1_file_1_jg3443";
dsanSTOCAGO1482_3	AUGUSTUS	intron	7679247	7679944	.	+	.	transcript_id "file_1_file_1_jg3443.t1"; gene_id "file_1_file_1_jg3443";
dsanSTOCAGO1482_3	AUGUSTUS	transcript	7676137	7680270	.	+	.	transcript_id "file_1_file_1_jg3443.t1"; gene_id "file_1_file_1_jg3443"
dsanSTOCAGO1482_3	AUGUSTUS	gene	7676137	7680270	.	+	.	jg3443
dsanSTOCAGO1482_3	AUGUSTUS	CDS	7679945	7680270	1	+	2	transcript_id "file_1_file_1_jg3443.t1"; gene_id "file_1_file_1_jg3443";
dsanSTOCAGO1482_3	AUGUSTUS	exon	7679945	7680270	.	+	.	transcript_id "file_1_file_1_jg3443.t1"; gene_id "file_1_file_1_jg3443";
dsanSTOCAGO1482_3	AUGUSTUS	stop_codon	7680268	7680270	.	+	0	transcript_id "file_1_file_1_jg3443.t1"; gene_id "file_1_file_1_jg3443";
dsanSTOCAGO1482_4	AUGUSTUS	stop_codon	25380547	25380549	.	-	0	transcript_id "file_1_file_1_jg8552.t1"; gene_id "file_1_file_1_jg8552";
dsanSTOCAGO1482_4	AUGUSTUS	CDS	25380547	25380715	1	-	1	transcript_id "file_1_file_1_jg8552.t1"; gene_id "file_1_file_1_jg8552";
dsanSTOCAGO1482_4	AUGUSTUS	exon	25380547	25380715	.	-	.	transcript_id "file_1_file_1_jg8552.t1"; gene_id "file_1_file_1_jg8552";
dsanSTOCAGO1482_4	AUGUSTUS	intron	25380716	25380766	.	-	.	transcript_id "file_1_file_1_jg8552.t1"; gene_id "file_1_file_1_jg8552";
dsanSTOCAGO1482_4	AUGUSTUS	CDS	25380767	25381332	0.91	-	0	transcript_id "file_1_file_1_jg8552.t1"; gene_id "file_1_file_1_jg8552";
dsanSTOCAGO1482_4	AUGUSTUS	exon	25380767	25381332	.	-	.	transcript_id "file_1_file_1_jg8552.t1"; gene_id "file_1_file_1_jg8552";
dsanSTOCAGO1482_4	AUGUSTUS	intron	25381333	25382004	.	-	.	transcript_id "file_1_file_1_jg8552.t1"; gene_id "file_1_file_1_jg8552";
dsanSTOCAGO1482_4	AUGUSTUS	CDS	25382005	25382510	0.87	-	2	transcript_id "file_1_file_1_jg8552.t1"; gene_id "file_1_file_1_jg8552";
dsanSTOCAGO1482_4	AUGUSTUS	exon	25382005	25382510	.	-	.	transcript_id "file_1_file_1_jg8552.t1"; gene_id "file_1_file_1_jg8552";
dsanSTOCAGO1482_4	AUGUSTUS	intron	25382511	25383244	.	-	.	transcript_id "file_1_file_1_jg8552.t1"; gene_id "file_1_file_1_jg8552";
dsanSTOCAGO1482_4	AUGUSTUS	CDS	25383245	25383787	1	-	2	transcript_id "file_1_file_1_jg8552.t1"; gene_id "file_1_file_1_jg8552";
dsanSTOCAGO1482_4	AUGUSTUS	exon	25383245	25383787	.	-	.	transcript_id "file_1_file_1_jg8552.t1"; gene_id "file_1_file_1_jg8552";
dsanSTOCAGO1482_4	AUGUSTUS	intron	25383788	25383839	.	-	.	transcript_id "file_1_file_1_jg8552.t1"; gene_id "file_1_file_1_jg8552";
dsanSTOCAGO1482_4	AUGUSTUS	CDS	25383840	25384188	1	-	0	transcript_id "file_1_file_1_jg8552.t1"; gene_id "file_1_file_1_jg8552";
dsanSTOCAGO1482_4	AUGUSTUS	exon	25383840	25384188	.	-	.	transcript_id "file_1_file_1_jg8552.t1"; gene_id "file_1_file_1_jg8552";
dsanSTOCAGO1482_4	AUGUSTUS	intron	25384189	25384254	.	-	.	transcript_id "file_1_file_1_jg8552.t1"; gene_id "file_1_file_1_jg8552";
dsanSTOCAGO1482_4	AUGUSTUS	CDS	25384255	25384326	1	-	0	transcript_id "file_1_file_1_jg8552.t1"; gene_id "file_1_file_1_jg8552";
dsanSTOCAGO1482_4	AUGUSTUS	exon	25384255	25384326	.	-	.	transcript_id "file_1_file_1_jg8552.t1"; gene_id "file_1_file_1_jg8552";
dsanSTOCAGO1482_4	AUGUSTUS	intron	25384327	25384377	.	-	.	transcript_id "file_1_file_1_jg8552.t1"; gene_id "file_1_file_1_jg8552";
dsanSTOCAGO1482_4	AUGUSTUS	CDS	25384378	25384823	1	-	2	transcript_id "file_1_file_1_jg8552.t1"; gene_id "file_1_file_1_jg8552";
dsanSTOCAGO1482_4	AUGUSTUS	exon	25384378	25384823	.	-	.	transcript_id "file_1_file_1_jg8552.t1"; gene_id "file_1_file_1_jg8552";
dsanSTOCAGO1482_4	AUGUSTUS	intron	25384824	25384885	.	-	.	transcript_id "file_1_file_1_jg8552.t1"; gene_id "file_1_file_1_jg8552";
dsanSTOCAGO1482_4	AUGUSTUS	transcript	25380547	25385000	.	-	.	transcript_id "file_1_file_1_jg8552.t1"; gene_id "file_1_file_1_jg8552"
dsanSTOCAGO1482_4	AUGUSTUS	gene	25380547	25385000	.	-	.	jg8552
dsanSTOCAGO1482_4	AUGUSTUS	CDS	25384886	25385000	1	-	0	transcript_id "file_1_file_1_jg8552.t1"; gene_id "file_1_file_1_jg8552";
dsanSTOCAGO1482_4	AUGUSTUS	exon	25384886	25385000	.	-	.	transcript_id "file_1_file_1_jg8552.t1"; gene_id "file_1_file_1_jg8552";
dsanSTOCAGO1482_4	AUGUSTUS	start_codon	25384998	25385000	.	-	0	transcript_id "file_1_file_1_jg8552.t1"; gene_id "file_1_file_1_jg8552";
dsanSTOCAGO1482_1	AUGUSTUS	stop_codon	19717441	19717443	.	-	0	transcript_id "file_1_file_1_jg12213.t1"; gene_id "file_1_file_1_jg12213";
dsanSTOCAGO1482_1	AUGUSTUS	CDS	19717441	19717650	1	-	0	transcript_id "file_1_file_1_jg12213.t1"; gene_id "file_1_file_1_jg12213";
dsanSTOCAGO1482_1	AUGUSTUS	exon	19717441	19717650	.	-	.	transcript_id "file_1_file_1_jg12213.t1"; gene_id "file_1_file_1_jg12213";
dsanSTOCAGO1482_1	AUGUSTUS	transcript	19717441	19717650	.	-	.	transcript_id "file_1_file_1_jg12213.t1"; gene_id "file_1_file_1_jg12213"
dsanSTOCAGO1482_1	AUGUSTUS	gene	19717441	19717650	.	-	.	jg12213
dsanSTOCAGO1482_1	AUGUSTUS	start_codon	19717648	19717650	.	-	0	transcript_id "file_1_file_1_jg12213.t1"; gene_id "file_1_file_1_jg12213";
dsanSTOCAGO1482_3	AUGUSTUS	start_codon	3920093	3920095	.	+	0	transcript_id "file_1_file_1_jg3023.t1"; gene_id "file_1_file_1_jg3023";
dsanSTOCAGO1482_3	AUGUSTUS	CDS	3920093	3920302	1	+	0	transcript_id "file_1_file_1_jg3023.t1"; gene_id "file_1_file_1_jg3023";
dsanSTOCAGO1482_3	AUGUSTUS	exon	3920093	3920302	.	+	.	transcript_id "file_1_file_1_jg3023.t1"; gene_id "file_1_file_1_jg3023";
dsanSTOCAGO1482_3	AUGUSTUS	transcript	3920093	3920302	.	+	.	transcript_id "file_1_file_1_jg3023.t1"; gene_id "file_1_file_1_jg3023"
dsanSTOCAGO1482_3	AUGUSTUS	gene	3920093	3920302	.	+	.	jg3023
dsanSTOCAGO1482_3	AUGUSTUS	stop_codon	3920300	3920302	.	+	0	transcript_id "file_1_file_1_jg3023.t1"; gene_id "file_1_file_1_jg3023";
dsanSTOCAGO1482_2	AUGUSTUS	start_codon	8651636	8651638	.	+	0	transcript_id "file_1_file_1_jg13331.t1"; gene_id "file_1_file_1_jg13331";
dsanSTOCAGO1482_2	AUGUSTUS	CDS	8651636	8651756	1	+	0	transcript_id "file_1_file_1_jg13331.t1"; gene_id "file_1_file_1_jg13331";
dsanSTOCAGO1482_2	AUGUSTUS	exon	8651636	8651756	.	+	.	transcript_id "file_1_file_1_jg13331.t1"; gene_id "file_1_file_1_jg13331";
dsanSTOCAGO1482_2	AUGUSTUS	intron	8651757	8654635	.	+	.	transcript_id "file_1_file_1_jg13331.t1"; gene_id "file_1_file_1_jg13331";
dsanSTOCAGO1482_2	AUGUSTUS	CDS	8654636	8654710	1	+	2	transcript_id "file_1_file_1_jg13331.t1"; gene_id "file_1_file_1_jg13331";
dsanSTOCAGO1482_2	AUGUSTUS	exon	8654636	8654710	.	+	.	transcript_id "file_1_file_1_jg13331.t1"; gene_id "file_1_file_1_jg13331";
dsanSTOCAGO1482_2	AUGUSTUS	intron	8654711	8655528	.	+	.	transcript_id "file_1_file_1_jg13331.t1"; gene_id "file_1_file_1_jg13331";
dsanSTOCAGO1482_2	AUGUSTUS	CDS	8655529	8656314	1	+	2	transcript_id "file_1_file_1_jg13331.t1"; gene_id "file_1_file_1_jg13331";
dsanSTOCAGO1482_2	AUGUSTUS	exon	8655529	8656314	.	+	.	transcript_id "file_1_file_1_jg13331.t1"; gene_id "file_1_file_1_jg13331";
dsanSTOCAGO1482_2	AUGUSTUS	intron	8656315	8656373	.	+	.	transcript_id "file_1_file_1_jg13331.t1"; gene_id "file_1_file_1_jg13331";
dsanSTOCAGO1482_2	AUGUSTUS	CDS	8656374	8656596	1	+	2	transcript_id "file_1_file_1_jg13331.t1"; gene_id "file_1_file_1_jg13331";
dsanSTOCAGO1482_2	AUGUSTUS	exon	8656374	8656596	.	+	.	transcript_id "file_1_file_1_jg13331.t1"; gene_id "file_1_file_1_jg13331";
dsanSTOCAGO1482_2	AUGUSTUS	intron	8656597	8656662	.	+	.	transcript_id "file_1_file_1_jg13331.t1"; gene_id "file_1_file_1_jg13331";
dsanSTOCAGO1482_2	AUGUSTUS	CDS	8656663	8658273	1	+	1	transcript_id "file_1_file_1_jg13331.t1"; gene_id "file_1_file_1_jg13331";
dsanSTOCAGO1482_2	AUGUSTUS	exon	8656663	8658273	.	+	.	transcript_id "file_1_file_1_jg13331.t1"; gene_id "file_1_file_1_jg13331";
dsanSTOCAGO1482_2	AUGUSTUS	intron	8658274	8658338	.	+	.	transcript_id "file_1_file_1_jg13331.t1"; gene_id "file_1_file_1_jg13331";
dsanSTOCAGO1482_2	AUGUSTUS	transcript	8651636	8658477	.	+	.	transcript_id "file_1_file_1_jg13331.t1"; gene_id "file_1_file_1_jg13331"
dsanSTOCAGO1482_2	AUGUSTUS	gene	8651636	8658477	.	+	.	jg13331
dsanSTOCAGO1482_2	AUGUSTUS	CDS	8658339	8658477	1	+	1	transcript_id "file_1_file_1_jg13331.t1"; gene_id "file_1_file_1_jg13331";
dsanSTOCAGO1482_2	AUGUSTUS	exon	8658339	8658477	.	+	.	transcript_id "file_1_file_1_jg13331.t1"; gene_id "file_1_file_1_jg13331";
dsanSTOCAGO1482_2	AUGUSTUS	stop_codon	8658475	8658477	.	+	0	transcript_id "file_1_file_1_jg13331.t1"; gene_id "file_1_file_1_jg13331";
dsanSTOCAGO1482_2	AUGUSTUS	start_codon	22055904	22055906	.	+	0	transcript_id "file_1_file_1_jg15338.t1"; gene_id "file_1_file_1_jg15338";
dsanSTOCAGO1482_2	AUGUSTUS	CDS	22055904	22056038	1	+	0	transcript_id "file_1_file_1_jg15338.t1"; gene_id "file_1_file_1_jg15338";
dsanSTOCAGO1482_2	AUGUSTUS	exon	22055904	22056038	.	+	.	transcript_id "file_1_file_1_jg15338.t1"; gene_id "file_1_file_1_jg15338";
dsanSTOCAGO1482_2	AUGUSTUS	intron	22056039	22056096	.	+	.	transcript_id "file_1_file_1_jg15338.t1"; gene_id "file_1_file_1_jg15338";
dsanSTOCAGO1482_2	AUGUSTUS	transcript	22055904	22056852	.	+	.	transcript_id "file_1_file_1_jg15338.t1"; gene_id "file_1_file_1_jg15338"
dsanSTOCAGO1482_2	AUGUSTUS	gene	22055904	22056852	.	+	.	jg15338
dsanSTOCAGO1482_2	AUGUSTUS	CDS	22056097	22056852	1	+	0	transcript_id "file_1_file_1_jg15338.t1"; gene_id "file_1_file_1_jg15338";
dsanSTOCAGO1482_2	AUGUSTUS	exon	22056097	22056852	.	+	.	transcript_id "file_1_file_1_jg15338.t1"; gene_id "file_1_file_1_jg15338";
dsanSTOCAGO1482_2	AUGUSTUS	stop_codon	22056850	22056852	.	+	0	transcript_id "file_1_file_1_jg15338.t1"; gene_id "file_1_file_1_jg15338";
dsanSTOCAGO1482_1	AUGUSTUS	stop_codon	1824184	1824186	.	-	0	transcript_id "file_1_file_1_jg9639.t1"; gene_id "file_1_file_1_jg9639";
dsanSTOCAGO1482_1	AUGUSTUS	CDS	1824184	1826202	1	-	0	transcript_id "file_1_file_1_jg9639.t1"; gene_id "file_1_file_1_jg9639";
dsanSTOCAGO1482_1	AUGUSTUS	exon	1824184	1826202	.	-	.	transcript_id "file_1_file_1_jg9639.t1"; gene_id "file_1_file_1_jg9639";
dsanSTOCAGO1482_1	AUGUSTUS	transcript	1824184	1826202	.	-	.	transcript_id "file_1_file_1_jg9639.t1"; gene_id "file_1_file_1_jg9639"
dsanSTOCAGO1482_1	AUGUSTUS	gene	1824184	1826202	.	-	.	jg9639
dsanSTOCAGO1482_1	AUGUSTUS	start_codon	1826200	1826202	.	-	0	transcript_id "file_1_file_1_jg9639.t1"; gene_id "file_1_file_1_jg9639";
dsanSTOCAGO1482_5	AUGUSTUS	stop_codon	498703	498705	.	-	0	transcript_id "file_1_file_1_jg12504.t2"; gene_id "file_1_file_1_jg12504";
dsanSTOCAGO1482_5	AUGUSTUS	CDS	498703	499671	0.62	-	0	transcript_id "file_1_file_1_jg12504.t2"; gene_id "file_1_file_1_jg12504";
dsanSTOCAGO1482_5	AUGUSTUS	exon	498703	499671	.	-	.	transcript_id "file_1_file_1_jg12504.t2"; gene_id "file_1_file_1_jg12504";
dsanSTOCAGO1482_5	AUGUSTUS	intron	499672	499956	.	-	.	transcript_id "file_1_file_1_jg12504.t2"; gene_id "file_1_file_1_jg12504";
dsanSTOCAGO1482_5	AUGUSTUS	CDS	499957	500238	0.86	-	0	transcript_id "file_1_file_1_jg12504.t2"; gene_id "file_1_file_1_jg12504";
dsanSTOCAGO1482_5	AUGUSTUS	exon	499957	500238	.	-	.	transcript_id "file_1_file_1_jg12504.t2"; gene_id "file_1_file_1_jg12504";
dsanSTOCAGO1482_5	AUGUSTUS	intron	500239	500293	.	-	.	transcript_id "file_1_file_1_jg12504.t2"; gene_id "file_1_file_1_jg12504";
dsanSTOCAGO1482_5	AUGUSTUS	CDS	500294	500490	0.83	-	2	transcript_id "file_1_file_1_jg12504.t2"; gene_id "file_1_file_1_jg12504";
dsanSTOCAGO1482_5	AUGUSTUS	exon	500294	500490	.	-	.	transcript_id "file_1_file_1_jg12504.t2"; gene_id "file_1_file_1_jg12504";
dsanSTOCAGO1482_5	AUGUSTUS	intron	500491	501024	.	-	.	transcript_id "file_1_file_1_jg12504.t2"; gene_id "file_1_file_1_jg12504";
dsanSTOCAGO1482_5	AUGUSTUS	CDS	501025	502008	0.41	-	2	transcript_id "file_1_file_1_jg12504.t2"; gene_id "file_1_file_1_jg12504";
dsanSTOCAGO1482_5	AUGUSTUS	exon	501025	502008	.	-	.	transcript_id "file_1_file_1_jg12504.t2"; gene_id "file_1_file_1_jg12504";
dsanSTOCAGO1482_5	AUGUSTUS	intron	502009	502929	.	-	.	transcript_id "file_1_file_1_jg12504.t2"; gene_id "file_1_file_1_jg12504";
dsanSTOCAGO1482_5	AUGUSTUS	CDS	502930	503019	0.74	-	2	transcript_id "file_1_file_1_jg12504.t2"; gene_id "file_1_file_1_jg12504";
dsanSTOCAGO1482_5	AUGUSTUS	exon	502930	503019	.	-	.	transcript_id "file_1_file_1_jg12504.t2"; gene_id "file_1_file_1_jg12504";
dsanSTOCAGO1482_5	AUGUSTUS	intron	503020	505748	.	-	.	transcript_id "file_1_file_1_jg12504.t2"; gene_id "file_1_file_1_jg12504";
dsanSTOCAGO1482_5	AUGUSTUS	CDS	505749	505778	0.32	-	2	transcript_id "file_1_file_1_jg12504.t2"; gene_id "file_1_file_1_jg12504";
dsanSTOCAGO1482_5	AUGUSTUS	exon	505749	505778	.	-	.	transcript_id "file_1_file_1_jg12504.t2"; gene_id "file_1_file_1_jg12504";
dsanSTOCAGO1482_5	AUGUSTUS	intron	505779	505853	.	-	.	transcript_id "file_1_file_1_jg12504.t2"; gene_id "file_1_file_1_jg12504";
dsanSTOCAGO1482_5	AUGUSTUS	CDS	505854	505958	0.32	-	2	transcript_id "file_1_file_1_jg12504.t2"; gene_id "file_1_file_1_jg12504";
dsanSTOCAGO1482_5	AUGUSTUS	exon	505854	505958	.	-	.	transcript_id "file_1_file_1_jg12504.t2"; gene_id "file_1_file_1_jg12504";
dsanSTOCAGO1482_5	AUGUSTUS	intron	505959	506480	.	-	.	transcript_id "file_1_file_1_jg12504.t2"; gene_id "file_1_file_1_jg12504";
dsanSTOCAGO1482_5	AUGUSTUS	CDS	506481	506777	1	-	2	transcript_id "file_1_file_1_jg12504.t2"; gene_id "file_1_file_1_jg12504";
dsanSTOCAGO1482_5	AUGUSTUS	exon	506481	506777	.	-	.	transcript_id "file_1_file_1_jg12504.t2"; gene_id "file_1_file_1_jg12504";
dsanSTOCAGO1482_5	AUGUSTUS	intron	506778	506837	.	-	.	transcript_id "file_1_file_1_jg12504.t2"; gene_id "file_1_file_1_jg12504";
dsanSTOCAGO1482_5	AUGUSTUS	transcript	498703	507015	.	-	.	transcript_id "file_1_file_1_jg12504.t2"; gene_id "file_1_file_1_jg12504"
dsanSTOCAGO1482_5	AUGUSTUS	CDS	506838	507015	1	-	0	transcript_id "file_1_file_1_jg12504.t2"; gene_id "file_1_file_1_jg12504";
dsanSTOCAGO1482_5	AUGUSTUS	exon	506838	507015	.	-	.	transcript_id "file_1_file_1_jg12504.t2"; gene_id "file_1_file_1_jg12504";
dsanSTOCAGO1482_5	AUGUSTUS	start_codon	507013	507015	.	-	0	transcript_id "file_1_file_1_jg12504.t2"; gene_id "file_1_file_1_jg12504";
```
