## Supplementary material for "Evolution of chemosensory tissues and cells across ecologically diverse *Drosophilids*": sup. file 1: Dsan_braker.gtf (part 3 of 37)

```
dsanSTOCAGO1482_3	AUGUSTUS	start_codon	18903091	18903093	.	+	0	transcript_id "file_1_file_1_jg4751.t1"; gene_id "file_1_file_1_jg4751";
dsanSTOCAGO1482_3	AUGUSTUS	CDS	18903091	18903177	1	+	0	transcript_id "file_1_file_1_jg4751.t1"; gene_id "file_1_file_1_jg4751";
dsanSTOCAGO1482_3	AUGUSTUS	exon	18903091	18903177	.	+	.	transcript_id "file_1_file_1_jg4751.t1"; gene_id "file_1_file_1_jg4751";
dsanSTOCAGO1482_3	AUGUSTUS	intron	18903178	18903702	.	+	.	transcript_id "file_1_file_1_jg4751.t1"; gene_id "file_1_file_1_jg4751";
dsanSTOCAGO1482_3	AUGUSTUS	CDS	18903703	18904041	1	+	0	transcript_id "file_1_file_1_jg4751.t1"; gene_id "file_1_file_1_jg4751";
dsanSTOCAGO1482_3	AUGUSTUS	exon	18903703	18904041	.	+	.	transcript_id "file_1_file_1_jg4751.t1"; gene_id "file_1_file_1_jg4751";
dsanSTOCAGO1482_3	AUGUSTUS	intron	18904042	18904722	.	+	.	transcript_id "file_1_file_1_jg4751.t1"; gene_id "file_1_file_1_jg4751";
dsanSTOCAGO1482_3	AUGUSTUS	CDS	18904723	18904780	1	+	0	transcript_id "file_1_file_1_jg4751.t1"; gene_id "file_1_file_1_jg4751";
dsanSTOCAGO1482_3	AUGUSTUS	exon	18904723	18904780	.	+	.	transcript_id "file_1_file_1_jg4751.t1"; gene_id "file_1_file_1_jg4751";
dsanSTOCAGO1482_3	AUGUSTUS	intron	18904781	18904856	.	+	.	transcript_id "file_1_file_1_jg4751.t1"; gene_id "file_1_file_1_jg4751";
dsanSTOCAGO1482_3	AUGUSTUS	CDS	18904857	18904888	0.92	+	2	transcript_id "file_1_file_1_jg4751.t1"; gene_id "file_1_file_1_jg4751";
dsanSTOCAGO1482_3	AUGUSTUS	exon	18904857	18904888	.	+	.	transcript_id "file_1_file_1_jg4751.t1"; gene_id "file_1_file_1_jg4751";
dsanSTOCAGO1482_3	AUGUSTUS	intron	18904889	18904941	.	+	.	transcript_id "file_1_file_1_jg4751.t1"; gene_id "file_1_file_1_jg4751";
dsanSTOCAGO1482_3	AUGUSTUS	CDS	18904942	18905145	1	+	0	transcript_id "file_1_file_1_jg4751.t1"; gene_id "file_1_file_1_jg4751";
dsanSTOCAGO1482_3	AUGUSTUS	exon	18904942	18905145	.	+	.	transcript_id "file_1_file_1_jg4751.t1"; gene_id "file_1_file_1_jg4751";
dsanSTOCAGO1482_3	AUGUSTUS	intron	18905146	18905203	.	+	.	transcript_id "file_1_file_1_jg4751.t1"; gene_id "file_1_file_1_jg4751";
dsanSTOCAGO1482_3	AUGUSTUS	CDS	18905204	18905434	0.93	+	0	transcript_id "file_1_file_1_jg4751.t1"; gene_id "file_1_file_1_jg4751";
dsanSTOCAGO1482_3	AUGUSTUS	exon	18905204	18905434	.	+	.	transcript_id "file_1_file_1_jg4751.t1"; gene_id "file_1_file_1_jg4751";
dsanSTOCAGO1482_3	AUGUSTUS	intron	18905435	18905562	.	+	.	transcript_id "file_1_file_1_jg4751.t1"; gene_id "file_1_file_1_jg4751";
dsanSTOCAGO1482_3	AUGUSTUS	CDS	18905563	18905835	0.92	+	0	transcript_id "file_1_file_1_jg4751.t1"; gene_id "file_1_file_1_jg4751";
dsanSTOCAGO1482_3	AUGUSTUS	exon	18905563	18905835	.	+	.	transcript_id "file_1_file_1_jg4751.t1"; gene_id "file_1_file_1_jg4751";
dsanSTOCAGO1482_3	AUGUSTUS	intron	18905836	18905895	.	+	.	transcript_id "file_1_file_1_jg4751.t1"; gene_id "file_1_file_1_jg4751";
dsanSTOCAGO1482_3	AUGUSTUS	CDS	18905896	18906113	1	+	0	transcript_id "file_1_file_1_jg4751.t1"; gene_id "file_1_file_1_jg4751";
dsanSTOCAGO1482_3	AUGUSTUS	exon	18905896	18906113	.	+	.	transcript_id "file_1_file_1_jg4751.t1"; gene_id "file_1_file_1_jg4751";
dsanSTOCAGO1482_3	AUGUSTUS	intron	18906114	18906206	.	+	.	transcript_id "file_1_file_1_jg4751.t1"; gene_id "file_1_file_1_jg4751";
dsanSTOCAGO1482_3	AUGUSTUS	CDS	18906207	18906767	1	+	1	transcript_id "file_1_file_1_jg4751.t1"; gene_id "file_1_file_1_jg4751";
dsanSTOCAGO1482_3	AUGUSTUS	exon	18906207	18906767	.	+	.	transcript_id "file_1_file_1_jg4751.t1"; gene_id "file_1_file_1_jg4751";
dsanSTOCAGO1482_3	AUGUSTUS	intron	18906768	18906824	.	+	.	transcript_id "file_1_file_1_jg4751.t1"; gene_id "file_1_file_1_jg4751";
dsanSTOCAGO1482_3	AUGUSTUS	CDS	18906825	18906988	1	+	1	transcript_id "file_1_file_1_jg4751.t1"; gene_id "file_1_file_1_jg4751";
dsanSTOCAGO1482_3	AUGUSTUS	exon	18906825	18906988	.	+	.	transcript_id "file_1_file_1_jg4751.t1"; gene_id "file_1_file_1_jg4751";
dsanSTOCAGO1482_3	AUGUSTUS	intron	18906989	18907045	.	+	.	transcript_id "file_1_file_1_jg4751.t1"; gene_id "file_1_file_1_jg4751";
dsanSTOCAGO1482_3	AUGUSTUS	CDS	18907046	18907259	1	+	2	transcript_id "file_1_file_1_jg4751.t1"; gene_id "file_1_file_1_jg4751";
dsanSTOCAGO1482_3	AUGUSTUS	exon	18907046	18907259	.	+	.	transcript_id "file_1_file_1_jg4751.t1"; gene_id "file_1_file_1_jg4751";
dsanSTOCAGO1482_3	AUGUSTUS	intron	18907260	18907322	.	+	.	transcript_id "file_1_file_1_jg4751.t1"; gene_id "file_1_file_1_jg4751";
dsanSTOCAGO1482_3	AUGUSTUS	transcript	18903091	18907413	.	+	.	transcript_id "file_1_file_1_jg4751.t1"; gene_id "file_1_file_1_jg4751"
dsanSTOCAGO1482_3	AUGUSTUS	gene	18903091	18907413	.	+	.	jg4751
dsanSTOCAGO1482_3	AUGUSTUS	CDS	18907323	18907413	1	+	1	transcript_id "file_1_file_1_jg4751.t1"; gene_id "file_1_file_1_jg4751";
dsanSTOCAGO1482_3	AUGUSTUS	exon	18907323	18907413	.	+	.	transcript_id "file_1_file_1_jg4751.t1"; gene_id "file_1_file_1_jg4751";
dsanSTOCAGO1482_3	AUGUSTUS	stop_codon	18907411	18907413	.	+	0	transcript_id "file_1_file_1_jg4751.t1"; gene_id "file_1_file_1_jg4751";
dsanSTOCAGO1482_0	AUGUSTUS	start_codon	6099511	6099513	.	+	0	transcript_id "file_1_file_1_jg707.t1"; gene_id "file_1_file_1_jg707";
dsanSTOCAGO1482_0	AUGUSTUS	CDS	6099511	6099613	1	+	0	transcript_id "file_1_file_1_jg707.t1"; gene_id "file_1_file_1_jg707";
dsanSTOCAGO1482_0	AUGUSTUS	exon	6099511	6099613	.	+	.	transcript_id "file_1_file_1_jg707.t1"; gene_id "file_1_file_1_jg707";
dsanSTOCAGO1482_0	AUGUSTUS	intron	6099614	6112744	.	+	.	transcript_id "file_1_file_1_jg707.t1"; gene_id "file_1_file_1_jg707";
dsanSTOCAGO1482_0	AUGUSTUS	CDS	6112745	6112855	1	+	2	transcript_id "file_1_file_1_jg707.t1"; gene_id "file_1_file_1_jg707";
dsanSTOCAGO1482_0	AUGUSTUS	exon	6112745	6112855	.	+	.	transcript_id "file_1_file_1_jg707.t1"; gene_id "file_1_file_1_jg707";
dsanSTOCAGO1482_0	AUGUSTUS	intron	6112856	6113257	.	+	.	transcript_id "file_1_file_1_jg707.t1"; gene_id "file_1_file_1_jg707";
dsanSTOCAGO1482_0	AUGUSTUS	CDS	6113258	6113380	1	+	2	transcript_id "file_1_file_1_jg707.t1"; gene_id "file_1_file_1_jg707";
dsanSTOCAGO1482_0	AUGUSTUS	exon	6113258	6113380	.	+	.	transcript_id "file_1_file_1_jg707.t1"; gene_id "file_1_file_1_jg707";
dsanSTOCAGO1482_0	AUGUSTUS	intron	6113381	6113605	.	+	.	transcript_id "file_1_file_1_jg707.t1"; gene_id "file_1_file_1_jg707";
dsanSTOCAGO1482_0	AUGUSTUS	CDS	6113606	6113737	1	+	2	transcript_id "file_1_file_1_jg707.t1"; gene_id "file_1_file_1_jg707";
dsanSTOCAGO1482_0	AUGUSTUS	exon	6113606	6113737	.	+	.	transcript_id "file_1_file_1_jg707.t1"; gene_id "file_1_file_1_jg707";
dsanSTOCAGO1482_0	AUGUSTUS	intron	6113738	6113823	.	+	.	transcript_id "file_1_file_1_jg707.t1"; gene_id "file_1_file_1_jg707";
dsanSTOCAGO1482_0	AUGUSTUS	CDS	6113824	6113937	1	+	2	transcript_id "file_1_file_1_jg707.t1"; gene_id "file_1_file_1_jg707";
dsanSTOCAGO1482_0	AUGUSTUS	exon	6113824	6113937	.	+	.	transcript_id "file_1_file_1_jg707.t1"; gene_id "file_1_file_1_jg707";
dsanSTOCAGO1482_0	AUGUSTUS	intron	6113938	6114129	.	+	.	transcript_id "file_1_file_1_jg707.t1"; gene_id "file_1_file_1_jg707";
dsanSTOCAGO1482_0	AUGUSTUS	CDS	6114130	6114255	1	+	2	transcript_id "file_1_file_1_jg707.t1"; gene_id "file_1_file_1_jg707";
dsanSTOCAGO1482_0	AUGUSTUS	exon	6114130	6114255	.	+	.	transcript_id "file_1_file_1_jg707.t1"; gene_id "file_1_file_1_jg707";
dsanSTOCAGO1482_0	AUGUSTUS	intron	6114256	6114834	.	+	.	transcript_id "file_1_file_1_jg707.t1"; gene_id "file_1_file_1_jg707";
dsanSTOCAGO1482_0	AUGUSTUS	CDS	6114835	6115314	1	+	2	transcript_id "file_1_file_1_jg707.t1"; gene_id "file_1_file_1_jg707";
dsanSTOCAGO1482_0	AUGUSTUS	exon	6114835	6115314	.	+	.	transcript_id "file_1_file_1_jg707.t1"; gene_id "file_1_file_1_jg707";
dsanSTOCAGO1482_0	AUGUSTUS	intron	6115315	6115847	.	+	.	transcript_id "file_1_file_1_jg707.t1"; gene_id "file_1_file_1_jg707";
dsanSTOCAGO1482_0	AUGUSTUS	CDS	6115848	6116023	0.75	+	2	transcript_id "file_1_file_1_jg707.t1"; gene_id "file_1_file_1_jg707";
dsanSTOCAGO1482_0	AUGUSTUS	exon	6115848	6116023	.	+	.	transcript_id "file_1_file_1_jg707.t1"; gene_id "file_1_file_1_jg707";
dsanSTOCAGO1482_0	AUGUSTUS	intron	6116024	6116382	.	+	.	transcript_id "file_1_file_1_jg707.t1"; gene_id "file_1_file_1_jg707";
dsanSTOCAGO1482_0	AUGUSTUS	CDS	6116383	6116476	1	+	0	transcript_id "file_1_file_1_jg707.t1"; gene_id "file_1_file_1_jg707";
dsanSTOCAGO1482_0	AUGUSTUS	exon	6116383	6116476	.	+	.	transcript_id "file_1_file_1_jg707.t1"; gene_id "file_1_file_1_jg707";
dsanSTOCAGO1482_0	AUGUSTUS	intron	6116477	6116995	.	+	.	transcript_id "file_1_file_1_jg707.t1"; gene_id "file_1_file_1_jg707";
dsanSTOCAGO1482_0	AUGUSTUS	CDS	6116996	6117166	0.7	+	2	transcript_id "file_1_file_1_jg707.t1"; gene_id "file_1_file_1_jg707";
dsanSTOCAGO1482_0	AUGUSTUS	exon	6116996	6117166	.	+	.	transcript_id "file_1_file_1_jg707.t1"; gene_id "file_1_file_1_jg707";
dsanSTOCAGO1482_0	AUGUSTUS	intron	6117167	6117567	.	+	.	transcript_id "file_1_file_1_jg707.t1"; gene_id "file_1_file_1_jg707";
dsanSTOCAGO1482_0	AUGUSTUS	CDS	6117568	6117636	0.69	+	2	transcript_id "file_1_file_1_jg707.t1"; gene_id "file_1_file_1_jg707";
dsanSTOCAGO1482_0	AUGUSTUS	exon	6117568	6117636	.	+	.	transcript_id "file_1_file_1_jg707.t1"; gene_id "file_1_file_1_jg707";
dsanSTOCAGO1482_0	AUGUSTUS	intron	6117637	6117823	.	+	.	transcript_id "file_1_file_1_jg707.t1"; gene_id "file_1_file_1_jg707";
dsanSTOCAGO1482_0	AUGUSTUS	CDS	6117824	6117956	1	+	2	transcript_id "file_1_file_1_jg707.t1"; gene_id "file_1_file_1_jg707";
dsanSTOCAGO1482_0	AUGUSTUS	exon	6117824	6117956	.	+	.	transcript_id "file_1_file_1_jg707.t1"; gene_id "file_1_file_1_jg707";
dsanSTOCAGO1482_0	AUGUSTUS	intron	6117957	6118335	.	+	.	transcript_id "file_1_file_1_jg707.t1"; gene_id "file_1_file_1_jg707";
dsanSTOCAGO1482_0	AUGUSTUS	CDS	6118336	6118421	0.75	+	1	transcript_id "file_1_file_1_jg707.t1"; gene_id "file_1_file_1_jg707";
dsanSTOCAGO1482_0	AUGUSTUS	exon	6118336	6118421	.	+	.	transcript_id "file_1_file_1_jg707.t1"; gene_id "file_1_file_1_jg707";
dsanSTOCAGO1482_0	AUGUSTUS	intron	6118422	6119155	.	+	.	transcript_id "file_1_file_1_jg707.t1"; gene_id "file_1_file_1_jg707";
dsanSTOCAGO1482_0	AUGUSTUS	CDS	6119156	6119356	0.72	+	2	transcript_id "file_1_file_1_jg707.t1"; gene_id "file_1_file_1_jg707";
dsanSTOCAGO1482_0	AUGUSTUS	exon	6119156	6119356	.	+	.	transcript_id "file_1_file_1_jg707.t1"; gene_id "file_1_file_1_jg707";
dsanSTOCAGO1482_0	AUGUSTUS	intron	6119357	6119781	.	+	.	transcript_id "file_1_file_1_jg707.t1"; gene_id "file_1_file_1_jg707";
dsanSTOCAGO1482_0	AUGUSTUS	CDS	6119782	6120024	0.72	+	2	transcript_id "file_1_file_1_jg707.t1"; gene_id "file_1_file_1_jg707";
dsanSTOCAGO1482_0	AUGUSTUS	exon	6119782	6120024	.	+	.	transcript_id "file_1_file_1_jg707.t1"; gene_id "file_1_file_1_jg707";
dsanSTOCAGO1482_0	AUGUSTUS	intron	6120025	6120741	.	+	.	transcript_id "file_1_file_1_jg707.t1"; gene_id "file_1_file_1_jg707";
dsanSTOCAGO1482_0	AUGUSTUS	CDS	6120742	6120867	0.92	+	2	transcript_id "file_1_file_1_jg707.t1"; gene_id "file_1_file_1_jg707";
dsanSTOCAGO1482_0	AUGUSTUS	exon	6120742	6120867	.	+	.	transcript_id "file_1_file_1_jg707.t1"; gene_id "file_1_file_1_jg707";
dsanSTOCAGO1482_0	AUGUSTUS	intron	6120868	6121218	.	+	.	transcript_id "file_1_file_1_jg707.t1"; gene_id "file_1_file_1_jg707";
dsanSTOCAGO1482_0	AUGUSTUS	CDS	6121219	6121446	1	+	2	transcript_id "file_1_file_1_jg707.t1"; gene_id "file_1_file_1_jg707";
dsanSTOCAGO1482_0	AUGUSTUS	exon	6121219	6121446	.	+	.	transcript_id "file_1_file_1_jg707.t1"; gene_id "file_1_file_1_jg707";
dsanSTOCAGO1482_0	AUGUSTUS	intron	6121447	6121578	.	+	.	transcript_id "file_1_file_1_jg707.t1"; gene_id "file_1_file_1_jg707";
dsanSTOCAGO1482_0	AUGUSTUS	CDS	6121579	6121782	0.42	+	2	transcript_id "file_1_file_1_jg707.t1"; gene_id "file_1_file_1_jg707";
dsanSTOCAGO1482_0	AUGUSTUS	exon	6121579	6121782	.	+	.	transcript_id "file_1_file_1_jg707.t1"; gene_id "file_1_file_1_jg707";
dsanSTOCAGO1482_0	AUGUSTUS	intron	6121783	6122012	.	+	.	transcript_id "file_1_file_1_jg707.t1"; gene_id "file_1_file_1_jg707";
dsanSTOCAGO1482_0	AUGUSTUS	CDS	6122013	6122090	1	+	2	transcript_id "file_1_file_1_jg707.t1"; gene_id "file_1_file_1_jg707";
dsanSTOCAGO1482_0	AUGUSTUS	exon	6122013	6122090	.	+	.	transcript_id "file_1_file_1_jg707.t1"; gene_id "file_1_file_1_jg707";
dsanSTOCAGO1482_0	AUGUSTUS	intron	6122091	6122782	.	+	.	transcript_id "file_1_file_1_jg707.t1"; gene_id "file_1_file_1_jg707";
dsanSTOCAGO1482_0	AUGUSTUS	CDS	6122783	6122916	1	+	2	transcript_id "file_1_file_1_jg707.t1"; gene_id "file_1_file_1_jg707";
dsanSTOCAGO1482_0	AUGUSTUS	exon	6122783	6122916	.	+	.	transcript_id "file_1_file_1_jg707.t1"; gene_id "file_1_file_1_jg707";
dsanSTOCAGO1482_0	AUGUSTUS	intron	6122917	6122984	.	+	.	transcript_id "file_1_file_1_jg707.t1"; gene_id "file_1_file_1_jg707";
dsanSTOCAGO1482_0	AUGUSTUS	CDS	6122985	6123078	1	+	0	transcript_id "file_1_file_1_jg707.t1"; gene_id "file_1_file_1_jg707";
dsanSTOCAGO1482_0	AUGUSTUS	exon	6122985	6123078	.	+	.	transcript_id "file_1_file_1_jg707.t1"; gene_id "file_1_file_1_jg707";
dsanSTOCAGO1482_0	AUGUSTUS	intron	6123079	6123477	.	+	.	transcript_id "file_1_file_1_jg707.t1"; gene_id "file_1_file_1_jg707";
dsanSTOCAGO1482_0	AUGUSTUS	CDS	6123478	6123864	1	+	2	transcript_id "file_1_file_1_jg707.t1"; gene_id "file_1_file_1_jg707";
dsanSTOCAGO1482_0	AUGUSTUS	exon	6123478	6123864	.	+	.	transcript_id "file_1_file_1_jg707.t1"; gene_id "file_1_file_1_jg707";
dsanSTOCAGO1482_0	AUGUSTUS	intron	6123865	6124511	.	+	.	transcript_id "file_1_file_1_jg707.t1"; gene_id "file_1_file_1_jg707";
dsanSTOCAGO1482_0	AUGUSTUS	CDS	6124512	6126748	1	+	2	transcript_id "file_1_file_1_jg707.t1"; gene_id "file_1_file_1_jg707";
dsanSTOCAGO1482_0	AUGUSTUS	exon	6124512	6126748	.	+	.	transcript_id "file_1_file_1_jg707.t1"; gene_id "file_1_file_1_jg707";
dsanSTOCAGO1482_0	AUGUSTUS	intron	6126749	6126824	.	+	.	transcript_id "file_1_file_1_jg707.t1"; gene_id "file_1_file_1_jg707";
dsanSTOCAGO1482_0	AUGUSTUS	CDS	6126825	6127911	1	+	0	transcript_id "file_1_file_1_jg707.t1"; gene_id "file_1_file_1_jg707";
dsanSTOCAGO1482_0	AUGUSTUS	exon	6126825	6127911	.	+	.	transcript_id "file_1_file_1_jg707.t1"; gene_id "file_1_file_1_jg707";
dsanSTOCAGO1482_0	AUGUSTUS	intron	6127912	6128574	.	+	.	transcript_id "file_1_file_1_jg707.t1"; gene_id "file_1_file_1_jg707";
dsanSTOCAGO1482_0	AUGUSTUS	CDS	6128575	6128760	1	+	2	transcript_id "file_1_file_1_jg707.t1"; gene_id "file_1_file_1_jg707";
dsanSTOCAGO1482_0	AUGUSTUS	exon	6128575	6128760	.	+	.	transcript_id "file_1_file_1_jg707.t1"; gene_id "file_1_file_1_jg707";
dsanSTOCAGO1482_0	AUGUSTUS	intron	6128761	6130120	.	+	.	transcript_id "file_1_file_1_jg707.t1"; gene_id "file_1_file_1_jg707";
dsanSTOCAGO1482_0	AUGUSTUS	CDS	6130121	6130263	1	+	2	transcript_id "file_1_file_1_jg707.t1"; gene_id "file_1_file_1_jg707";
dsanSTOCAGO1482_0	AUGUSTUS	exon	6130121	6130263	.	+	.	transcript_id "file_1_file_1_jg707.t1"; gene_id "file_1_file_1_jg707";
dsanSTOCAGO1482_0	AUGUSTUS	intron	6130264	6130377	.	+	.	transcript_id "file_1_file_1_jg707.t1"; gene_id "file_1_file_1_jg707";
dsanSTOCAGO1482_0	AUGUSTUS	CDS	6130378	6130558	1	+	0	transcript_id "file_1_file_1_jg707.t1"; gene_id "file_1_file_1_jg707";
dsanSTOCAGO1482_0	AUGUSTUS	exon	6130378	6130558	.	+	.	transcript_id "file_1_file_1_jg707.t1"; gene_id "file_1_file_1_jg707";
dsanSTOCAGO1482_0	AUGUSTUS	intron	6130559	6130783	.	+	.	transcript_id "file_1_file_1_jg707.t1"; gene_id "file_1_file_1_jg707";
dsanSTOCAGO1482_0	AUGUSTUS	CDS	6130784	6131387	1	+	2	transcript_id "file_1_file_1_jg707.t1"; gene_id "file_1_file_1_jg707";
dsanSTOCAGO1482_0	AUGUSTUS	exon	6130784	6131387	.	+	.	transcript_id "file_1_file_1_jg707.t1"; gene_id "file_1_file_1_jg707";
dsanSTOCAGO1482_0	AUGUSTUS	intron	6131388	6131453	.	+	.	transcript_id "file_1_file_1_jg707.t1"; gene_id "file_1_file_1_jg707";
dsanSTOCAGO1482_0	AUGUSTUS	CDS	6131454	6131716	1	+	1	transcript_id "file_1_file_1_jg707.t1"; gene_id "file_1_file_1_jg707";
dsanSTOCAGO1482_0	AUGUSTUS	exon	6131454	6131716	.	+	.	transcript_id "file_1_file_1_jg707.t1"; gene_id "file_1_file_1_jg707";
dsanSTOCAGO1482_0	AUGUSTUS	intron	6131717	6132114	.	+	.	transcript_id "file_1_file_1_jg707.t1"; gene_id "file_1_file_1_jg707";
dsanSTOCAGO1482_0	AUGUSTUS	CDS	6132115	6132292	1	+	2	transcript_id "file_1_file_1_jg707.t1"; gene_id "file_1_file_1_jg707";
dsanSTOCAGO1482_0	AUGUSTUS	exon	6132115	6132292	.	+	.	transcript_id "file_1_file_1_jg707.t1"; gene_id "file_1_file_1_jg707";
dsanSTOCAGO1482_0	AUGUSTUS	intron	6132293	6132360	.	+	.	transcript_id "file_1_file_1_jg707.t1"; gene_id "file_1_file_1_jg707";
dsanSTOCAGO1482_0	AUGUSTUS	CDS	6132361	6132755	1	+	1	transcript_id "file_1_file_1_jg707.t1"; gene_id "file_1_file_1_jg707";
dsanSTOCAGO1482_0	AUGUSTUS	exon	6132361	6132755	.	+	.	transcript_id "file_1_file_1_jg707.t1"; gene_id "file_1_file_1_jg707";
dsanSTOCAGO1482_0	AUGUSTUS	intron	6132756	6132876	.	+	.	transcript_id "file_1_file_1_jg707.t1"; gene_id "file_1_file_1_jg707";
dsanSTOCAGO1482_0	AUGUSTUS	CDS	6132877	6133336	1	+	2	transcript_id "file_1_file_1_jg707.t1"; gene_id "file_1_file_1_jg707";
dsanSTOCAGO1482_0	AUGUSTUS	exon	6132877	6133336	.	+	.	transcript_id "file_1_file_1_jg707.t1"; gene_id "file_1_file_1_jg707";
dsanSTOCAGO1482_0	AUGUSTUS	intron	6133337	6133415	.	+	.	transcript_id "file_1_file_1_jg707.t1"; gene_id "file_1_file_1_jg707";
dsanSTOCAGO1482_0	AUGUSTUS	CDS	6133416	6133653	1	+	1	transcript_id "file_1_file_1_jg707.t1"; gene_id "file_1_file_1_jg707";
dsanSTOCAGO1482_0	AUGUSTUS	exon	6133416	6133653	.	+	.	transcript_id "file_1_file_1_jg707.t1"; gene_id "file_1_file_1_jg707";
dsanSTOCAGO1482_0	AUGUSTUS	intron	6133654	6133791	.	+	.	transcript_id "file_1_file_1_jg707.t1"; gene_id "file_1_file_1_jg707";
dsanSTOCAGO1482_0	AUGUSTUS	transcript	6099511	6133974	.	+	.	transcript_id "file_1_file_1_jg707.t1"; gene_id "file_1_file_1_jg707"
dsanSTOCAGO1482_0	AUGUSTUS	gene	6099511	6133974	.	+	.	jg707
dsanSTOCAGO1482_0	AUGUSTUS	CDS	6133792	6133974	0.88	+	0	transcript_id "file_1_file_1_jg707.t1"; gene_id "file_1_file_1_jg707";
dsanSTOCAGO1482_0	AUGUSTUS	exon	6133792	6133974	.	+	.	transcript_id "file_1_file_1_jg707.t1"; gene_id "file_1_file_1_jg707";
dsanSTOCAGO1482_0	AUGUSTUS	stop_codon	6133972	6133974	.	+	0	transcript_id "file_1_file_1_jg707.t1"; gene_id "file_1_file_1_jg707";
dsanSTOCAGO1482_4	AUGUSTUS	stop_codon	8566289	8566291	.	-	0	transcript_id "file_1_file_1_jg6380.t1"; gene_id "file_1_file_1_jg6380";
dsanSTOCAGO1482_4	AUGUSTUS	CDS	8566289	8566400	1	-	1	transcript_id "file_1_file_1_jg6380.t1"; gene_id "file_1_file_1_jg6380";
dsanSTOCAGO1482_4	AUGUSTUS	exon	8566289	8566400	.	-	.	transcript_id "file_1_file_1_jg6380.t1"; gene_id "file_1_file_1_jg6380";
dsanSTOCAGO1482_4	AUGUSTUS	intron	8566401	8566457	.	-	.	transcript_id "file_1_file_1_jg6380.t1"; gene_id "file_1_file_1_jg6380";
dsanSTOCAGO1482_4	AUGUSTUS	CDS	8566458	8566703	1	-	1	transcript_id "file_1_file_1_jg6380.t1"; gene_id "file_1_file_1_jg6380";
dsanSTOCAGO1482_4	AUGUSTUS	exon	8566458	8566703	.	-	.	transcript_id "file_1_file_1_jg6380.t1"; gene_id "file_1_file_1_jg6380";
dsanSTOCAGO1482_4	AUGUSTUS	intron	8566704	8566755	.	-	.	transcript_id "file_1_file_1_jg6380.t1"; gene_id "file_1_file_1_jg6380";
dsanSTOCAGO1482_4	AUGUSTUS	CDS	8566756	8567312	1	-	0	transcript_id "file_1_file_1_jg6380.t1"; gene_id "file_1_file_1_jg6380";
dsanSTOCAGO1482_4	AUGUSTUS	exon	8566756	8567312	.	-	.	transcript_id "file_1_file_1_jg6380.t1"; gene_id "file_1_file_1_jg6380";
dsanSTOCAGO1482_4	AUGUSTUS	intron	8567313	8567371	.	-	.	transcript_id "file_1_file_1_jg6380.t1"; gene_id "file_1_file_1_jg6380";
dsanSTOCAGO1482_4	AUGUSTUS	transcript	8566289	8567491	.	-	.	transcript_id "file_1_file_1_jg6380.t1"; gene_id "file_1_file_1_jg6380"
dsanSTOCAGO1482_4	AUGUSTUS	gene	8566289	8567491	.	-	.	jg6380
dsanSTOCAGO1482_4	AUGUSTUS	CDS	8567372	8567491	1	-	0	transcript_id "file_1_file_1_jg6380.t1"; gene_id "file_1_file_1_jg6380";
dsanSTOCAGO1482_4	AUGUSTUS	exon	8567372	8567491	.	-	.	transcript_id "file_1_file_1_jg6380.t1"; gene_id "file_1_file_1_jg6380";
dsanSTOCAGO1482_4	AUGUSTUS	start_codon	8567489	8567491	.	-	0	transcript_id "file_1_file_1_jg6380.t1"; gene_id "file_1_file_1_jg6380";
dsanSTOCAGO1482_2	AUGUSTUS	start_codon	5178911	5178913	.	+	0	transcript_id "file_1_file_1_jg12952.t1"; gene_id "file_1_file_1_jg12952";
dsanSTOCAGO1482_2	AUGUSTUS	CDS	5178911	5179144	1	+	0	transcript_id "file_1_file_1_jg12952.t1"; gene_id "file_1_file_1_jg12952";
dsanSTOCAGO1482_2	AUGUSTUS	exon	5178911	5179144	.	+	.	transcript_id "file_1_file_1_jg12952.t1"; gene_id "file_1_file_1_jg12952";
dsanSTOCAGO1482_2	AUGUSTUS	intron	5179145	5187680	.	+	.	transcript_id "file_1_file_1_jg12952.t1"; gene_id "file_1_file_1_jg12952";
dsanSTOCAGO1482_2	AUGUSTUS	CDS	5187681	5188046	1	+	0	transcript_id "file_1_file_1_jg12952.t1"; gene_id "file_1_file_1_jg12952";
dsanSTOCAGO1482_2	AUGUSTUS	exon	5187681	5188046	.	+	.	transcript_id "file_1_file_1_jg12952.t1"; gene_id "file_1_file_1_jg12952";
dsanSTOCAGO1482_2	AUGUSTUS	intron	5188047	5188108	.	+	.	transcript_id "file_1_file_1_jg12952.t1"; gene_id "file_1_file_1_jg12952";
dsanSTOCAGO1482_2	AUGUSTUS	CDS	5188109	5188246	1	+	0	transcript_id "file_1_file_1_jg12952.t1"; gene_id "file_1_file_1_jg12952";
dsanSTOCAGO1482_2	AUGUSTUS	exon	5188109	5188246	.	+	.	transcript_id "file_1_file_1_jg12952.t1"; gene_id "file_1_file_1_jg12952";
dsanSTOCAGO1482_2	AUGUSTUS	intron	5188247	5188328	.	+	.	transcript_id "file_1_file_1_jg12952.t1"; gene_id "file_1_file_1_jg12952";
dsanSTOCAGO1482_2	AUGUSTUS	CDS	5188329	5189179	1	+	0	transcript_id "file_1_file_1_jg12952.t1"; gene_id "file_1_file_1_jg12952";
dsanSTOCAGO1482_2	AUGUSTUS	exon	5188329	5189179	.	+	.	transcript_id "file_1_file_1_jg12952.t1"; gene_id "file_1_file_1_jg12952";
dsanSTOCAGO1482_2	AUGUSTUS	intron	5189180	5189255	.	+	.	transcript_id "file_1_file_1_jg12952.t1"; gene_id "file_1_file_1_jg12952";
dsanSTOCAGO1482_2	AUGUSTUS	CDS	5189256	5189473	1	+	1	transcript_id "file_1_file_1_jg12952.t1"; gene_id "file_1_file_1_jg12952";
dsanSTOCAGO1482_2	AUGUSTUS	exon	5189256	5189473	.	+	.	transcript_id "file_1_file_1_jg12952.t1"; gene_id "file_1_file_1_jg12952";
dsanSTOCAGO1482_2	AUGUSTUS	intron	5189474	5189527	.	+	.	transcript_id "file_1_file_1_jg12952.t1"; gene_id "file_1_file_1_jg12952";
dsanSTOCAGO1482_2	AUGUSTUS	CDS	5189528	5189782	1	+	2	transcript_id "file_1_file_1_jg12952.t1"; gene_id "file_1_file_1_jg12952";
dsanSTOCAGO1482_2	AUGUSTUS	exon	5189528	5189782	.	+	.	transcript_id "file_1_file_1_jg12952.t1"; gene_id "file_1_file_1_jg12952";
dsanSTOCAGO1482_2	AUGUSTUS	intron	5189783	5189853	.	+	.	transcript_id "file_1_file_1_jg12952.t1"; gene_id "file_1_file_1_jg12952";
dsanSTOCAGO1482_2	AUGUSTUS	CDS	5189854	5190028	1	+	2	transcript_id "file_1_file_1_jg12952.t1"; gene_id "file_1_file_1_jg12952";
dsanSTOCAGO1482_2	AUGUSTUS	exon	5189854	5190028	.	+	.	transcript_id "file_1_file_1_jg12952.t1"; gene_id "file_1_file_1_jg12952";
dsanSTOCAGO1482_2	AUGUSTUS	intron	5190029	5190339	.	+	.	transcript_id "file_1_file_1_jg12952.t1"; gene_id "file_1_file_1_jg12952";
dsanSTOCAGO1482_2	AUGUSTUS	transcript	5178911	5190457	.	+	.	transcript_id "file_1_file_1_jg12952.t1"; gene_id "file_1_file_1_jg12952"
dsanSTOCAGO1482_2	AUGUSTUS	gene	5178911	5190457	.	+	.	jg12952
dsanSTOCAGO1482_2	AUGUSTUS	CDS	5190340	5190457	1	+	1	transcript_id "file_1_file_1_jg12952.t1"; gene_id "file_1_file_1_jg12952";
dsanSTOCAGO1482_2	AUGUSTUS	exon	5190340	5190457	.	+	.	transcript_id "file_1_file_1_jg12952.t1"; gene_id "file_1_file_1_jg12952";
dsanSTOCAGO1482_2	AUGUSTUS	stop_codon	5190455	5190457	.	+	0	transcript_id "file_1_file_1_jg12952.t1"; gene_id "file_1_file_1_jg12952";
dsanSTOCAGO1482_1	GeneMark.hmm	stop_codon	16461080	16461082	.	-	0	gene_id "file_1_file_2_4827_g"; transcript_id "file_1_file_2_4827_t"; count "file_1_file_2_1_1";
dsanSTOCAGO1482_1	GeneMark.hmm	CDS	16461080	16461115	.	-	0	gene_id "file_1_file_2_4827_g"; transcript_id "file_1_file_2_4827_t"; evidence "file_1_file_2_0_1"; cds_type "file_1_file_2_Terminal"; count "file_1_file_2_2_2"; anchored "file_1_file_2_0_1";
dsanSTOCAGO1482_1	GeneMark.hmm	exon	16461080	16461115	0	-	.	gene_id "file_1_file_2_4827_g"; transcript_id "file_1_file_2_4827_t"; evidence "file_1_file_2_0_1"; cds_type "file_1_file_2_Terminal"; count "file_1_file_2_2_2"; anchored "file_1_file_2_0_1";
dsanSTOCAGO1482_1	GeneMark.hmm	CDS	16461182	16461241	.	-	0	gene_id "file_1_file_2_4827_g"; transcript_id "file_1_file_2_4827_t"; evidence "file_1_file_2_1_1"; cds_type "file_1_file_2_Initial"; count "file_1_file_2_1_2"; anchored "file_1_file_2_1_1";
dsanSTOCAGO1482_1	GeneMark.hmm	exon	16461182	16461241	0	-	.	gene_id "file_1_file_2_4827_g"; transcript_id "file_1_file_2_4827_t"; evidence "file_1_file_2_1_1"; cds_type "file_1_file_2_Initial"; count "file_1_file_2_1_2"; anchored "file_1_file_2_1_1";
dsanSTOCAGO1482_1	GeneMark.hmm	start_codon	16461239	16461241	.	-	0	gene_id "file_1_file_2_4827_g"; transcript_id "file_1_file_2_4827_t"; count "file_1_file_2_1_1";
dsanSTOCAGO1482_0	AUGUSTUS	stop_codon	14513488	14513490	.	-	0	transcript_id "file_1_file_1_jg1747.t3"; gene_id "file_1_file_1_jg1747";
dsanSTOCAGO1482_0	AUGUSTUS	CDS	14513488	14513566	1	-	1	transcript_id "file_1_file_1_jg1747.t3"; gene_id "file_1_file_1_jg1747";
dsanSTOCAGO1482_0	AUGUSTUS	exon	14513488	14513566	.	-	.	transcript_id "file_1_file_1_jg1747.t3"; gene_id "file_1_file_1_jg1747";
dsanSTOCAGO1482_0	AUGUSTUS	intron	14513567	14513638	.	-	.	transcript_id "file_1_file_1_jg1747.t3"; gene_id "file_1_file_1_jg1747";
dsanSTOCAGO1482_0	AUGUSTUS	CDS	14513639	14513766	1	-	0	transcript_id "file_1_file_1_jg1747.t3"; gene_id "file_1_file_1_jg1747";
dsanSTOCAGO1482_0	AUGUSTUS	exon	14513639	14513766	.	-	.	transcript_id "file_1_file_1_jg1747.t3"; gene_id "file_1_file_1_jg1747";
dsanSTOCAGO1482_0	AUGUSTUS	intron	14513767	14513886	.	-	.	transcript_id "file_1_file_1_jg1747.t3"; gene_id "file_1_file_1_jg1747";
dsanSTOCAGO1482_0	AUGUSTUS	CDS	14513887	14514056	1	-	2	transcript_id "file_1_file_1_jg1747.t3"; gene_id "file_1_file_1_jg1747";
dsanSTOCAGO1482_0	AUGUSTUS	exon	14513887	14514056	.	-	.	transcript_id "file_1_file_1_jg1747.t3"; gene_id "file_1_file_1_jg1747";
dsanSTOCAGO1482_0	AUGUSTUS	intron	14514057	14514139	.	-	.	transcript_id "file_1_file_1_jg1747.t3"; gene_id "file_1_file_1_jg1747";
dsanSTOCAGO1482_0	AUGUSTUS	CDS	14514140	14514582	1	-	1	transcript_id "file_1_file_1_jg1747.t3"; gene_id "file_1_file_1_jg1747";
dsanSTOCAGO1482_0	AUGUSTUS	exon	14514140	14514582	.	-	.	transcript_id "file_1_file_1_jg1747.t3"; gene_id "file_1_file_1_jg1747";
dsanSTOCAGO1482_0	AUGUSTUS	intron	14514583	14514644	.	-	.	transcript_id "file_1_file_1_jg1747.t3"; gene_id "file_1_file_1_jg1747";
dsanSTOCAGO1482_0	AUGUSTUS	CDS	14514645	14514880	1	-	0	transcript_id "file_1_file_1_jg1747.t3"; gene_id "file_1_file_1_jg1747";
dsanSTOCAGO1482_0	AUGUSTUS	exon	14514645	14514880	.	-	.	transcript_id "file_1_file_1_jg1747.t3"; gene_id "file_1_file_1_jg1747";
dsanSTOCAGO1482_0	AUGUSTUS	intron	14514881	14514941	.	-	.	transcript_id "file_1_file_1_jg1747.t3"; gene_id "file_1_file_1_jg1747";
dsanSTOCAGO1482_0	AUGUSTUS	CDS	14514942	14515372	1	-	2	transcript_id "file_1_file_1_jg1747.t3"; gene_id "file_1_file_1_jg1747";
dsanSTOCAGO1482_0	AUGUSTUS	exon	14514942	14515372	.	-	.	transcript_id "file_1_file_1_jg1747.t3"; gene_id "file_1_file_1_jg1747";
dsanSTOCAGO1482_0	AUGUSTUS	intron	14515373	14515435	.	-	.	transcript_id "file_1_file_1_jg1747.t3"; gene_id "file_1_file_1_jg1747";
dsanSTOCAGO1482_0	AUGUSTUS	CDS	14515436	14515531	1	-	2	transcript_id "file_1_file_1_jg1747.t3"; gene_id "file_1_file_1_jg1747";
dsanSTOCAGO1482_0	AUGUSTUS	exon	14515436	14515531	.	-	.	transcript_id "file_1_file_1_jg1747.t3"; gene_id "file_1_file_1_jg1747";
dsanSTOCAGO1482_0	AUGUSTUS	intron	14515532	14515592	.	-	.	transcript_id "file_1_file_1_jg1747.t3"; gene_id "file_1_file_1_jg1747";
dsanSTOCAGO1482_0	AUGUSTUS	CDS	14515593	14515678	1	-	1	transcript_id "file_1_file_1_jg1747.t3"; gene_id "file_1_file_1_jg1747";
dsanSTOCAGO1482_0	AUGUSTUS	exon	14515593	14515678	.	-	.	transcript_id "file_1_file_1_jg1747.t3"; gene_id "file_1_file_1_jg1747";
dsanSTOCAGO1482_0	AUGUSTUS	intron	14515679	14515789	.	-	.	transcript_id "file_1_file_1_jg1747.t3"; gene_id "file_1_file_1_jg1747";
dsanSTOCAGO1482_0	AUGUSTUS	CDS	14515790	14515865	1	-	2	transcript_id "file_1_file_1_jg1747.t3"; gene_id "file_1_file_1_jg1747";
dsanSTOCAGO1482_0	AUGUSTUS	exon	14515790	14515865	.	-	.	transcript_id "file_1_file_1_jg1747.t3"; gene_id "file_1_file_1_jg1747";
dsanSTOCAGO1482_0	AUGUSTUS	intron	14515866	14515930	.	-	.	transcript_id "file_1_file_1_jg1747.t3"; gene_id "file_1_file_1_jg1747";
dsanSTOCAGO1482_0	AUGUSTUS	CDS	14515931	14516005	1	-	2	transcript_id "file_1_file_1_jg1747.t3"; gene_id "file_1_file_1_jg1747";
dsanSTOCAGO1482_0	AUGUSTUS	exon	14515931	14516005	.	-	.	transcript_id "file_1_file_1_jg1747.t3"; gene_id "file_1_file_1_jg1747";
dsanSTOCAGO1482_0	AUGUSTUS	intron	14516006	14516076	.	-	.	transcript_id "file_1_file_1_jg1747.t3"; gene_id "file_1_file_1_jg1747";
dsanSTOCAGO1482_0	AUGUSTUS	CDS	14516077	14516325	1	-	2	transcript_id "file_1_file_1_jg1747.t3"; gene_id "file_1_file_1_jg1747";
dsanSTOCAGO1482_0	AUGUSTUS	exon	14516077	14516325	.	-	.	transcript_id "file_1_file_1_jg1747.t3"; gene_id "file_1_file_1_jg1747";
dsanSTOCAGO1482_0	AUGUSTUS	intron	14516326	14516391	.	-	.	transcript_id "file_1_file_1_jg1747.t3"; gene_id "file_1_file_1_jg1747";
dsanSTOCAGO1482_0	AUGUSTUS	CDS	14516392	14516752	1	-	0	transcript_id "file_1_file_1_jg1747.t3"; gene_id "file_1_file_1_jg1747";
dsanSTOCAGO1482_0	AUGUSTUS	exon	14516392	14516752	.	-	.	transcript_id "file_1_file_1_jg1747.t3"; gene_id "file_1_file_1_jg1747";
dsanSTOCAGO1482_0	AUGUSTUS	intron	14516753	14517929	.	-	.	transcript_id "file_1_file_1_jg1747.t3"; gene_id "file_1_file_1_jg1747";
dsanSTOCAGO1482_0	AUGUSTUS	transcript	14513488	14518094	.	-	.	transcript_id "file_1_file_1_jg1747.t3"; gene_id "file_1_file_1_jg1747"
dsanSTOCAGO1482_0	AUGUSTUS	CDS	14517930	14518094	0.62	-	0	transcript_id "file_1_file_1_jg1747.t3"; gene_id "file_1_file_1_jg1747";
dsanSTOCAGO1482_0	AUGUSTUS	exon	14517930	14518094	.	-	.	transcript_id "file_1_file_1_jg1747.t3"; gene_id "file_1_file_1_jg1747";
dsanSTOCAGO1482_0	AUGUSTUS	start_codon	14518092	14518094	.	-	0	transcript_id "file_1_file_1_jg1747.t3"; gene_id "file_1_file_1_jg1747";
dsanSTOCAGO1482_4	GeneMark.hmm	CDS	20265246	20265551	.	-	0	gene_id "file_2_14937_g"; transcript_id "file_2_14937_t"; evidence "file_2_1_1"; cds_type "file_2_Single"; count "file_2_1_1"; anchored "file_2_1_1";
dsanSTOCAGO1482_2	AUGUSTUS	stop_codon	11854722	11854724	.	-	0	transcript_id "file_1_file_1_jg13820.t1"; gene_id "file_1_file_1_jg13820";
dsanSTOCAGO1482_2	AUGUSTUS	CDS	11854722	11856616	1	-	2	transcript_id "file_1_file_1_jg13820.t1"; gene_id "file_1_file_1_jg13820";
dsanSTOCAGO1482_2	AUGUSTUS	exon	11854722	11856616	.	-	.	transcript_id "file_1_file_1_jg13820.t1"; gene_id "file_1_file_1_jg13820";
dsanSTOCAGO1482_2	AUGUSTUS	intron	11856617	11856677	.	-	.	transcript_id "file_1_file_1_jg13820.t1"; gene_id "file_1_file_1_jg13820";
dsanSTOCAGO1482_2	AUGUSTUS	CDS	11856678	11856786	1	-	0	transcript_id "file_1_file_1_jg13820.t1"; gene_id "file_1_file_1_jg13820";
dsanSTOCAGO1482_2	AUGUSTUS	exon	11856678	11856786	.	-	.	transcript_id "file_1_file_1_jg13820.t1"; gene_id "file_1_file_1_jg13820";
dsanSTOCAGO1482_2	AUGUSTUS	intron	11856787	11856846	.	-	.	transcript_id "file_1_file_1_jg13820.t1"; gene_id "file_1_file_1_jg13820";
dsanSTOCAGO1482_2	AUGUSTUS	CDS	11856847	11857301	1	-	2	transcript_id "file_1_file_1_jg13820.t1"; gene_id "file_1_file_1_jg13820";
dsanSTOCAGO1482_2	AUGUSTUS	exon	11856847	11857301	.	-	.	transcript_id "file_1_file_1_jg13820.t1"; gene_id "file_1_file_1_jg13820";
dsanSTOCAGO1482_2	AUGUSTUS	intron	11857302	11857415	.	-	.	transcript_id "file_1_file_1_jg13820.t1"; gene_id "file_1_file_1_jg13820";
dsanSTOCAGO1482_2	AUGUSTUS	CDS	11857416	11857548	1	-	0	transcript_id "file_1_file_1_jg13820.t1"; gene_id "file_1_file_1_jg13820";
dsanSTOCAGO1482_2	AUGUSTUS	exon	11857416	11857548	.	-	.	transcript_id "file_1_file_1_jg13820.t1"; gene_id "file_1_file_1_jg13820";
dsanSTOCAGO1482_2	AUGUSTUS	intron	11857549	11857614	.	-	.	transcript_id "file_1_file_1_jg13820.t1"; gene_id "file_1_file_1_jg13820";
dsanSTOCAGO1482_2	AUGUSTUS	CDS	11857615	11858461	1	-	1	transcript_id "file_1_file_1_jg13820.t1"; gene_id "file_1_file_1_jg13820";
dsanSTOCAGO1482_2	AUGUSTUS	exon	11857615	11858461	.	-	.	transcript_id "file_1_file_1_jg13820.t1"; gene_id "file_1_file_1_jg13820";
dsanSTOCAGO1482_2	AUGUSTUS	intron	11858462	11858534	.	-	.	transcript_id "file_1_file_1_jg13820.t1"; gene_id "file_1_file_1_jg13820";
dsanSTOCAGO1482_2	AUGUSTUS	CDS	11858535	11859943	1	-	0	transcript_id "file_1_file_1_jg13820.t1"; gene_id "file_1_file_1_jg13820";
dsanSTOCAGO1482_2	AUGUSTUS	exon	11858535	11859943	.	-	.	transcript_id "file_1_file_1_jg13820.t1"; gene_id "file_1_file_1_jg13820";
dsanSTOCAGO1482_2	AUGUSTUS	intron	11859944	11860135	.	-	.	transcript_id "file_1_file_1_jg13820.t1"; gene_id "file_1_file_1_jg13820";
dsanSTOCAGO1482_2	AUGUSTUS	transcript	11854722	11860165	.	-	.	transcript_id "file_1_file_1_jg13820.t1"; gene_id "file_1_file_1_jg13820"
dsanSTOCAGO1482_2	AUGUSTUS	gene	11854722	11860165	.	-	.	jg13820
dsanSTOCAGO1482_2	AUGUSTUS	CDS	11860136	11860165	0.71	-	0	transcript_id "file_1_file_1_jg13820.t1"; gene_id "file_1_file_1_jg13820";
dsanSTOCAGO1482_2	AUGUSTUS	exon	11860136	11860165	.	-	.	transcript_id "file_1_file_1_jg13820.t1"; gene_id "file_1_file_1_jg13820";
dsanSTOCAGO1482_2	AUGUSTUS	start_codon	11860163	11860165	.	-	0	transcript_id "file_1_file_1_jg13820.t1"; gene_id "file_1_file_1_jg13820";
dsanSTOCAGO1482_0	AUGUSTUS	stop_codon	11152860	11152862	.	-	0	transcript_id "file_1_file_1_jg1363.t1"; gene_id "file_1_file_1_jg1363";
dsanSTOCAGO1482_0	AUGUSTUS	CDS	11152860	11153519	1	-	0	transcript_id "file_1_file_1_jg1363.t1"; gene_id "file_1_file_1_jg1363";
dsanSTOCAGO1482_0	AUGUSTUS	exon	11152860	11153519	.	-	.	transcript_id "file_1_file_1_jg1363.t1"; gene_id "file_1_file_1_jg1363";
dsanSTOCAGO1482_0	AUGUSTUS	transcript	11152860	11153519	.	-	.	transcript_id "file_1_file_1_jg1363.t1"; gene_id "file_1_file_1_jg1363"
dsanSTOCAGO1482_0	AUGUSTUS	gene	11152860	11153519	.	-	.	jg1363
dsanSTOCAGO1482_0	AUGUSTUS	start_codon	11153517	11153519	.	-	0	transcript_id "file_1_file_1_jg1363.t1"; gene_id "file_1_file_1_jg1363";
dsanSTOCAGO1482_1	AUGUSTUS	start_codon	5028786	5028788	.	+	0	transcript_id "file_1_file_1_jg10098.t1"; gene_id "file_1_file_1_jg10098";
dsanSTOCAGO1482_1	AUGUSTUS	CDS	5028786	5028816	1	+	0	transcript_id "file_1_file_1_jg10098.t1"; gene_id "file_1_file_1_jg10098";
dsanSTOCAGO1482_1	AUGUSTUS	exon	5028786	5028816	.	+	.	transcript_id "file_1_file_1_jg10098.t1"; gene_id "file_1_file_1_jg10098";
dsanSTOCAGO1482_1	AUGUSTUS	intron	5028817	5028935	.	+	.	transcript_id "file_1_file_1_jg10098.t1"; gene_id "file_1_file_1_jg10098";
dsanSTOCAGO1482_1	AUGUSTUS	CDS	5028936	5029727	1	+	2	transcript_id "file_1_file_1_jg10098.t1"; gene_id "file_1_file_1_jg10098";
dsanSTOCAGO1482_1	AUGUSTUS	exon	5028936	5029727	.	+	.	transcript_id "file_1_file_1_jg10098.t1"; gene_id "file_1_file_1_jg10098";
dsanSTOCAGO1482_1	AUGUSTUS	intron	5029728	5031802	.	+	.	transcript_id "file_1_file_1_jg10098.t1"; gene_id "file_1_file_1_jg10098";
dsanSTOCAGO1482_1	AUGUSTUS	CDS	5031803	5031936	1	+	2	transcript_id "file_1_file_1_jg10098.t1"; gene_id "file_1_file_1_jg10098";
dsanSTOCAGO1482_1	AUGUSTUS	exon	5031803	5031936	.	+	.	transcript_id "file_1_file_1_jg10098.t1"; gene_id "file_1_file_1_jg10098";
dsanSTOCAGO1482_1	AUGUSTUS	intron	5031937	5032639	.	+	.	transcript_id "file_1_file_1_jg10098.t1"; gene_id "file_1_file_1_jg10098";
dsanSTOCAGO1482_1	AUGUSTUS	CDS	5032640	5032764	1	+	0	transcript_id "file_1_file_1_jg10098.t1"; gene_id "file_1_file_1_jg10098";
dsanSTOCAGO1482_1	AUGUSTUS	exon	5032640	5032764	.	+	.	transcript_id "file_1_file_1_jg10098.t1"; gene_id "file_1_file_1_jg10098";
dsanSTOCAGO1482_1	AUGUSTUS	intron	5032765	5033474	.	+	.	transcript_id "file_1_file_1_jg10098.t1"; gene_id "file_1_file_1_jg10098";
dsanSTOCAGO1482_1	AUGUSTUS	CDS	5033475	5033954	1	+	1	transcript_id "file_1_file_1_jg10098.t1"; gene_id "file_1_file_1_jg10098";
dsanSTOCAGO1482_1	AUGUSTUS	exon	5033475	5033954	.	+	.	transcript_id "file_1_file_1_jg10098.t1"; gene_id "file_1_file_1_jg10098";
dsanSTOCAGO1482_1	AUGUSTUS	intron	5033955	5034018	.	+	.	transcript_id "file_1_file_1_jg10098.t1"; gene_id "file_1_file_1_jg10098";
dsanSTOCAGO1482_1	AUGUSTUS	transcript	5028786	5034175	.	+	.	transcript_id "file_1_file_1_jg10098.t1"; gene_id "file_1_file_1_jg10098"
dsanSTOCAGO1482_1	AUGUSTUS	gene	5028786	5034175	.	+	.	jg10098
dsanSTOCAGO1482_1	AUGUSTUS	CDS	5034019	5034175	1	+	1	transcript_id "file_1_file_1_jg10098.t1"; gene_id "file_1_file_1_jg10098";
dsanSTOCAGO1482_1	AUGUSTUS	exon	5034019	5034175	.	+	.	transcript_id "file_1_file_1_jg10098.t1"; gene_id "file_1_file_1_jg10098";
dsanSTOCAGO1482_1	AUGUSTUS	stop_codon	5034173	5034175	.	+	0	transcript_id "file_1_file_1_jg10098.t1"; gene_id "file_1_file_1_jg10098";
dsanSTOCAGO1482_2	AUGUSTUS	start_codon	8622522	8622524	.	+	0	transcript_id "file_1_file_1_jg13321.t1"; gene_id "file_1_file_1_jg13321";
dsanSTOCAGO1482_2	AUGUSTUS	CDS	8622522	8625203	1	+	0	transcript_id "file_1_file_1_jg13321.t1"; gene_id "file_1_file_1_jg13321";
dsanSTOCAGO1482_2	AUGUSTUS	exon	8622522	8625203	.	+	.	transcript_id "file_1_file_1_jg13321.t1"; gene_id "file_1_file_1_jg13321";
dsanSTOCAGO1482_2	AUGUSTUS	transcript	8622522	8625203	.	+	.	transcript_id "file_1_file_1_jg13321.t1"; gene_id "file_1_file_1_jg13321"
dsanSTOCAGO1482_2	AUGUSTUS	gene	8622522	8625203	.	+	.	jg13321
dsanSTOCAGO1482_2	AUGUSTUS	stop_codon	8625201	8625203	.	+	0	transcript_id "file_1_file_1_jg13321.t1"; gene_id "file_1_file_1_jg13321";
dsanSTOCAGO1482_2	AUGUSTUS	start_codon	14206535	14206537	.	+	0	transcript_id "file_1_file_1_jg14081.t1"; gene_id "file_1_file_1_jg14081";
dsanSTOCAGO1482_2	AUGUSTUS	CDS	14206535	14206738	0.59	+	0	transcript_id "file_1_file_1_jg14081.t1"; gene_id "file_1_file_1_jg14081";
dsanSTOCAGO1482_2	AUGUSTUS	exon	14206535	14206738	.	+	.	transcript_id "file_1_file_1_jg14081.t1"; gene_id "file_1_file_1_jg14081";
dsanSTOCAGO1482_2	AUGUSTUS	transcript	14206535	14206738	.	+	.	transcript_id "file_1_file_1_jg14081.t1"; gene_id "file_1_file_1_jg14081"
dsanSTOCAGO1482_2	AUGUSTUS	gene	14206535	14206738	.	+	.	jg14081
dsanSTOCAGO1482_2	AUGUSTUS	stop_codon	14206736	14206738	.	+	0	transcript_id "file_1_file_1_jg14081.t1"; gene_id "file_1_file_1_jg14081";
dsanSTOCAGO1482_2	GeneMark.hmm	start_codon	22635054	22635056	.	+	0	gene_id "file_1_file_2_8877_g"; transcript_id "file_1_file_2_8877_t"; count "file_1_file_2_1_1";
dsanSTOCAGO1482_2	GeneMark.hmm	CDS	22635054	22635090	.	+	0	gene_id "file_1_file_2_8877_g"; transcript_id "file_1_file_2_8877_t"; evidence "file_1_file_2_1_1"; cds_type "file_1_file_2_Initial"; count "file_1_file_2_1_2"; anchored "file_1_file_2_1_1";
dsanSTOCAGO1482_2	GeneMark.hmm	exon	22635054	22635090	0	+	.	gene_id "file_1_file_2_8877_g"; transcript_id "file_1_file_2_8877_t"; evidence "file_1_file_2_1_1"; cds_type "file_1_file_2_Initial"; count "file_1_file_2_1_2"; anchored "file_1_file_2_1_1";
dsanSTOCAGO1482_2	GeneMark.hmm	CDS	22635557	22637028	.	+	2	gene_id "file_1_file_2_8877_g"; transcript_id "file_1_file_2_8877_t"; evidence "file_1_file_2_1_1"; cds_type "file_1_file_2_Terminal"; count "file_1_file_2_2_2"; anchored "file_1_file_2_1_1";
dsanSTOCAGO1482_2	GeneMark.hmm	exon	22635557	22637028	0	+	.	gene_id "file_1_file_2_8877_g"; transcript_id "file_1_file_2_8877_t"; evidence "file_1_file_2_1_1"; cds_type "file_1_file_2_Terminal"; count "file_1_file_2_2_2"; anchored "file_1_file_2_1_1";
dsanSTOCAGO1482_2	GeneMark.hmm	stop_codon	22637026	22637028	.	+	0	gene_id "file_1_file_2_8877_g"; transcript_id "file_1_file_2_8877_t"; count "file_1_file_2_1_1";
dsanSTOCAGO1482_3	AUGUSTUS	stop_codon	17566886	17566888	.	-	0	transcript_id "file_1_file_1_jg4565.t1"; gene_id "file_1_file_1_jg4565";
dsanSTOCAGO1482_3	AUGUSTUS	CDS	17566886	17567102	0.89	-	1	transcript_id "file_1_file_1_jg4565.t1"; gene_id "file_1_file_1_jg4565";
dsanSTOCAGO1482_3	AUGUSTUS	exon	17566886	17567102	.	-	.	transcript_id "file_1_file_1_jg4565.t1"; gene_id "file_1_file_1_jg4565";
dsanSTOCAGO1482_3	AUGUSTUS	intron	17567103	17567319	.	-	.	transcript_id "file_1_file_1_jg4565.t1"; gene_id "file_1_file_1_jg4565";
dsanSTOCAGO1482_3	AUGUSTUS	CDS	17567320	17567603	1	-	0	transcript_id "file_1_file_1_jg4565.t1"; gene_id "file_1_file_1_jg4565";
dsanSTOCAGO1482_3	AUGUSTUS	exon	17567320	17567603	.	-	.	transcript_id "file_1_file_1_jg4565.t1"; gene_id "file_1_file_1_jg4565";
dsanSTOCAGO1482_3	AUGUSTUS	intron	17567604	17567678	.	-	.	transcript_id "file_1_file_1_jg4565.t1"; gene_id "file_1_file_1_jg4565";
dsanSTOCAGO1482_3	AUGUSTUS	transcript	17566886	17567753	.	-	.	transcript_id "file_1_file_1_jg4565.t1"; gene_id "file_1_file_1_jg4565"
dsanSTOCAGO1482_3	AUGUSTUS	gene	17566886	17567753	.	-	.	jg4565
dsanSTOCAGO1482_3	AUGUSTUS	CDS	17567679	17567753	1	-	0	transcript_id "file_1_file_1_jg4565.t1"; gene_id "file_1_file_1_jg4565";
dsanSTOCAGO1482_3	AUGUSTUS	exon	17567679	17567753	.	-	.	transcript_id "file_1_file_1_jg4565.t1"; gene_id "file_1_file_1_jg4565";
dsanSTOCAGO1482_3	AUGUSTUS	start_codon	17567751	17567753	.	-	0	transcript_id "file_1_file_1_jg4565.t1"; gene_id "file_1_file_1_jg4565";
dsanSTOCAGO1482_3	AUGUSTUS	stop_codon	19423546	19423548	.	-	0	transcript_id "file_1_file_1_jg4842.t1"; gene_id "file_1_file_1_jg4842";
dsanSTOCAGO1482_3	AUGUSTUS	CDS	19423546	19423583	0.92	-	2	transcript_id "file_1_file_1_jg4842.t1"; gene_id "file_1_file_1_jg4842";
dsanSTOCAGO1482_3	AUGUSTUS	exon	19423546	19423583	.	-	.	transcript_id "file_1_file_1_jg4842.t1"; gene_id "file_1_file_1_jg4842";
dsanSTOCAGO1482_3	AUGUSTUS	intron	19423584	19423681	.	-	.	transcript_id "file_1_file_1_jg4842.t1"; gene_id "file_1_file_1_jg4842";
dsanSTOCAGO1482_3	AUGUSTUS	CDS	19423682	19423804	1	-	2	transcript_id "file_1_file_1_jg4842.t1"; gene_id "file_1_file_1_jg4842";
dsanSTOCAGO1482_3	AUGUSTUS	exon	19423682	19423804	.	-	.	transcript_id "file_1_file_1_jg4842.t1"; gene_id "file_1_file_1_jg4842";
dsanSTOCAGO1482_3	AUGUSTUS	intron	19423805	19423877	.	-	.	transcript_id "file_1_file_1_jg4842.t1"; gene_id "file_1_file_1_jg4842";
dsanSTOCAGO1482_3	AUGUSTUS	CDS	19423878	19424124	1	-	0	transcript_id "file_1_file_1_jg4842.t1"; gene_id "file_1_file_1_jg4842";
dsanSTOCAGO1482_3	AUGUSTUS	exon	19423878	19424124	.	-	.	transcript_id "file_1_file_1_jg4842.t1"; gene_id "file_1_file_1_jg4842";
dsanSTOCAGO1482_3	AUGUSTUS	intron	19424125	19425382	.	-	.	transcript_id "file_1_file_1_jg4842.t1"; gene_id "file_1_file_1_jg4842";
dsanSTOCAGO1482_3	AUGUSTUS	transcript	19423546	19425397	.	-	.	transcript_id "file_1_file_1_jg4842.t1"; gene_id "file_1_file_1_jg4842"
dsanSTOCAGO1482_3	AUGUSTUS	gene	19423546	19425397	.	-	.	jg4842
dsanSTOCAGO1482_3	AUGUSTUS	CDS	19425383	19425397	0.92	-	0	transcript_id "file_1_file_1_jg4842.t1"; gene_id "file_1_file_1_jg4842";
dsanSTOCAGO1482_3	AUGUSTUS	exon	19425383	19425397	.	-	.	transcript_id "file_1_file_1_jg4842.t1"; gene_id "file_1_file_1_jg4842";
dsanSTOCAGO1482_3	AUGUSTUS	start_codon	19425395	19425397	.	-	0	transcript_id "file_1_file_1_jg4842.t1"; gene_id "file_1_file_1_jg4842";
dsanSTOCAGO1482_4	AUGUSTUS	stop_codon	26260574	26260576	.	-	0	transcript_id "file_1_file_1_jg8720.t1"; gene_id "file_1_file_1_jg8720";
dsanSTOCAGO1482_4	AUGUSTUS	CDS	26260574	26260809	1	-	2	transcript_id "file_1_file_1_jg8720.t1"; gene_id "file_1_file_1_jg8720";
dsanSTOCAGO1482_4	AUGUSTUS	exon	26260574	26260809	.	-	.	transcript_id "file_1_file_1_jg8720.t1"; gene_id "file_1_file_1_jg8720";
dsanSTOCAGO1482_4	AUGUSTUS	intron	26260810	26260869	.	-	.	transcript_id "file_1_file_1_jg8720.t1"; gene_id "file_1_file_1_jg8720";
dsanSTOCAGO1482_4	AUGUSTUS	CDS	26260870	26260885	0.97	-	0	transcript_id "file_1_file_1_jg8720.t1"; gene_id "file_1_file_1_jg8720";
dsanSTOCAGO1482_4	AUGUSTUS	exon	26260870	26260885	.	-	.	transcript_id "file_1_file_1_jg8720.t1"; gene_id "file_1_file_1_jg8720";
dsanSTOCAGO1482_4	AUGUSTUS	intron	26260886	26261116	.	-	.	transcript_id "file_1_file_1_jg8720.t1"; gene_id "file_1_file_1_jg8720";
dsanSTOCAGO1482_4	AUGUSTUS	transcript	26260574	26261137	.	-	.	transcript_id "file_1_file_1_jg8720.t1"; gene_id "file_1_file_1_jg8720"
dsanSTOCAGO1482_4	AUGUSTUS	gene	26260574	26261137	.	-	.	jg8720
dsanSTOCAGO1482_4	AUGUSTUS	CDS	26261117	26261137	0.65	-	0	transcript_id "file_1_file_1_jg8720.t1"; gene_id "file_1_file_1_jg8720";
dsanSTOCAGO1482_4	AUGUSTUS	exon	26261117	26261137	.	-	.	transcript_id "file_1_file_1_jg8720.t1"; gene_id "file_1_file_1_jg8720";
dsanSTOCAGO1482_4	AUGUSTUS	start_codon	26261135	26261137	.	-	0	transcript_id "file_1_file_1_jg8720.t1"; gene_id "file_1_file_1_jg8720";
dsanSTOCAGO1482_0	AUGUSTUS	stop_codon	1167630	1167632	.	-	0	transcript_id "file_1_file_1_jg185.t1"; gene_id "file_1_file_1_jg185";
dsanSTOCAGO1482_0	AUGUSTUS	CDS	1167630	1171308	1	-	1	transcript_id "file_1_file_1_jg185.t1"; gene_id "file_1_file_1_jg185";
dsanSTOCAGO1482_0	AUGUSTUS	exon	1167630	1171308	.	-	.	transcript_id "file_1_file_1_jg185.t1"; gene_id "file_1_file_1_jg185";
dsanSTOCAGO1482_0	AUGUSTUS	intron	1171309	1171388	.	-	.	transcript_id "file_1_file_1_jg185.t1"; gene_id "file_1_file_1_jg185";
dsanSTOCAGO1482_0	AUGUSTUS	transcript	1167630	1171582	.	-	.	transcript_id "file_1_file_1_jg185.t1"; gene_id "file_1_file_1_jg185"
dsanSTOCAGO1482_0	AUGUSTUS	gene	1167630	1171582	.	-	.	jg185
dsanSTOCAGO1482_0	AUGUSTUS	CDS	1171389	1171582	1	-	0	transcript_id "file_1_file_1_jg185.t1"; gene_id "file_1_file_1_jg185";
dsanSTOCAGO1482_0	AUGUSTUS	exon	1171389	1171582	.	-	.	transcript_id "file_1_file_1_jg185.t1"; gene_id "file_1_file_1_jg185";
dsanSTOCAGO1482_0	AUGUSTUS	start_codon	1171580	1171582	.	-	0	transcript_id "file_1_file_1_jg185.t1"; gene_id "file_1_file_1_jg185";
dsanSTOCAGO1482_0	AUGUSTUS	start_codon	13217648	13217650	.	+	0	transcript_id "file_1_file_1_jg1583.t1"; gene_id "file_1_file_1_jg1583";
dsanSTOCAGO1482_0	AUGUSTUS	CDS	13217648	13218004	0.75	+	0	transcript_id "file_1_file_1_jg1583.t1"; gene_id "file_1_file_1_jg1583";
dsanSTOCAGO1482_0	AUGUSTUS	exon	13217648	13218004	.	+	.	transcript_id "file_1_file_1_jg1583.t1"; gene_id "file_1_file_1_jg1583";
dsanSTOCAGO1482_0	AUGUSTUS	transcript	13217648	13218004	.	+	.	transcript_id "file_1_file_1_jg1583.t1"; gene_id "file_1_file_1_jg1583"
dsanSTOCAGO1482_0	AUGUSTUS	gene	13217648	13218004	.	+	.	jg1583
dsanSTOCAGO1482_0	AUGUSTUS	stop_codon	13218002	13218004	.	+	0	transcript_id "file_1_file_1_jg1583.t1"; gene_id "file_1_file_1_jg1583";
dsanSTOCAGO1482_1	AUGUSTUS	stop_codon	16266152	16266154	.	-	0	transcript_id "file_1_file_1_jg11631.t1"; gene_id "file_1_file_1_jg11631";
dsanSTOCAGO1482_1	AUGUSTUS	CDS	16266152	16266367	0.71	-	0	transcript_id "file_1_file_1_jg11631.t1"; gene_id "file_1_file_1_jg11631";
dsanSTOCAGO1482_1	AUGUSTUS	exon	16266152	16266367	.	-	.	transcript_id "file_1_file_1_jg11631.t1"; gene_id "file_1_file_1_jg11631";
dsanSTOCAGO1482_1	AUGUSTUS	transcript	16266152	16266367	.	-	.	transcript_id "file_1_file_1_jg11631.t1"; gene_id "file_1_file_1_jg11631"
dsanSTOCAGO1482_1	AUGUSTUS	gene	16266152	16266367	.	-	.	jg11631
dsanSTOCAGO1482_1	AUGUSTUS	start_codon	16266365	16266367	.	-	0	transcript_id "file_1_file_1_jg11631.t1"; gene_id "file_1_file_1_jg11631";
dsanSTOCAGO1482_3	AUGUSTUS	start_codon	17340507	17340509	.	+	0	transcript_id "file_1_file_1_jg4516.t1"; gene_id "file_1_file_1_jg4516";
dsanSTOCAGO1482_3	AUGUSTUS	CDS	17340507	17340528	1	+	0	transcript_id "file_1_file_1_jg4516.t1"; gene_id "file_1_file_1_jg4516";
dsanSTOCAGO1482_3	AUGUSTUS	exon	17340507	17340528	.	+	.	transcript_id "file_1_file_1_jg4516.t1"; gene_id "file_1_file_1_jg4516";
dsanSTOCAGO1482_3	AUGUSTUS	intron	17340529	17340691	.	+	.	transcript_id "file_1_file_1_jg4516.t1"; gene_id "file_1_file_1_jg4516";
dsanSTOCAGO1482_3	AUGUSTUS	CDS	17340692	17340862	1	+	2	transcript_id "file_1_file_1_jg4516.t1"; gene_id "file_1_file_1_jg4516";
dsanSTOCAGO1482_3	AUGUSTUS	exon	17340692	17340862	.	+	.	transcript_id "file_1_file_1_jg4516.t1"; gene_id "file_1_file_1_jg4516";
dsanSTOCAGO1482_3	AUGUSTUS	intron	17340863	17340924	.	+	.	transcript_id "file_1_file_1_jg4516.t1"; gene_id "file_1_file_1_jg4516";
dsanSTOCAGO1482_3	AUGUSTUS	CDS	17340925	17341265	1	+	2	transcript_id "file_1_file_1_jg4516.t1"; gene_id "file_1_file_1_jg4516";
dsanSTOCAGO1482_3	AUGUSTUS	exon	17340925	17341265	.	+	.	transcript_id "file_1_file_1_jg4516.t1"; gene_id "file_1_file_1_jg4516";
dsanSTOCAGO1482_3	AUGUSTUS	intron	17341266	17342266	.	+	.	transcript_id "file_1_file_1_jg4516.t1"; gene_id "file_1_file_1_jg4516";
dsanSTOCAGO1482_3	AUGUSTUS	CDS	17342267	17342429	1	+	0	transcript_id "file_1_file_1_jg4516.t1"; gene_id "file_1_file_1_jg4516";
dsanSTOCAGO1482_3	AUGUSTUS	exon	17342267	17342429	.	+	.	transcript_id "file_1_file_1_jg4516.t1"; gene_id "file_1_file_1_jg4516";
dsanSTOCAGO1482_3	AUGUSTUS	intron	17342430	17342656	.	+	.	transcript_id "file_1_file_1_jg4516.t1"; gene_id "file_1_file_1_jg4516";
dsanSTOCAGO1482_3	AUGUSTUS	CDS	17342657	17342729	1	+	2	transcript_id "file_1_file_1_jg4516.t1"; gene_id "file_1_file_1_jg4516";
dsanSTOCAGO1482_3	AUGUSTUS	exon	17342657	17342729	.	+	.	transcript_id "file_1_file_1_jg4516.t1"; gene_id "file_1_file_1_jg4516";
dsanSTOCAGO1482_3	AUGUSTUS	intron	17342730	17343205	.	+	.	transcript_id "file_1_file_1_jg4516.t1"; gene_id "file_1_file_1_jg4516";
dsanSTOCAGO1482_3	AUGUSTUS	CDS	17343206	17343280	1	+	1	transcript_id "file_1_file_1_jg4516.t1"; gene_id "file_1_file_1_jg4516";
dsanSTOCAGO1482_3	AUGUSTUS	exon	17343206	17343280	.	+	.	transcript_id "file_1_file_1_jg4516.t1"; gene_id "file_1_file_1_jg4516";
dsanSTOCAGO1482_3	AUGUSTUS	intron	17343281	17343498	.	+	.	transcript_id "file_1_file_1_jg4516.t1"; gene_id "file_1_file_1_jg4516";
dsanSTOCAGO1482_3	AUGUSTUS	CDS	17343499	17343575	1	+	1	transcript_id "file_1_file_1_jg4516.t1"; gene_id "file_1_file_1_jg4516";
dsanSTOCAGO1482_3	AUGUSTUS	exon	17343499	17343575	.	+	.	transcript_id "file_1_file_1_jg4516.t1"; gene_id "file_1_file_1_jg4516";
dsanSTOCAGO1482_3	AUGUSTUS	intron	17343576	17343636	.	+	.	transcript_id "file_1_file_1_jg4516.t1"; gene_id "file_1_file_1_jg4516";
dsanSTOCAGO1482_3	AUGUSTUS	CDS	17343637	17343835	1	+	2	transcript_id "file_1_file_1_jg4516.t1"; gene_id "file_1_file_1_jg4516";
dsanSTOCAGO1482_3	AUGUSTUS	exon	17343637	17343835	.	+	.	transcript_id "file_1_file_1_jg4516.t1"; gene_id "file_1_file_1_jg4516";
dsanSTOCAGO1482_3	AUGUSTUS	intron	17343836	17343894	.	+	.	transcript_id "file_1_file_1_jg4516.t1"; gene_id "file_1_file_1_jg4516";
dsanSTOCAGO1482_3	AUGUSTUS	CDS	17343895	17344381	0.67	+	1	transcript_id "file_1_file_1_jg4516.t1"; gene_id "file_1_file_1_jg4516";
dsanSTOCAGO1482_3	AUGUSTUS	exon	17343895	17344381	.	+	.	transcript_id "file_1_file_1_jg4516.t1"; gene_id "file_1_file_1_jg4516";
dsanSTOCAGO1482_3	AUGUSTUS	intron	17344382	17344446	.	+	.	transcript_id "file_1_file_1_jg4516.t1"; gene_id "file_1_file_1_jg4516";
dsanSTOCAGO1482_3	AUGUSTUS	CDS	17344447	17344627	0.72	+	0	transcript_id "file_1_file_1_jg4516.t1"; gene_id "file_1_file_1_jg4516";
dsanSTOCAGO1482_3	AUGUSTUS	exon	17344447	17344627	.	+	.	transcript_id "file_1_file_1_jg4516.t1"; gene_id "file_1_file_1_jg4516";
dsanSTOCAGO1482_3	AUGUSTUS	intron	17344628	17344707	.	+	.	transcript_id "file_1_file_1_jg4516.t1"; gene_id "file_1_file_1_jg4516";
dsanSTOCAGO1482_3	AUGUSTUS	CDS	17344708	17344897	0.9	+	2	transcript_id "file_1_file_1_jg4516.t1"; gene_id "file_1_file_1_jg4516";
dsanSTOCAGO1482_3	AUGUSTUS	exon	17344708	17344897	.	+	.	transcript_id "file_1_file_1_jg4516.t1"; gene_id "file_1_file_1_jg4516";
dsanSTOCAGO1482_3	AUGUSTUS	intron	17344898	17344954	.	+	.	transcript_id "file_1_file_1_jg4516.t1"; gene_id "file_1_file_1_jg4516";
dsanSTOCAGO1482_3	AUGUSTUS	CDS	17344955	17345122	1	+	1	transcript_id "file_1_file_1_jg4516.t1"; gene_id "file_1_file_1_jg4516";
dsanSTOCAGO1482_3	AUGUSTUS	exon	17344955	17345122	.	+	.	transcript_id "file_1_file_1_jg4516.t1"; gene_id "file_1_file_1_jg4516";
dsanSTOCAGO1482_3	AUGUSTUS	intron	17345123	17345186	.	+	.	transcript_id "file_1_file_1_jg4516.t1"; gene_id "file_1_file_1_jg4516";
dsanSTOCAGO1482_3	AUGUSTUS	CDS	17345187	17345507	1	+	1	transcript_id "file_1_file_1_jg4516.t1"; gene_id "file_1_file_1_jg4516";
dsanSTOCAGO1482_3	AUGUSTUS	exon	17345187	17345507	.	+	.	transcript_id "file_1_file_1_jg4516.t1"; gene_id "file_1_file_1_jg4516";
dsanSTOCAGO1482_3	AUGUSTUS	intron	17345508	17345633	.	+	.	transcript_id "file_1_file_1_jg4516.t1"; gene_id "file_1_file_1_jg4516";
dsanSTOCAGO1482_3	AUGUSTUS	transcript	17340507	17345700	.	+	.	transcript_id "file_1_file_1_jg4516.t1"; gene_id "file_1_file_1_jg4516"
dsanSTOCAGO1482_3	AUGUSTUS	gene	17340507	17345700	.	+	.	jg4516
dsanSTOCAGO1482_3	AUGUSTUS	CDS	17345634	17345700	1	+	1	transcript_id "file_1_file_1_jg4516.t1"; gene_id "file_1_file_1_jg4516";
dsanSTOCAGO1482_3	AUGUSTUS	exon	17345634	17345700	.	+	.	transcript_id "file_1_file_1_jg4516.t1"; gene_id "file_1_file_1_jg4516";
dsanSTOCAGO1482_3	AUGUSTUS	stop_codon	17345698	17345700	.	+	0	transcript_id "file_1_file_1_jg4516.t1"; gene_id "file_1_file_1_jg4516";
dsanSTOCAGO1482_2	AUGUSTUS	stop_codon	3930967	3930969	.	-	0	transcript_id "file_1_file_1_jg12848.t1"; gene_id "file_1_file_1_jg12848";
dsanSTOCAGO1482_2	AUGUSTUS	CDS	3930967	3931506	0.54	-	0	transcript_id "file_1_file_1_jg12848.t1"; gene_id "file_1_file_1_jg12848";
dsanSTOCAGO1482_2	AUGUSTUS	exon	3930967	3931506	.	-	.	transcript_id "file_1_file_1_jg12848.t1"; gene_id "file_1_file_1_jg12848";
dsanSTOCAGO1482_2	AUGUSTUS	intron	3931507	3931589	.	-	.	transcript_id "file_1_file_1_jg12848.t1"; gene_id "file_1_file_1_jg12848";
dsanSTOCAGO1482_2	AUGUSTUS	CDS	3931590	3931697	0.83	-	0	transcript_id "file_1_file_1_jg12848.t1"; gene_id "file_1_file_1_jg12848";
dsanSTOCAGO1482_2	AUGUSTUS	exon	3931590	3931697	.	-	.	transcript_id "file_1_file_1_jg12848.t1"; gene_id "file_1_file_1_jg12848";
dsanSTOCAGO1482_2	AUGUSTUS	intron	3931698	3931752	.	-	.	transcript_id "file_1_file_1_jg12848.t1"; gene_id "file_1_file_1_jg12848";
dsanSTOCAGO1482_2	AUGUSTUS	CDS	3931753	3932508	1	-	0	transcript_id "file_1_file_1_jg12848.t1"; gene_id "file_1_file_1_jg12848";
dsanSTOCAGO1482_2	AUGUSTUS	exon	3931753	3932508	.	-	.	transcript_id "file_1_file_1_jg12848.t1"; gene_id "file_1_file_1_jg12848";
dsanSTOCAGO1482_2	AUGUSTUS	intron	3932509	3932570	.	-	.	transcript_id "file_1_file_1_jg12848.t1"; gene_id "file_1_file_1_jg12848";
dsanSTOCAGO1482_2	AUGUSTUS	CDS	3932571	3933083	1	-	0	transcript_id "file_1_file_1_jg12848.t1"; gene_id "file_1_file_1_jg12848";
dsanSTOCAGO1482_2	AUGUSTUS	exon	3932571	3933083	.	-	.	transcript_id "file_1_file_1_jg12848.t1"; gene_id "file_1_file_1_jg12848";
dsanSTOCAGO1482_2	AUGUSTUS	intron	3933084	3933373	.	-	.	transcript_id "file_1_file_1_jg12848.t1"; gene_id "file_1_file_1_jg12848";
dsanSTOCAGO1482_2	AUGUSTUS	transcript	3930967	3933400	.	-	.	transcript_id "file_1_file_1_jg12848.t1"; gene_id "file_1_file_1_jg12848"
dsanSTOCAGO1482_2	AUGUSTUS	gene	3930967	3933400	.	-	.	jg12848
dsanSTOCAGO1482_2	AUGUSTUS	CDS	3933374	3933400	1	-	0	transcript_id "file_1_file_1_jg12848.t1"; gene_id "file_1_file_1_jg12848";
dsanSTOCAGO1482_2	AUGUSTUS	exon	3933374	3933400	.	-	.	transcript_id "file_1_file_1_jg12848.t1"; gene_id "file_1_file_1_jg12848";
dsanSTOCAGO1482_2	AUGUSTUS	start_codon	3933398	3933400	.	-	0	transcript_id "file_1_file_1_jg12848.t1"; gene_id "file_1_file_1_jg12848";
dsanSTOCAGO1482_1	GeneMark.hmm	start_codon	22096787	22096789	.	+	0	gene_id "file_1_file_2_5595_g"; transcript_id "file_1_file_2_5595_t"; count "file_1_file_2_1_1";
dsanSTOCAGO1482_1	GeneMark.hmm	CDS	22096787	22096811	.	+	0	gene_id "file_1_file_2_5595_g"; transcript_id "file_1_file_2_5595_t"; evidence "file_1_file_2_1_1"; cds_type "file_1_file_2_Initial"; count "file_1_file_2_1_11"; anchored "file_1_file_2_1_1";
dsanSTOCAGO1482_1	GeneMark.hmm	exon	22096787	22096811	0	+	.	gene_id "file_1_file_2_5595_g"; transcript_id "file_1_file_2_5595_t"; evidence "file_1_file_2_1_1"; cds_type "file_1_file_2_Initial"; count "file_1_file_2_1_11"; anchored "file_1_file_2_1_1";
dsanSTOCAGO1482_1	GeneMark.hmm	CDS	22096880	22096977	.	+	2	gene_id "file_1_file_2_5595_g"; transcript_id "file_1_file_2_5595_t"; evidence "file_1_file_2_1_1"; cds_type "file_1_file_2_Internal"; count "file_1_file_2_2_11"; anchored "file_1_file_2_1_1";
dsanSTOCAGO1482_1	GeneMark.hmm	exon	22096880	22096977	0	+	.	gene_id "file_1_file_2_5595_g"; transcript_id "file_1_file_2_5595_t"; evidence "file_1_file_2_1_1"; cds_type "file_1_file_2_Internal"; count "file_1_file_2_2_11"; anchored "file_1_file_2_1_1";
dsanSTOCAGO1482_1	GeneMark.hmm	CDS	22097050	22097199	.	+	0	gene_id "file_1_file_2_5595_g"; transcript_id "file_1_file_2_5595_t"; evidence "file_1_file_2_1_1"; cds_type "file_1_file_2_Internal"; count "file_1_file_2_3_11"; anchored "file_1_file_2_1_1";
dsanSTOCAGO1482_1	GeneMark.hmm	exon	22097050	22097199	0	+	.	gene_id "file_1_file_2_5595_g"; transcript_id "file_1_file_2_5595_t"; evidence "file_1_file_2_1_1"; cds_type "file_1_file_2_Internal"; count "file_1_file_2_3_11"; anchored "file_1_file_2_1_1";
dsanSTOCAGO1482_1	GeneMark.hmm	CDS	22097258	22097987	.	+	0	gene_id "file_1_file_2_5595_g"; transcript_id "file_1_file_2_5595_t"; evidence "file_1_file_2_1_1"; cds_type "file_1_file_2_Internal"; count "file_1_file_2_4_11"; anchored "file_1_file_2_1_1";
dsanSTOCAGO1482_1	GeneMark.hmm	exon	22097258	22097987	0	+	.	gene_id "file_1_file_2_5595_g"; transcript_id "file_1_file_2_5595_t"; evidence "file_1_file_2_1_1"; cds_type "file_1_file_2_Internal"; count "file_1_file_2_4_11"; anchored "file_1_file_2_1_1";
dsanSTOCAGO1482_1	GeneMark.hmm	CDS	22098021	22098067	.	+	2	gene_id "file_1_file_2_5595_g"; transcript_id "file_1_file_2_5595_t"; evidence "file_1_file_2_1_1"; cds_type "file_1_file_2_Internal"; count "file_1_file_2_5_11"; anchored "file_1_file_2_1_1";
dsanSTOCAGO1482_1	GeneMark.hmm	exon	22098021	22098067	0	+	.	gene_id "file_1_file_2_5595_g"; transcript_id "file_1_file_2_5595_t"; evidence "file_1_file_2_1_1"; cds_type "file_1_file_2_Internal"; count "file_1_file_2_5_11"; anchored "file_1_file_2_1_1";
dsanSTOCAGO1482_1	GeneMark.hmm	CDS	22098130	22098199	.	+	0	gene_id "file_1_file_2_5595_g"; transcript_id "file_1_file_2_5595_t"; evidence "file_1_file_2_1_1"; cds_type "file_1_file_2_Internal"; count "file_1_file_2_6_11"; anchored "file_1_file_2_1_1";
dsanSTOCAGO1482_1	GeneMark.hmm	exon	22098130	22098199	0	+	.	gene_id "file_1_file_2_5595_g"; transcript_id "file_1_file_2_5595_t"; evidence "file_1_file_2_1_1"; cds_type "file_1_file_2_Internal"; count "file_1_file_2_6_11"; anchored "file_1_file_2_1_1";
dsanSTOCAGO1482_1	GeneMark.hmm	CDS	22098255	22098608	.	+	2	gene_id "file_1_file_2_5595_g"; transcript_id "file_1_file_2_5595_t"; evidence "file_1_file_2_1_1"; cds_type "file_1_file_2_Internal"; count "file_1_file_2_7_11"; anchored "file_1_file_2_1_1";
dsanSTOCAGO1482_1	GeneMark.hmm	exon	22098255	22098608	0	+	.	gene_id "file_1_file_2_5595_g"; transcript_id "file_1_file_2_5595_t"; evidence "file_1_file_2_1_1"; cds_type "file_1_file_2_Internal"; count "file_1_file_2_7_11"; anchored "file_1_file_2_1_1";
dsanSTOCAGO1482_1	GeneMark.hmm	CDS	22098666	22098812	.	+	2	gene_id "file_1_file_2_5595_g"; transcript_id "file_1_file_2_5595_t"; evidence "file_1_file_2_1_1"; cds_type "file_1_file_2_Internal"; count "file_1_file_2_8_11"; anchored "file_1_file_2_1_1";
dsanSTOCAGO1482_1	GeneMark.hmm	exon	22098666	22098812	0	+	.	gene_id "file_1_file_2_5595_g"; transcript_id "file_1_file_2_5595_t"; evidence "file_1_file_2_1_1"; cds_type "file_1_file_2_Internal"; count "file_1_file_2_8_11"; anchored "file_1_file_2_1_1";
dsanSTOCAGO1482_1	GeneMark.hmm	CDS	22100617	22101185	.	+	2	gene_id "file_1_file_2_5595_g"; transcript_id "file_1_file_2_5595_t"; evidence "file_1_file_2_1_1"; cds_type "file_1_file_2_Internal"; count "file_1_file_2_9_11"; anchored "file_1_file_2_1_1";
dsanSTOCAGO1482_1	GeneMark.hmm	exon	22100617	22101185	0	+	.	gene_id "file_1_file_2_5595_g"; transcript_id "file_1_file_2_5595_t"; evidence "file_1_file_2_1_1"; cds_type "file_1_file_2_Internal"; count "file_1_file_2_9_11"; anchored "file_1_file_2_1_1";
dsanSTOCAGO1482_1	GeneMark.hmm	CDS	22101247	22101456	.	+	0	gene_id "file_1_file_2_5595_g"; transcript_id "file_1_file_2_5595_t"; evidence "file_1_file_2_1_1"; cds_type "file_1_file_2_Internal"; count "file_1_file_2_10_11"; anchored "file_1_file_2_1_1";
dsanSTOCAGO1482_1	GeneMark.hmm	exon	22101247	22101456	0	+	.	gene_id "file_1_file_2_5595_g"; transcript_id "file_1_file_2_5595_t"; evidence "file_1_file_2_1_1"; cds_type "file_1_file_2_Internal"; count "file_1_file_2_10_11"; anchored "file_1_file_2_1_1";
dsanSTOCAGO1482_1	GeneMark.hmm	CDS	22101516	22101614	.	+	0	gene_id "file_1_file_2_5595_g"; transcript_id "file_1_file_2_5595_t"; evidence "file_1_file_2_1_1"; cds_type "file_1_file_2_Terminal"; count "file_1_file_2_11_11"; anchored "file_1_file_2_1_1";
dsanSTOCAGO1482_1	GeneMark.hmm	exon	22101516	22101614	0	+	.	gene_id "file_1_file_2_5595_g"; transcript_id "file_1_file_2_5595_t"; evidence "file_1_file_2_1_1"; cds_type "file_1_file_2_Terminal"; count "file_1_file_2_11_11"; anchored "file_1_file_2_1_1";
dsanSTOCAGO1482_1	GeneMark.hmm	stop_codon	22101612	22101614	.	+	0	gene_id "file_1_file_2_5595_g"; transcript_id "file_1_file_2_5595_t"; count "file_1_file_2_1_1";
dsanSTOCAGO1482_0	AUGUSTUS	start_codon	2822039	2822041	.	+	0	transcript_id "file_1_file_1_jg403.t1"; gene_id "file_1_file_1_jg403";
dsanSTOCAGO1482_0	AUGUSTUS	CDS	2822039	2822606	1	+	0	transcript_id "file_1_file_1_jg403.t1"; gene_id "file_1_file_1_jg403";
dsanSTOCAGO1482_0	AUGUSTUS	exon	2822039	2822606	.	+	.	transcript_id "file_1_file_1_jg403.t1"; gene_id "file_1_file_1_jg403";
dsanSTOCAGO1482_0	AUGUSTUS	intron	2822607	2822667	.	+	.	transcript_id "file_1_file_1_jg403.t1"; gene_id "file_1_file_1_jg403";
dsanSTOCAGO1482_0	AUGUSTUS	CDS	2822668	2824177	1	+	2	transcript_id "file_1_file_1_jg403.t1"; gene_id "file_1_file_1_jg403";
dsanSTOCAGO1482_0	AUGUSTUS	exon	2822668	2824177	.	+	.	transcript_id "file_1_file_1_jg403.t1"; gene_id "file_1_file_1_jg403";
dsanSTOCAGO1482_0	AUGUSTUS	intron	2824178	2824247	.	+	.	transcript_id "file_1_file_1_jg403.t1"; gene_id "file_1_file_1_jg403";
dsanSTOCAGO1482_0	AUGUSTUS	CDS	2824248	2824524	1	+	1	transcript_id "file_1_file_1_jg403.t1"; gene_id "file_1_file_1_jg403";
dsanSTOCAGO1482_0	AUGUSTUS	exon	2824248	2824524	.	+	.	transcript_id "file_1_file_1_jg403.t1"; gene_id "file_1_file_1_jg403";
dsanSTOCAGO1482_0	AUGUSTUS	intron	2824525	2824592	.	+	.	transcript_id "file_1_file_1_jg403.t1"; gene_id "file_1_file_1_jg403";
dsanSTOCAGO1482_0	AUGUSTUS	CDS	2824593	2824820	1	+	0	transcript_id "file_1_file_1_jg403.t1"; gene_id "file_1_file_1_jg403";
dsanSTOCAGO1482_0	AUGUSTUS	exon	2824593	2824820	.	+	.	transcript_id "file_1_file_1_jg403.t1"; gene_id "file_1_file_1_jg403";
dsanSTOCAGO1482_0	AUGUSTUS	intron	2824821	2824880	.	+	.	transcript_id "file_1_file_1_jg403.t1"; gene_id "file_1_file_1_jg403";
dsanSTOCAGO1482_0	AUGUSTUS	transcript	2822039	2825099	.	+	.	transcript_id "file_1_file_1_jg403.t1"; gene_id "file_1_file_1_jg403"
dsanSTOCAGO1482_0	AUGUSTUS	gene	2822039	2825099	.	+	.	jg403
dsanSTOCAGO1482_0	AUGUSTUS	CDS	2824881	2825099	1	+	0	transcript_id "file_1_file_1_jg403.t1"; gene_id "file_1_file_1_jg403";
dsanSTOCAGO1482_0	AUGUSTUS	exon	2824881	2825099	.	+	.	transcript_id "file_1_file_1_jg403.t1"; gene_id "file_1_file_1_jg403";
dsanSTOCAGO1482_0	AUGUSTUS	stop_codon	2825097	2825099	.	+	0	transcript_id "file_1_file_1_jg403.t1"; gene_id "file_1_file_1_jg403";
dsanSTOCAGO1482_33	AUGUSTUS	start_codon	486038	486040	.	+	0	transcript_id "file_1_file_1_jg15554.t1"; gene_id "file_1_file_1_jg15554";
dsanSTOCAGO1482_33	AUGUSTUS	CDS	486038	486554	0.47	+	0	transcript_id "file_1_file_1_jg15554.t1"; gene_id "file_1_file_1_jg15554";
dsanSTOCAGO1482_33	AUGUSTUS	exon	486038	486554	.	+	.	transcript_id "file_1_file_1_jg15554.t1"; gene_id "file_1_file_1_jg15554";
dsanSTOCAGO1482_33	AUGUSTUS	intron	486555	486625	.	+	.	transcript_id "file_1_file_1_jg15554.t1"; gene_id "file_1_file_1_jg15554";
dsanSTOCAGO1482_33	AUGUSTUS	transcript	486038	486867	.	+	.	transcript_id "file_1_file_1_jg15554.t1"; gene_id "file_1_file_1_jg15554"
dsanSTOCAGO1482_33	AUGUSTUS	gene	486038	486867	.	+	.	jg15554
dsanSTOCAGO1482_33	AUGUSTUS	CDS	486626	486867	0.5	+	2	transcript_id "file_1_file_1_jg15554.t1"; gene_id "file_1_file_1_jg15554";
dsanSTOCAGO1482_33	AUGUSTUS	exon	486626	486867	.	+	.	transcript_id "file_1_file_1_jg15554.t1"; gene_id "file_1_file_1_jg15554";
dsanSTOCAGO1482_33	AUGUSTUS	stop_codon	486865	486867	.	+	0	transcript_id "file_1_file_1_jg15554.t1"; gene_id "file_1_file_1_jg15554";
dsanSTOCAGO1482_3	AUGUSTUS	start_codon	9180186	9180188	.	+	0	transcript_id "file_1_file_1_jg3622.t1"; gene_id "file_1_file_1_jg3622";
dsanSTOCAGO1482_3	AUGUSTUS	CDS	9180186	9180248	1	+	0	transcript_id "file_1_file_1_jg3622.t1"; gene_id "file_1_file_1_jg3622";
dsanSTOCAGO1482_3	AUGUSTUS	exon	9180186	9180248	.	+	.	transcript_id "file_1_file_1_jg3622.t1"; gene_id "file_1_file_1_jg3622";
dsanSTOCAGO1482_3	AUGUSTUS	intron	9180249	9180304	.	+	.	transcript_id "file_1_file_1_jg3622.t1"; gene_id "file_1_file_1_jg3622";
dsanSTOCAGO1482_3	AUGUSTUS	CDS	9180305	9180459	1	+	0	transcript_id "file_1_file_1_jg3622.t1"; gene_id "file_1_file_1_jg3622";
dsanSTOCAGO1482_3	AUGUSTUS	exon	9180305	9180459	.	+	.	transcript_id "file_1_file_1_jg3622.t1"; gene_id "file_1_file_1_jg3622";
dsanSTOCAGO1482_3	AUGUSTUS	intron	9180460	9182456	.	+	.	transcript_id "file_1_file_1_jg3622.t1"; gene_id "file_1_file_1_jg3622";
dsanSTOCAGO1482_3	AUGUSTUS	CDS	9182457	9182720	1	+	1	transcript_id "file_1_file_1_jg3622.t1"; gene_id "file_1_file_1_jg3622";
dsanSTOCAGO1482_3	AUGUSTUS	exon	9182457	9182720	.	+	.	transcript_id "file_1_file_1_jg3622.t1"; gene_id "file_1_file_1_jg3622";
dsanSTOCAGO1482_3	AUGUSTUS	intron	9182721	9183076	.	+	.	transcript_id "file_1_file_1_jg3622.t1"; gene_id "file_1_file_1_jg3622";
dsanSTOCAGO1482_3	AUGUSTUS	CDS	9183077	9183595	1	+	1	transcript_id "file_1_file_1_jg3622.t1"; gene_id "file_1_file_1_jg3622";
dsanSTOCAGO1482_3	AUGUSTUS	exon	9183077	9183595	.	+	.	transcript_id "file_1_file_1_jg3622.t1"; gene_id "file_1_file_1_jg3622";
dsanSTOCAGO1482_3	AUGUSTUS	intron	9183596	9185280	.	+	.	transcript_id "file_1_file_1_jg3622.t1"; gene_id "file_1_file_1_jg3622";
dsanSTOCAGO1482_3	AUGUSTUS	transcript	9180186	9185449	.	+	.	transcript_id "file_1_file_1_jg3622.t1"; gene_id "file_1_file_1_jg3622"
dsanSTOCAGO1482_3	AUGUSTUS	gene	9180186	9185449	.	+	.	jg3622
dsanSTOCAGO1482_3	AUGUSTUS	CDS	9185281	9185449	1	+	1	transcript_id "file_1_file_1_jg3622.t1"; gene_id "file_1_file_1_jg3622";
dsanSTOCAGO1482_3	AUGUSTUS	exon	9185281	9185449	.	+	.	transcript_id "file_1_file_1_jg3622.t1"; gene_id "file_1_file_1_jg3622";
dsanSTOCAGO1482_3	AUGUSTUS	stop_codon	9185447	9185449	.	+	0	transcript_id "file_1_file_1_jg3622.t1"; gene_id "file_1_file_1_jg3622";
dsanSTOCAGO1482_0	AUGUSTUS	start_codon	15007866	15007868	.	+	0	transcript_id "file_1_file_1_jg1798.t1"; gene_id "file_1_file_1_jg1798";
dsanSTOCAGO1482_0	AUGUSTUS	CDS	15007866	15007944	0.58	+	0	transcript_id "file_1_file_1_jg1798.t1"; gene_id "file_1_file_1_jg1798";
dsanSTOCAGO1482_0	AUGUSTUS	exon	15007866	15007944	.	+	.	transcript_id "file_1_file_1_jg1798.t1"; gene_id "file_1_file_1_jg1798";
dsanSTOCAGO1482_0	AUGUSTUS	intron	15007945	15008721	.	+	.	transcript_id "file_1_file_1_jg1798.t1"; gene_id "file_1_file_1_jg1798";
dsanSTOCAGO1482_0	AUGUSTUS	transcript	15007866	15008855	.	+	.	transcript_id "file_1_file_1_jg1798.t1"; gene_id "file_1_file_1_jg1798"
dsanSTOCAGO1482_0	AUGUSTUS	gene	15007866	15008855	.	+	.	jg1798
dsanSTOCAGO1482_0	AUGUSTUS	CDS	15008722	15008855	0.6	+	2	transcript_id "file_1_file_1_jg1798.t1"; gene_id "file_1_file_1_jg1798";
dsanSTOCAGO1482_0	AUGUSTUS	exon	15008722	15008855	.	+	.	transcript_id "file_1_file_1_jg1798.t1"; gene_id "file_1_file_1_jg1798";
dsanSTOCAGO1482_0	AUGUSTUS	stop_codon	15008853	15008855	.	+	0	transcript_id "file_1_file_1_jg1798.t1"; gene_id "file_1_file_1_jg1798";
dsanSTOCAGO1482_1	AUGUSTUS	start_codon	16072287	16072289	.	+	0	transcript_id "file_1_file_1_jg11583.t1"; gene_id "file_1_file_1_jg11583";
dsanSTOCAGO1482_1	AUGUSTUS	CDS	16072287	16072316	0.85	+	0	transcript_id "file_1_file_1_jg11583.t1"; gene_id "file_1_file_1_jg11583";
dsanSTOCAGO1482_1	AUGUSTUS	exon	16072287	16072316	.	+	.	transcript_id "file_1_file_1_jg11583.t1"; gene_id "file_1_file_1_jg11583";
dsanSTOCAGO1482_1	AUGUSTUS	intron	16072317	16072378	.	+	.	transcript_id "file_1_file_1_jg11583.t1"; gene_id "file_1_file_1_jg11583";
dsanSTOCAGO1482_1	AUGUSTUS	CDS	16072379	16072527	1	+	0	transcript_id "file_1_file_1_jg11583.t1"; gene_id "file_1_file_1_jg11583";
dsanSTOCAGO1482_1	AUGUSTUS	exon	16072379	16072527	.	+	.	transcript_id "file_1_file_1_jg11583.t1"; gene_id "file_1_file_1_jg11583";
dsanSTOCAGO1482_1	AUGUSTUS	intron	16072528	16072592	.	+	.	transcript_id "file_1_file_1_jg11583.t1"; gene_id "file_1_file_1_jg11583";
dsanSTOCAGO1482_1	AUGUSTUS	CDS	16072593	16073608	1	+	1	transcript_id "file_1_file_1_jg11583.t1"; gene_id "file_1_file_1_jg11583";
dsanSTOCAGO1482_1	AUGUSTUS	exon	16072593	16073608	.	+	.	transcript_id "file_1_file_1_jg11583.t1"; gene_id "file_1_file_1_jg11583";
dsanSTOCAGO1482_1	AUGUSTUS	intron	16073609	16073968	.	+	.	transcript_id "file_1_file_1_jg11583.t1"; gene_id "file_1_file_1_jg11583";
dsanSTOCAGO1482_1	AUGUSTUS	CDS	16073969	16076787	1	+	2	transcript_id "file_1_file_1_jg11583.t1"; gene_id "file_1_file_1_jg11583";
dsanSTOCAGO1482_1	AUGUSTUS	exon	16073969	16076787	.	+	.	transcript_id "file_1_file_1_jg11583.t1"; gene_id "file_1_file_1_jg11583";
dsanSTOCAGO1482_1	AUGUSTUS	intron	16076788	16077143	.	+	.	transcript_id "file_1_file_1_jg11583.t1"; gene_id "file_1_file_1_jg11583";
dsanSTOCAGO1482_1	AUGUSTUS	transcript	16072287	16078154	.	+	.	transcript_id "file_1_file_1_jg11583.t1"; gene_id "file_1_file_1_jg11583"
dsanSTOCAGO1482_1	AUGUSTUS	gene	16072287	16078154	.	+	.	jg11583
dsanSTOCAGO1482_1	AUGUSTUS	CDS	16077144	16078154	1	+	0	transcript_id "file_1_file_1_jg11583.t1"; gene_id "file_1_file_1_jg11583";
dsanSTOCAGO1482_1	AUGUSTUS	exon	16077144	16078154	.	+	.	transcript_id "file_1_file_1_jg11583.t1"; gene_id "file_1_file_1_jg11583";
dsanSTOCAGO1482_1	AUGUSTUS	stop_codon	16078152	16078154	.	+	0	transcript_id "file_1_file_1_jg11583.t1"; gene_id "file_1_file_1_jg11583";
dsanSTOCAGO1482_1	AUGUSTUS	stop_codon	5586603	5586605	.	-	0	transcript_id "file_1_file_1_jg10171.t1"; gene_id "file_1_file_1_jg10171";
dsanSTOCAGO1482_1	AUGUSTUS	CDS	5586603	5586737	1	-	0	transcript_id "file_1_file_1_jg10171.t1"; gene_id "file_1_file_1_jg10171";
dsanSTOCAGO1482_1	AUGUSTUS	exon	5586603	5586737	.	-	.	transcript_id "file_1_file_1_jg10171.t1"; gene_id "file_1_file_1_jg10171";
dsanSTOCAGO1482_1	AUGUSTUS	intron	5586738	5586804	.	-	.	transcript_id "file_1_file_1_jg10171.t1"; gene_id "file_1_file_1_jg10171";
dsanSTOCAGO1482_1	AUGUSTUS	CDS	5586805	5587426	1	-	1	transcript_id "file_1_file_1_jg10171.t1"; gene_id "file_1_file_1_jg10171";
dsanSTOCAGO1482_1	AUGUSTUS	exon	5586805	5587426	.	-	.	transcript_id "file_1_file_1_jg10171.t1"; gene_id "file_1_file_1_jg10171";
dsanSTOCAGO1482_1	AUGUSTUS	intron	5587427	5588039	.	-	.	transcript_id "file_1_file_1_jg10171.t1"; gene_id "file_1_file_1_jg10171";
dsanSTOCAGO1482_1	AUGUSTUS	transcript	5586603	5588104	.	-	.	transcript_id "file_1_file_1_jg10171.t1"; gene_id "file_1_file_1_jg10171"
dsanSTOCAGO1482_1	AUGUSTUS	gene	5586603	5588104	.	-	.	jg10171
dsanSTOCAGO1482_1	AUGUSTUS	CDS	5588040	5588104	1	-	0	transcript_id "file_1_file_1_jg10171.t1"; gene_id "file_1_file_1_jg10171";
dsanSTOCAGO1482_1	AUGUSTUS	exon	5588040	5588104	.	-	.	transcript_id "file_1_file_1_jg10171.t1"; gene_id "file_1_file_1_jg10171";
dsanSTOCAGO1482_1	AUGUSTUS	start_codon	5588102	5588104	.	-	0	transcript_id "file_1_file_1_jg10171.t1"; gene_id "file_1_file_1_jg10171";
dsanSTOCAGO1482_94	AUGUSTUS	start_codon	814185	814187	.	+	0	transcript_id "file_1_file_1_jg9331.t1"; gene_id "file_1_file_1_jg9331";
dsanSTOCAGO1482_94	AUGUSTUS	CDS	814185	814223	0.43	+	0	transcript_id "file_1_file_1_jg9331.t1"; gene_id "file_1_file_1_jg9331";
dsanSTOCAGO1482_94	AUGUSTUS	exon	814185	814223	.	+	.	transcript_id "file_1_file_1_jg9331.t1"; gene_id "file_1_file_1_jg9331";
dsanSTOCAGO1482_94	AUGUSTUS	intron	814224	815046	.	+	.	transcript_id "file_1_file_1_jg9331.t1"; gene_id "file_1_file_1_jg9331";
dsanSTOCAGO1482_94	AUGUSTUS	transcript	814185	815529	.	+	.	transcript_id "file_1_file_1_jg9331.t1"; gene_id "file_1_file_1_jg9331"
dsanSTOCAGO1482_94	AUGUSTUS	gene	814185	815529	.	+	.	jg9331
dsanSTOCAGO1482_94	AUGUSTUS	CDS	815047	815529	0.88	+	0	transcript_id "file_1_file_1_jg9331.t1"; gene_id "file_1_file_1_jg9331";
dsanSTOCAGO1482_94	AUGUSTUS	exon	815047	815529	.	+	.	transcript_id "file_1_file_1_jg9331.t1"; gene_id "file_1_file_1_jg9331";
dsanSTOCAGO1482_94	AUGUSTUS	stop_codon	815527	815529	.	+	0	transcript_id "file_1_file_1_jg9331.t1"; gene_id "file_1_file_1_jg9331";
dsanSTOCAGO1482_0	AUGUSTUS	start_codon	13339804	13339806	.	+	0	transcript_id "file_1_file_1_jg1592.t1"; gene_id "file_1_file_1_jg1592";
dsanSTOCAGO1482_0	AUGUSTUS	CDS	13339804	13339891	0.99	+	0	transcript_id "file_1_file_1_jg1592.t1"; gene_id "file_1_file_1_jg1592";
dsanSTOCAGO1482_0	AUGUSTUS	exon	13339804	13339891	.	+	.	transcript_id "file_1_file_1_jg1592.t1"; gene_id "file_1_file_1_jg1592";
dsanSTOCAGO1482_0	AUGUSTUS	intron	13339892	13341485	.	+	.	transcript_id "file_1_file_1_jg1592.t1"; gene_id "file_1_file_1_jg1592";
dsanSTOCAGO1482_0	AUGUSTUS	transcript	13339804	13341607	.	+	.	transcript_id "file_1_file_1_jg1592.t1"; gene_id "file_1_file_1_jg1592"
dsanSTOCAGO1482_0	AUGUSTUS	gene	13339804	13341607	.	+	.	jg1592
dsanSTOCAGO1482_0	AUGUSTUS	CDS	13341486	13341607	0.78	+	2	transcript_id "file_1_file_1_jg1592.t1"; gene_id "file_1_file_1_jg1592";
dsanSTOCAGO1482_0	AUGUSTUS	exon	13341486	13341607	.	+	.	transcript_id "file_1_file_1_jg1592.t1"; gene_id "file_1_file_1_jg1592";
dsanSTOCAGO1482_0	AUGUSTUS	stop_codon	13341605	13341607	.	+	0	transcript_id "file_1_file_1_jg1592.t1"; gene_id "file_1_file_1_jg1592";
dsanSTOCAGO1482_4	AUGUSTUS	stop_codon	24824482	24824484	.	-	0	transcript_id "file_1_file_1_jg8490.t2"; gene_id "file_1_file_1_jg8490";
dsanSTOCAGO1482_4	AUGUSTUS	CDS	24824482	24824838	1	-	0	transcript_id "file_1_file_1_jg8490.t2"; gene_id "file_1_file_1_jg8490";
dsanSTOCAGO1482_4	AUGUSTUS	exon	24824482	24824838	.	-	.	transcript_id "file_1_file_1_jg8490.t2"; gene_id "file_1_file_1_jg8490";
dsanSTOCAGO1482_4	AUGUSTUS	intron	24824839	24825272	.	-	.	transcript_id "file_1_file_1_jg8490.t2"; gene_id "file_1_file_1_jg8490";
dsanSTOCAGO1482_4	AUGUSTUS	CDS	24825273	24826601	1	-	0	transcript_id "file_1_file_1_jg8490.t2"; gene_id "file_1_file_1_jg8490";
dsanSTOCAGO1482_4	AUGUSTUS	exon	24825273	24826601	.	-	.	transcript_id "file_1_file_1_jg8490.t2"; gene_id "file_1_file_1_jg8490";
dsanSTOCAGO1482_4	AUGUSTUS	intron	24826602	24826984	.	-	.	transcript_id "file_1_file_1_jg8490.t2"; gene_id "file_1_file_1_jg8490";
dsanSTOCAGO1482_4	AUGUSTUS	transcript	24824482	24827494	.	-	.	transcript_id "file_1_file_1_jg8490.t2"; gene_id "file_1_file_1_jg8490"
dsanSTOCAGO1482_4	AUGUSTUS	CDS	24826985	24827494	1	-	0	transcript_id "file_1_file_1_jg8490.t2"; gene_id "file_1_file_1_jg8490";
dsanSTOCAGO1482_4	AUGUSTUS	exon	24826985	24827494	.	-	.	transcript_id "file_1_file_1_jg8490.t2"; gene_id "file_1_file_1_jg8490";
dsanSTOCAGO1482_4	AUGUSTUS	start_codon	24827492	24827494	.	-	0	transcript_id "file_1_file_1_jg8490.t2"; gene_id "file_1_file_1_jg8490";
dsanSTOCAGO1482_4	AUGUSTUS	start_codon	26372446	26372448	.	+	0	transcript_id "file_1_file_1_jg8739.t1"; gene_id "file_1_file_1_jg8739";
dsanSTOCAGO1482_4	AUGUSTUS	CDS	26372446	26372634	1	+	0	transcript_id "file_1_file_1_jg8739.t1"; gene_id "file_1_file_1_jg8739";
dsanSTOCAGO1482_4	AUGUSTUS	exon	26372446	26372634	.	+	.	transcript_id "file_1_file_1_jg8739.t1"; gene_id "file_1_file_1_jg8739";
dsanSTOCAGO1482_4	AUGUSTUS	intron	26372635	26373002	.	+	.	transcript_id "file_1_file_1_jg8739.t1"; gene_id "file_1_file_1_jg8739";
dsanSTOCAGO1482_4	AUGUSTUS	CDS	26373003	26373308	1	+	0	transcript_id "file_1_file_1_jg8739.t1"; gene_id "file_1_file_1_jg8739";
dsanSTOCAGO1482_4	AUGUSTUS	exon	26373003	26373308	.	+	.	transcript_id "file_1_file_1_jg8739.t1"; gene_id "file_1_file_1_jg8739";
dsanSTOCAGO1482_4	AUGUSTUS	intron	26373309	26373364	.	+	.	transcript_id "file_1_file_1_jg8739.t1"; gene_id "file_1_file_1_jg8739";
dsanSTOCAGO1482_4	AUGUSTUS	transcript	26372446	26374351	.	+	.	transcript_id "file_1_file_1_jg8739.t1"; gene_id "file_1_file_1_jg8739"
dsanSTOCAGO1482_4	AUGUSTUS	gene	26372446	26374351	.	+	.	jg8739
dsanSTOCAGO1482_4	AUGUSTUS	CDS	26373365	26374351	1	+	0	transcript_id "file_1_file_1_jg8739.t1"; gene_id "file_1_file_1_jg8739";
dsanSTOCAGO1482_4	AUGUSTUS	exon	26373365	26374351	.	+	.	transcript_id "file_1_file_1_jg8739.t1"; gene_id "file_1_file_1_jg8739";
dsanSTOCAGO1482_4	AUGUSTUS	stop_codon	26374349	26374351	.	+	0	transcript_id "file_1_file_1_jg8739.t1"; gene_id "file_1_file_1_jg8739";
dsanSTOCAGO1482_2	AUGUSTUS	start_codon	7041316	7041318	.	+	0	transcript_id "file_1_file_1_jg13123.t1"; gene_id "file_1_file_1_jg13123";
dsanSTOCAGO1482_2	AUGUSTUS	CDS	7041316	7041595	0.99	+	0	transcript_id "file_1_file_1_jg13123.t1"; gene_id "file_1_file_1_jg13123";
dsanSTOCAGO1482_2	AUGUSTUS	exon	7041316	7041595	.	+	.	transcript_id "file_1_file_1_jg13123.t1"; gene_id "file_1_file_1_jg13123";
dsanSTOCAGO1482_2	AUGUSTUS	intron	7041596	7041655	.	+	.	transcript_id "file_1_file_1_jg13123.t1"; gene_id "file_1_file_1_jg13123";
dsanSTOCAGO1482_2	AUGUSTUS	transcript	7041316	7042158	.	+	.	transcript_id "file_1_file_1_jg13123.t1"; gene_id "file_1_file_1_jg13123"
dsanSTOCAGO1482_2	AUGUSTUS	gene	7041316	7042158	.	+	.	jg13123
dsanSTOCAGO1482_2	AUGUSTUS	CDS	7041656	7042158	0.95	+	2	transcript_id "file_1_file_1_jg13123.t1"; gene_id "file_1_file_1_jg13123";
dsanSTOCAGO1482_2	AUGUSTUS	exon	7041656	7042158	.	+	.	transcript_id "file_1_file_1_jg13123.t1"; gene_id "file_1_file_1_jg13123";
dsanSTOCAGO1482_2	AUGUSTUS	stop_codon	7042156	7042158	.	+	0	transcript_id "file_1_file_1_jg13123.t1"; gene_id "file_1_file_1_jg13123";
dsanSTOCAGO1482_0	AUGUSTUS	stop_codon	14110541	14110543	.	-	0	transcript_id "file_1_file_1_jg1693.t1"; gene_id "file_1_file_1_jg1693";
dsanSTOCAGO1482_0	AUGUSTUS	CDS	14110541	14110948	1	-	0	transcript_id "file_1_file_1_jg1693.t1"; gene_id "file_1_file_1_jg1693";
dsanSTOCAGO1482_0	AUGUSTUS	exon	14110541	14110948	.	-	.	transcript_id "file_1_file_1_jg1693.t1"; gene_id "file_1_file_1_jg1693";
dsanSTOCAGO1482_0	AUGUSTUS	transcript	14110541	14110948	.	-	.	transcript_id "file_1_file_1_jg1693.t1"; gene_id "file_1_file_1_jg1693"
dsanSTOCAGO1482_0	AUGUSTUS	gene	14110541	14110948	.	-	.	jg1693
dsanSTOCAGO1482_0	AUGUSTUS	start_codon	14110946	14110948	.	-	0	transcript_id "file_1_file_1_jg1693.t1"; gene_id "file_1_file_1_jg1693";
dsanSTOCAGO1482_4	AUGUSTUS	stop_codon	26462347	26462349	.	-	0	transcript_id "file_1_file_1_jg8757.t1"; gene_id "file_1_file_1_jg8757";
dsanSTOCAGO1482_4	AUGUSTUS	CDS	26462347	26462399	0.53	-	2	transcript_id "file_1_file_1_jg8757.t1"; gene_id "file_1_file_1_jg8757";
dsanSTOCAGO1482_4	AUGUSTUS	exon	26462347	26462399	.	-	.	transcript_id "file_1_file_1_jg8757.t1"; gene_id "file_1_file_1_jg8757";
dsanSTOCAGO1482_4	AUGUSTUS	intron	26462400	26466480	.	-	.	transcript_id "file_1_file_1_jg8757.t1"; gene_id "file_1_file_1_jg8757";
dsanSTOCAGO1482_4	AUGUSTUS	transcript	26462347	26466643	.	-	.	transcript_id "file_1_file_1_jg8757.t1"; gene_id "file_1_file_1_jg8757"
dsanSTOCAGO1482_4	AUGUSTUS	gene	26462347	26466643	.	-	.	jg8757
dsanSTOCAGO1482_4	AUGUSTUS	CDS	26466481	26466643	0.39	-	0	transcript_id "file_1_file_1_jg8757.t1"; gene_id "file_1_file_1_jg8757";
dsanSTOCAGO1482_4	AUGUSTUS	exon	26466481	26466643	.	-	.	transcript_id "file_1_file_1_jg8757.t1"; gene_id "file_1_file_1_jg8757";
dsanSTOCAGO1482_4	AUGUSTUS	start_codon	26466641	26466643	.	-	0	transcript_id "file_1_file_1_jg8757.t1"; gene_id "file_1_file_1_jg8757";
dsanSTOCAGO1482_2	AUGUSTUS	stop_codon	18450825	18450827	.	-	0	transcript_id "file_1_file_1_jg14725.t1"; gene_id "file_1_file_1_jg14725";
dsanSTOCAGO1482_2	AUGUSTUS	CDS	18450825	18450979	1	-	2	transcript_id "file_1_file_1_jg14725.t1"; gene_id "file_1_file_1_jg14725";
dsanSTOCAGO1482_2	AUGUSTUS	exon	18450825	18450979	.	-	.	transcript_id "file_1_file_1_jg14725.t1"; gene_id "file_1_file_1_jg14725";
dsanSTOCAGO1482_2	AUGUSTUS	intron	18450980	18451063	.	-	.	transcript_id "file_1_file_1_jg14725.t1"; gene_id "file_1_file_1_jg14725";
dsanSTOCAGO1482_2	AUGUSTUS	transcript	18450825	18452948	.	-	.	transcript_id "file_1_file_1_jg14725.t1"; gene_id "file_1_file_1_jg14725"
dsanSTOCAGO1482_2	AUGUSTUS	gene	18450825	18452948	.	-	.	jg14725
dsanSTOCAGO1482_2	AUGUSTUS	CDS	18451064	18452948	1	-	0	transcript_id "file_1_file_1_jg14725.t1"; gene_id "file_1_file_1_jg14725";
dsanSTOCAGO1482_2	AUGUSTUS	exon	18451064	18452948	.	-	.	transcript_id "file_1_file_1_jg14725.t1"; gene_id "file_1_file_1_jg14725";
dsanSTOCAGO1482_2	AUGUSTUS	start_codon	18452946	18452948	.	-	0	transcript_id "file_1_file_1_jg14725.t1"; gene_id "file_1_file_1_jg14725";
dsanSTOCAGO1482_3	AUGUSTUS	start_codon	10184920	10184922	.	+	0	transcript_id "file_1_file_1_jg3722.t1"; gene_id "file_1_file_1_jg3722";
dsanSTOCAGO1482_3	AUGUSTUS	CDS	10184920	10185255	0.85	+	0	transcript_id "file_1_file_1_jg3722.t1"; gene_id "file_1_file_1_jg3722";
dsanSTOCAGO1482_3	AUGUSTUS	exon	10184920	10185255	.	+	.	transcript_id "file_1_file_1_jg3722.t1"; gene_id "file_1_file_1_jg3722";
dsanSTOCAGO1482_3	AUGUSTUS	transcript	10184920	10185255	.	+	.	transcript_id "file_1_file_1_jg3722.t1"; gene_id "file_1_file_1_jg3722"
dsanSTOCAGO1482_3	AUGUSTUS	gene	10184920	10185255	.	+	.	jg3722
dsanSTOCAGO1482_3	AUGUSTUS	stop_codon	10185253	10185255	.	+	0	transcript_id "file_1_file_1_jg3722.t1"; gene_id "file_1_file_1_jg3722";
dsanSTOCAGO1482_3	AUGUSTUS	start_codon	6221278	6221280	.	+	0	transcript_id "file_1_file_1_jg3266.t1"; gene_id "file_1_file_1_jg3266";
dsanSTOCAGO1482_3	AUGUSTUS	CDS	6221278	6221683	1	+	0	transcript_id "file_1_file_1_jg3266.t1"; gene_id "file_1_file_1_jg3266";
dsanSTOCAGO1482_3	AUGUSTUS	exon	6221278	6221683	.	+	.	transcript_id "file_1_file_1_jg3266.t1"; gene_id "file_1_file_1_jg3266";
dsanSTOCAGO1482_3	AUGUSTUS	intron	6221684	6221742	.	+	.	transcript_id "file_1_file_1_jg3266.t1"; gene_id "file_1_file_1_jg3266";
dsanSTOCAGO1482_3	AUGUSTUS	transcript	6221278	6222245	.	+	.	transcript_id "file_1_file_1_jg3266.t1"; gene_id "file_1_file_1_jg3266"
dsanSTOCAGO1482_3	AUGUSTUS	gene	6221278	6222245	.	+	.	jg3266
dsanSTOCAGO1482_3	AUGUSTUS	CDS	6221743	6222245	0.84	+	2	transcript_id "file_1_file_1_jg3266.t1"; gene_id "file_1_file_1_jg3266";
dsanSTOCAGO1482_3	AUGUSTUS	exon	6221743	6222245	.	+	.	transcript_id "file_1_file_1_jg3266.t1"; gene_id "file_1_file_1_jg3266";
dsanSTOCAGO1482_3	AUGUSTUS	stop_codon	6222243	6222245	.	+	0	transcript_id "file_1_file_1_jg3266.t1"; gene_id "file_1_file_1_jg3266";
dsanSTOCAGO1482_4	AUGUSTUS	stop_codon	8612481	8612483	.	-	0	transcript_id "file_1_file_1_jg6390.t1"; gene_id "file_1_file_1_jg6390";
dsanSTOCAGO1482_4	AUGUSTUS	CDS	8612481	8612735	0.99	-	0	transcript_id "file_1_file_1_jg6390.t1"; gene_id "file_1_file_1_jg6390";
dsanSTOCAGO1482_4	AUGUSTUS	exon	8612481	8612735	.	-	.	transcript_id "file_1_file_1_jg6390.t1"; gene_id "file_1_file_1_jg6390";
dsanSTOCAGO1482_4	AUGUSTUS	transcript	8612481	8612735	.	-	.	transcript_id "file_1_file_1_jg6390.t1"; gene_id "file_1_file_1_jg6390"
dsanSTOCAGO1482_4	AUGUSTUS	gene	8612481	8612735	.	-	.	jg6390
dsanSTOCAGO1482_4	AUGUSTUS	start_codon	8612733	8612735	.	-	0	transcript_id "file_1_file_1_jg6390.t1"; gene_id "file_1_file_1_jg6390";
dsanSTOCAGO1482_4	AUGUSTUS	stop_codon	5565182	5565184	.	-	0	transcript_id "file_1_file_1_jg6010.t1"; gene_id "file_1_file_1_jg6010";
dsanSTOCAGO1482_4	AUGUSTUS	CDS	5565182	5565909	1	-	2	transcript_id "file_1_file_1_jg6010.t1"; gene_id "file_1_file_1_jg6010";
dsanSTOCAGO1482_4	AUGUSTUS	exon	5565182	5565909	.	-	.	transcript_id "file_1_file_1_jg6010.t1"; gene_id "file_1_file_1_jg6010";
dsanSTOCAGO1482_4	AUGUSTUS	intron	5565910	5565974	.	-	.	transcript_id "file_1_file_1_jg6010.t1"; gene_id "file_1_file_1_jg6010";
dsanSTOCAGO1482_4	AUGUSTUS	CDS	5565975	5566350	1	-	0	transcript_id "file_1_file_1_jg6010.t1"; gene_id "file_1_file_1_jg6010";
dsanSTOCAGO1482_4	AUGUSTUS	exon	5565975	5566350	.	-	.	transcript_id "file_1_file_1_jg6010.t1"; gene_id "file_1_file_1_jg6010";
dsanSTOCAGO1482_4	AUGUSTUS	intron	5566351	5566405	.	-	.	transcript_id "file_1_file_1_jg6010.t1"; gene_id "file_1_file_1_jg6010";
dsanSTOCAGO1482_4	AUGUSTUS	CDS	5566406	5566585	1	-	0	transcript_id "file_1_file_1_jg6010.t1"; gene_id "file_1_file_1_jg6010";
dsanSTOCAGO1482_4	AUGUSTUS	exon	5566406	5566585	.	-	.	transcript_id "file_1_file_1_jg6010.t1"; gene_id "file_1_file_1_jg6010";
dsanSTOCAGO1482_4	AUGUSTUS	intron	5566586	5566639	.	-	.	transcript_id "file_1_file_1_jg6010.t1"; gene_id "file_1_file_1_jg6010";
dsanSTOCAGO1482_4	AUGUSTUS	CDS	5566640	5566788	1	-	2	transcript_id "file_1_file_1_jg6010.t1"; gene_id "file_1_file_1_jg6010";
dsanSTOCAGO1482_4	AUGUSTUS	exon	5566640	5566788	.	-	.	transcript_id "file_1_file_1_jg6010.t1"; gene_id "file_1_file_1_jg6010";
dsanSTOCAGO1482_4	AUGUSTUS	intron	5566789	5566837	.	-	.	transcript_id "file_1_file_1_jg6010.t1"; gene_id "file_1_file_1_jg6010";
dsanSTOCAGO1482_4	AUGUSTUS	CDS	5566838	5566940	1	-	0	transcript_id "file_1_file_1_jg6010.t1"; gene_id "file_1_file_1_jg6010";
dsanSTOCAGO1482_4	AUGUSTUS	exon	5566838	5566940	.	-	.	transcript_id "file_1_file_1_jg6010.t1"; gene_id "file_1_file_1_jg6010";
dsanSTOCAGO1482_4	AUGUSTUS	intron	5566941	5567350	.	-	.	transcript_id "file_1_file_1_jg6010.t1"; gene_id "file_1_file_1_jg6010";
dsanSTOCAGO1482_4	AUGUSTUS	CDS	5567351	5567898	1	-	2	transcript_id "file_1_file_1_jg6010.t1"; gene_id "file_1_file_1_jg6010";
dsanSTOCAGO1482_4	AUGUSTUS	exon	5567351	5567898	.	-	.	transcript_id "file_1_file_1_jg6010.t1"; gene_id "file_1_file_1_jg6010";
dsanSTOCAGO1482_4	AUGUSTUS	intron	5567899	5567965	.	-	.	transcript_id "file_1_file_1_jg6010.t1"; gene_id "file_1_file_1_jg6010";
dsanSTOCAGO1482_4	AUGUSTUS	CDS	5567966	5568074	1	-	0	transcript_id "file_1_file_1_jg6010.t1"; gene_id "file_1_file_1_jg6010";
dsanSTOCAGO1482_4	AUGUSTUS	exon	5567966	5568074	.	-	.	transcript_id "file_1_file_1_jg6010.t1"; gene_id "file_1_file_1_jg6010";
dsanSTOCAGO1482_4	AUGUSTUS	intron	5568075	5568132	.	-	.	transcript_id "file_1_file_1_jg6010.t1"; gene_id "file_1_file_1_jg6010";
dsanSTOCAGO1482_4	AUGUSTUS	CDS	5568133	5568269	1	-	2	transcript_id "file_1_file_1_jg6010.t1"; gene_id "file_1_file_1_jg6010";
dsanSTOCAGO1482_4	AUGUSTUS	exon	5568133	5568269	.	-	.	transcript_id "file_1_file_1_jg6010.t1"; gene_id "file_1_file_1_jg6010";
dsanSTOCAGO1482_4	AUGUSTUS	intron	5568270	5568329	.	-	.	transcript_id "file_1_file_1_jg6010.t1"; gene_id "file_1_file_1_jg6010";
dsanSTOCAGO1482_4	AUGUSTUS	CDS	5568330	5568482	1	-	2	transcript_id "file_1_file_1_jg6010.t1"; gene_id "file_1_file_1_jg6010";
dsanSTOCAGO1482_4	AUGUSTUS	exon	5568330	5568482	.	-	.	transcript_id "file_1_file_1_jg6010.t1"; gene_id "file_1_file_1_jg6010";
dsanSTOCAGO1482_4	AUGUSTUS	intron	5568483	5568546	.	-	.	transcript_id "file_1_file_1_jg6010.t1"; gene_id "file_1_file_1_jg6010";
dsanSTOCAGO1482_4	AUGUSTUS	transcript	5565182	5568670	.	-	.	transcript_id "file_1_file_1_jg6010.t1"; gene_id "file_1_file_1_jg6010"
dsanSTOCAGO1482_4	AUGUSTUS	gene	5565182	5568670	.	-	.	jg6010
dsanSTOCAGO1482_4	AUGUSTUS	CDS	5568547	5568670	0.97	-	0	transcript_id "file_1_file_1_jg6010.t1"; gene_id "file_1_file_1_jg6010";
dsanSTOCAGO1482_4	AUGUSTUS	exon	5568547	5568670	.	-	.	transcript_id "file_1_file_1_jg6010.t1"; gene_id "file_1_file_1_jg6010";
dsanSTOCAGO1482_4	AUGUSTUS	start_codon	5568668	5568670	.	-	0	transcript_id "file_1_file_1_jg6010.t1"; gene_id "file_1_file_1_jg6010";
dsanSTOCAGO1482_0	AUGUSTUS	stop_codon	14904805	14904807	.	-	0	transcript_id "file_1_file_1_jg1796.t1"; gene_id "file_1_file_1_jg1796";
dsanSTOCAGO1482_0	AUGUSTUS	CDS	14904805	14907048	1	-	0	transcript_id "file_1_file_1_jg1796.t1"; gene_id "file_1_file_1_jg1796";
dsanSTOCAGO1482_0	AUGUSTUS	exon	14904805	14907048	.	-	.	transcript_id "file_1_file_1_jg1796.t1"; gene_id "file_1_file_1_jg1796";
dsanSTOCAGO1482_0	AUGUSTUS	intron	14907049	14907109	.	-	.	transcript_id "file_1_file_1_jg1796.t1"; gene_id "file_1_file_1_jg1796";
dsanSTOCAGO1482_0	AUGUSTUS	CDS	14907110	14907804	1	-	2	transcript_id "file_1_file_1_jg1796.t1"; gene_id "file_1_file_1_jg1796";
dsanSTOCAGO1482_0	AUGUSTUS	exon	14907110	14907804	.	-	.	transcript_id "file_1_file_1_jg1796.t1"; gene_id "file_1_file_1_jg1796";
dsanSTOCAGO1482_0	AUGUSTUS	intron	14907805	14907870	.	-	.	transcript_id "file_1_file_1_jg1796.t1"; gene_id "file_1_file_1_jg1796";
dsanSTOCAGO1482_0	AUGUSTUS	CDS	14907871	14908732	1	-	0	transcript_id "file_1_file_1_jg1796.t1"; gene_id "file_1_file_1_jg1796";
dsanSTOCAGO1482_0	AUGUSTUS	exon	14907871	14908732	.	-	.	transcript_id "file_1_file_1_jg1796.t1"; gene_id "file_1_file_1_jg1796";
dsanSTOCAGO1482_0	AUGUSTUS	intron	14908733	14909915	.	-	.	transcript_id "file_1_file_1_jg1796.t1"; gene_id "file_1_file_1_jg1796";
dsanSTOCAGO1482_0	AUGUSTUS	CDS	14909916	14910143	1	-	0	transcript_id "file_1_file_1_jg1796.t1"; gene_id "file_1_file_1_jg1796";
dsanSTOCAGO1482_0	AUGUSTUS	exon	14909916	14910143	.	-	.	transcript_id "file_1_file_1_jg1796.t1"; gene_id "file_1_file_1_jg1796";
dsanSTOCAGO1482_0	AUGUSTUS	intron	14910144	14910208	.	-	.	transcript_id "file_1_file_1_jg1796.t1"; gene_id "file_1_file_1_jg1796";
dsanSTOCAGO1482_0	AUGUSTUS	CDS	14910209	14911308	1	-	2	transcript_id "file_1_file_1_jg1796.t1"; gene_id "file_1_file_1_jg1796";
dsanSTOCAGO1482_0	AUGUSTUS	exon	14910209	14911308	.	-	.	transcript_id "file_1_file_1_jg1796.t1"; gene_id "file_1_file_1_jg1796";
dsanSTOCAGO1482_0	AUGUSTUS	intron	14911309	14954238	.	-	.	transcript_id "file_1_file_1_jg1796.t1"; gene_id "file_1_file_1_jg1796";
dsanSTOCAGO1482_0	AUGUSTUS	CDS	14954239	14954283	0.75	-	2	transcript_id "file_1_file_1_jg1796.t1"; gene_id "file_1_file_1_jg1796";
dsanSTOCAGO1482_0	AUGUSTUS	exon	14954239	14954283	.	-	.	transcript_id "file_1_file_1_jg1796.t1"; gene_id "file_1_file_1_jg1796";
dsanSTOCAGO1482_0	AUGUSTUS	intron	14954284	14955268	.	-	.	transcript_id "file_1_file_1_jg1796.t1"; gene_id "file_1_file_1_jg1796";
dsanSTOCAGO1482_0	AUGUSTUS	transcript	14904805	14955320	.	-	.	transcript_id "file_1_file_1_jg1796.t1"; gene_id "file_1_file_1_jg1796"
dsanSTOCAGO1482_0	AUGUSTUS	gene	14904805	14955320	.	-	.	jg1796
dsanSTOCAGO1482_0	AUGUSTUS	CDS	14955269	14955320	0.55	-	0	transcript_id "file_1_file_1_jg1796.t1"; gene_id "file_1_file_1_jg1796";
dsanSTOCAGO1482_0	AUGUSTUS	exon	14955269	14955320	.	-	.	transcript_id "file_1_file_1_jg1796.t1"; gene_id "file_1_file_1_jg1796";
dsanSTOCAGO1482_0	AUGUSTUS	start_codon	14955318	14955320	.	-	0	transcript_id "file_1_file_1_jg1796.t1"; gene_id "file_1_file_1_jg1796";
dsanSTOCAGO1482_1	AUGUSTUS	start_codon	16593635	16593637	.	+	0	transcript_id "file_1_file_1_jg11697.t1"; gene_id "file_1_file_1_jg11697";
dsanSTOCAGO1482_1	AUGUSTUS	CDS	16593635	16594689	0.93	+	0	transcript_id "file_1_file_1_jg11697.t1"; gene_id "file_1_file_1_jg11697";
dsanSTOCAGO1482_1	AUGUSTUS	exon	16593635	16594689	.	+	.	transcript_id "file_1_file_1_jg11697.t1"; gene_id "file_1_file_1_jg11697";
dsanSTOCAGO1482_1	AUGUSTUS	intron	16594690	16605162	.	+	.	transcript_id "file_1_file_1_jg11697.t1"; gene_id "file_1_file_1_jg11697";
dsanSTOCAGO1482_1	AUGUSTUS	CDS	16605163	16605760	1	+	1	transcript_id "file_1_file_1_jg11697.t1"; gene_id "file_1_file_1_jg11697";
dsanSTOCAGO1482_1	AUGUSTUS	exon	16605163	16605760	.	+	.	transcript_id "file_1_file_1_jg11697.t1"; gene_id "file_1_file_1_jg11697";
dsanSTOCAGO1482_1	AUGUSTUS	intron	16605761	16607438	.	+	.	transcript_id "file_1_file_1_jg11697.t1"; gene_id "file_1_file_1_jg11697";
dsanSTOCAGO1482_1	AUGUSTUS	CDS	16607439	16607552	1	+	0	transcript_id "file_1_file_1_jg11697.t1"; gene_id "file_1_file_1_jg11697";
dsanSTOCAGO1482_1	AUGUSTUS	exon	16607439	16607552	.	+	.	transcript_id "file_1_file_1_jg11697.t1"; gene_id "file_1_file_1_jg11697";
dsanSTOCAGO1482_1	AUGUSTUS	intron	16607553	16608826	.	+	.	transcript_id "file_1_file_1_jg11697.t1"; gene_id "file_1_file_1_jg11697";
dsanSTOCAGO1482_1	AUGUSTUS	CDS	16608827	16608955	1	+	0	transcript_id "file_1_file_1_jg11697.t1"; gene_id "file_1_file_1_jg11697";
dsanSTOCAGO1482_1	AUGUSTUS	exon	16608827	16608955	.	+	.	transcript_id "file_1_file_1_jg11697.t1"; gene_id "file_1_file_1_jg11697";
dsanSTOCAGO1482_1	AUGUSTUS	intron	16608956	16609022	.	+	.	transcript_id "file_1_file_1_jg11697.t1"; gene_id "file_1_file_1_jg11697";
dsanSTOCAGO1482_1	AUGUSTUS	CDS	16609023	16609226	1	+	0	transcript_id "file_1_file_1_jg11697.t1"; gene_id "file_1_file_1_jg11697";
dsanSTOCAGO1482_1	AUGUSTUS	exon	16609023	16609226	.	+	.	transcript_id "file_1_file_1_jg11697.t1"; gene_id "file_1_file_1_jg11697";
dsanSTOCAGO1482_1	AUGUSTUS	intron	16609227	16609345	.	+	.	transcript_id "file_1_file_1_jg11697.t1"; gene_id "file_1_file_1_jg11697";
dsanSTOCAGO1482_1	AUGUSTUS	CDS	16609346	16610469	0.75	+	0	transcript_id "file_1_file_1_jg11697.t1"; gene_id "file_1_file_1_jg11697";
dsanSTOCAGO1482_1	AUGUSTUS	exon	16609346	16610469	.	+	.	transcript_id "file_1_file_1_jg11697.t1"; gene_id "file_1_file_1_jg11697";
dsanSTOCAGO1482_1	AUGUSTUS	intron	16610470	16610537	.	+	.	transcript_id "file_1_file_1_jg11697.t1"; gene_id "file_1_file_1_jg11697";
dsanSTOCAGO1482_1	AUGUSTUS	transcript	16593635	16611192	.	+	.	transcript_id "file_1_file_1_jg11697.t1"; gene_id "file_1_file_1_jg11697"
dsanSTOCAGO1482_1	AUGUSTUS	gene	16593635	16611192	.	+	.	jg11697
dsanSTOCAGO1482_1	AUGUSTUS	CDS	16610538	16611192	0.75	+	1	transcript_id "file_1_file_1_jg11697.t1"; gene_id "file_1_file_1_jg11697";
dsanSTOCAGO1482_1	AUGUSTUS	exon	16610538	16611192	.	+	.	transcript_id "file_1_file_1_jg11697.t1"; gene_id "file_1_file_1_jg11697";
dsanSTOCAGO1482_1	AUGUSTUS	stop_codon	16611190	16611192	.	+	0	transcript_id "file_1_file_1_jg11697.t1"; gene_id "file_1_file_1_jg11697";
dsanSTOCAGO1482_1	AUGUSTUS	start_codon	21233984	21233986	.	+	0	transcript_id "file_1_file_1_jg12341.t1"; gene_id "file_1_file_1_jg12341";
dsanSTOCAGO1482_1	AUGUSTUS	CDS	21233984	21234391	0.99	+	0	transcript_id "file_1_file_1_jg12341.t1"; gene_id "file_1_file_1_jg12341";
dsanSTOCAGO1482_1	AUGUSTUS	exon	21233984	21234391	.	+	.	transcript_id "file_1_file_1_jg12341.t1"; gene_id "file_1_file_1_jg12341";
dsanSTOCAGO1482_1	AUGUSTUS	transcript	21233984	21234391	.	+	.	transcript_id "file_1_file_1_jg12341.t1"; gene_id "file_1_file_1_jg12341"
dsanSTOCAGO1482_1	AUGUSTUS	gene	21233984	21234391	.	+	.	jg12341
dsanSTOCAGO1482_1	AUGUSTUS	stop_codon	21234389	21234391	.	+	0	transcript_id "file_1_file_1_jg12341.t1"; gene_id "file_1_file_1_jg12341";
dsanSTOCAGO1482_0	AUGUSTUS	stop_codon	2829434	2829436	.	-	0	transcript_id "file_1_file_1_jg406.t1"; gene_id "file_1_file_1_jg406";
dsanSTOCAGO1482_0	AUGUSTUS	CDS	2829434	2830078	0.97	-	0	transcript_id "file_1_file_1_jg406.t1"; gene_id "file_1_file_1_jg406";
dsanSTOCAGO1482_0	AUGUSTUS	exon	2829434	2830078	.	-	.	transcript_id "file_1_file_1_jg406.t1"; gene_id "file_1_file_1_jg406";
dsanSTOCAGO1482_0	AUGUSTUS	transcript	2829434	2830078	.	-	.	transcript_id "file_1_file_1_jg406.t1"; gene_id "file_1_file_1_jg406"
dsanSTOCAGO1482_0	AUGUSTUS	gene	2829434	2830078	.	-	.	jg406
dsanSTOCAGO1482_0	AUGUSTUS	start_codon	2830076	2830078	.	-	0	transcript_id "file_1_file_1_jg406.t1"; gene_id "file_1_file_1_jg406";
dsanSTOCAGO1482_3	AUGUSTUS	start_codon	16074651	16074653	.	+	0	transcript_id "file_1_file_1_jg4339.t1"; gene_id "file_1_file_1_jg4339";
dsanSTOCAGO1482_3	AUGUSTUS	CDS	16074651	16075091	1	+	0	transcript_id "file_1_file_1_jg4339.t1"; gene_id "file_1_file_1_jg4339";
dsanSTOCAGO1482_3	AUGUSTUS	exon	16074651	16075091	.	+	.	transcript_id "file_1_file_1_jg4339.t1"; gene_id "file_1_file_1_jg4339";
dsanSTOCAGO1482_3	AUGUSTUS	transcript	16074651	16075091	.	+	.	transcript_id "file_1_file_1_jg4339.t1"; gene_id "file_1_file_1_jg4339"
dsanSTOCAGO1482_3	AUGUSTUS	gene	16074651	16075091	.	+	.	jg4339
dsanSTOCAGO1482_3	AUGUSTUS	stop_codon	16075089	16075091	.	+	0	transcript_id "file_1_file_1_jg4339.t1"; gene_id "file_1_file_1_jg4339";
dsanSTOCAGO1482_4	AUGUSTUS	stop_codon	10632947	10632949	.	-	0	transcript_id "file_1_file_1_jg6664.t1"; gene_id "file_1_file_1_jg6664";
dsanSTOCAGO1482_4	AUGUSTUS	CDS	10632947	10633620	1	-	2	transcript_id "file_1_file_1_jg6664.t1"; gene_id "file_1_file_1_jg6664";
dsanSTOCAGO1482_4	AUGUSTUS	exon	10632947	10633620	.	-	.	transcript_id "file_1_file_1_jg6664.t1"; gene_id "file_1_file_1_jg6664";
dsanSTOCAGO1482_4	AUGUSTUS	intron	10633621	10633677	.	-	.	transcript_id "file_1_file_1_jg6664.t1"; gene_id "file_1_file_1_jg6664";
dsanSTOCAGO1482_4	AUGUSTUS	CDS	10633678	10633844	1	-	1	transcript_id "file_1_file_1_jg6664.t1"; gene_id "file_1_file_1_jg6664";
dsanSTOCAGO1482_4	AUGUSTUS	exon	10633678	10633844	.	-	.	transcript_id "file_1_file_1_jg6664.t1"; gene_id "file_1_file_1_jg6664";
dsanSTOCAGO1482_4	AUGUSTUS	intron	10633845	10633896	.	-	.	transcript_id "file_1_file_1_jg6664.t1"; gene_id "file_1_file_1_jg6664";
dsanSTOCAGO1482_4	AUGUSTUS	CDS	10633897	10634052	1	-	1	transcript_id "file_1_file_1_jg6664.t1"; gene_id "file_1_file_1_jg6664";
dsanSTOCAGO1482_4	AUGUSTUS	exon	10633897	10634052	.	-	.	transcript_id "file_1_file_1_jg6664.t1"; gene_id "file_1_file_1_jg6664";
dsanSTOCAGO1482_4	AUGUSTUS	intron	10634053	10634138	.	-	.	transcript_id "file_1_file_1_jg6664.t1"; gene_id "file_1_file_1_jg6664";
dsanSTOCAGO1482_4	AUGUSTUS	transcript	10632947	10634272	.	-	.	transcript_id "file_1_file_1_jg6664.t1"; gene_id "file_1_file_1_jg6664"
dsanSTOCAGO1482_4	AUGUSTUS	gene	10632947	10634272	.	-	.	jg6664
dsanSTOCAGO1482_4	AUGUSTUS	CDS	10634139	10634272	1	-	0	transcript_id "file_1_file_1_jg6664.t1"; gene_id "file_1_file_1_jg6664";
dsanSTOCAGO1482_4	AUGUSTUS	exon	10634139	10634272	.	-	.	transcript_id "file_1_file_1_jg6664.t1"; gene_id "file_1_file_1_jg6664";
dsanSTOCAGO1482_4	AUGUSTUS	start_codon	10634270	10634272	.	-	0	transcript_id "file_1_file_1_jg6664.t1"; gene_id "file_1_file_1_jg6664";
dsanSTOCAGO1482_4	AUGUSTUS	start_codon	2962304	2962306	.	+	0	transcript_id "file_1_file_1_jg5697.t1"; gene_id "file_1_file_1_jg5697";
dsanSTOCAGO1482_4	AUGUSTUS	CDS	2962304	2962507	0.65	+	0	transcript_id "file_1_file_1_jg5697.t1"; gene_id "file_1_file_1_jg5697";
dsanSTOCAGO1482_4	AUGUSTUS	exon	2962304	2962507	.	+	.	transcript_id "file_1_file_1_jg5697.t1"; gene_id "file_1_file_1_jg5697";
dsanSTOCAGO1482_4	AUGUSTUS	intron	2962508	2963369	.	+	.	transcript_id "file_1_file_1_jg5697.t1"; gene_id "file_1_file_1_jg5697";
dsanSTOCAGO1482_4	AUGUSTUS	transcript	2962304	2963426	.	+	.	transcript_id "file_1_file_1_jg5697.t1"; gene_id "file_1_file_1_jg5697"
dsanSTOCAGO1482_4	AUGUSTUS	gene	2962304	2963426	.	+	.	jg5697
dsanSTOCAGO1482_4	AUGUSTUS	CDS	2963370	2963426	1	+	0	transcript_id "file_1_file_1_jg5697.t1"; gene_id "file_1_file_1_jg5697";
dsanSTOCAGO1482_4	AUGUSTUS	exon	2963370	2963426	.	+	.	transcript_id "file_1_file_1_jg5697.t1"; gene_id "file_1_file_1_jg5697";
dsanSTOCAGO1482_4	AUGUSTUS	stop_codon	2963424	2963426	.	+	0	transcript_id "file_1_file_1_jg5697.t1"; gene_id "file_1_file_1_jg5697";
dsanSTOCAGO1482_0	AUGUSTUS	start_codon	9878114	9878116	.	+	0	transcript_id "file_1_file_1_jg1213.t1"; gene_id "file_1_file_1_jg1213";
dsanSTOCAGO1482_0	AUGUSTUS	CDS	9878114	9878403	1	+	0	transcript_id "file_1_file_1_jg1213.t1"; gene_id "file_1_file_1_jg1213";
dsanSTOCAGO1482_0	AUGUSTUS	exon	9878114	9878403	.	+	.	transcript_id "file_1_file_1_jg1213.t1"; gene_id "file_1_file_1_jg1213";
dsanSTOCAGO1482_0	AUGUSTUS	intron	9878404	9878528	.	+	.	transcript_id "file_1_file_1_jg1213.t1"; gene_id "file_1_file_1_jg1213";
dsanSTOCAGO1482_0	AUGUSTUS	CDS	9878529	9878664	1	+	1	transcript_id "file_1_file_1_jg1213.t1"; gene_id "file_1_file_1_jg1213";
dsanSTOCAGO1482_0	AUGUSTUS	exon	9878529	9878664	.	+	.	transcript_id "file_1_file_1_jg1213.t1"; gene_id "file_1_file_1_jg1213";
dsanSTOCAGO1482_0	AUGUSTUS	intron	9878665	9879170	.	+	.	transcript_id "file_1_file_1_jg1213.t1"; gene_id "file_1_file_1_jg1213";
dsanSTOCAGO1482_0	AUGUSTUS	CDS	9879171	9880238	1	+	0	transcript_id "file_1_file_1_jg1213.t1"; gene_id "file_1_file_1_jg1213";
dsanSTOCAGO1482_0	AUGUSTUS	exon	9879171	9880238	.	+	.	transcript_id "file_1_file_1_jg1213.t1"; gene_id "file_1_file_1_jg1213";
dsanSTOCAGO1482_0	AUGUSTUS	intron	9880239	9880299	.	+	.	transcript_id "file_1_file_1_jg1213.t1"; gene_id "file_1_file_1_jg1213";
dsanSTOCAGO1482_0	AUGUSTUS	CDS	9880300	9880427	1	+	0	transcript_id "file_1_file_1_jg1213.t1"; gene_id "file_1_file_1_jg1213";
dsanSTOCAGO1482_0	AUGUSTUS	exon	9880300	9880427	.	+	.	transcript_id "file_1_file_1_jg1213.t1"; gene_id "file_1_file_1_jg1213";
dsanSTOCAGO1482_0	AUGUSTUS	intron	9880428	9880495	.	+	.	transcript_id "file_1_file_1_jg1213.t1"; gene_id "file_1_file_1_jg1213";
dsanSTOCAGO1482_0	AUGUSTUS	CDS	9880496	9880585	1	+	1	transcript_id "file_1_file_1_jg1213.t1"; gene_id "file_1_file_1_jg1213";
dsanSTOCAGO1482_0	AUGUSTUS	exon	9880496	9880585	.	+	.	transcript_id "file_1_file_1_jg1213.t1"; gene_id "file_1_file_1_jg1213";
dsanSTOCAGO1482_0	AUGUSTUS	intron	9880586	9880645	.	+	.	transcript_id "file_1_file_1_jg1213.t1"; gene_id "file_1_file_1_jg1213";
dsanSTOCAGO1482_0	AUGUSTUS	CDS	9880646	9880720	1	+	1	transcript_id "file_1_file_1_jg1213.t1"; gene_id "file_1_file_1_jg1213";
dsanSTOCAGO1482_0	AUGUSTUS	exon	9880646	9880720	.	+	.	transcript_id "file_1_file_1_jg1213.t1"; gene_id "file_1_file_1_jg1213";
dsanSTOCAGO1482_0	AUGUSTUS	intron	9880721	9880784	.	+	.	transcript_id "file_1_file_1_jg1213.t1"; gene_id "file_1_file_1_jg1213";
dsanSTOCAGO1482_0	AUGUSTUS	transcript	9878114	9881019	.	+	.	transcript_id "file_1_file_1_jg1213.t1"; gene_id "file_1_file_1_jg1213"
dsanSTOCAGO1482_0	AUGUSTUS	gene	9878114	9881019	.	+	.	jg1213
dsanSTOCAGO1482_0	AUGUSTUS	CDS	9880785	9881019	1	+	1	transcript_id "file_1_file_1_jg1213.t1"; gene_id "file_1_file_1_jg1213";
dsanSTOCAGO1482_0	AUGUSTUS	exon	9880785	9881019	.	+	.	transcript_id "file_1_file_1_jg1213.t1"; gene_id "file_1_file_1_jg1213";
dsanSTOCAGO1482_0	AUGUSTUS	stop_codon	9881017	9881019	.	+	0	transcript_id "file_1_file_1_jg1213.t1"; gene_id "file_1_file_1_jg1213";
dsanSTOCAGO1482_4	AUGUSTUS	stop_codon	3980163	3980165	.	-	0	transcript_id "file_1_file_1_jg5827.t1"; gene_id "file_1_file_1_jg5827";
dsanSTOCAGO1482_4	AUGUSTUS	CDS	3980163	3980438	0.48	-	0	transcript_id "file_1_file_1_jg5827.t1"; gene_id "file_1_file_1_jg5827";
dsanSTOCAGO1482_4	AUGUSTUS	exon	3980163	3980438	.	-	.	transcript_id "file_1_file_1_jg5827.t1"; gene_id "file_1_file_1_jg5827";
dsanSTOCAGO1482_4	AUGUSTUS	transcript	3980163	3980438	.	-	.	transcript_id "file_1_file_1_jg5827.t1"; gene_id "file_1_file_1_jg5827"
dsanSTOCAGO1482_4	AUGUSTUS	gene	3980163	3980438	.	-	.	jg5827
dsanSTOCAGO1482_4	AUGUSTUS	start_codon	3980436	3980438	.	-	0	transcript_id "file_1_file_1_jg5827.t1"; gene_id "file_1_file_1_jg5827";
dsanSTOCAGO1482_2	GeneMark.hmm	stop_codon	15883696	15883698	.	-	0	gene_id "file_1_file_2_7739_g"; transcript_id "file_1_file_2_7739_t"; count "file_1_file_2_1_1";
dsanSTOCAGO1482_2	GeneMark.hmm	CDS	15883696	15884433	.	-	0	gene_id "file_1_file_2_7739_g"; transcript_id "file_1_file_2_7739_t"; evidence "file_1_file_2_1_1"; cds_type "file_1_file_2_Terminal"; count "file_1_file_2_4_4"; anchored "file_1_file_2_1_1";
dsanSTOCAGO1482_2	GeneMark.hmm	exon	15883696	15884433	0	-	.	gene_id "file_1_file_2_7739_g"; transcript_id "file_1_file_2_7739_t"; evidence "file_1_file_2_1_1"; cds_type "file_1_file_2_Terminal"; count "file_1_file_2_4_4"; anchored "file_1_file_2_1_1";
dsanSTOCAGO1482_2	GeneMark.hmm	CDS	15884576	15884710	.	-	0	gene_id "file_1_file_2_7739_g"; transcript_id "file_1_file_2_7739_t"; evidence "file_1_file_2_1_1"; cds_type "file_1_file_2_Internal"; count "file_1_file_2_3_4"; anchored "file_1_file_2_1_1";
dsanSTOCAGO1482_2	GeneMark.hmm	exon	15884576	15884710	0	-	.	gene_id "file_1_file_2_7739_g"; transcript_id "file_1_file_2_7739_t"; evidence "file_1_file_2_1_1"; cds_type "file_1_file_2_Internal"; count "file_1_file_2_3_4"; anchored "file_1_file_2_1_1";
dsanSTOCAGO1482_2	GeneMark.hmm	CDS	15885084	15885957	.	-	1	gene_id "file_1_file_2_7739_g"; transcript_id "file_1_file_2_7739_t"; evidence "file_1_file_2_1_1"; cds_type "file_1_file_2_Internal"; count "file_1_file_2_2_4"; anchored "file_1_file_2_1_1";
dsanSTOCAGO1482_2	GeneMark.hmm	exon	15885084	15885957	0	-	.	gene_id "file_1_file_2_7739_g"; transcript_id "file_1_file_2_7739_t"; evidence "file_1_file_2_1_1"; cds_type "file_1_file_2_Internal"; count "file_1_file_2_2_4"; anchored "file_1_file_2_1_1";
dsanSTOCAGO1482_2	GeneMark.hmm	CDS	15886003	15886088	.	-	0	gene_id "file_1_file_2_7739_g"; transcript_id "file_1_file_2_7739_t"; evidence "file_1_file_2_1_1"; cds_type "file_1_file_2_Initial"; count "file_1_file_2_1_4"; anchored "file_1_file_2_1_1";
dsanSTOCAGO1482_2	GeneMark.hmm	exon	15886003	15886088	0	-	.	gene_id "file_1_file_2_7739_g"; transcript_id "file_1_file_2_7739_t"; evidence "file_1_file_2_1_1"; cds_type "file_1_file_2_Initial"; count "file_1_file_2_1_4"; anchored "file_1_file_2_1_1";
dsanSTOCAGO1482_2	GeneMark.hmm	start_codon	15886086	15886088	.	-	0	gene_id "file_1_file_2_7739_g"; transcript_id "file_1_file_2_7739_t"; count "file_1_file_2_1_1";
dsanSTOCAGO1482_3	AUGUSTUS	start_codon	1723882	1723884	.	+	0	transcript_id "file_1_file_1_jg2670.t1"; gene_id "file_1_file_1_jg2670";
dsanSTOCAGO1482_3	AUGUSTUS	CDS	1723882	1724787	1	+	0	transcript_id "file_1_file_1_jg2670.t1"; gene_id "file_1_file_1_jg2670";
dsanSTOCAGO1482_3	AUGUSTUS	exon	1723882	1724787	.	+	.	transcript_id "file_1_file_1_jg2670.t1"; gene_id "file_1_file_1_jg2670";
dsanSTOCAGO1482_3	AUGUSTUS	transcript	1723882	1724787	.	+	.	transcript_id "file_1_file_1_jg2670.t1"; gene_id "file_1_file_1_jg2670"
dsanSTOCAGO1482_3	AUGUSTUS	gene	1723882	1724787	.	+	.	jg2670
dsanSTOCAGO1482_3	AUGUSTUS	stop_codon	1724785	1724787	.	+	0	transcript_id "file_1_file_1_jg2670.t1"; gene_id "file_1_file_1_jg2670";
dsanSTOCAGO1482_1	AUGUSTUS	stop_codon	20116333	20116335	.	-	0	transcript_id "file_1_file_1_jg12256.t1"; gene_id "file_1_file_1_jg12256";
dsanSTOCAGO1482_1	AUGUSTUS	CDS	20116333	20116580	1	-	2	transcript_id "file_1_file_1_jg12256.t1"; gene_id "file_1_file_1_jg12256";
dsanSTOCAGO1482_1	AUGUSTUS	exon	20116333	20116580	.	-	.	transcript_id "file_1_file_1_jg12256.t1"; gene_id "file_1_file_1_jg12256";
dsanSTOCAGO1482_1	AUGUSTUS	intron	20116581	20116861	.	-	.	transcript_id "file_1_file_1_jg12256.t1"; gene_id "file_1_file_1_jg12256";
dsanSTOCAGO1482_1	AUGUSTUS	CDS	20116862	20117989	1	-	2	transcript_id "file_1_file_1_jg12256.t1"; gene_id "file_1_file_1_jg12256";
dsanSTOCAGO1482_1	AUGUSTUS	exon	20116862	20117989	.	-	.	transcript_id "file_1_file_1_jg12256.t1"; gene_id "file_1_file_1_jg12256";
dsanSTOCAGO1482_1	AUGUSTUS	intron	20117990	20118344	.	-	.	transcript_id "file_1_file_1_jg12256.t1"; gene_id "file_1_file_1_jg12256";
dsanSTOCAGO1482_1	AUGUSTUS	CDS	20118345	20118726	1	-	0	transcript_id "file_1_file_1_jg12256.t1"; gene_id "file_1_file_1_jg12256";
dsanSTOCAGO1482_1	AUGUSTUS	exon	20118345	20118726	.	-	.	transcript_id "file_1_file_1_jg12256.t1"; gene_id "file_1_file_1_jg12256";
dsanSTOCAGO1482_1	AUGUSTUS	intron	20118727	20118785	.	-	.	transcript_id "file_1_file_1_jg12256.t1"; gene_id "file_1_file_1_jg12256";
dsanSTOCAGO1482_1	AUGUSTUS	CDS	20118786	20118911	1	-	0	transcript_id "file_1_file_1_jg12256.t1"; gene_id "file_1_file_1_jg12256";
dsanSTOCAGO1482_1	AUGUSTUS	exon	20118786	20118911	.	-	.	transcript_id "file_1_file_1_jg12256.t1"; gene_id "file_1_file_1_jg12256";
dsanSTOCAGO1482_1	AUGUSTUS	intron	20118912	20119301	.	-	.	transcript_id "file_1_file_1_jg12256.t1"; gene_id "file_1_file_1_jg12256";
dsanSTOCAGO1482_1	AUGUSTUS	CDS	20119302	20119628	1	-	0	transcript_id "file_1_file_1_jg12256.t1"; gene_id "file_1_file_1_jg12256";
dsanSTOCAGO1482_1	AUGUSTUS	exon	20119302	20119628	.	-	.	transcript_id "file_1_file_1_jg12256.t1"; gene_id "file_1_file_1_jg12256";
dsanSTOCAGO1482_1	AUGUSTUS	intron	20119629	20119688	.	-	.	transcript_id "file_1_file_1_jg12256.t1"; gene_id "file_1_file_1_jg12256";
dsanSTOCAGO1482_1	AUGUSTUS	CDS	20119689	20119768	1	-	2	transcript_id "file_1_file_1_jg12256.t1"; gene_id "file_1_file_1_jg12256";
dsanSTOCAGO1482_1	AUGUSTUS	exon	20119689	20119768	.	-	.	transcript_id "file_1_file_1_jg12256.t1"; gene_id "file_1_file_1_jg12256";
dsanSTOCAGO1482_1	AUGUSTUS	intron	20119769	20119830	.	-	.	transcript_id "file_1_file_1_jg12256.t1"; gene_id "file_1_file_1_jg12256";
dsanSTOCAGO1482_1	AUGUSTUS	CDS	20119831	20119900	1	-	0	transcript_id "file_1_file_1_jg12256.t1"; gene_id "file_1_file_1_jg12256";
dsanSTOCAGO1482_1	AUGUSTUS	exon	20119831	20119900	.	-	.	transcript_id "file_1_file_1_jg12256.t1"; gene_id "file_1_file_1_jg12256";
dsanSTOCAGO1482_1	AUGUSTUS	intron	20119901	20120245	.	-	.	transcript_id "file_1_file_1_jg12256.t1"; gene_id "file_1_file_1_jg12256";
dsanSTOCAGO1482_1	AUGUSTUS	CDS	20120246	20120295	1	-	2	transcript_id "file_1_file_1_jg12256.t1"; gene_id "file_1_file_1_jg12256";
dsanSTOCAGO1482_1	AUGUSTUS	exon	20120246	20120295	.	-	.	transcript_id "file_1_file_1_jg12256.t1"; gene_id "file_1_file_1_jg12256";
dsanSTOCAGO1482_1	AUGUSTUS	intron	20120296	20120352	.	-	.	transcript_id "file_1_file_1_jg12256.t1"; gene_id "file_1_file_1_jg12256";
dsanSTOCAGO1482_1	AUGUSTUS	transcript	20116333	20120659	.	-	.	transcript_id "file_1_file_1_jg12256.t1"; gene_id "file_1_file_1_jg12256"
dsanSTOCAGO1482_1	AUGUSTUS	gene	20116333	20120659	.	-	.	jg12256
dsanSTOCAGO1482_1	AUGUSTUS	CDS	20120353	20120659	1	-	0	transcript_id "file_1_file_1_jg12256.t1"; gene_id "file_1_file_1_jg12256";
dsanSTOCAGO1482_1	AUGUSTUS	exon	20120353	20120659	.	-	.	transcript_id "file_1_file_1_jg12256.t1"; gene_id "file_1_file_1_jg12256";
dsanSTOCAGO1482_1	AUGUSTUS	start_codon	20120657	20120659	.	-	0	transcript_id "file_1_file_1_jg12256.t1"; gene_id "file_1_file_1_jg12256";
dsanSTOCAGO1482_0	AUGUSTUS	stop_codon	13693400	13693402	.	-	0	transcript_id "file_1_file_1_jg1634.t1"; gene_id "file_1_file_1_jg1634";
dsanSTOCAGO1482_0	AUGUSTUS	CDS	13693400	13693749	1	-	2	transcript_id "file_1_file_1_jg1634.t1"; gene_id "file_1_file_1_jg1634";
dsanSTOCAGO1482_0	AUGUSTUS	exon	13693400	13693749	.	-	.	transcript_id "file_1_file_1_jg1634.t1"; gene_id "file_1_file_1_jg1634";
dsanSTOCAGO1482_0	AUGUSTUS	intron	13693750	13697298	.	-	.	transcript_id "file_1_file_1_jg1634.t1"; gene_id "file_1_file_1_jg1634";
dsanSTOCAGO1482_0	AUGUSTUS	transcript	13693400	13698046	.	-	.	transcript_id "file_1_file_1_jg1634.t1"; gene_id "file_1_file_1_jg1634"
dsanSTOCAGO1482_0	AUGUSTUS	gene	13693400	13698046	.	-	.	jg1634
dsanSTOCAGO1482_0	AUGUSTUS	CDS	13697299	13698046	1	-	0	transcript_id "file_1_file_1_jg1634.t1"; gene_id "file_1_file_1_jg1634";
dsanSTOCAGO1482_0	AUGUSTUS	exon	13697299	13698046	.	-	.	transcript_id "file_1_file_1_jg1634.t1"; gene_id "file_1_file_1_jg1634";
dsanSTOCAGO1482_0	AUGUSTUS	start_codon	13698044	13698046	.	-	0	transcript_id "file_1_file_1_jg1634.t1"; gene_id "file_1_file_1_jg1634";
dsanSTOCAGO1482_3	AUGUSTUS	start_codon	4789384	4789386	.	+	0	transcript_id "file_1_file_1_jg3119.t1"; gene_id "file_1_file_1_jg3119";
dsanSTOCAGO1482_3	AUGUSTUS	CDS	4789384	4789464	1	+	0	transcript_id "file_1_file_1_jg3119.t1"; gene_id "file_1_file_1_jg3119";
dsanSTOCAGO1482_3	AUGUSTUS	exon	4789384	4789464	.	+	.	transcript_id "file_1_file_1_jg3119.t1"; gene_id "file_1_file_1_jg3119";
dsanSTOCAGO1482_3	AUGUSTUS	intron	4789465	4790128	.	+	.	transcript_id "file_1_file_1_jg3119.t1"; gene_id "file_1_file_1_jg3119";
dsanSTOCAGO1482_3	AUGUSTUS	CDS	4790129	4790216	1	+	0	transcript_id "file_1_file_1_jg3119.t1"; gene_id "file_1_file_1_jg3119";
dsanSTOCAGO1482_3	AUGUSTUS	exon	4790129	4790216	.	+	.	transcript_id "file_1_file_1_jg3119.t1"; gene_id "file_1_file_1_jg3119";
dsanSTOCAGO1482_3	AUGUSTUS	intron	4790217	4790276	.	+	.	transcript_id "file_1_file_1_jg3119.t1"; gene_id "file_1_file_1_jg3119";
dsanSTOCAGO1482_3	AUGUSTUS	transcript	4789384	4790686	.	+	.	transcript_id "file_1_file_1_jg3119.t1"; gene_id "file_1_file_1_jg3119"
dsanSTOCAGO1482_3	AUGUSTUS	gene	4789384	4790686	.	+	.	jg3119
dsanSTOCAGO1482_3	AUGUSTUS	CDS	4790277	4790686	1	+	2	transcript_id "file_1_file_1_jg3119.t1"; gene_id "file_1_file_1_jg3119";
dsanSTOCAGO1482_3	AUGUSTUS	exon	4790277	4790686	.	+	.	transcript_id "file_1_file_1_jg3119.t1"; gene_id "file_1_file_1_jg3119";
dsanSTOCAGO1482_3	AUGUSTUS	stop_codon	4790684	4790686	.	+	0	transcript_id "file_1_file_1_jg3119.t1"; gene_id "file_1_file_1_jg3119";
dsanSTOCAGO1482_3	AUGUSTUS	stop_codon	4744065	4744067	.	-	0	transcript_id "file_1_file_1_jg3112.t2"; gene_id "file_1_file_1_jg3112";
dsanSTOCAGO1482_3	AUGUSTUS	CDS	4744065	4744178	1	-	0	transcript_id "file_1_file_1_jg3112.t2"; gene_id "file_1_file_1_jg3112";
dsanSTOCAGO1482_3	AUGUSTUS	exon	4744065	4744178	.	-	.	transcript_id "file_1_file_1_jg3112.t2"; gene_id "file_1_file_1_jg3112";
dsanSTOCAGO1482_3	AUGUSTUS	intron	4744179	4744246	.	-	.	transcript_id "file_1_file_1_jg3112.t2"; gene_id "file_1_file_1_jg3112";
dsanSTOCAGO1482_3	AUGUSTUS	CDS	4744247	4744340	1	-	1	transcript_id "file_1_file_1_jg3112.t2"; gene_id "file_1_file_1_jg3112";
dsanSTOCAGO1482_3	AUGUSTUS	exon	4744247	4744340	.	-	.	transcript_id "file_1_file_1_jg3112.t2"; gene_id "file_1_file_1_jg3112";
dsanSTOCAGO1482_3	AUGUSTUS	intron	4744341	4744758	.	-	.	transcript_id "file_1_file_1_jg3112.t2"; gene_id "file_1_file_1_jg3112";
dsanSTOCAGO1482_3	AUGUSTUS	CDS	4744759	4744997	1	-	0	transcript_id "file_1_file_1_jg3112.t2"; gene_id "file_1_file_1_jg3112";
dsanSTOCAGO1482_3	AUGUSTUS	exon	4744759	4744997	.	-	.	transcript_id "file_1_file_1_jg3112.t2"; gene_id "file_1_file_1_jg3112";
dsanSTOCAGO1482_3	AUGUSTUS	intron	4744998	4745087	.	-	.	transcript_id "file_1_file_1_jg3112.t2"; gene_id "file_1_file_1_jg3112";
dsanSTOCAGO1482_3	AUGUSTUS	CDS	4745088	4745183	1	-	0	transcript_id "file_1_file_1_jg3112.t2"; gene_id "file_1_file_1_jg3112";
dsanSTOCAGO1482_3	AUGUSTUS	exon	4745088	4745183	.	-	.	transcript_id "file_1_file_1_jg3112.t2"; gene_id "file_1_file_1_jg3112";
dsanSTOCAGO1482_3	AUGUSTUS	intron	4745184	4746072	.	-	.	transcript_id "file_1_file_1_jg3112.t2"; gene_id "file_1_file_1_jg3112";
dsanSTOCAGO1482_3	AUGUSTUS	CDS	4746073	4746147	1	-	0	transcript_id "file_1_file_1_jg3112.t2"; gene_id "file_1_file_1_jg3112";
dsanSTOCAGO1482_3	AUGUSTUS	exon	4746073	4746147	.	-	.	transcript_id "file_1_file_1_jg3112.t2"; gene_id "file_1_file_1_jg3112";
dsanSTOCAGO1482_3	AUGUSTUS	intron	4746148	4746507	.	-	.	transcript_id "file_1_file_1_jg3112.t2"; gene_id "file_1_file_1_jg3112";
dsanSTOCAGO1482_3	AUGUSTUS	CDS	4746508	4746636	1	-	0	transcript_id "file_1_file_1_jg3112.t2"; gene_id "file_1_file_1_jg3112";
dsanSTOCAGO1482_3	AUGUSTUS	exon	4746508	4746636	.	-	.	transcript_id "file_1_file_1_jg3112.t2"; gene_id "file_1_file_1_jg3112";
dsanSTOCAGO1482_3	AUGUSTUS	intron	4746637	4746817	.	-	.	transcript_id "file_1_file_1_jg3112.t2"; gene_id "file_1_file_1_jg3112";
dsanSTOCAGO1482_3	AUGUSTUS	CDS	4746818	4747181	1	-	1	transcript_id "file_1_file_1_jg3112.t2"; gene_id "file_1_file_1_jg3112";
dsanSTOCAGO1482_3	AUGUSTUS	exon	4746818	4747181	.	-	.	transcript_id "file_1_file_1_jg3112.t2"; gene_id "file_1_file_1_jg3112";
dsanSTOCAGO1482_3	AUGUSTUS	intron	4747182	4747422	.	-	.	transcript_id "file_1_file_1_jg3112.t2"; gene_id "file_1_file_1_jg3112";
dsanSTOCAGO1482_3	AUGUSTUS	CDS	4747423	4747596	1	-	1	transcript_id "file_1_file_1_jg3112.t2"; gene_id "file_1_file_1_jg3112";
dsanSTOCAGO1482_3	AUGUSTUS	exon	4747423	4747596	.	-	.	transcript_id "file_1_file_1_jg3112.t2"; gene_id "file_1_file_1_jg3112";
dsanSTOCAGO1482_3	AUGUSTUS	intron	4747597	4750133	.	-	.	transcript_id "file_1_file_1_jg3112.t2"; gene_id "file_1_file_1_jg3112";
dsanSTOCAGO1482_3	AUGUSTUS	CDS	4750134	4750199	1	-	1	transcript_id "file_1_file_1_jg3112.t2"; gene_id "file_1_file_1_jg3112";
dsanSTOCAGO1482_3	AUGUSTUS	exon	4750134	4750199	.	-	.	transcript_id "file_1_file_1_jg3112.t2"; gene_id "file_1_file_1_jg3112";
dsanSTOCAGO1482_3	AUGUSTUS	intron	4750200	4750979	.	-	.	transcript_id "file_1_file_1_jg3112.t2"; gene_id "file_1_file_1_jg3112";
dsanSTOCAGO1482_3	AUGUSTUS	transcript	4744065	4751059	.	-	.	transcript_id "file_1_file_1_jg3112.t2"; gene_id "file_1_file_1_jg3112"
dsanSTOCAGO1482_3	AUGUSTUS	CDS	4750980	4751059	1	-	0	transcript_id "file_1_file_1_jg3112.t2"; gene_id "file_1_file_1_jg3112";
dsanSTOCAGO1482_3	AUGUSTUS	exon	4750980	4751059	.	-	.	transcript_id "file_1_file_1_jg3112.t2"; gene_id "file_1_file_1_jg3112";
dsanSTOCAGO1482_3	AUGUSTUS	start_codon	4751057	4751059	.	-	0	transcript_id "file_1_file_1_jg3112.t2"; gene_id "file_1_file_1_jg3112";
dsanSTOCAGO1482_2	AUGUSTUS	start_codon	20000008	20000010	.	+	0	transcript_id "file_1_file_1_jg14928.t1"; gene_id "file_1_file_1_jg14928";
dsanSTOCAGO1482_2	AUGUSTUS	CDS	20000008	20000591	0.71	+	0	transcript_id "file_1_file_1_jg14928.t1"; gene_id "file_1_file_1_jg14928";
dsanSTOCAGO1482_2	AUGUSTUS	exon	20000008	20000591	.	+	.	transcript_id "file_1_file_1_jg14928.t1"; gene_id "file_1_file_1_jg14928";
dsanSTOCAGO1482_2	AUGUSTUS	intron	20000592	20000655	.	+	.	transcript_id "file_1_file_1_jg14928.t1"; gene_id "file_1_file_1_jg14928";
dsanSTOCAGO1482_2	AUGUSTUS	transcript	20000008	20000692	.	+	.	transcript_id "file_1_file_1_jg14928.t1"; gene_id "file_1_file_1_jg14928"
dsanSTOCAGO1482_2	AUGUSTUS	CDS	20000656	20000692	0.73	+	1	transcript_id "file_1_file_1_jg14928.t1"; gene_id "file_1_file_1_jg14928";
dsanSTOCAGO1482_2	AUGUSTUS	exon	20000656	20000692	.	+	.	transcript_id "file_1_file_1_jg14928.t1"; gene_id "file_1_file_1_jg14928";
dsanSTOCAGO1482_2	AUGUSTUS	stop_codon	20000690	20000692	.	+	0	transcript_id "file_1_file_1_jg14928.t1"; gene_id "file_1_file_1_jg14928";
dsanSTOCAGO1482_2	AUGUSTUS	start_codon	5833578	5833580	.	+	0	transcript_id "file_1_file_1_jg13000.t1"; gene_id "file_1_file_1_jg13000";
dsanSTOCAGO1482_2	AUGUSTUS	CDS	5833578	5833662	1	+	0	transcript_id "file_1_file_1_jg13000.t1"; gene_id "file_1_file_1_jg13000";
dsanSTOCAGO1482_2	AUGUSTUS	exon	5833578	5833662	.	+	.	transcript_id "file_1_file_1_jg13000.t1"; gene_id "file_1_file_1_jg13000";
dsanSTOCAGO1482_2	AUGUSTUS	intron	5833663	5834191	.	+	.	transcript_id "file_1_file_1_jg13000.t1"; gene_id "file_1_file_1_jg13000";
dsanSTOCAGO1482_2	AUGUSTUS	CDS	5834192	5835051	1	+	2	transcript_id "file_1_file_1_jg13000.t1"; gene_id "file_1_file_1_jg13000";
dsanSTOCAGO1482_2	AUGUSTUS	exon	5834192	5835051	.	+	.	transcript_id "file_1_file_1_jg13000.t1"; gene_id "file_1_file_1_jg13000";
dsanSTOCAGO1482_2	AUGUSTUS	intron	5835052	5835122	.	+	.	transcript_id "file_1_file_1_jg13000.t1"; gene_id "file_1_file_1_jg13000";
dsanSTOCAGO1482_2	AUGUSTUS	CDS	5835123	5835606	1	+	0	transcript_id "file_1_file_1_jg13000.t1"; gene_id "file_1_file_1_jg13000";
dsanSTOCAGO1482_2	AUGUSTUS	exon	5835123	5835606	.	+	.	transcript_id "file_1_file_1_jg13000.t1"; gene_id "file_1_file_1_jg13000";
dsanSTOCAGO1482_2	AUGUSTUS	intron	5835607	5835674	.	+	.	transcript_id "file_1_file_1_jg13000.t1"; gene_id "file_1_file_1_jg13000";
dsanSTOCAGO1482_2	AUGUSTUS	CDS	5835675	5835977	1	+	2	transcript_id "file_1_file_1_jg13000.t1"; gene_id "file_1_file_1_jg13000";
dsanSTOCAGO1482_2	AUGUSTUS	exon	5835675	5835977	.	+	.	transcript_id "file_1_file_1_jg13000.t1"; gene_id "file_1_file_1_jg13000";
dsanSTOCAGO1482_2	AUGUSTUS	intron	5835978	5836042	.	+	.	transcript_id "file_1_file_1_jg13000.t1"; gene_id "file_1_file_1_jg13000";
dsanSTOCAGO1482_2	AUGUSTUS	CDS	5836043	5836190	1	+	2	transcript_id "file_1_file_1_jg13000.t1"; gene_id "file_1_file_1_jg13000";
dsanSTOCAGO1482_2	AUGUSTUS	exon	5836043	5836190	.	+	.	transcript_id "file_1_file_1_jg13000.t1"; gene_id "file_1_file_1_jg13000";
dsanSTOCAGO1482_2	AUGUSTUS	intron	5836191	5836246	.	+	.	transcript_id "file_1_file_1_jg13000.t1"; gene_id "file_1_file_1_jg13000";
dsanSTOCAGO1482_2	AUGUSTUS	CDS	5836247	5836547	0.94	+	1	transcript_id "file_1_file_1_jg13000.t1"; gene_id "file_1_file_1_jg13000";
dsanSTOCAGO1482_2	AUGUSTUS	exon	5836247	5836547	.	+	.	transcript_id "file_1_file_1_jg13000.t1"; gene_id "file_1_file_1_jg13000";
dsanSTOCAGO1482_2	AUGUSTUS	intron	5836548	5836600	.	+	.	transcript_id "file_1_file_1_jg13000.t1"; gene_id "file_1_file_1_jg13000";
dsanSTOCAGO1482_2	AUGUSTUS	transcript	5833578	5837338	.	+	.	transcript_id "file_1_file_1_jg13000.t1"; gene_id "file_1_file_1_jg13000"
dsanSTOCAGO1482_2	AUGUSTUS	gene	5833578	5837338	.	+	.	jg13000
dsanSTOCAGO1482_2	AUGUSTUS	CDS	5836601	5837338	1	+	0	transcript_id "file_1_file_1_jg13000.t1"; gene_id "file_1_file_1_jg13000";
dsanSTOCAGO1482_2	AUGUSTUS	exon	5836601	5837338	.	+	.	transcript_id "file_1_file_1_jg13000.t1"; gene_id "file_1_file_1_jg13000";
dsanSTOCAGO1482_2	AUGUSTUS	stop_codon	5837336	5837338	.	+	0	transcript_id "file_1_file_1_jg13000.t1"; gene_id "file_1_file_1_jg13000";
dsanSTOCAGO1482_1	AUGUSTUS	start_codon	14629017	14629019	.	+	0	transcript_id "file_1_file_1_jg11481.t1"; gene_id "file_1_file_1_jg11481";
dsanSTOCAGO1482_1	AUGUSTUS	CDS	14629017	14629451	0.94	+	0	transcript_id "file_1_file_1_jg11481.t1"; gene_id "file_1_file_1_jg11481";
dsanSTOCAGO1482_1	AUGUSTUS	exon	14629017	14629451	.	+	.	transcript_id "file_1_file_1_jg11481.t1"; gene_id "file_1_file_1_jg11481";
dsanSTOCAGO1482_1	AUGUSTUS	transcript	14629017	14629451	.	+	.	transcript_id "file_1_file_1_jg11481.t1"; gene_id "file_1_file_1_jg11481"
dsanSTOCAGO1482_1	AUGUSTUS	gene	14629017	14629451	.	+	.	jg11481
dsanSTOCAGO1482_1	AUGUSTUS	stop_codon	14629449	14629451	.	+	0	transcript_id "file_1_file_1_jg11481.t1"; gene_id "file_1_file_1_jg11481";
dsanSTOCAGO1482_2	AUGUSTUS	start_codon	3994113	3994115	.	+	0	transcript_id "file_1_file_1_jg12856.t1"; gene_id "file_1_file_1_jg12856";
dsanSTOCAGO1482_2	AUGUSTUS	CDS	3994113	3994541	1	+	0	transcript_id "file_1_file_1_jg12856.t1"; gene_id "file_1_file_1_jg12856";
dsanSTOCAGO1482_2	AUGUSTUS	exon	3994113	3994541	.	+	.	transcript_id "file_1_file_1_jg12856.t1"; gene_id "file_1_file_1_jg12856";
dsanSTOCAGO1482_2	AUGUSTUS	transcript	3994113	3994541	.	+	.	transcript_id "file_1_file_1_jg12856.t1"; gene_id "file_1_file_1_jg12856"
dsanSTOCAGO1482_2	AUGUSTUS	gene	3994113	3994541	.	+	.	jg12856
dsanSTOCAGO1482_2	AUGUSTUS	stop_codon	3994539	3994541	.	+	0	transcript_id "file_1_file_1_jg12856.t1"; gene_id "file_1_file_1_jg12856";
dsanSTOCAGO1482_3	AUGUSTUS	stop_codon	15325862	15325864	.	-	0	transcript_id "file_1_file_1_jg4262.t1"; gene_id "file_1_file_1_jg4262";
dsanSTOCAGO1482_3	AUGUSTUS	CDS	15325862	15326212	1	-	0	transcript_id "file_1_file_1_jg4262.t1"; gene_id "file_1_file_1_jg4262";
dsanSTOCAGO1482_3	AUGUSTUS	exon	15325862	15326212	.	-	.	transcript_id "file_1_file_1_jg4262.t1"; gene_id "file_1_file_1_jg4262";
dsanSTOCAGO1482_3	AUGUSTUS	transcript	15325862	15326212	.	-	.	transcript_id "file_1_file_1_jg4262.t1"; gene_id "file_1_file_1_jg4262"
dsanSTOCAGO1482_3	AUGUSTUS	gene	15325862	15326212	.	-	.	jg4262
dsanSTOCAGO1482_3	AUGUSTUS	start_codon	15326210	15326212	.	-	0	transcript_id "file_1_file_1_jg4262.t1"; gene_id "file_1_file_1_jg4262";
dsanSTOCAGO1482_0	AUGUSTUS	start_codon	14322628	14322630	.	+	0	transcript_id "file_1_file_1_jg1731.t1"; gene_id "file_1_file_1_jg1731";
dsanSTOCAGO1482_0	AUGUSTUS	CDS	14322628	14322635	1	+	0	transcript_id "file_1_file_1_jg1731.t1"; gene_id "file_1_file_1_jg1731";
dsanSTOCAGO1482_0	AUGUSTUS	exon	14322628	14322635	.	+	.	transcript_id "file_1_file_1_jg1731.t1"; gene_id "file_1_file_1_jg1731";
dsanSTOCAGO1482_0	AUGUSTUS	intron	14322636	14322713	.	+	.	transcript_id "file_1_file_1_jg1731.t1"; gene_id "file_1_file_1_jg1731";
dsanSTOCAGO1482_0	AUGUSTUS	CDS	14322714	14322828	1	+	1	transcript_id "file_1_file_1_jg1731.t1"; gene_id "file_1_file_1_jg1731";
dsanSTOCAGO1482_0	AUGUSTUS	exon	14322714	14322828	.	+	.	transcript_id "file_1_file_1_jg1731.t1"; gene_id "file_1_file_1_jg1731";
dsanSTOCAGO1482_0	AUGUSTUS	intron	14322829	14322891	.	+	.	transcript_id "file_1_file_1_jg1731.t1"; gene_id "file_1_file_1_jg1731";
dsanSTOCAGO1482_0	AUGUSTUS	CDS	14322892	14323044	1	+	0	transcript_id "file_1_file_1_jg1731.t1"; gene_id "file_1_file_1_jg1731";
dsanSTOCAGO1482_0	AUGUSTUS	exon	14322892	14323044	.	+	.	transcript_id "file_1_file_1_jg1731.t1"; gene_id "file_1_file_1_jg1731";
dsanSTOCAGO1482_0	AUGUSTUS	intron	14323045	14323102	.	+	.	transcript_id "file_1_file_1_jg1731.t1"; gene_id "file_1_file_1_jg1731";
dsanSTOCAGO1482_0	AUGUSTUS	transcript	14322628	14323576	.	+	.	transcript_id "file_1_file_1_jg1731.t1"; gene_id "file_1_file_1_jg1731"
dsanSTOCAGO1482_0	AUGUSTUS	gene	14322628	14323576	.	+	.	jg1731
dsanSTOCAGO1482_0	AUGUSTUS	CDS	14323103	14323576	1	+	0	transcript_id "file_1_file_1_jg1731.t1"; gene_id "file_1_file_1_jg1731";
dsanSTOCAGO1482_0	AUGUSTUS	exon	14323103	14323576	.	+	.	transcript_id "file_1_file_1_jg1731.t1"; gene_id "file_1_file_1_jg1731";
dsanSTOCAGO1482_0	AUGUSTUS	stop_codon	14323574	14323576	.	+	0	transcript_id "file_1_file_1_jg1731.t1"; gene_id "file_1_file_1_jg1731";
dsanSTOCAGO1482_0	AUGUSTUS	start_codon	3098696	3098698	.	+	0	transcript_id "file_1_file_1_jg451.t1"; gene_id "file_1_file_1_jg451";
dsanSTOCAGO1482_0	AUGUSTUS	CDS	3098696	3098946	1	+	0	transcript_id "file_1_file_1_jg451.t1"; gene_id "file_1_file_1_jg451";
dsanSTOCAGO1482_0	AUGUSTUS	exon	3098696	3098946	.	+	.	transcript_id "file_1_file_1_jg451.t1"; gene_id "file_1_file_1_jg451";
dsanSTOCAGO1482_0	AUGUSTUS	intron	3098947	3099119	.	+	.	transcript_id "file_1_file_1_jg451.t1"; gene_id "file_1_file_1_jg451";
dsanSTOCAGO1482_0	AUGUSTUS	transcript	3098696	3099570	.	+	.	transcript_id "file_1_file_1_jg451.t1"; gene_id "file_1_file_1_jg451"
dsanSTOCAGO1482_0	AUGUSTUS	gene	3098696	3099570	.	+	.	jg451
dsanSTOCAGO1482_0	AUGUSTUS	CDS	3099120	3099570	1	+	1	transcript_id "file_1_file_1_jg451.t1"; gene_id "file_1_file_1_jg451";
dsanSTOCAGO1482_0	AUGUSTUS	exon	3099120	3099570	.	+	.	transcript_id "file_1_file_1_jg451.t1"; gene_id "file_1_file_1_jg451";
dsanSTOCAGO1482_0	AUGUSTUS	stop_codon	3099568	3099570	.	+	0	transcript_id "file_1_file_1_jg451.t1"; gene_id "file_1_file_1_jg451";
dsanSTOCAGO1482_0	AUGUSTUS	start_codon	7945801	7945803	.	+	0	transcript_id "file_1_file_1_jg936.t1"; gene_id "file_1_file_1_jg936";
dsanSTOCAGO1482_0	AUGUSTUS	CDS	7945801	7946113	1	+	0	transcript_id "file_1_file_1_jg936.t1"; gene_id "file_1_file_1_jg936";
dsanSTOCAGO1482_0	AUGUSTUS	exon	7945801	7946113	.	+	.	transcript_id "file_1_file_1_jg936.t1"; gene_id "file_1_file_1_jg936";
dsanSTOCAGO1482_0	AUGUSTUS	intron	7946114	7946537	.	+	.	transcript_id "file_1_file_1_jg936.t1"; gene_id "file_1_file_1_jg936";
dsanSTOCAGO1482_0	AUGUSTUS	transcript	7945801	7946737	.	+	.	transcript_id "file_1_file_1_jg936.t1"; gene_id "file_1_file_1_jg936"
dsanSTOCAGO1482_0	AUGUSTUS	gene	7945801	7946737	.	+	.	jg936
dsanSTOCAGO1482_0	AUGUSTUS	CDS	7946538	7946737	1	+	2	transcript_id "file_1_file_1_jg936.t1"; gene_id "file_1_file_1_jg936";
dsanSTOCAGO1482_0	AUGUSTUS	exon	7946538	7946737	.	+	.	transcript_id "file_1_file_1_jg936.t1"; gene_id "file_1_file_1_jg936";
dsanSTOCAGO1482_0	AUGUSTUS	stop_codon	7946735	7946737	.	+	0	transcript_id "file_1_file_1_jg936.t1"; gene_id "file_1_file_1_jg936";
dsanSTOCAGO1482_2	AUGUSTUS	stop_codon	5777352	5777354	.	-	0	transcript_id "file_1_file_1_jg12988.t1"; gene_id "file_1_file_1_jg12988";
dsanSTOCAGO1482_2	AUGUSTUS	CDS	5777352	5777581	1	-	2	transcript_id "file_1_file_1_jg12988.t1"; gene_id "file_1_file_1_jg12988";
dsanSTOCAGO1482_2	AUGUSTUS	exon	5777352	5777581	.	-	.	transcript_id "file_1_file_1_jg12988.t1"; gene_id "file_1_file_1_jg12988";
dsanSTOCAGO1482_2	AUGUSTUS	intron	5777582	5777637	.	-	.	transcript_id "file_1_file_1_jg12988.t1"; gene_id "file_1_file_1_jg12988";
dsanSTOCAGO1482_2	AUGUSTUS	CDS	5777638	5778109	1	-	0	transcript_id "file_1_file_1_jg12988.t1"; gene_id "file_1_file_1_jg12988";
dsanSTOCAGO1482_2	AUGUSTUS	exon	5777638	5778109	.	-	.	transcript_id "file_1_file_1_jg12988.t1"; gene_id "file_1_file_1_jg12988";
dsanSTOCAGO1482_2	AUGUSTUS	intron	5778110	5781703	.	-	.	transcript_id "file_1_file_1_jg12988.t1"; gene_id "file_1_file_1_jg12988";
dsanSTOCAGO1482_2	AUGUSTUS	transcript	5777352	5781991	.	-	.	transcript_id "file_1_file_1_jg12988.t1"; gene_id "file_1_file_1_jg12988"
dsanSTOCAGO1482_2	AUGUSTUS	gene	5777352	5781991	.	-	.	jg12988
dsanSTOCAGO1482_2	AUGUSTUS	CDS	5781704	5781991	1	-	0	transcript_id "file_1_file_1_jg12988.t1"; gene_id "file_1_file_1_jg12988";
dsanSTOCAGO1482_2	AUGUSTUS	exon	5781704	5781991	.	-	.	transcript_id "file_1_file_1_jg12988.t1"; gene_id "file_1_file_1_jg12988";
dsanSTOCAGO1482_2	AUGUSTUS	start_codon	5781989	5781991	.	-	0	transcript_id "file_1_file_1_jg12988.t1"; gene_id "file_1_file_1_jg12988";
dsanSTOCAGO1482_2	AUGUSTUS	start_codon	10297949	10297951	.	+	0	transcript_id "file_1_file_1_jg13589.t1"; gene_id "file_1_file_1_jg13589";
dsanSTOCAGO1482_2	AUGUSTUS	CDS	10297949	10298074	1	+	0	transcript_id "file_1_file_1_jg13589.t1"; gene_id "file_1_file_1_jg13589";
dsanSTOCAGO1482_2	AUGUSTUS	exon	10297949	10298074	.	+	.	transcript_id "file_1_file_1_jg13589.t1"; gene_id "file_1_file_1_jg13589";
dsanSTOCAGO1482_2	AUGUSTUS	intron	10298075	10298134	.	+	.	transcript_id "file_1_file_1_jg13589.t1"; gene_id "file_1_file_1_jg13589";
dsanSTOCAGO1482_2	AUGUSTUS	CDS	10298135	10298417	1	+	0	transcript_id "file_1_file_1_jg13589.t1"; gene_id "file_1_file_1_jg13589";
dsanSTOCAGO1482_2	AUGUSTUS	exon	10298135	10298417	.	+	.	transcript_id "file_1_file_1_jg13589.t1"; gene_id "file_1_file_1_jg13589";
dsanSTOCAGO1482_2	AUGUSTUS	intron	10298418	10298472	.	+	.	transcript_id "file_1_file_1_jg13589.t1"; gene_id "file_1_file_1_jg13589";
dsanSTOCAGO1482_2	AUGUSTUS	CDS	10298473	10298692	1	+	2	transcript_id "file_1_file_1_jg13589.t1"; gene_id "file_1_file_1_jg13589";
dsanSTOCAGO1482_2	AUGUSTUS	exon	10298473	10298692	.	+	.	transcript_id "file_1_file_1_jg13589.t1"; gene_id "file_1_file_1_jg13589";
dsanSTOCAGO1482_2	AUGUSTUS	intron	10298693	10298752	.	+	.	transcript_id "file_1_file_1_jg13589.t1"; gene_id "file_1_file_1_jg13589";
dsanSTOCAGO1482_2	AUGUSTUS	CDS	10298753	10299130	1	+	1	transcript_id "file_1_file_1_jg13589.t1"; gene_id "file_1_file_1_jg13589";
dsanSTOCAGO1482_2	AUGUSTUS	exon	10298753	10299130	.	+	.	transcript_id "file_1_file_1_jg13589.t1"; gene_id "file_1_file_1_jg13589";
dsanSTOCAGO1482_2	AUGUSTUS	intron	10299131	10299182	.	+	.	transcript_id "file_1_file_1_jg13589.t1"; gene_id "file_1_file_1_jg13589";
dsanSTOCAGO1482_2	AUGUSTUS	CDS	10299183	10299921	1	+	1	transcript_id "file_1_file_1_jg13589.t1"; gene_id "file_1_file_1_jg13589";
dsanSTOCAGO1482_2	AUGUSTUS	exon	10299183	10299921	.	+	.	transcript_id "file_1_file_1_jg13589.t1"; gene_id "file_1_file_1_jg13589";
dsanSTOCAGO1482_2	AUGUSTUS	intron	10299922	10299987	.	+	.	transcript_id "file_1_file_1_jg13589.t1"; gene_id "file_1_file_1_jg13589";
dsanSTOCAGO1482_2	AUGUSTUS	transcript	10297949	10300131	.	+	.	transcript_id "file_1_file_1_jg13589.t1"; gene_id "file_1_file_1_jg13589"
dsanSTOCAGO1482_2	AUGUSTUS	gene	10297949	10300131	.	+	.	jg13589
dsanSTOCAGO1482_2	AUGUSTUS	CDS	10299988	10300131	1	+	0	transcript_id "file_1_file_1_jg13589.t1"; gene_id "file_1_file_1_jg13589";
dsanSTOCAGO1482_2	AUGUSTUS	exon	10299988	10300131	.	+	.	transcript_id "file_1_file_1_jg13589.t1"; gene_id "file_1_file_1_jg13589";
dsanSTOCAGO1482_2	AUGUSTUS	stop_codon	10300129	10300131	.	+	0	transcript_id "file_1_file_1_jg13589.t1"; gene_id "file_1_file_1_jg13589";
dsanSTOCAGO1482_4	AUGUSTUS	stop_codon	11467828	11467830	.	-	0	transcript_id "file_1_file_1_jg6776.t1"; gene_id "file_1_file_1_jg6776";
dsanSTOCAGO1482_4	AUGUSTUS	CDS	11467828	11467993	1	-	1	transcript_id "file_1_file_1_jg6776.t1"; gene_id "file_1_file_1_jg6776";
dsanSTOCAGO1482_4	AUGUSTUS	exon	11467828	11467993	.	-	.	transcript_id "file_1_file_1_jg6776.t1"; gene_id "file_1_file_1_jg6776";
dsanSTOCAGO1482_4	AUGUSTUS	intron	11467994	11468063	.	-	.	transcript_id "file_1_file_1_jg6776.t1"; gene_id "file_1_file_1_jg6776";
dsanSTOCAGO1482_4	AUGUSTUS	CDS	11468064	11468214	1	-	2	transcript_id "file_1_file_1_jg6776.t1"; gene_id "file_1_file_1_jg6776";
dsanSTOCAGO1482_4	AUGUSTUS	exon	11468064	11468214	.	-	.	transcript_id "file_1_file_1_jg6776.t1"; gene_id "file_1_file_1_jg6776";
dsanSTOCAGO1482_4	AUGUSTUS	intron	11468215	11468273	.	-	.	transcript_id "file_1_file_1_jg6776.t1"; gene_id "file_1_file_1_jg6776";
dsanSTOCAGO1482_4	AUGUSTUS	CDS	11468274	11468492	1	-	2	transcript_id "file_1_file_1_jg6776.t1"; gene_id "file_1_file_1_jg6776";
dsanSTOCAGO1482_4	AUGUSTUS	exon	11468274	11468492	.	-	.	transcript_id "file_1_file_1_jg6776.t1"; gene_id "file_1_file_1_jg6776";
dsanSTOCAGO1482_4	AUGUSTUS	intron	11468493	11472145	.	-	.	transcript_id "file_1_file_1_jg6776.t1"; gene_id "file_1_file_1_jg6776";
dsanSTOCAGO1482_4	AUGUSTUS	CDS	11472146	11472271	1	-	2	transcript_id "file_1_file_1_jg6776.t1"; gene_id "file_1_file_1_jg6776";
dsanSTOCAGO1482_4	AUGUSTUS	exon	11472146	11472271	.	-	.	transcript_id "file_1_file_1_jg6776.t1"; gene_id "file_1_file_1_jg6776";
dsanSTOCAGO1482_4	AUGUSTUS	intron	11472272	11472332	.	-	.	transcript_id "file_1_file_1_jg6776.t1"; gene_id "file_1_file_1_jg6776";
dsanSTOCAGO1482_4	AUGUSTUS	CDS	11472333	11472386	1	-	2	transcript_id "file_1_file_1_jg6776.t1"; gene_id "file_1_file_1_jg6776";
dsanSTOCAGO1482_4	AUGUSTUS	exon	11472333	11472386	.	-	.	transcript_id "file_1_file_1_jg6776.t1"; gene_id "file_1_file_1_jg6776";
dsanSTOCAGO1482_4	AUGUSTUS	intron	11472387	11478292	.	-	.	transcript_id "file_1_file_1_jg6776.t1"; gene_id "file_1_file_1_jg6776";
dsanSTOCAGO1482_4	AUGUSTUS	transcript	11467828	11479298	.	-	.	transcript_id "file_1_file_1_jg6776.t1"; gene_id "file_1_file_1_jg6776"
dsanSTOCAGO1482_4	AUGUSTUS	gene	11467828	11479298	.	-	.	jg6776
dsanSTOCAGO1482_4	AUGUSTUS	CDS	11478293	11479298	1	-	0	transcript_id "file_1_file_1_jg6776.t1"; gene_id "file_1_file_1_jg6776";
dsanSTOCAGO1482_4	AUGUSTUS	exon	11478293	11479298	.	-	.	transcript_id "file_1_file_1_jg6776.t1"; gene_id "file_1_file_1_jg6776";
dsanSTOCAGO1482_4	AUGUSTUS	start_codon	11479296	11479298	.	-	0	transcript_id "file_1_file_1_jg6776.t1"; gene_id "file_1_file_1_jg6776";
dsanSTOCAGO1482_0	AUGUSTUS	stop_codon	15763809	15763811	.	-	0	transcript_id "file_1_file_1_jg1877.t1"; gene_id "file_1_file_1_jg1877";
dsanSTOCAGO1482_0	AUGUSTUS	CDS	15763809	15764255	1	-	0	transcript_id "file_1_file_1_jg1877.t1"; gene_id "file_1_file_1_jg1877";
dsanSTOCAGO1482_0	AUGUSTUS	exon	15763809	15764255	.	-	.	transcript_id "file_1_file_1_jg1877.t1"; gene_id "file_1_file_1_jg1877";
dsanSTOCAGO1482_0	AUGUSTUS	intron	15764256	15764319	.	-	.	transcript_id "file_1_file_1_jg1877.t1"; gene_id "file_1_file_1_jg1877";
dsanSTOCAGO1482_0	AUGUSTUS	CDS	15764320	15764642	1	-	2	transcript_id "file_1_file_1_jg1877.t1"; gene_id "file_1_file_1_jg1877";
dsanSTOCAGO1482_0	AUGUSTUS	exon	15764320	15764642	.	-	.	transcript_id "file_1_file_1_jg1877.t1"; gene_id "file_1_file_1_jg1877";
dsanSTOCAGO1482_0	AUGUSTUS	intron	15764643	15764923	.	-	.	transcript_id "file_1_file_1_jg1877.t1"; gene_id "file_1_file_1_jg1877";
dsanSTOCAGO1482_0	AUGUSTUS	transcript	15763809	15765092	.	-	.	transcript_id "file_1_file_1_jg1877.t1"; gene_id "file_1_file_1_jg1877"
dsanSTOCAGO1482_0	AUGUSTUS	gene	15763809	15765092	.	-	.	jg1877
dsanSTOCAGO1482_0	AUGUSTUS	CDS	15764924	15765092	1	-	0	transcript_id "file_1_file_1_jg1877.t1"; gene_id "file_1_file_1_jg1877";
dsanSTOCAGO1482_0	AUGUSTUS	exon	15764924	15765092	.	-	.	transcript_id "file_1_file_1_jg1877.t1"; gene_id "file_1_file_1_jg1877";
dsanSTOCAGO1482_0	AUGUSTUS	start_codon	15765090	15765092	.	-	0	transcript_id "file_1_file_1_jg1877.t1"; gene_id "file_1_file_1_jg1877";
dsanSTOCAGO1482_1	AUGUSTUS	stop_codon	6515169	6515171	.	-	0	transcript_id "file_1_file_1_jg10313.t1"; gene_id "file_1_file_1_jg10313";
dsanSTOCAGO1482_1	AUGUSTUS	CDS	6515169	6515206	1	-	2	transcript_id "file_1_file_1_jg10313.t1"; gene_id "file_1_file_1_jg10313";
dsanSTOCAGO1482_1	AUGUSTUS	exon	6515169	6515206	.	-	.	transcript_id "file_1_file_1_jg10313.t1"; gene_id "file_1_file_1_jg10313";
dsanSTOCAGO1482_1	AUGUSTUS	intron	6515207	6515264	.	-	.	transcript_id "file_1_file_1_jg10313.t1"; gene_id "file_1_file_1_jg10313";
dsanSTOCAGO1482_1	AUGUSTUS	CDS	6515265	6515580	0.57	-	0	transcript_id "file_1_file_1_jg10313.t1"; gene_id "file_1_file_1_jg10313";
dsanSTOCAGO1482_1	AUGUSTUS	exon	6515265	6515580	.	-	.	transcript_id "file_1_file_1_jg10313.t1"; gene_id "file_1_file_1_jg10313";
dsanSTOCAGO1482_1	AUGUSTUS	intron	6515581	6515636	.	-	.	transcript_id "file_1_file_1_jg10313.t1"; gene_id "file_1_file_1_jg10313";
dsanSTOCAGO1482_1	AUGUSTUS	CDS	6515637	6515783	0.57	-	0	transcript_id "file_1_file_1_jg10313.t1"; gene_id "file_1_file_1_jg10313";
dsanSTOCAGO1482_1	AUGUSTUS	exon	6515637	6515783	.	-	.	transcript_id "file_1_file_1_jg10313.t1"; gene_id "file_1_file_1_jg10313";
dsanSTOCAGO1482_1	AUGUSTUS	intron	6515784	6515859	.	-	.	transcript_id "file_1_file_1_jg10313.t1"; gene_id "file_1_file_1_jg10313";
dsanSTOCAGO1482_1	AUGUSTUS	CDS	6515860	6515899	1	-	1	transcript_id "file_1_file_1_jg10313.t1"; gene_id "file_1_file_1_jg10313";
dsanSTOCAGO1482_1	AUGUSTUS	exon	6515860	6515899	.	-	.	transcript_id "file_1_file_1_jg10313.t1"; gene_id "file_1_file_1_jg10313";
dsanSTOCAGO1482_1	AUGUSTUS	intron	6515900	6515960	.	-	.	transcript_id "file_1_file_1_jg10313.t1"; gene_id "file_1_file_1_jg10313";
dsanSTOCAGO1482_1	AUGUSTUS	CDS	6515961	6516031	1	-	0	transcript_id "file_1_file_1_jg10313.t1"; gene_id "file_1_file_1_jg10313";
dsanSTOCAGO1482_1	AUGUSTUS	exon	6515961	6516031	.	-	.	transcript_id "file_1_file_1_jg10313.t1"; gene_id "file_1_file_1_jg10313";
dsanSTOCAGO1482_1	AUGUSTUS	intron	6516032	6516094	.	-	.	transcript_id "file_1_file_1_jg10313.t1"; gene_id "file_1_file_1_jg10313";
dsanSTOCAGO1482_1	AUGUSTUS	transcript	6515169	6516235	.	-	.	transcript_id "file_1_file_1_jg10313.t1"; gene_id "file_1_file_1_jg10313"
dsanSTOCAGO1482_1	AUGUSTUS	gene	6515169	6516235	.	-	.	jg10313
dsanSTOCAGO1482_1	AUGUSTUS	CDS	6516095	6516235	1	-	0	transcript_id "file_1_file_1_jg10313.t1"; gene_id "file_1_file_1_jg10313";
dsanSTOCAGO1482_1	AUGUSTUS	exon	6516095	6516235	.	-	.	transcript_id "file_1_file_1_jg10313.t1"; gene_id "file_1_file_1_jg10313";
dsanSTOCAGO1482_1	AUGUSTUS	start_codon	6516233	6516235	.	-	0	transcript_id "file_1_file_1_jg10313.t1"; gene_id "file_1_file_1_jg10313";
dsanSTOCAGO1482_1	AUGUSTUS	stop_codon	19321691	19321693	.	-	0	transcript_id "file_1_file_1_jg12149.t1"; gene_id "file_1_file_1_jg12149";
dsanSTOCAGO1482_1	AUGUSTUS	CDS	19321691	19321982	1	-	1	transcript_id "file_1_file_1_jg12149.t1"; gene_id "file_1_file_1_jg12149";
dsanSTOCAGO1482_1	AUGUSTUS	exon	19321691	19321982	.	-	.	transcript_id "file_1_file_1_jg12149.t1"; gene_id "file_1_file_1_jg12149";
dsanSTOCAGO1482_1	AUGUSTUS	intron	19321983	19322037	.	-	.	transcript_id "file_1_file_1_jg12149.t1"; gene_id "file_1_file_1_jg12149";
dsanSTOCAGO1482_1	AUGUSTUS	CDS	19322038	19322244	1	-	1	transcript_id "file_1_file_1_jg12149.t1"; gene_id "file_1_file_1_jg12149";
dsanSTOCAGO1482_1	AUGUSTUS	exon	19322038	19322244	.	-	.	transcript_id "file_1_file_1_jg12149.t1"; gene_id "file_1_file_1_jg12149";
dsanSTOCAGO1482_1	AUGUSTUS	intron	19322245	19322302	.	-	.	transcript_id "file_1_file_1_jg12149.t1"; gene_id "file_1_file_1_jg12149";
dsanSTOCAGO1482_1	AUGUSTUS	transcript	19321691	19322385	.	-	.	transcript_id "file_1_file_1_jg12149.t1"; gene_id "file_1_file_1_jg12149"
dsanSTOCAGO1482_1	AUGUSTUS	gene	19321691	19322385	.	-	.	jg12149
dsanSTOCAGO1482_1	AUGUSTUS	CDS	19322303	19322385	1	-	0	transcript_id "file_1_file_1_jg12149.t1"; gene_id "file_1_file_1_jg12149";
dsanSTOCAGO1482_1	AUGUSTUS	exon	19322303	19322385	.	-	.	transcript_id "file_1_file_1_jg12149.t1"; gene_id "file_1_file_1_jg12149";
dsanSTOCAGO1482_1	AUGUSTUS	start_codon	19322383	19322385	.	-	0	transcript_id "file_1_file_1_jg12149.t1"; gene_id "file_1_file_1_jg12149";
dsanSTOCAGO1482_1	AUGUSTUS	stop_codon	9216972	9216974	.	-	0	transcript_id "file_1_file_1_jg10718.t1"; gene_id "file_1_file_1_jg10718";
dsanSTOCAGO1482_1	AUGUSTUS	CDS	9216972	9217137	1	-	1	transcript_id "file_1_file_1_jg10718.t1"; gene_id "file_1_file_1_jg10718";
dsanSTOCAGO1482_1	AUGUSTUS	exon	9216972	9217137	.	-	.	transcript_id "file_1_file_1_jg10718.t1"; gene_id "file_1_file_1_jg10718";
dsanSTOCAGO1482_1	AUGUSTUS	intron	9217138	9217469	.	-	.	transcript_id "file_1_file_1_jg10718.t1"; gene_id "file_1_file_1_jg10718";
dsanSTOCAGO1482_1	AUGUSTUS	transcript	9216972	9218245	.	-	.	transcript_id "file_1_file_1_jg10718.t1"; gene_id "file_1_file_1_jg10718"
dsanSTOCAGO1482_1	AUGUSTUS	gene	9216972	9218245	.	-	.	jg10718
dsanSTOCAGO1482_1	AUGUSTUS	CDS	9217470	9218245	1	-	0	transcript_id "file_1_file_1_jg10718.t1"; gene_id "file_1_file_1_jg10718";
dsanSTOCAGO1482_1	AUGUSTUS	exon	9217470	9218245	.	-	.	transcript_id "file_1_file_1_jg10718.t1"; gene_id "file_1_file_1_jg10718";
dsanSTOCAGO1482_1	AUGUSTUS	start_codon	9218243	9218245	.	-	0	transcript_id "file_1_file_1_jg10718.t1"; gene_id "file_1_file_1_jg10718";
dsanSTOCAGO1482_0	AUGUSTUS	start_codon	12469635	12469637	.	+	0	transcript_id "file_1_file_1_jg1526.t1"; gene_id "file_1_file_1_jg1526";
dsanSTOCAGO1482_0	AUGUSTUS	CDS	12469635	12469993	1	+	0	transcript_id "file_1_file_1_jg1526.t1"; gene_id "file_1_file_1_jg1526";
dsanSTOCAGO1482_0	AUGUSTUS	exon	12469635	12469993	.	+	.	transcript_id "file_1_file_1_jg1526.t1"; gene_id "file_1_file_1_jg1526";
dsanSTOCAGO1482_0	AUGUSTUS	intron	12469994	12470050	.	+	.	transcript_id "file_1_file_1_jg1526.t1"; gene_id "file_1_file_1_jg1526";
dsanSTOCAGO1482_0	AUGUSTUS	CDS	12470051	12470573	1	+	1	transcript_id "file_1_file_1_jg1526.t1"; gene_id "file_1_file_1_jg1526";
dsanSTOCAGO1482_0	AUGUSTUS	exon	12470051	12470573	.	+	.	transcript_id "file_1_file_1_jg1526.t1"; gene_id "file_1_file_1_jg1526";
dsanSTOCAGO1482_0	AUGUSTUS	intron	12470574	12470636	.	+	.	transcript_id "file_1_file_1_jg1526.t1"; gene_id "file_1_file_1_jg1526";
dsanSTOCAGO1482_0	AUGUSTUS	transcript	12469635	12471629	.	+	.	transcript_id "file_1_file_1_jg1526.t1"; gene_id "file_1_file_1_jg1526"
dsanSTOCAGO1482_0	AUGUSTUS	gene	12469635	12471629	.	+	.	jg1526
dsanSTOCAGO1482_0	AUGUSTUS	CDS	12470637	12471629	1	+	0	transcript_id "file_1_file_1_jg1526.t1"; gene_id "file_1_file_1_jg1526";
dsanSTOCAGO1482_0	AUGUSTUS	exon	12470637	12471629	.	+	.	transcript_id "file_1_file_1_jg1526.t1"; gene_id "file_1_file_1_jg1526";
dsanSTOCAGO1482_0	AUGUSTUS	stop_codon	12471627	12471629	.	+	0	transcript_id "file_1_file_1_jg1526.t1"; gene_id "file_1_file_1_jg1526";
dsanSTOCAGO1482_0	AUGUSTUS	stop_codon	6682295	6682297	.	-	0	transcript_id "file_1_file_1_jg802.t2"; gene_id "file_1_file_1_jg802";
dsanSTOCAGO1482_0	AUGUSTUS	CDS	6682295	6685123	1	-	0	transcript_id "file_1_file_1_jg802.t2"; gene_id "file_1_file_1_jg802";
dsanSTOCAGO1482_0	AUGUSTUS	exon	6682295	6685123	.	-	.	transcript_id "file_1_file_1_jg802.t2"; gene_id "file_1_file_1_jg802";
dsanSTOCAGO1482_0	AUGUSTUS	transcript	6682295	6685123	.	-	.	transcript_id "file_1_file_1_jg802.t2"; gene_id "file_1_file_1_jg802"
dsanSTOCAGO1482_0	AUGUSTUS	gene	6682295	6685123	.	-	.	jg802
dsanSTOCAGO1482_0	AUGUSTUS	start_codon	6685121	6685123	.	-	0	transcript_id "file_1_file_1_jg802.t2"; gene_id "file_1_file_1_jg802";
dsanSTOCAGO1482_86	AUGUSTUS	start_codon	371521	371523	.	+	0	transcript_id "file_1_file_1_jg9228.t1"; gene_id "file_1_file_1_jg9228";
dsanSTOCAGO1482_86	AUGUSTUS	CDS	371521	372038	1	+	0	transcript_id "file_1_file_1_jg9228.t1"; gene_id "file_1_file_1_jg9228";
dsanSTOCAGO1482_86	AUGUSTUS	exon	371521	372038	.	+	.	transcript_id "file_1_file_1_jg9228.t1"; gene_id "file_1_file_1_jg9228";
dsanSTOCAGO1482_86	AUGUSTUS	intron	372039	372191	.	+	.	transcript_id "file_1_file_1_jg9228.t1"; gene_id "file_1_file_1_jg9228";
dsanSTOCAGO1482_86	AUGUSTUS	transcript	371521	372438	.	+	.	transcript_id "file_1_file_1_jg9228.t1"; gene_id "file_1_file_1_jg9228"
dsanSTOCAGO1482_86	AUGUSTUS	gene	371521	372438	.	+	.	jg9228
dsanSTOCAGO1482_86	AUGUSTUS	CDS	372192	372438	1	+	1	transcript_id "file_1_file_1_jg9228.t1"; gene_id "file_1_file_1_jg9228";
dsanSTOCAGO1482_86	AUGUSTUS	exon	372192	372438	.	+	.	transcript_id "file_1_file_1_jg9228.t1"; gene_id "file_1_file_1_jg9228";
dsanSTOCAGO1482_86	AUGUSTUS	stop_codon	372436	372438	.	+	0	transcript_id "file_1_file_1_jg9228.t1"; gene_id "file_1_file_1_jg9228";
dsanSTOCAGO1482_2	AUGUSTUS	stop_codon	10670674	10670676	.	-	0	transcript_id "file_1_file_1_jg13647.t1"; gene_id "file_1_file_1_jg13647";
dsanSTOCAGO1482_2	AUGUSTUS	CDS	10670674	10671114	1	-	0	transcript_id "file_1_file_1_jg13647.t1"; gene_id "file_1_file_1_jg13647";
dsanSTOCAGO1482_2	AUGUSTUS	exon	10670674	10671114	.	-	.	transcript_id "file_1_file_1_jg13647.t1"; gene_id "file_1_file_1_jg13647";
dsanSTOCAGO1482_2	AUGUSTUS	intron	10671115	10671171	.	-	.	transcript_id "file_1_file_1_jg13647.t1"; gene_id "file_1_file_1_jg13647";
dsanSTOCAGO1482_2	AUGUSTUS	CDS	10671172	10672550	1	-	2	transcript_id "file_1_file_1_jg13647.t1"; gene_id "file_1_file_1_jg13647";
dsanSTOCAGO1482_2	AUGUSTUS	exon	10671172	10672550	.	-	.	transcript_id "file_1_file_1_jg13647.t1"; gene_id "file_1_file_1_jg13647";
dsanSTOCAGO1482_2	AUGUSTUS	intron	10672551	10672608	.	-	.	transcript_id "file_1_file_1_jg13647.t1"; gene_id "file_1_file_1_jg13647";
dsanSTOCAGO1482_2	AUGUSTUS	transcript	10670674	10672789	.	-	.	transcript_id "file_1_file_1_jg13647.t1"; gene_id "file_1_file_1_jg13647"
dsanSTOCAGO1482_2	AUGUSTUS	gene	10670674	10672789	.	-	.	jg13647
dsanSTOCAGO1482_2	AUGUSTUS	CDS	10672609	10672789	1	-	0	transcript_id "file_1_file_1_jg13647.t1"; gene_id "file_1_file_1_jg13647";
dsanSTOCAGO1482_2	AUGUSTUS	exon	10672609	10672789	.	-	.	transcript_id "file_1_file_1_jg13647.t1"; gene_id "file_1_file_1_jg13647";
dsanSTOCAGO1482_2	AUGUSTUS	start_codon	10672787	10672789	.	-	0	transcript_id "file_1_file_1_jg13647.t1"; gene_id "file_1_file_1_jg13647";
dsanSTOCAGO1482_2	AUGUSTUS	stop_codon	3210096	3210098	.	-	0	transcript_id "file_1_file_1_jg12743.t5"; gene_id "file_1_file_1_jg12743";
dsanSTOCAGO1482_2	AUGUSTUS	CDS	3210096	3210585	1	-	1	transcript_id "file_1_file_1_jg12743.t5"; gene_id "file_1_file_1_jg12743";
dsanSTOCAGO1482_2	AUGUSTUS	exon	3210096	3210585	.	-	.	transcript_id "file_1_file_1_jg12743.t5"; gene_id "file_1_file_1_jg12743";
dsanSTOCAGO1482_2	AUGUSTUS	intron	3210586	3212308	.	-	.	transcript_id "file_1_file_1_jg12743.t5"; gene_id "file_1_file_1_jg12743";
dsanSTOCAGO1482_2	AUGUSTUS	CDS	3212309	3212390	0.73	-	2	transcript_id "file_1_file_1_jg12743.t5"; gene_id "file_1_file_1_jg12743";
dsanSTOCAGO1482_2	AUGUSTUS	exon	3212309	3212390	.	-	.	transcript_id "file_1_file_1_jg12743.t5"; gene_id "file_1_file_1_jg12743";
dsanSTOCAGO1482_2	AUGUSTUS	intron	3212391	3213421	.	-	.	transcript_id "file_1_file_1_jg12743.t5"; gene_id "file_1_file_1_jg12743";
dsanSTOCAGO1482_2	AUGUSTUS	CDS	3213422	3213763	1	-	2	transcript_id "file_1_file_1_jg12743.t5"; gene_id "file_1_file_1_jg12743";
dsanSTOCAGO1482_2	AUGUSTUS	exon	3213422	3213763	.	-	.	transcript_id "file_1_file_1_jg12743.t5"; gene_id "file_1_file_1_jg12743";
dsanSTOCAGO1482_2	AUGUSTUS	intron	3213764	3214396	.	-	.	transcript_id "file_1_file_1_jg12743.t5"; gene_id "file_1_file_1_jg12743";
dsanSTOCAGO1482_2	AUGUSTUS	CDS	3214397	3214474	0.77	-	2	transcript_id "file_1_file_1_jg12743.t5"; gene_id "file_1_file_1_jg12743";
dsanSTOCAGO1482_2	AUGUSTUS	exon	3214397	3214474	.	-	.	transcript_id "file_1_file_1_jg12743.t5"; gene_id "file_1_file_1_jg12743";
dsanSTOCAGO1482_2	AUGUSTUS	intron	3214475	3214545	.	-	.	transcript_id "file_1_file_1_jg12743.t5"; gene_id "file_1_file_1_jg12743";
dsanSTOCAGO1482_2	AUGUSTUS	CDS	3214546	3214608	0.62	-	2	transcript_id "file_1_file_1_jg12743.t5"; gene_id "file_1_file_1_jg12743";
dsanSTOCAGO1482_2	AUGUSTUS	exon	3214546	3214608	.	-	.	transcript_id "file_1_file_1_jg12743.t5"; gene_id "file_1_file_1_jg12743";
dsanSTOCAGO1482_2	AUGUSTUS	intron	3214609	3217840	.	-	.	transcript_id "file_1_file_1_jg12743.t5"; gene_id "file_1_file_1_jg12743";
dsanSTOCAGO1482_2	AUGUSTUS	CDS	3217841	3218056	1	-	2	transcript_id "file_1_file_1_jg12743.t5"; gene_id "file_1_file_1_jg12743";
dsanSTOCAGO1482_2	AUGUSTUS	exon	3217841	3218056	.	-	.	transcript_id "file_1_file_1_jg12743.t5"; gene_id "file_1_file_1_jg12743";
dsanSTOCAGO1482_2	AUGUSTUS	intron	3218057	3218745	.	-	.	transcript_id "file_1_file_1_jg12743.t5"; gene_id "file_1_file_1_jg12743";
dsanSTOCAGO1482_2	AUGUSTUS	CDS	3218746	3218838	1	-	2	transcript_id "file_1_file_1_jg12743.t5"; gene_id "file_1_file_1_jg12743";
dsanSTOCAGO1482_2	AUGUSTUS	exon	3218746	3218838	.	-	.	transcript_id "file_1_file_1_jg12743.t5"; gene_id "file_1_file_1_jg12743";
dsanSTOCAGO1482_2	AUGUSTUS	intron	3218839	3219564	.	-	.	transcript_id "file_1_file_1_jg12743.t5"; gene_id "file_1_file_1_jg12743";
dsanSTOCAGO1482_2	AUGUSTUS	CDS	3219565	3219739	0.71	-	0	transcript_id "file_1_file_1_jg12743.t5"; gene_id "file_1_file_1_jg12743";
dsanSTOCAGO1482_2	AUGUSTUS	exon	3219565	3219739	.	-	.	transcript_id "file_1_file_1_jg12743.t5"; gene_id "file_1_file_1_jg12743";
dsanSTOCAGO1482_2	AUGUSTUS	intron	3219740	3219805	.	-	.	transcript_id "file_1_file_1_jg12743.t5"; gene_id "file_1_file_1_jg12743";
dsanSTOCAGO1482_2	AUGUSTUS	CDS	3219806	3219892	1	-	0	transcript_id "file_1_file_1_jg12743.t5"; gene_id "file_1_file_1_jg12743";
dsanSTOCAGO1482_2	AUGUSTUS	exon	3219806	3219892	.	-	.	transcript_id "file_1_file_1_jg12743.t5"; gene_id "file_1_file_1_jg12743";
dsanSTOCAGO1482_2	AUGUSTUS	intron	3219893	3219984	.	-	.	transcript_id "file_1_file_1_jg12743.t5"; gene_id "file_1_file_1_jg12743";
dsanSTOCAGO1482_2	AUGUSTUS	CDS	3219985	3220041	1	-	0	transcript_id "file_1_file_1_jg12743.t5"; gene_id "file_1_file_1_jg12743";
dsanSTOCAGO1482_2	AUGUSTUS	exon	3219985	3220041	.	-	.	transcript_id "file_1_file_1_jg12743.t5"; gene_id "file_1_file_1_jg12743";
dsanSTOCAGO1482_2	AUGUSTUS	intron	3220042	3221680	.	-	.	transcript_id "file_1_file_1_jg12743.t5"; gene_id "file_1_file_1_jg12743";
dsanSTOCAGO1482_2	AUGUSTUS	CDS	3221681	3221813	1	-	1	transcript_id "file_1_file_1_jg12743.t5"; gene_id "file_1_file_1_jg12743";
dsanSTOCAGO1482_2	AUGUSTUS	exon	3221681	3221813	.	-	.	transcript_id "file_1_file_1_jg12743.t5"; gene_id "file_1_file_1_jg12743";
dsanSTOCAGO1482_2	AUGUSTUS	intron	3221814	3222266	.	-	.	transcript_id "file_1_file_1_jg12743.t5"; gene_id "file_1_file_1_jg12743";
dsanSTOCAGO1482_2	AUGUSTUS	CDS	3222267	3222454	1	-	0	transcript_id "file_1_file_1_jg12743.t5"; gene_id "file_1_file_1_jg12743";
dsanSTOCAGO1482_2	AUGUSTUS	exon	3222267	3222454	.	-	.	transcript_id "file_1_file_1_jg12743.t5"; gene_id "file_1_file_1_jg12743";
dsanSTOCAGO1482_2	AUGUSTUS	intron	3222455	3222793	.	-	.	transcript_id "file_1_file_1_jg12743.t5"; gene_id "file_1_file_1_jg12743";
dsanSTOCAGO1482_2	AUGUSTUS	CDS	3222794	3222801	1	-	2	transcript_id "file_1_file_1_jg12743.t5"; gene_id "file_1_file_1_jg12743";
dsanSTOCAGO1482_2	AUGUSTUS	exon	3222794	3222801	.	-	.	transcript_id "file_1_file_1_jg12743.t5"; gene_id "file_1_file_1_jg12743";
dsanSTOCAGO1482_2	AUGUSTUS	intron	3222802	3222859	.	-	.	transcript_id "file_1_file_1_jg12743.t5"; gene_id "file_1_file_1_jg12743";
dsanSTOCAGO1482_2	AUGUSTUS	CDS	3222860	3222920	1	-	0	transcript_id "file_1_file_1_jg12743.t5"; gene_id "file_1_file_1_jg12743";
dsanSTOCAGO1482_2	AUGUSTUS	exon	3222860	3222920	.	-	.	transcript_id "file_1_file_1_jg12743.t5"; gene_id "file_1_file_1_jg12743";
dsanSTOCAGO1482_2	AUGUSTUS	intron	3222921	3222982	.	-	.	transcript_id "file_1_file_1_jg12743.t5"; gene_id "file_1_file_1_jg12743";
dsanSTOCAGO1482_2	AUGUSTUS	CDS	3222983	3223161	0.54	-	2	transcript_id "file_1_file_1_jg12743.t5"; gene_id "file_1_file_1_jg12743";
dsanSTOCAGO1482_2	AUGUSTUS	exon	3222983	3223161	.	-	.	transcript_id "file_1_file_1_jg12743.t5"; gene_id "file_1_file_1_jg12743";
dsanSTOCAGO1482_2	AUGUSTUS	intron	3223162	3223211	.	-	.	transcript_id "file_1_file_1_jg12743.t5"; gene_id "file_1_file_1_jg12743";
dsanSTOCAGO1482_2	AUGUSTUS	CDS	3223212	3223274	0.79	-	2	transcript_id "file_1_file_1_jg12743.t5"; gene_id "file_1_file_1_jg12743";
dsanSTOCAGO1482_2	AUGUSTUS	exon	3223212	3223274	.	-	.	transcript_id "file_1_file_1_jg12743.t5"; gene_id "file_1_file_1_jg12743";
dsanSTOCAGO1482_2	AUGUSTUS	intron	3223275	3223336	.	-	.	transcript_id "file_1_file_1_jg12743.t5"; gene_id "file_1_file_1_jg12743";
dsanSTOCAGO1482_2	AUGUSTUS	CDS	3223337	3223554	0.86	-	1	transcript_id "file_1_file_1_jg12743.t5"; gene_id "file_1_file_1_jg12743";
dsanSTOCAGO1482_2	AUGUSTUS	exon	3223337	3223554	.	-	.	transcript_id "file_1_file_1_jg12743.t5"; gene_id "file_1_file_1_jg12743";
dsanSTOCAGO1482_2	AUGUSTUS	intron	3223555	3223613	.	-	.	transcript_id "file_1_file_1_jg12743.t5"; gene_id "file_1_file_1_jg12743";
dsanSTOCAGO1482_2	AUGUSTUS	CDS	3223614	3223752	1	-	2	transcript_id "file_1_file_1_jg12743.t5"; gene_id "file_1_file_1_jg12743";
dsanSTOCAGO1482_2	AUGUSTUS	exon	3223614	3223752	.	-	.	transcript_id "file_1_file_1_jg12743.t5"; gene_id "file_1_file_1_jg12743";
dsanSTOCAGO1482_2	AUGUSTUS	intron	3223753	3223914	.	-	.	transcript_id "file_1_file_1_jg12743.t5"; gene_id "file_1_file_1_jg12743";
dsanSTOCAGO1482_2	AUGUSTUS	CDS	3223915	3224035	1	-	0	transcript_id "file_1_file_1_jg12743.t5"; gene_id "file_1_file_1_jg12743";
dsanSTOCAGO1482_2	AUGUSTUS	exon	3223915	3224035	.	-	.	transcript_id "file_1_file_1_jg12743.t5"; gene_id "file_1_file_1_jg12743";
dsanSTOCAGO1482_2	AUGUSTUS	intron	3224036	3224132	.	-	.	transcript_id "file_1_file_1_jg12743.t5"; gene_id "file_1_file_1_jg12743";
dsanSTOCAGO1482_2	AUGUSTUS	CDS	3224133	3224201	0.76	-	0	transcript_id "file_1_file_1_jg12743.t5"; gene_id "file_1_file_1_jg12743";
dsanSTOCAGO1482_2	AUGUSTUS	exon	3224133	3224201	.	-	.	transcript_id "file_1_file_1_jg12743.t5"; gene_id "file_1_file_1_jg12743";
dsanSTOCAGO1482_2	AUGUSTUS	intron	3224202	3224275	.	-	.	transcript_id "file_1_file_1_jg12743.t5"; gene_id "file_1_file_1_jg12743";
dsanSTOCAGO1482_2	AUGUSTUS	CDS	3224276	3224331	0.76	-	2	transcript_id "file_1_file_1_jg12743.t5"; gene_id "file_1_file_1_jg12743";
dsanSTOCAGO1482_2	AUGUSTUS	exon	3224276	3224331	.	-	.	transcript_id "file_1_file_1_jg12743.t5"; gene_id "file_1_file_1_jg12743";
dsanSTOCAGO1482_2	AUGUSTUS	intron	3224332	3226232	.	-	.	transcript_id "file_1_file_1_jg12743.t5"; gene_id "file_1_file_1_jg12743";
dsanSTOCAGO1482_2	AUGUSTUS	CDS	3226233	3226496	0.76	-	2	transcript_id "file_1_file_1_jg12743.t5"; gene_id "file_1_file_1_jg12743";
dsanSTOCAGO1482_2	AUGUSTUS	exon	3226233	3226496	.	-	.	transcript_id "file_1_file_1_jg12743.t5"; gene_id "file_1_file_1_jg12743";
dsanSTOCAGO1482_2	AUGUSTUS	intron	3226497	3227998	.	-	.	transcript_id "file_1_file_1_jg12743.t5"; gene_id "file_1_file_1_jg12743";
dsanSTOCAGO1482_2	AUGUSTUS	CDS	3227999	3228215	1	-	0	transcript_id "file_1_file_1_jg12743.t5"; gene_id "file_1_file_1_jg12743";
dsanSTOCAGO1482_2	AUGUSTUS	exon	3227999	3228215	.	-	.	transcript_id "file_1_file_1_jg12743.t5"; gene_id "file_1_file_1_jg12743";
dsanSTOCAGO1482_2	AUGUSTUS	intron	3228216	3229043	.	-	.	transcript_id "file_1_file_1_jg12743.t5"; gene_id "file_1_file_1_jg12743";
dsanSTOCAGO1482_2	AUGUSTUS	transcript	3210096	3229439	.	-	.	transcript_id "file_1_file_1_jg12743.t5"; gene_id "file_1_file_1_jg12743"
dsanSTOCAGO1482_2	AUGUSTUS	CDS	3229044	3229439	1	-	0	transcript_id "file_1_file_1_jg12743.t5"; gene_id "file_1_file_1_jg12743";
dsanSTOCAGO1482_2	AUGUSTUS	exon	3229044	3229439	.	-	.	transcript_id "file_1_file_1_jg12743.t5"; gene_id "file_1_file_1_jg12743";
dsanSTOCAGO1482_2	AUGUSTUS	start_codon	3229437	3229439	.	-	0	transcript_id "file_1_file_1_jg12743.t5"; gene_id "file_1_file_1_jg12743";
dsanSTOCAGO1482_2	AUGUSTUS	stop_codon	21528017	21528019	.	-	0	transcript_id "file_1_file_1_jg15234.t1"; gene_id "file_1_file_1_jg15234";
dsanSTOCAGO1482_2	AUGUSTUS	CDS	21528017	21528771	1	-	2	transcript_id "file_1_file_1_jg15234.t1"; gene_id "file_1_file_1_jg15234";
dsanSTOCAGO1482_2	AUGUSTUS	exon	21528017	21528771	.	-	.	transcript_id "file_1_file_1_jg15234.t1"; gene_id "file_1_file_1_jg15234";
dsanSTOCAGO1482_2	AUGUSTUS	intron	21528772	21528820	.	-	.	transcript_id "file_1_file_1_jg15234.t1"; gene_id "file_1_file_1_jg15234";
dsanSTOCAGO1482_2	AUGUSTUS	CDS	21528821	21529054	1	-	2	transcript_id "file_1_file_1_jg15234.t1"; gene_id "file_1_file_1_jg15234";
dsanSTOCAGO1482_2	AUGUSTUS	exon	21528821	21529054	.	-	.	transcript_id "file_1_file_1_jg15234.t1"; gene_id "file_1_file_1_jg15234";
dsanSTOCAGO1482_2	AUGUSTUS	intron	21529055	21529110	.	-	.	transcript_id "file_1_file_1_jg15234.t1"; gene_id "file_1_file_1_jg15234";
dsanSTOCAGO1482_2	AUGUSTUS	CDS	21529111	21529222	1	-	0	transcript_id "file_1_file_1_jg15234.t1"; gene_id "file_1_file_1_jg15234";
dsanSTOCAGO1482_2	AUGUSTUS	exon	21529111	21529222	.	-	.	transcript_id "file_1_file_1_jg15234.t1"; gene_id "file_1_file_1_jg15234";
dsanSTOCAGO1482_2	AUGUSTUS	intron	21529223	21529287	.	-	.	transcript_id "file_1_file_1_jg15234.t1"; gene_id "file_1_file_1_jg15234";
dsanSTOCAGO1482_2	AUGUSTUS	CDS	21529288	21529984	0.99	-	1	transcript_id "file_1_file_1_jg15234.t1"; gene_id "file_1_file_1_jg15234";
dsanSTOCAGO1482_2	AUGUSTUS	exon	21529288	21529984	.	-	.	transcript_id "file_1_file_1_jg15234.t1"; gene_id "file_1_file_1_jg15234";
dsanSTOCAGO1482_2	AUGUSTUS	intron	21529985	21530047	.	-	.	transcript_id "file_1_file_1_jg15234.t1"; gene_id "file_1_file_1_jg15234";
dsanSTOCAGO1482_2	AUGUSTUS	CDS	21530048	21530246	1	-	2	transcript_id "file_1_file_1_jg15234.t1"; gene_id "file_1_file_1_jg15234";
dsanSTOCAGO1482_2	AUGUSTUS	exon	21530048	21530246	.	-	.	transcript_id "file_1_file_1_jg15234.t1"; gene_id "file_1_file_1_jg15234";
dsanSTOCAGO1482_2	AUGUSTUS	intron	21530247	21530301	.	-	.	transcript_id "file_1_file_1_jg15234.t1"; gene_id "file_1_file_1_jg15234";
dsanSTOCAGO1482_2	AUGUSTUS	CDS	21530302	21530909	0.99	-	1	transcript_id "file_1_file_1_jg15234.t1"; gene_id "file_1_file_1_jg15234";
dsanSTOCAGO1482_2	AUGUSTUS	exon	21530302	21530909	.	-	.	transcript_id "file_1_file_1_jg15234.t1"; gene_id "file_1_file_1_jg15234";
dsanSTOCAGO1482_2	AUGUSTUS	intron	21530910	21530970	.	-	.	transcript_id "file_1_file_1_jg15234.t1"; gene_id "file_1_file_1_jg15234";
dsanSTOCAGO1482_2	AUGUSTUS	transcript	21528017	21533408	.	-	.	transcript_id "file_1_file_1_jg15234.t1"; gene_id "file_1_file_1_jg15234"
dsanSTOCAGO1482_2	AUGUSTUS	gene	21528017	21533408	.	-	.	jg15234
dsanSTOCAGO1482_2	AUGUSTUS	CDS	21530971	21533408	0.67	-	0	transcript_id "file_1_file_1_jg15234.t1"; gene_id "file_1_file_1_jg15234";
dsanSTOCAGO1482_2	AUGUSTUS	exon	21530971	21533408	.	-	.	transcript_id "file_1_file_1_jg15234.t1"; gene_id "file_1_file_1_jg15234";
dsanSTOCAGO1482_2	AUGUSTUS	start_codon	21533406	21533408	.	-	0	transcript_id "file_1_file_1_jg15234.t1"; gene_id "file_1_file_1_jg15234";
dsanSTOCAGO1482_2	AUGUSTUS	start_codon	2772756	2772758	.	+	0	transcript_id "file_1_file_1_jg12690.t1"; gene_id "file_1_file_1_jg12690";
dsanSTOCAGO1482_2	AUGUSTUS	CDS	2772756	2772801	1	+	0	transcript_id "file_1_file_1_jg12690.t1"; gene_id "file_1_file_1_jg12690";
dsanSTOCAGO1482_2	AUGUSTUS	exon	2772756	2772801	.	+	.	transcript_id "file_1_file_1_jg12690.t1"; gene_id "file_1_file_1_jg12690";
dsanSTOCAGO1482_2	AUGUSTUS	intron	2772802	2772857	.	+	.	transcript_id "file_1_file_1_jg12690.t1"; gene_id "file_1_file_1_jg12690";
dsanSTOCAGO1482_2	AUGUSTUS	transcript	2772756	2773996	.	+	.	transcript_id "file_1_file_1_jg12690.t1"; gene_id "file_1_file_1_jg12690"
dsanSTOCAGO1482_2	AUGUSTUS	gene	2772756	2773996	.	+	.	jg12690
dsanSTOCAGO1482_2	AUGUSTUS	CDS	2772858	2773996	0.99	+	2	transcript_id "file_1_file_1_jg12690.t1"; gene_id "file_1_file_1_jg12690";
dsanSTOCAGO1482_2	AUGUSTUS	exon	2772858	2773996	.	+	.	transcript_id "file_1_file_1_jg12690.t1"; gene_id "file_1_file_1_jg12690";
dsanSTOCAGO1482_2	AUGUSTUS	stop_codon	2773994	2773996	.	+	0	transcript_id "file_1_file_1_jg12690.t1"; gene_id "file_1_file_1_jg12690";
dsanSTOCAGO1482_33	AUGUSTUS	stop_codon	279441	279443	.	-	0	transcript_id "file_1_file_1_jg15505.t1"; gene_id "file_1_file_1_jg15505";
dsanSTOCAGO1482_33	AUGUSTUS	CDS	279441	281057	1	-	0	transcript_id "file_1_file_1_jg15505.t1"; gene_id "file_1_file_1_jg15505";
dsanSTOCAGO1482_33	AUGUSTUS	exon	279441	281057	.	-	.	transcript_id "file_1_file_1_jg15505.t1"; gene_id "file_1_file_1_jg15505";
dsanSTOCAGO1482_33	AUGUSTUS	intron	281058	281139	.	-	.	transcript_id "file_1_file_1_jg15505.t1"; gene_id "file_1_file_1_jg15505";
dsanSTOCAGO1482_33	AUGUSTUS	transcript	279441	281316	.	-	.	transcript_id "file_1_file_1_jg15505.t1"; gene_id "file_1_file_1_jg15505"
dsanSTOCAGO1482_33	AUGUSTUS	gene	279441	281316	.	-	.	jg15505
dsanSTOCAGO1482_33	AUGUSTUS	CDS	281140	281316	1	-	0	transcript_id "file_1_file_1_jg15505.t1"; gene_id "file_1_file_1_jg15505";
dsanSTOCAGO1482_33	AUGUSTUS	exon	281140	281316	.	-	.	transcript_id "file_1_file_1_jg15505.t1"; gene_id "file_1_file_1_jg15505";
dsanSTOCAGO1482_33	AUGUSTUS	start_codon	281314	281316	.	-	0	transcript_id "file_1_file_1_jg15505.t1"; gene_id "file_1_file_1_jg15505";
dsanSTOCAGO1482_2	AUGUSTUS	stop_codon	19718168	19718170	.	-	0	transcript_id "file_1_file_1_jg14907.t1"; gene_id "file_1_file_1_jg14907";
dsanSTOCAGO1482_2	AUGUSTUS	CDS	19718168	19718781	1	-	2	transcript_id "file_1_file_1_jg14907.t1"; gene_id "file_1_file_1_jg14907";
dsanSTOCAGO1482_2	AUGUSTUS	exon	19718168	19718781	.	-	.	transcript_id "file_1_file_1_jg14907.t1"; gene_id "file_1_file_1_jg14907";
dsanSTOCAGO1482_2	AUGUSTUS	intron	19718782	19718837	.	-	.	transcript_id "file_1_file_1_jg14907.t1"; gene_id "file_1_file_1_jg14907";
dsanSTOCAGO1482_2	AUGUSTUS	transcript	19718168	19718940	.	-	.	transcript_id "file_1_file_1_jg14907.t1"; gene_id "file_1_file_1_jg14907"
dsanSTOCAGO1482_2	AUGUSTUS	gene	19718168	19718940	.	-	.	jg14907
dsanSTOCAGO1482_2	AUGUSTUS	CDS	19718838	19718940	1	-	0	transcript_id "file_1_file_1_jg14907.t1"; gene_id "file_1_file_1_jg14907";
dsanSTOCAGO1482_2	AUGUSTUS	exon	19718838	19718940	.	-	.	transcript_id "file_1_file_1_jg14907.t1"; gene_id "file_1_file_1_jg14907";
dsanSTOCAGO1482_2	AUGUSTUS	start_codon	19718938	19718940	.	-	0	transcript_id "file_1_file_1_jg14907.t1"; gene_id "file_1_file_1_jg14907";
dsanSTOCAGO1482_2	AUGUSTUS	stop_codon	16136969	16136971	.	-	0	transcript_id "file_1_file_1_jg14393.t1"; gene_id "file_1_file_1_jg14393";
dsanSTOCAGO1482_2	AUGUSTUS	CDS	16136969	16138549	1	-	0	transcript_id "file_1_file_1_jg14393.t1"; gene_id "file_1_file_1_jg14393";
dsanSTOCAGO1482_2	AUGUSTUS	exon	16136969	16138549	.	-	.	transcript_id "file_1_file_1_jg14393.t1"; gene_id "file_1_file_1_jg14393";
dsanSTOCAGO1482_2	AUGUSTUS	transcript	16136969	16138549	.	-	.	transcript_id "file_1_file_1_jg14393.t1"; gene_id "file_1_file_1_jg14393"
dsanSTOCAGO1482_2	AUGUSTUS	gene	16136969	16138549	.	-	.	jg14393
dsanSTOCAGO1482_2	AUGUSTUS	start_codon	16138547	16138549	.	-	0	transcript_id "file_1_file_1_jg14393.t1"; gene_id "file_1_file_1_jg14393";
dsanSTOCAGO1482_4	AUGUSTUS	stop_codon	8657221	8657223	.	-	0	transcript_id "file_1_file_1_jg6401.t1"; gene_id "file_1_file_1_jg6401";
dsanSTOCAGO1482_4	AUGUSTUS	CDS	8657221	8658072	1	-	0	transcript_id "file_1_file_1_jg6401.t1"; gene_id "file_1_file_1_jg6401";
dsanSTOCAGO1482_4	AUGUSTUS	exon	8657221	8658072	.	-	.	transcript_id "file_1_file_1_jg6401.t1"; gene_id "file_1_file_1_jg6401";
dsanSTOCAGO1482_4	AUGUSTUS	transcript	8657221	8658072	.	-	.	transcript_id "file_1_file_1_jg6401.t1"; gene_id "file_1_file_1_jg6401"
dsanSTOCAGO1482_4	AUGUSTUS	gene	8657221	8658072	.	-	.	jg6401
dsanSTOCAGO1482_4	AUGUSTUS	start_codon	8658070	8658072	.	-	0	transcript_id "file_1_file_1_jg6401.t1"; gene_id "file_1_file_1_jg6401";
dsanSTOCAGO1482_4	GeneMark.hmm	stop_codon	23843789	23843791	.	-	0	gene_id "file_1_file_2_15441_g"; transcript_id "file_1_file_2_15441_t"; count "file_1_file_2_1_1";
dsanSTOCAGO1482_4	GeneMark.hmm	CDS	23843789	23844019	.	-	0	gene_id "file_1_file_2_15441_g"; transcript_id "file_1_file_2_15441_t"; evidence "file_1_file_2_1_1"; cds_type "file_1_file_2_Terminal"; count "file_1_file_2_3_3"; anchored "file_1_file_2_1_1";
dsanSTOCAGO1482_4	GeneMark.hmm	exon	23843789	23844019	0	-	.	gene_id "file_1_file_2_15441_g"; transcript_id "file_1_file_2_15441_t"; evidence "file_1_file_2_1_1"; cds_type "file_1_file_2_Terminal"; count "file_1_file_2_3_3"; anchored "file_1_file_2_1_1";
dsanSTOCAGO1482_4	GeneMark.hmm	CDS	23844637	23844750	.	-	0	gene_id "file_1_file_2_15441_g"; transcript_id "file_1_file_2_15441_t"; evidence "file_1_file_2_1_1"; cds_type "file_1_file_2_Internal"; count "file_1_file_2_2_3"; anchored "file_1_file_2_1_1";
dsanSTOCAGO1482_4	GeneMark.hmm	exon	23844637	23844750	0	-	.	gene_id "file_1_file_2_15441_g"; transcript_id "file_1_file_2_15441_t"; evidence "file_1_file_2_1_1"; cds_type "file_1_file_2_Internal"; count "file_1_file_2_2_3"; anchored "file_1_file_2_1_1";
dsanSTOCAGO1482_4	GeneMark.hmm	CDS	23844936	23845040	.	-	0	gene_id "file_1_file_2_15441_g"; transcript_id "file_1_file_2_15441_t"; evidence "file_1_file_2_1_0"; cds_type "file_1_file_2_Initial"; count "file_1_file_2_1_3"; anchored "file_1_file_2_1_0";
dsanSTOCAGO1482_4	GeneMark.hmm	exon	23844936	23845040	0	-	.	gene_id "file_1_file_2_15441_g"; transcript_id "file_1_file_2_15441_t"; evidence "file_1_file_2_1_0"; cds_type "file_1_file_2_Initial"; count "file_1_file_2_1_3"; anchored "file_1_file_2_1_0";
dsanSTOCAGO1482_4	GeneMark.hmm	start_codon	23845038	23845040	.	-	0	gene_id "file_1_file_2_15441_g"; transcript_id "file_1_file_2_15441_t"; count "file_1_file_2_1_1";
dsanSTOCAGO1482_0	AUGUSTUS	start_codon	6247811	6247813	.	+	0	transcript_id "file_1_file_1_jg719.t1"; gene_id "file_1_file_1_jg719";
dsanSTOCAGO1482_0	AUGUSTUS	CDS	6247811	6247943	0.64	+	0	transcript_id "file_1_file_1_jg719.t1"; gene_id "file_1_file_1_jg719";
dsanSTOCAGO1482_0	AUGUSTUS	exon	6247811	6247943	.	+	.	transcript_id "file_1_file_1_jg719.t1"; gene_id "file_1_file_1_jg719";
dsanSTOCAGO1482_0	AUGUSTUS	intron	6247944	6249634	.	+	.	transcript_id "file_1_file_1_jg719.t1"; gene_id "file_1_file_1_jg719";
dsanSTOCAGO1482_0	AUGUSTUS	transcript	6247811	6249738	.	+	.	transcript_id "file_1_file_1_jg719.t1"; gene_id "file_1_file_1_jg719"
dsanSTOCAGO1482_0	AUGUSTUS	gene	6247811	6249738	.	+	.	jg719
dsanSTOCAGO1482_0	AUGUSTUS	CDS	6249635	6249738	0.96	+	2	transcript_id "file_1_file_1_jg719.t1"; gene_id "file_1_file_1_jg719";
dsanSTOCAGO1482_0	AUGUSTUS	exon	6249635	6249738	.	+	.	transcript_id "file_1_file_1_jg719.t1"; gene_id "file_1_file_1_jg719";
dsanSTOCAGO1482_0	AUGUSTUS	stop_codon	6249736	6249738	.	+	0	transcript_id "file_1_file_1_jg719.t1"; gene_id "file_1_file_1_jg719";
dsanSTOCAGO1482_0	AUGUSTUS	start_codon	8196314	8196316	.	+	0	transcript_id "file_1_file_1_jg967.t2"; gene_id "file_1_file_1_jg967";
dsanSTOCAGO1482_0	AUGUSTUS	CDS	8196314	8196498	1	+	0	transcript_id "file_1_file_1_jg967.t2"; gene_id "file_1_file_1_jg967";
dsanSTOCAGO1482_0	AUGUSTUS	exon	8196314	8196498	.	+	.	transcript_id "file_1_file_1_jg967.t2"; gene_id "file_1_file_1_jg967";
dsanSTOCAGO1482_0	AUGUSTUS	intron	8196499	8196573	.	+	.	transcript_id "file_1_file_1_jg967.t2"; gene_id "file_1_file_1_jg967";
dsanSTOCAGO1482_0	AUGUSTUS	CDS	8196574	8196650	1	+	1	transcript_id "file_1_file_1_jg967.t2"; gene_id "file_1_file_1_jg967";
dsanSTOCAGO1482_0	AUGUSTUS	exon	8196574	8196650	.	+	.	transcript_id "file_1_file_1_jg967.t2"; gene_id "file_1_file_1_jg967";
dsanSTOCAGO1482_0	AUGUSTUS	intron	8196651	8197216	.	+	.	transcript_id "file_1_file_1_jg967.t2"; gene_id "file_1_file_1_jg967";
dsanSTOCAGO1482_0	AUGUSTUS	CDS	8197217	8197458	1	+	2	transcript_id "file_1_file_1_jg967.t2"; gene_id "file_1_file_1_jg967";
dsanSTOCAGO1482_0	AUGUSTUS	exon	8197217	8197458	.	+	.	transcript_id "file_1_file_1_jg967.t2"; gene_id "file_1_file_1_jg967";
dsanSTOCAGO1482_0	AUGUSTUS	intron	8197459	8197509	.	+	.	transcript_id "file_1_file_1_jg967.t2"; gene_id "file_1_file_1_jg967";
dsanSTOCAGO1482_0	AUGUSTUS	CDS	8197510	8201139	1	+	0	transcript_id "file_1_file_1_jg967.t2"; gene_id "file_1_file_1_jg967";
dsanSTOCAGO1482_0	AUGUSTUS	exon	8197510	8201139	.	+	.	transcript_id "file_1_file_1_jg967.t2"; gene_id "file_1_file_1_jg967";
dsanSTOCAGO1482_0	AUGUSTUS	intron	8201140	8201216	.	+	.	transcript_id "file_1_file_1_jg967.t2"; gene_id "file_1_file_1_jg967";
dsanSTOCAGO1482_0	AUGUSTUS	transcript	8196314	8202497	.	+	.	transcript_id "file_1_file_1_jg967.t2"; gene_id "file_1_file_1_jg967"
dsanSTOCAGO1482_0	AUGUSTUS	CDS	8201217	8202497	1	+	0	transcript_id "file_1_file_1_jg967.t2"; gene_id "file_1_file_1_jg967";
dsanSTOCAGO1482_0	AUGUSTUS	exon	8201217	8202497	.	+	.	transcript_id "file_1_file_1_jg967.t2"; gene_id "file_1_file_1_jg967";
dsanSTOCAGO1482_0	AUGUSTUS	stop_codon	8202495	8202497	.	+	0	transcript_id "file_1_file_1_jg967.t2"; gene_id "file_1_file_1_jg967";
dsanSTOCAGO1482_4	AUGUSTUS	stop_codon	18720518	18720520	.	-	0	transcript_id "file_1_file_1_jg7721.t1"; gene_id "file_1_file_1_jg7721";
dsanSTOCAGO1482_4	AUGUSTUS	CDS	18720518	18720773	1	-	1	transcript_id "file_1_file_1_jg7721.t1"; gene_id "file_1_file_1_jg7721";
dsanSTOCAGO1482_4	AUGUSTUS	exon	18720518	18720773	.	-	.	transcript_id "file_1_file_1_jg7721.t1"; gene_id "file_1_file_1_jg7721";
dsanSTOCAGO1482_4	AUGUSTUS	intron	18720774	18720853	.	-	.	transcript_id "file_1_file_1_jg7721.t1"; gene_id "file_1_file_1_jg7721";
dsanSTOCAGO1482_4	AUGUSTUS	transcript	18720518	18721443	.	-	.	transcript_id "file_1_file_1_jg7721.t1"; gene_id "file_1_file_1_jg7721"
dsanSTOCAGO1482_4	AUGUSTUS	gene	18720518	18721443	.	-	.	jg7721
dsanSTOCAGO1482_4	AUGUSTUS	CDS	18720854	18721443	1	-	0	transcript_id "file_1_file_1_jg7721.t1"; gene_id "file_1_file_1_jg7721";
dsanSTOCAGO1482_4	AUGUSTUS	exon	18720854	18721443	.	-	.	transcript_id "file_1_file_1_jg7721.t1"; gene_id "file_1_file_1_jg7721";
dsanSTOCAGO1482_4	AUGUSTUS	start_codon	18721441	18721443	.	-	0	transcript_id "file_1_file_1_jg7721.t1"; gene_id "file_1_file_1_jg7721";
dsanSTOCAGO1482_4	AUGUSTUS	stop_codon	17046598	17046600	.	-	0	transcript_id "file_1_file_1_jg7493.t1"; gene_id "file_1_file_1_jg7493";
dsanSTOCAGO1482_4	AUGUSTUS	CDS	17046598	17046633	1	-	0	transcript_id "file_1_file_1_jg7493.t1"; gene_id "file_1_file_1_jg7493";
dsanSTOCAGO1482_4	AUGUSTUS	exon	17046598	17046633	.	-	.	transcript_id "file_1_file_1_jg7493.t1"; gene_id "file_1_file_1_jg7493";
dsanSTOCAGO1482_4	AUGUSTUS	intron	17046634	17046693	.	-	.	transcript_id "file_1_file_1_jg7493.t1"; gene_id "file_1_file_1_jg7493";
dsanSTOCAGO1482_4	AUGUSTUS	CDS	17046694	17048335	1	-	1	transcript_id "file_1_file_1_jg7493.t1"; gene_id "file_1_file_1_jg7493";
dsanSTOCAGO1482_4	AUGUSTUS	exon	17046694	17048335	.	-	.	transcript_id "file_1_file_1_jg7493.t1"; gene_id "file_1_file_1_jg7493";
dsanSTOCAGO1482_4	AUGUSTUS	intron	17048336	17048392	.	-	.	transcript_id "file_1_file_1_jg7493.t1"; gene_id "file_1_file_1_jg7493";
dsanSTOCAGO1482_4	AUGUSTUS	CDS	17048393	17049987	1	-	0	transcript_id "file_1_file_1_jg7493.t1"; gene_id "file_1_file_1_jg7493";
dsanSTOCAGO1482_4	AUGUSTUS	exon	17048393	17049987	.	-	.	transcript_id "file_1_file_1_jg7493.t1"; gene_id "file_1_file_1_jg7493";
dsanSTOCAGO1482_4	AUGUSTUS	intron	17049988	17050485	.	-	.	transcript_id "file_1_file_1_jg7493.t1"; gene_id "file_1_file_1_jg7493";
dsanSTOCAGO1482_4	AUGUSTUS	CDS	17050486	17050676	1	-	2	transcript_id "file_1_file_1_jg7493.t1"; gene_id "file_1_file_1_jg7493";
dsanSTOCAGO1482_4	AUGUSTUS	exon	17050486	17050676	.	-	.	transcript_id "file_1_file_1_jg7493.t1"; gene_id "file_1_file_1_jg7493";
dsanSTOCAGO1482_4	AUGUSTUS	intron	17050677	17050734	.	-	.	transcript_id "file_1_file_1_jg7493.t1"; gene_id "file_1_file_1_jg7493";
dsanSTOCAGO1482_4	AUGUSTUS	CDS	17050735	17050910	1	-	1	transcript_id "file_1_file_1_jg7493.t1"; gene_id "file_1_file_1_jg7493";
dsanSTOCAGO1482_4	AUGUSTUS	exon	17050735	17050910	.	-	.	transcript_id "file_1_file_1_jg7493.t1"; gene_id "file_1_file_1_jg7493";
dsanSTOCAGO1482_4	AUGUSTUS	intron	17050911	17050969	.	-	.	transcript_id "file_1_file_1_jg7493.t1"; gene_id "file_1_file_1_jg7493";
dsanSTOCAGO1482_4	AUGUSTUS	CDS	17050970	17051117	1	-	2	transcript_id "file_1_file_1_jg7493.t1"; gene_id "file_1_file_1_jg7493";
dsanSTOCAGO1482_4	AUGUSTUS	exon	17050970	17051117	.	-	.	transcript_id "file_1_file_1_jg7493.t1"; gene_id "file_1_file_1_jg7493";
dsanSTOCAGO1482_4	AUGUSTUS	intron	17051118	17051186	.	-	.	transcript_id "file_1_file_1_jg7493.t1"; gene_id "file_1_file_1_jg7493";
dsanSTOCAGO1482_4	AUGUSTUS	CDS	17051187	17051272	1	-	1	transcript_id "file_1_file_1_jg7493.t1"; gene_id "file_1_file_1_jg7493";
dsanSTOCAGO1482_4	AUGUSTUS	exon	17051187	17051272	.	-	.	transcript_id "file_1_file_1_jg7493.t1"; gene_id "file_1_file_1_jg7493";
dsanSTOCAGO1482_4	AUGUSTUS	intron	17051273	17052588	.	-	.	transcript_id "file_1_file_1_jg7493.t1"; gene_id "file_1_file_1_jg7493";
dsanSTOCAGO1482_4	AUGUSTUS	transcript	17046598	17052665	.	-	.	transcript_id "file_1_file_1_jg7493.t1"; gene_id "file_1_file_1_jg7493"
dsanSTOCAGO1482_4	AUGUSTUS	gene	17046598	17052665	.	-	.	jg7493
dsanSTOCAGO1482_4	AUGUSTUS	CDS	17052589	17052665	1	-	0	transcript_id "file_1_file_1_jg7493.t1"; gene_id "file_1_file_1_jg7493";
dsanSTOCAGO1482_4	AUGUSTUS	exon	17052589	17052665	.	-	.	transcript_id "file_1_file_1_jg7493.t1"; gene_id "file_1_file_1_jg7493";
dsanSTOCAGO1482_4	AUGUSTUS	start_codon	17052663	17052665	.	-	0	transcript_id "file_1_file_1_jg7493.t1"; gene_id "file_1_file_1_jg7493";
dsanSTOCAGO1482_0	AUGUSTUS	start_codon	1593141	1593143	.	+	0	transcript_id "file_1_file_1_jg255.t1"; gene_id "file_1_file_1_jg255";
dsanSTOCAGO1482_0	AUGUSTUS	CDS	1593141	1593512	1	+	0	transcript_id "file_1_file_1_jg255.t1"; gene_id "file_1_file_1_jg255";
dsanSTOCAGO1482_0	AUGUSTUS	exon	1593141	1593512	.	+	.	transcript_id "file_1_file_1_jg255.t1"; gene_id "file_1_file_1_jg255";
dsanSTOCAGO1482_0	AUGUSTUS	transcript	1593141	1593512	.	+	.	transcript_id "file_1_file_1_jg255.t1"; gene_id "file_1_file_1_jg255"
dsanSTOCAGO1482_0	AUGUSTUS	gene	1593141	1593512	.	+	.	jg255
dsanSTOCAGO1482_0	AUGUSTUS	stop_codon	1593510	1593512	.	+	0	transcript_id "file_1_file_1_jg255.t1"; gene_id "file_1_file_1_jg255";
dsanSTOCAGO1482_3	AUGUSTUS	stop_codon	4830344	4830346	.	-	0	transcript_id "file_1_file_1_jg3128.t1"; gene_id "file_1_file_1_jg3128";
dsanSTOCAGO1482_3	AUGUSTUS	CDS	4830344	4830389	1	-	1	transcript_id "file_1_file_1_jg3128.t1"; gene_id "file_1_file_1_jg3128";
dsanSTOCAGO1482_3	AUGUSTUS	exon	4830344	4830389	.	-	.	transcript_id "file_1_file_1_jg3128.t1"; gene_id "file_1_file_1_jg3128";
dsanSTOCAGO1482_3	AUGUSTUS	intron	4830390	4831515	.	-	.	transcript_id "file_1_file_1_jg3128.t1"; gene_id "file_1_file_1_jg3128";
dsanSTOCAGO1482_3	AUGUSTUS	CDS	4831516	4831752	1	-	1	transcript_id "file_1_file_1_jg3128.t1"; gene_id "file_1_file_1_jg3128";
dsanSTOCAGO1482_3	AUGUSTUS	exon	4831516	4831752	.	-	.	transcript_id "file_1_file_1_jg3128.t1"; gene_id "file_1_file_1_jg3128";
dsanSTOCAGO1482_3	AUGUSTUS	intron	4831753	4831811	.	-	.	transcript_id "file_1_file_1_jg3128.t1"; gene_id "file_1_file_1_jg3128";
dsanSTOCAGO1482_3	AUGUSTUS	CDS	4831812	4831985	1	-	1	transcript_id "file_1_file_1_jg3128.t1"; gene_id "file_1_file_1_jg3128";
dsanSTOCAGO1482_3	AUGUSTUS	exon	4831812	4831985	.	-	.	transcript_id "file_1_file_1_jg3128.t1"; gene_id "file_1_file_1_jg3128";
dsanSTOCAGO1482_3	AUGUSTUS	intron	4831986	4832044	.	-	.	transcript_id "file_1_file_1_jg3128.t1"; gene_id "file_1_file_1_jg3128";
dsanSTOCAGO1482_3	AUGUSTUS	CDS	4832045	4832240	1	-	2	transcript_id "file_1_file_1_jg3128.t1"; gene_id "file_1_file_1_jg3128";
dsanSTOCAGO1482_3	AUGUSTUS	exon	4832045	4832240	.	-	.	transcript_id "file_1_file_1_jg3128.t1"; gene_id "file_1_file_1_jg3128";
dsanSTOCAGO1482_3	AUGUSTUS	intron	4832241	4832389	.	-	.	transcript_id "file_1_file_1_jg3128.t1"; gene_id "file_1_file_1_jg3128";
dsanSTOCAGO1482_3	AUGUSTUS	transcript	4830344	4832666	.	-	.	transcript_id "file_1_file_1_jg3128.t1"; gene_id "file_1_file_1_jg3128"
dsanSTOCAGO1482_3	AUGUSTUS	gene	4830344	4832666	.	-	.	jg3128
dsanSTOCAGO1482_3	AUGUSTUS	CDS	4832390	4832666	1	-	0	transcript_id "file_1_file_1_jg3128.t1"; gene_id "file_1_file_1_jg3128";
dsanSTOCAGO1482_3	AUGUSTUS	exon	4832390	4832666	.	-	.	transcript_id "file_1_file_1_jg3128.t1"; gene_id "file_1_file_1_jg3128";
dsanSTOCAGO1482_3	AUGUSTUS	start_codon	4832664	4832666	.	-	0	transcript_id "file_1_file_1_jg3128.t1"; gene_id "file_1_file_1_jg3128";
dsanSTOCAGO1482_1	AUGUSTUS	start_codon	151934	151936	.	+	0	transcript_id "file_1_file_1_jg9427.t1"; gene_id "file_1_file_1_jg9427";
dsanSTOCAGO1482_1	AUGUSTUS	CDS	151934	152656	1	+	0	transcript_id "file_1_file_1_jg9427.t1"; gene_id "file_1_file_1_jg9427";
dsanSTOCAGO1482_1	AUGUSTUS	exon	151934	152656	.	+	.	transcript_id "file_1_file_1_jg9427.t1"; gene_id "file_1_file_1_jg9427";
dsanSTOCAGO1482_1	AUGUSTUS	transcript	151934	152656	.	+	.	transcript_id "file_1_file_1_jg9427.t1"; gene_id "file_1_file_1_jg9427"
dsanSTOCAGO1482_1	AUGUSTUS	gene	151934	152656	.	+	.	jg9427
dsanSTOCAGO1482_1	AUGUSTUS	stop_codon	152654	152656	.	+	0	transcript_id "file_1_file_1_jg9427.t1"; gene_id "file_1_file_1_jg9427";
dsanSTOCAGO1482_2	AUGUSTUS	start_codon	9903097	9903099	.	+	0	transcript_id "file_1_file_1_jg13506.t1"; gene_id "file_1_file_1_jg13506";
dsanSTOCAGO1482_2	AUGUSTUS	CDS	9903097	9903460	0.98	+	0	transcript_id "file_1_file_1_jg13506.t1"; gene_id "file_1_file_1_jg13506";
dsanSTOCAGO1482_2	AUGUSTUS	exon	9903097	9903460	.	+	.	transcript_id "file_1_file_1_jg13506.t1"; gene_id "file_1_file_1_jg13506";
dsanSTOCAGO1482_2	AUGUSTUS	intron	9903461	9903515	.	+	.	transcript_id "file_1_file_1_jg13506.t1"; gene_id "file_1_file_1_jg13506";
dsanSTOCAGO1482_2	AUGUSTUS	transcript	9903097	9904153	.	+	.	transcript_id "file_1_file_1_jg13506.t1"; gene_id "file_1_file_1_jg13506"
dsanSTOCAGO1482_2	AUGUSTUS	gene	9903097	9904153	.	+	.	jg13506
dsanSTOCAGO1482_2	AUGUSTUS	CDS	9903516	9904153	1	+	2	transcript_id "file_1_file_1_jg13506.t1"; gene_id "file_1_file_1_jg13506";
dsanSTOCAGO1482_2	AUGUSTUS	exon	9903516	9904153	.	+	.	transcript_id "file_1_file_1_jg13506.t1"; gene_id "file_1_file_1_jg13506";
dsanSTOCAGO1482_2	AUGUSTUS	stop_codon	9904151	9904153	.	+	0	transcript_id "file_1_file_1_jg13506.t1"; gene_id "file_1_file_1_jg13506";
dsanSTOCAGO1482_4	AUGUSTUS	stop_codon	9662532	9662534	.	-	0	transcript_id "file_1_file_1_jg6558.t1"; gene_id "file_1_file_1_jg6558";
dsanSTOCAGO1482_4	AUGUSTUS	CDS	9662532	9663098	1	-	0	transcript_id "file_1_file_1_jg6558.t1"; gene_id "file_1_file_1_jg6558";
dsanSTOCAGO1482_4	AUGUSTUS	exon	9662532	9663098	.	-	.	transcript_id "file_1_file_1_jg6558.t1"; gene_id "file_1_file_1_jg6558";
dsanSTOCAGO1482_4	AUGUSTUS	intron	9663099	9663154	.	-	.	transcript_id "file_1_file_1_jg6558.t1"; gene_id "file_1_file_1_jg6558";
dsanSTOCAGO1482_4	AUGUSTUS	transcript	9662532	9663382	.	-	.	transcript_id "file_1_file_1_jg6558.t1"; gene_id "file_1_file_1_jg6558"
dsanSTOCAGO1482_4	AUGUSTUS	gene	9662532	9663382	.	-	.	jg6558
dsanSTOCAGO1482_4	AUGUSTUS	CDS	9663155	9663382	1	-	0	transcript_id "file_1_file_1_jg6558.t1"; gene_id "file_1_file_1_jg6558";
dsanSTOCAGO1482_4	AUGUSTUS	exon	9663155	9663382	.	-	.	transcript_id "file_1_file_1_jg6558.t1"; gene_id "file_1_file_1_jg6558";
dsanSTOCAGO1482_4	AUGUSTUS	start_codon	9663380	9663382	.	-	0	transcript_id "file_1_file_1_jg6558.t1"; gene_id "file_1_file_1_jg6558";
dsanSTOCAGO1482_1	GeneMark.hmm	start_codon	16257675	16257677	.	+	0	gene_id "file_1_file_2_4783_g"; transcript_id "file_1_file_2_4783_t"; count "file_1_file_2_1_1";
dsanSTOCAGO1482_1	GeneMark.hmm	CDS	16257675	16257747	.	+	0	gene_id "file_1_file_2_4783_g"; transcript_id "file_1_file_2_4783_t"; evidence "file_1_file_2_0_1"; cds_type "file_1_file_2_Initial"; count "file_1_file_2_1_4"; anchored "file_1_file_2_1_1";
dsanSTOCAGO1482_1	GeneMark.hmm	exon	16257675	16257747	0	+	.	gene_id "file_1_file_2_4783_g"; transcript_id "file_1_file_2_4783_t"; evidence "file_1_file_2_0_1"; cds_type "file_1_file_2_Initial"; count "file_1_file_2_1_4"; anchored "file_1_file_2_1_1";
dsanSTOCAGO1482_1	GeneMark.hmm	CDS	16260382	16260671	.	+	2	gene_id "file_1_file_2_4783_g"; transcript_id "file_1_file_2_4783_t"; evidence "file_1_file_2_1_1"; cds_type "file_1_file_2_Internal"; count "file_1_file_2_2_4"; anchored "file_1_file_2_1_1";
dsanSTOCAGO1482_1	GeneMark.hmm	exon	16260382	16260671	0	+	.	gene_id "file_1_file_2_4783_g"; transcript_id "file_1_file_2_4783_t"; evidence "file_1_file_2_1_1"; cds_type "file_1_file_2_Internal"; count "file_1_file_2_2_4"; anchored "file_1_file_2_1_1";
dsanSTOCAGO1482_1	GeneMark.hmm	CDS	16261239	16261311	.	+	0	gene_id "file_1_file_2_4783_g"; transcript_id "file_1_file_2_4783_t"; evidence "file_1_file_2_1_1"; cds_type "file_1_file_2_Internal"; count "file_1_file_2_3_4"; anchored "file_1_file_2_1_1";
dsanSTOCAGO1482_1	GeneMark.hmm	exon	16261239	16261311	0	+	.	gene_id "file_1_file_2_4783_g"; transcript_id "file_1_file_2_4783_t"; evidence "file_1_file_2_1_1"; cds_type "file_1_file_2_Internal"; count "file_1_file_2_3_4"; anchored "file_1_file_2_1_1";
dsanSTOCAGO1482_1	GeneMark.hmm	CDS	16261379	16261422	.	+	2	gene_id "file_1_file_2_4783_g"; transcript_id "file_1_file_2_4783_t"; evidence "file_1_file_2_1_0"; cds_type "file_1_file_2_Terminal"; count "file_1_file_2_4_4"; anchored "file_1_file_2_1_0";
dsanSTOCAGO1482_1	GeneMark.hmm	exon	16261379	16261422	0	+	.	gene_id "file_1_file_2_4783_g"; transcript_id "file_1_file_2_4783_t"; evidence "file_1_file_2_1_0"; cds_type "file_1_file_2_Terminal"; count "file_1_file_2_4_4"; anchored "file_1_file_2_1_0";
dsanSTOCAGO1482_1	GeneMark.hmm	stop_codon	16261420	16261422	.	+	0	gene_id "file_1_file_2_4783_g"; transcript_id "file_1_file_2_4783_t"; count "file_1_file_2_1_1";
dsanSTOCAGO1482_1	AUGUSTUS	stop_codon	10006792	10006794	.	-	0	transcript_id "file_1_file_1_jg10838.t1"; gene_id "file_1_file_1_jg10838";
dsanSTOCAGO1482_1	AUGUSTUS	CDS	10006792	10006969	1	-	1	transcript_id "file_1_file_1_jg10838.t1"; gene_id "file_1_file_1_jg10838";
dsanSTOCAGO1482_1	AUGUSTUS	exon	10006792	10006969	.	-	.	transcript_id "file_1_file_1_jg10838.t1"; gene_id "file_1_file_1_jg10838";
dsanSTOCAGO1482_1	AUGUSTUS	intron	10006970	10007029	.	-	.	transcript_id "file_1_file_1_jg10838.t1"; gene_id "file_1_file_1_jg10838";
dsanSTOCAGO1482_1	AUGUSTUS	CDS	10007030	10007292	1	-	0	transcript_id "file_1_file_1_jg10838.t1"; gene_id "file_1_file_1_jg10838";
dsanSTOCAGO1482_1	AUGUSTUS	exon	10007030	10007292	.	-	.	transcript_id "file_1_file_1_jg10838.t1"; gene_id "file_1_file_1_jg10838";
dsanSTOCAGO1482_1	AUGUSTUS	intron	10007293	10007354	.	-	.	transcript_id "file_1_file_1_jg10838.t1"; gene_id "file_1_file_1_jg10838";
dsanSTOCAGO1482_1	AUGUSTUS	transcript	10006792	10007564	.	-	.	transcript_id "file_1_file_1_jg10838.t1"; gene_id "file_1_file_1_jg10838"
dsanSTOCAGO1482_1	AUGUSTUS	gene	10006792	10007564	.	-	.	jg10838
dsanSTOCAGO1482_1	AUGUSTUS	CDS	10007355	10007564	1	-	0	transcript_id "file_1_file_1_jg10838.t1"; gene_id "file_1_file_1_jg10838";
dsanSTOCAGO1482_1	AUGUSTUS	exon	10007355	10007564	.	-	.	transcript_id "file_1_file_1_jg10838.t1"; gene_id "file_1_file_1_jg10838";
dsanSTOCAGO1482_1	AUGUSTUS	start_codon	10007562	10007564	.	-	0	transcript_id "file_1_file_1_jg10838.t1"; gene_id "file_1_file_1_jg10838";
dsanSTOCAGO1482_2	AUGUSTUS	start_codon	20317422	20317424	.	+	0	transcript_id "file_1_file_1_jg14988.t1"; gene_id "file_1_file_1_jg14988";
dsanSTOCAGO1482_2	AUGUSTUS	CDS	20317422	20317674	1	+	0	transcript_id "file_1_file_1_jg14988.t1"; gene_id "file_1_file_1_jg14988";
dsanSTOCAGO1482_2	AUGUSTUS	exon	20317422	20317674	.	+	.	transcript_id "file_1_file_1_jg14988.t1"; gene_id "file_1_file_1_jg14988";
dsanSTOCAGO1482_2	AUGUSTUS	intron	20317675	20317736	.	+	.	transcript_id "file_1_file_1_jg14988.t1"; gene_id "file_1_file_1_jg14988";
dsanSTOCAGO1482_2	AUGUSTUS	CDS	20317737	20317944	1	+	2	transcript_id "file_1_file_1_jg14988.t1"; gene_id "file_1_file_1_jg14988";
dsanSTOCAGO1482_2	AUGUSTUS	exon	20317737	20317944	.	+	.	transcript_id "file_1_file_1_jg14988.t1"; gene_id "file_1_file_1_jg14988";
dsanSTOCAGO1482_2	AUGUSTUS	intron	20317945	20318003	.	+	.	transcript_id "file_1_file_1_jg14988.t1"; gene_id "file_1_file_1_jg14988";
dsanSTOCAGO1482_2	AUGUSTUS	transcript	20317422	20318619	.	+	.	transcript_id "file_1_file_1_jg14988.t1"; gene_id "file_1_file_1_jg14988"
dsanSTOCAGO1482_2	AUGUSTUS	gene	20317422	20318619	.	+	.	jg14988
dsanSTOCAGO1482_2	AUGUSTUS	CDS	20318004	20318619	1	+	1	transcript_id "file_1_file_1_jg14988.t1"; gene_id "file_1_file_1_jg14988";
dsanSTOCAGO1482_2	AUGUSTUS	exon	20318004	20318619	.	+	.	transcript_id "file_1_file_1_jg14988.t1"; gene_id "file_1_file_1_jg14988";
dsanSTOCAGO1482_2	AUGUSTUS	stop_codon	20318617	20318619	.	+	0	transcript_id "file_1_file_1_jg14988.t1"; gene_id "file_1_file_1_jg14988";
dsanSTOCAGO1482_2	AUGUSTUS	stop_codon	21176982	21176984	.	-	0	transcript_id "file_1_file_1_jg15140.t1"; gene_id "file_1_file_1_jg15140";
dsanSTOCAGO1482_2	AUGUSTUS	CDS	21176982	21177010	1	-	2	transcript_id "file_1_file_1_jg15140.t1"; gene_id "file_1_file_1_jg15140";
dsanSTOCAGO1482_2	AUGUSTUS	exon	21176982	21177010	.	-	.	transcript_id "file_1_file_1_jg15140.t1"; gene_id "file_1_file_1_jg15140";
dsanSTOCAGO1482_2	AUGUSTUS	intron	21177011	21179040	.	-	.	transcript_id "file_1_file_1_jg15140.t1"; gene_id "file_1_file_1_jg15140";
dsanSTOCAGO1482_2	AUGUSTUS	CDS	21179041	21179234	0.85	-	1	transcript_id "file_1_file_1_jg15140.t1"; gene_id "file_1_file_1_jg15140";
dsanSTOCAGO1482_2	AUGUSTUS	exon	21179041	21179234	.	-	.	transcript_id "file_1_file_1_jg15140.t1"; gene_id "file_1_file_1_jg15140";
dsanSTOCAGO1482_2	AUGUSTUS	intron	21179235	21179558	.	-	.	transcript_id "file_1_file_1_jg15140.t1"; gene_id "file_1_file_1_jg15140";
dsanSTOCAGO1482_2	AUGUSTUS	CDS	21179559	21179855	0.98	-	1	transcript_id "file_1_file_1_jg15140.t1"; gene_id "file_1_file_1_jg15140";
dsanSTOCAGO1482_2	AUGUSTUS	exon	21179559	21179855	.	-	.	transcript_id "file_1_file_1_jg15140.t1"; gene_id "file_1_file_1_jg15140";
dsanSTOCAGO1482_2	AUGUSTUS	intron	21179856	21180112	.	-	.	transcript_id "file_1_file_1_jg15140.t1"; gene_id "file_1_file_1_jg15140";
dsanSTOCAGO1482_2	AUGUSTUS	CDS	21180113	21180192	1	-	0	transcript_id "file_1_file_1_jg15140.t1"; gene_id "file_1_file_1_jg15140";
dsanSTOCAGO1482_2	AUGUSTUS	exon	21180113	21180192	.	-	.	transcript_id "file_1_file_1_jg15140.t1"; gene_id "file_1_file_1_jg15140";
dsanSTOCAGO1482_2	AUGUSTUS	intron	21180193	21180333	.	-	.	transcript_id "file_1_file_1_jg15140.t1"; gene_id "file_1_file_1_jg15140";
dsanSTOCAGO1482_2	AUGUSTUS	CDS	21180334	21180565	1	-	1	transcript_id "file_1_file_1_jg15140.t1"; gene_id "file_1_file_1_jg15140";
dsanSTOCAGO1482_2	AUGUSTUS	exon	21180334	21180565	.	-	.	transcript_id "file_1_file_1_jg15140.t1"; gene_id "file_1_file_1_jg15140";
dsanSTOCAGO1482_2	AUGUSTUS	intron	21180566	21180625	.	-	.	transcript_id "file_1_file_1_jg15140.t1"; gene_id "file_1_file_1_jg15140";
dsanSTOCAGO1482_2	AUGUSTUS	CDS	21180626	21180790	1	-	1	transcript_id "file_1_file_1_jg15140.t1"; gene_id "file_1_file_1_jg15140";
dsanSTOCAGO1482_2	AUGUSTUS	exon	21180626	21180790	.	-	.	transcript_id "file_1_file_1_jg15140.t1"; gene_id "file_1_file_1_jg15140";
dsanSTOCAGO1482_2	AUGUSTUS	intron	21180791	21181149	.	-	.	transcript_id "file_1_file_1_jg15140.t1"; gene_id "file_1_file_1_jg15140";
dsanSTOCAGO1482_2	AUGUSTUS	CDS	21181150	21181276	1	-	2	transcript_id "file_1_file_1_jg15140.t1"; gene_id "file_1_file_1_jg15140";
dsanSTOCAGO1482_2	AUGUSTUS	exon	21181150	21181276	.	-	.	transcript_id "file_1_file_1_jg15140.t1"; gene_id "file_1_file_1_jg15140";
dsanSTOCAGO1482_2	AUGUSTUS	intron	21181277	21182409	.	-	.	transcript_id "file_1_file_1_jg15140.t1"; gene_id "file_1_file_1_jg15140";
dsanSTOCAGO1482_2	AUGUSTUS	transcript	21176982	21182458	.	-	.	transcript_id "file_1_file_1_jg15140.t1"; gene_id "file_1_file_1_jg15140"
dsanSTOCAGO1482_2	AUGUSTUS	CDS	21182410	21182458	0.98	-	0	transcript_id "file_1_file_1_jg15140.t1"; gene_id "file_1_file_1_jg15140";
dsanSTOCAGO1482_2	AUGUSTUS	exon	21182410	21182458	.	-	.	transcript_id "file_1_file_1_jg15140.t1"; gene_id "file_1_file_1_jg15140";
dsanSTOCAGO1482_2	AUGUSTUS	start_codon	21182456	21182458	.	-	0	transcript_id "file_1_file_1_jg15140.t1"; gene_id "file_1_file_1_jg15140";
dsanSTOCAGO1482_0	AUGUSTUS	stop_codon	13297471	13297473	.	-	0	transcript_id "file_1_file_1_jg1586.t1"; gene_id "file_1_file_1_jg1586";
dsanSTOCAGO1482_0	AUGUSTUS	CDS	13297471	13297779	1	-	0	transcript_id "file_1_file_1_jg1586.t1"; gene_id "file_1_file_1_jg1586";
dsanSTOCAGO1482_0	AUGUSTUS	exon	13297471	13297779	.	-	.	transcript_id "file_1_file_1_jg1586.t1"; gene_id "file_1_file_1_jg1586";
dsanSTOCAGO1482_0	AUGUSTUS	intron	13297780	13298156	.	-	.	transcript_id "file_1_file_1_jg1586.t1"; gene_id "file_1_file_1_jg1586";
dsanSTOCAGO1482_0	AUGUSTUS	transcript	13297471	13298408	.	-	.	transcript_id "file_1_file_1_jg1586.t1"; gene_id "file_1_file_1_jg1586"
dsanSTOCAGO1482_0	AUGUSTUS	gene	13297471	13298408	.	-	.	jg1586
dsanSTOCAGO1482_0	AUGUSTUS	CDS	13298157	13298408	1	-	0	transcript_id "file_1_file_1_jg1586.t1"; gene_id "file_1_file_1_jg1586";
dsanSTOCAGO1482_0	AUGUSTUS	exon	13298157	13298408	.	-	.	transcript_id "file_1_file_1_jg1586.t1"; gene_id "file_1_file_1_jg1586";
dsanSTOCAGO1482_0	AUGUSTUS	start_codon	13298406	13298408	.	-	0	transcript_id "file_1_file_1_jg1586.t1"; gene_id "file_1_file_1_jg1586";
dsanSTOCAGO1482_1	AUGUSTUS	stop_codon	12810735	12810737	.	-	0	transcript_id "file_1_file_1_jg11162.t1"; gene_id "file_1_file_1_jg11162";
dsanSTOCAGO1482_1	AUGUSTUS	CDS	12810735	12811057	1	-	2	transcript_id "file_1_file_1_jg11162.t1"; gene_id "file_1_file_1_jg11162";
dsanSTOCAGO1482_1	AUGUSTUS	exon	12810735	12811057	.	-	.	transcript_id "file_1_file_1_jg11162.t1"; gene_id "file_1_file_1_jg11162";
dsanSTOCAGO1482_1	AUGUSTUS	intron	12811058	12811117	.	-	.	transcript_id "file_1_file_1_jg11162.t1"; gene_id "file_1_file_1_jg11162";
dsanSTOCAGO1482_1	AUGUSTUS	CDS	12811118	12811505	1	-	0	transcript_id "file_1_file_1_jg11162.t1"; gene_id "file_1_file_1_jg11162";
dsanSTOCAGO1482_1	AUGUSTUS	exon	12811118	12811505	.	-	.	transcript_id "file_1_file_1_jg11162.t1"; gene_id "file_1_file_1_jg11162";
dsanSTOCAGO1482_1	AUGUSTUS	intron	12811506	12811565	.	-	.	transcript_id "file_1_file_1_jg11162.t1"; gene_id "file_1_file_1_jg11162";
dsanSTOCAGO1482_1	AUGUSTUS	CDS	12811566	12811858	1	-	2	transcript_id "file_1_file_1_jg11162.t1"; gene_id "file_1_file_1_jg11162";
dsanSTOCAGO1482_1	AUGUSTUS	exon	12811566	12811858	.	-	.	transcript_id "file_1_file_1_jg11162.t1"; gene_id "file_1_file_1_jg11162";
dsanSTOCAGO1482_1	AUGUSTUS	intron	12811859	12811955	.	-	.	transcript_id "file_1_file_1_jg11162.t1"; gene_id "file_1_file_1_jg11162";
dsanSTOCAGO1482_1	AUGUSTUS	CDS	12811956	12812712	1	-	0	transcript_id "file_1_file_1_jg11162.t1"; gene_id "file_1_file_1_jg11162";
dsanSTOCAGO1482_1	AUGUSTUS	exon	12811956	12812712	.	-	.	transcript_id "file_1_file_1_jg11162.t1"; gene_id "file_1_file_1_jg11162";
dsanSTOCAGO1482_1	AUGUSTUS	intron	12812713	12812762	.	-	.	transcript_id "file_1_file_1_jg11162.t1"; gene_id "file_1_file_1_jg11162";
dsanSTOCAGO1482_1	AUGUSTUS	transcript	12810735	12813080	.	-	.	transcript_id "file_1_file_1_jg11162.t1"; gene_id "file_1_file_1_jg11162"
dsanSTOCAGO1482_1	AUGUSTUS	gene	12810735	12813080	.	-	.	jg11162
dsanSTOCAGO1482_1	AUGUSTUS	CDS	12812763	12813080	1	-	0	transcript_id "file_1_file_1_jg11162.t1"; gene_id "file_1_file_1_jg11162";
dsanSTOCAGO1482_1	AUGUSTUS	exon	12812763	12813080	.	-	.	transcript_id "file_1_file_1_jg11162.t1"; gene_id "file_1_file_1_jg11162";
dsanSTOCAGO1482_1	AUGUSTUS	start_codon	12813078	12813080	.	-	0	transcript_id "file_1_file_1_jg11162.t1"; gene_id "file_1_file_1_jg11162";
dsanSTOCAGO1482_2	GeneMark.hmm	start_codon	11306119	11306121	.	+	0	gene_id "file_1_file_2_7099_g"; transcript_id "file_1_file_2_7099_t"; count "file_1_file_2_1_1";
dsanSTOCAGO1482_2	GeneMark.hmm	CDS	11306119	11306341	.	+	0	gene_id "file_1_file_2_7099_g"; transcript_id "file_1_file_2_7099_t"; evidence "file_1_file_2_0_1"; cds_type "file_1_file_2_Initial"; count "file_1_file_2_1_4"; anchored "file_1_file_2_0_1";
dsanSTOCAGO1482_2	GeneMark.hmm	exon	11306119	11306341	0	+	.	gene_id "file_1_file_2_7099_g"; transcript_id "file_1_file_2_7099_t"; evidence "file_1_file_2_0_1"; cds_type "file_1_file_2_Initial"; count "file_1_file_2_1_4"; anchored "file_1_file_2_0_1";
dsanSTOCAGO1482_2	GeneMark.hmm	CDS	11306395	11306437	.	+	2	gene_id "file_1_file_2_7099_g"; transcript_id "file_1_file_2_7099_t"; evidence "file_1_file_2_1_1"; cds_type "file_1_file_2_Internal"; count "file_1_file_2_2_4"; anchored "file_1_file_2_1_1";
dsanSTOCAGO1482_2	GeneMark.hmm	exon	11306395	11306437	0	+	.	gene_id "file_1_file_2_7099_g"; transcript_id "file_1_file_2_7099_t"; evidence "file_1_file_2_1_1"; cds_type "file_1_file_2_Internal"; count "file_1_file_2_2_4"; anchored "file_1_file_2_1_1";
dsanSTOCAGO1482_2	GeneMark.hmm	CDS	11306492	11306637	.	+	1	gene_id "file_1_file_2_7099_g"; transcript_id "file_1_file_2_7099_t"; evidence "file_1_file_2_1_1"; cds_type "file_1_file_2_Internal"; count "file_1_file_2_3_4"; anchored "file_1_file_2_1_1";
dsanSTOCAGO1482_2	GeneMark.hmm	exon	11306492	11306637	0	+	.	gene_id "file_1_file_2_7099_g"; transcript_id "file_1_file_2_7099_t"; evidence "file_1_file_2_1_1"; cds_type "file_1_file_2_Internal"; count "file_1_file_2_3_4"; anchored "file_1_file_2_1_1";
dsanSTOCAGO1482_2	GeneMark.hmm	CDS	11306691	11307103	.	+	2	gene_id "file_1_file_2_7099_g"; transcript_id "file_1_file_2_7099_t"; evidence "file_1_file_2_1_0"; cds_type "file_1_file_2_Terminal"; count "file_1_file_2_4_4"; anchored "file_1_file_2_1_1";
dsanSTOCAGO1482_2	GeneMark.hmm	exon	11306691	11307103	0	+	.	gene_id "file_1_file_2_7099_g"; transcript_id "file_1_file_2_7099_t"; evidence "file_1_file_2_1_0"; cds_type "file_1_file_2_Terminal"; count "file_1_file_2_4_4"; anchored "file_1_file_2_1_1";
dsanSTOCAGO1482_2	GeneMark.hmm	stop_codon	11307101	11307103	.	+	0	gene_id "file_1_file_2_7099_g"; transcript_id "file_1_file_2_7099_t"; count "file_1_file_2_1_1";
dsanSTOCAGO1482_0	AUGUSTUS	start_codon	12299987	12299989	.	+	0	transcript_id "file_1_file_1_jg1496.t2"; gene_id "file_1_file_1_jg1496";
dsanSTOCAGO1482_0	AUGUSTUS	CDS	12299987	12301303	1	+	0	transcript_id "file_1_file_1_jg1496.t2"; gene_id "file_1_file_1_jg1496";
dsanSTOCAGO1482_0	AUGUSTUS	exon	12299987	12301303	.	+	.	transcript_id "file_1_file_1_jg1496.t2"; gene_id "file_1_file_1_jg1496";
dsanSTOCAGO1482_0	AUGUSTUS	intron	12301304	12302146	.	+	.	transcript_id "file_1_file_1_jg1496.t2"; gene_id "file_1_file_1_jg1496";
dsanSTOCAGO1482_0	AUGUSTUS	CDS	12302147	12303725	1	+	0	transcript_id "file_1_file_1_jg1496.t2"; gene_id "file_1_file_1_jg1496";
dsanSTOCAGO1482_0	AUGUSTUS	exon	12302147	12303725	.	+	.	transcript_id "file_1_file_1_jg1496.t2"; gene_id "file_1_file_1_jg1496";
dsanSTOCAGO1482_0	AUGUSTUS	intron	12303726	12303872	.	+	.	transcript_id "file_1_file_1_jg1496.t2"; gene_id "file_1_file_1_jg1496";
dsanSTOCAGO1482_0	AUGUSTUS	CDS	12303873	12304031	1	+	2	transcript_id "file_1_file_1_jg1496.t2"; gene_id "file_1_file_1_jg1496";
dsanSTOCAGO1482_0	AUGUSTUS	exon	12303873	12304031	.	+	.	transcript_id "file_1_file_1_jg1496.t2"; gene_id "file_1_file_1_jg1496";
dsanSTOCAGO1482_0	AUGUSTUS	intron	12304032	12304858	.	+	.	transcript_id "file_1_file_1_jg1496.t2"; gene_id "file_1_file_1_jg1496";
dsanSTOCAGO1482_0	AUGUSTUS	CDS	12304859	12304978	1	+	2	transcript_id "file_1_file_1_jg1496.t2"; gene_id "file_1_file_1_jg1496";
dsanSTOCAGO1482_0	AUGUSTUS	exon	12304859	12304978	.	+	.	transcript_id "file_1_file_1_jg1496.t2"; gene_id "file_1_file_1_jg1496";
dsanSTOCAGO1482_0	AUGUSTUS	intron	12304979	12305084	.	+	.	transcript_id "file_1_file_1_jg1496.t2"; gene_id "file_1_file_1_jg1496";
dsanSTOCAGO1482_0	AUGUSTUS	CDS	12305085	12305216	1	+	2	transcript_id "file_1_file_1_jg1496.t2"; gene_id "file_1_file_1_jg1496";
dsanSTOCAGO1482_0	AUGUSTUS	exon	12305085	12305216	.	+	.	transcript_id "file_1_file_1_jg1496.t2"; gene_id "file_1_file_1_jg1496";
dsanSTOCAGO1482_0	AUGUSTUS	intron	12305217	12311172	.	+	.	transcript_id "file_1_file_1_jg1496.t2"; gene_id "file_1_file_1_jg1496";
dsanSTOCAGO1482_0	AUGUSTUS	CDS	12311173	12311231	1	+	2	transcript_id "file_1_file_1_jg1496.t2"; gene_id "file_1_file_1_jg1496";
dsanSTOCAGO1482_0	AUGUSTUS	exon	12311173	12311231	.	+	.	transcript_id "file_1_file_1_jg1496.t2"; gene_id "file_1_file_1_jg1496";
dsanSTOCAGO1482_0	AUGUSTUS	intron	12311232	12311520	.	+	.	transcript_id "file_1_file_1_jg1496.t2"; gene_id "file_1_file_1_jg1496";
dsanSTOCAGO1482_0	AUGUSTUS	CDS	12311521	12311644	1	+	0	transcript_id "file_1_file_1_jg1496.t2"; gene_id "file_1_file_1_jg1496";
dsanSTOCAGO1482_0	AUGUSTUS	exon	12311521	12311644	.	+	.	transcript_id "file_1_file_1_jg1496.t2"; gene_id "file_1_file_1_jg1496";
dsanSTOCAGO1482_0	AUGUSTUS	intron	12311645	12311833	.	+	.	transcript_id "file_1_file_1_jg1496.t2"; gene_id "file_1_file_1_jg1496";
dsanSTOCAGO1482_0	AUGUSTUS	CDS	12311834	12314219	1	+	2	transcript_id "file_1_file_1_jg1496.t2"; gene_id "file_1_file_1_jg1496";
dsanSTOCAGO1482_0	AUGUSTUS	exon	12311834	12314219	.	+	.	transcript_id "file_1_file_1_jg1496.t2"; gene_id "file_1_file_1_jg1496";
dsanSTOCAGO1482_0	AUGUSTUS	intron	12314220	12314301	.	+	.	transcript_id "file_1_file_1_jg1496.t2"; gene_id "file_1_file_1_jg1496";
dsanSTOCAGO1482_0	AUGUSTUS	CDS	12314302	12314470	1	+	1	transcript_id "file_1_file_1_jg1496.t2"; gene_id "file_1_file_1_jg1496";
dsanSTOCAGO1482_0	AUGUSTUS	exon	12314302	12314470	.	+	.	transcript_id "file_1_file_1_jg1496.t2"; gene_id "file_1_file_1_jg1496";
dsanSTOCAGO1482_0	AUGUSTUS	intron	12314471	12314536	.	+	.	transcript_id "file_1_file_1_jg1496.t2"; gene_id "file_1_file_1_jg1496";
dsanSTOCAGO1482_0	AUGUSTUS	transcript	12299987	12314602	.	+	.	transcript_id "file_1_file_1_jg1496.t2"; gene_id "file_1_file_1_jg1496"
dsanSTOCAGO1482_0	AUGUSTUS	CDS	12314537	12314602	1	+	0	transcript_id "file_1_file_1_jg1496.t2"; gene_id "file_1_file_1_jg1496";
dsanSTOCAGO1482_0	AUGUSTUS	exon	12314537	12314602	.	+	.	transcript_id "file_1_file_1_jg1496.t2"; gene_id "file_1_file_1_jg1496";
dsanSTOCAGO1482_0	AUGUSTUS	stop_codon	12314600	12314602	.	+	0	transcript_id "file_1_file_1_jg1496.t2"; gene_id "file_1_file_1_jg1496";
dsanSTOCAGO1482_0	AUGUSTUS	stop_codon	11116570	11116572	.	-	0	transcript_id "file_1_file_1_jg1356.t2"; gene_id "file_1_file_1_jg1356";
dsanSTOCAGO1482_0	AUGUSTUS	CDS	11116570	11116656	1	-	0	transcript_id "file_1_file_1_jg1356.t2"; gene_id "file_1_file_1_jg1356";
dsanSTOCAGO1482_0	AUGUSTUS	exon	11116570	11116656	.	-	.	transcript_id "file_1_file_1_jg1356.t2"; gene_id "file_1_file_1_jg1356";
dsanSTOCAGO1482_0	AUGUSTUS	intron	11116657	11116952	.	-	.	transcript_id "file_1_file_1_jg1356.t2"; gene_id "file_1_file_1_jg1356";
dsanSTOCAGO1482_0	AUGUSTUS	CDS	11116953	11117083	1	-	2	transcript_id "file_1_file_1_jg1356.t2"; gene_id "file_1_file_1_jg1356";
dsanSTOCAGO1482_0	AUGUSTUS	exon	11116953	11117083	.	-	.	transcript_id "file_1_file_1_jg1356.t2"; gene_id "file_1_file_1_jg1356";
dsanSTOCAGO1482_0	AUGUSTUS	intron	11117084	11117159	.	-	.	transcript_id "file_1_file_1_jg1356.t2"; gene_id "file_1_file_1_jg1356";
dsanSTOCAGO1482_0	AUGUSTUS	CDS	11117160	11119764	1	-	0	transcript_id "file_1_file_1_jg1356.t2"; gene_id "file_1_file_1_jg1356";
dsanSTOCAGO1482_0	AUGUSTUS	exon	11117160	11119764	.	-	.	transcript_id "file_1_file_1_jg1356.t2"; gene_id "file_1_file_1_jg1356";
dsanSTOCAGO1482_0	AUGUSTUS	intron	11119765	11120597	.	-	.	transcript_id "file_1_file_1_jg1356.t2"; gene_id "file_1_file_1_jg1356";
dsanSTOCAGO1482_0	AUGUSTUS	transcript	11116570	11120600	.	-	.	transcript_id "file_1_file_1_jg1356.t2"; gene_id "file_1_file_1_jg1356"
dsanSTOCAGO1482_0	AUGUSTUS	CDS	11120598	11120600	0.35	-	0	transcript_id "file_1_file_1_jg1356.t2"; gene_id "file_1_file_1_jg1356";
dsanSTOCAGO1482_0	AUGUSTUS	exon	11120598	11120600	.	-	.	transcript_id "file_1_file_1_jg1356.t2"; gene_id "file_1_file_1_jg1356";
dsanSTOCAGO1482_0	AUGUSTUS	start_codon	11120598	11120600	.	-	0	transcript_id "file_1_file_1_jg1356.t2"; gene_id "file_1_file_1_jg1356";
dsanSTOCAGO1482_2	AUGUSTUS	start_codon	12236061	12236063	.	+	0	transcript_id "file_1_file_1_jg13873.t1"; gene_id "file_1_file_1_jg13873";
dsanSTOCAGO1482_2	AUGUSTUS	CDS	12236061	12236225	1	+	0	transcript_id "file_1_file_1_jg13873.t1"; gene_id "file_1_file_1_jg13873";
dsanSTOCAGO1482_2	AUGUSTUS	exon	12236061	12236225	.	+	.	transcript_id "file_1_file_1_jg13873.t1"; gene_id "file_1_file_1_jg13873";
dsanSTOCAGO1482_2	AUGUSTUS	intron	12236226	12236647	.	+	.	transcript_id "file_1_file_1_jg13873.t1"; gene_id "file_1_file_1_jg13873";
dsanSTOCAGO1482_2	AUGUSTUS	CDS	12236648	12236887	1	+	0	transcript_id "file_1_file_1_jg13873.t1"; gene_id "file_1_file_1_jg13873";
dsanSTOCAGO1482_2	AUGUSTUS	exon	12236648	12236887	.	+	.	transcript_id "file_1_file_1_jg13873.t1"; gene_id "file_1_file_1_jg13873";
dsanSTOCAGO1482_2	AUGUSTUS	intron	12236888	12237051	.	+	.	transcript_id "file_1_file_1_jg13873.t1"; gene_id "file_1_file_1_jg13873";
dsanSTOCAGO1482_2	AUGUSTUS	transcript	12236061	12238191	.	+	.	transcript_id "file_1_file_1_jg13873.t1"; gene_id "file_1_file_1_jg13873"
dsanSTOCAGO1482_2	AUGUSTUS	gene	12236061	12238191	.	+	.	jg13873
dsanSTOCAGO1482_2	AUGUSTUS	CDS	12237052	12238191	1	+	0	transcript_id "file_1_file_1_jg13873.t1"; gene_id "file_1_file_1_jg13873";
dsanSTOCAGO1482_2	AUGUSTUS	exon	12237052	12238191	.	+	.	transcript_id "file_1_file_1_jg13873.t1"; gene_id "file_1_file_1_jg13873";
dsanSTOCAGO1482_2	AUGUSTUS	stop_codon	12238189	12238191	.	+	0	transcript_id "file_1_file_1_jg13873.t1"; gene_id "file_1_file_1_jg13873";
dsanSTOCAGO1482_70	AUGUSTUS	stop_codon	1229499	1229501	.	-	0	transcript_id "file_1_file_1_jg15445.t1"; gene_id "file_1_file_1_jg15445";
dsanSTOCAGO1482_70	AUGUSTUS	CDS	1229499	1229505	0.62	-	1	transcript_id "file_1_file_1_jg15445.t1"; gene_id "file_1_file_1_jg15445";
dsanSTOCAGO1482_70	AUGUSTUS	exon	1229499	1229505	.	-	.	transcript_id "file_1_file_1_jg15445.t1"; gene_id "file_1_file_1_jg15445";
dsanSTOCAGO1482_70	AUGUSTUS	intron	1229506	1229897	.	-	.	transcript_id "file_1_file_1_jg15445.t1"; gene_id "file_1_file_1_jg15445";
dsanSTOCAGO1482_70	AUGUSTUS	transcript	1229499	1230187	.	-	.	transcript_id "file_1_file_1_jg15445.t1"; gene_id "file_1_file_1_jg15445"
dsanSTOCAGO1482_70	AUGUSTUS	gene	1229499	1230187	.	-	.	jg15445
dsanSTOCAGO1482_70	AUGUSTUS	CDS	1229898	1230187	0.65	-	0	transcript_id "file_1_file_1_jg15445.t1"; gene_id "file_1_file_1_jg15445";
dsanSTOCAGO1482_70	AUGUSTUS	exon	1229898	1230187	.	-	.	transcript_id "file_1_file_1_jg15445.t1"; gene_id "file_1_file_1_jg15445";
dsanSTOCAGO1482_70	AUGUSTUS	start_codon	1230185	1230187	.	-	0	transcript_id "file_1_file_1_jg15445.t1"; gene_id "file_1_file_1_jg15445";
dsanSTOCAGO1482_2	AUGUSTUS	start_codon	9960924	9960926	.	+	0	transcript_id "file_1_file_1_jg13520.t1"; gene_id "file_1_file_1_jg13520";
dsanSTOCAGO1482_2	AUGUSTUS	CDS	9960924	9961117	1	+	0	transcript_id "file_1_file_1_jg13520.t1"; gene_id "file_1_file_1_jg13520";
dsanSTOCAGO1482_2	AUGUSTUS	exon	9960924	9961117	.	+	.	transcript_id "file_1_file_1_jg13520.t1"; gene_id "file_1_file_1_jg13520";
dsanSTOCAGO1482_2	AUGUSTUS	intron	9961118	9961186	.	+	.	transcript_id "file_1_file_1_jg13520.t1"; gene_id "file_1_file_1_jg13520";
dsanSTOCAGO1482_2	AUGUSTUS	CDS	9961187	9961399	1	+	1	transcript_id "file_1_file_1_jg13520.t1"; gene_id "file_1_file_1_jg13520";
dsanSTOCAGO1482_2	AUGUSTUS	exon	9961187	9961399	.	+	.	transcript_id "file_1_file_1_jg13520.t1"; gene_id "file_1_file_1_jg13520";
dsanSTOCAGO1482_2	AUGUSTUS	intron	9961400	9961457	.	+	.	transcript_id "file_1_file_1_jg13520.t1"; gene_id "file_1_file_1_jg13520";
dsanSTOCAGO1482_2	AUGUSTUS	CDS	9961458	9961800	1	+	1	transcript_id "file_1_file_1_jg13520.t1"; gene_id "file_1_file_1_jg13520";
dsanSTOCAGO1482_2	AUGUSTUS	exon	9961458	9961800	.	+	.	transcript_id "file_1_file_1_jg13520.t1"; gene_id "file_1_file_1_jg13520";
dsanSTOCAGO1482_2	AUGUSTUS	intron	9961801	9961878	.	+	.	transcript_id "file_1_file_1_jg13520.t1"; gene_id "file_1_file_1_jg13520";
dsanSTOCAGO1482_2	AUGUSTUS	CDS	9961879	9962017	1	+	0	transcript_id "file_1_file_1_jg13520.t1"; gene_id "file_1_file_1_jg13520";
dsanSTOCAGO1482_2	AUGUSTUS	exon	9961879	9962017	.	+	.	transcript_id "file_1_file_1_jg13520.t1"; gene_id "file_1_file_1_jg13520";
dsanSTOCAGO1482_2	AUGUSTUS	intron	9962018	9962071	.	+	.	transcript_id "file_1_file_1_jg13520.t1"; gene_id "file_1_file_1_jg13520";
dsanSTOCAGO1482_2	AUGUSTUS	CDS	9962072	9962673	1	+	2	transcript_id "file_1_file_1_jg13520.t1"; gene_id "file_1_file_1_jg13520";
dsanSTOCAGO1482_2	AUGUSTUS	exon	9962072	9962673	.	+	.	transcript_id "file_1_file_1_jg13520.t1"; gene_id "file_1_file_1_jg13520";
dsanSTOCAGO1482_2	AUGUSTUS	intron	9962674	9962734	.	+	.	transcript_id "file_1_file_1_jg13520.t1"; gene_id "file_1_file_1_jg13520";
dsanSTOCAGO1482_2	AUGUSTUS	CDS	9962735	9962953	1	+	0	transcript_id "file_1_file_1_jg13520.t1"; gene_id "file_1_file_1_jg13520";
dsanSTOCAGO1482_2	AUGUSTUS	exon	9962735	9962953	.	+	.	transcript_id "file_1_file_1_jg13520.t1"; gene_id "file_1_file_1_jg13520";
dsanSTOCAGO1482_2	AUGUSTUS	intron	9962954	9963011	.	+	.	transcript_id "file_1_file_1_jg13520.t1"; gene_id "file_1_file_1_jg13520";
dsanSTOCAGO1482_2	AUGUSTUS	CDS	9963012	9963331	1	+	0	transcript_id "file_1_file_1_jg13520.t1"; gene_id "file_1_file_1_jg13520";
dsanSTOCAGO1482_2	AUGUSTUS	exon	9963012	9963331	.	+	.	transcript_id "file_1_file_1_jg13520.t1"; gene_id "file_1_file_1_jg13520";
dsanSTOCAGO1482_2	AUGUSTUS	intron	9963332	9963383	.	+	.	transcript_id "file_1_file_1_jg13520.t1"; gene_id "file_1_file_1_jg13520";
dsanSTOCAGO1482_2	AUGUSTUS	CDS	9963384	9963540	1	+	1	transcript_id "file_1_file_1_jg13520.t1"; gene_id "file_1_file_1_jg13520";
dsanSTOCAGO1482_2	AUGUSTUS	exon	9963384	9963540	.	+	.	transcript_id "file_1_file_1_jg13520.t1"; gene_id "file_1_file_1_jg13520";
dsanSTOCAGO1482_2	AUGUSTUS	intron	9963541	9963601	.	+	.	transcript_id "file_1_file_1_jg13520.t1"; gene_id "file_1_file_1_jg13520";
dsanSTOCAGO1482_2	AUGUSTUS	CDS	9963602	9963725	1	+	0	transcript_id "file_1_file_1_jg13520.t1"; gene_id "file_1_file_1_jg13520";
dsanSTOCAGO1482_2	AUGUSTUS	exon	9963602	9963725	.	+	.	transcript_id "file_1_file_1_jg13520.t1"; gene_id "file_1_file_1_jg13520";
dsanSTOCAGO1482_2	AUGUSTUS	intron	9963726	9963780	.	+	.	transcript_id "file_1_file_1_jg13520.t1"; gene_id "file_1_file_1_jg13520";
dsanSTOCAGO1482_2	AUGUSTUS	transcript	9960924	9964025	.	+	.	transcript_id "file_1_file_1_jg13520.t1"; gene_id "file_1_file_1_jg13520"
dsanSTOCAGO1482_2	AUGUSTUS	gene	9960924	9964025	.	+	.	jg13520
dsanSTOCAGO1482_2	AUGUSTUS	CDS	9963781	9964025	1	+	2	transcript_id "file_1_file_1_jg13520.t1"; gene_id "file_1_file_1_jg13520";
dsanSTOCAGO1482_2	AUGUSTUS	exon	9963781	9964025	.	+	.	transcript_id "file_1_file_1_jg13520.t1"; gene_id "file_1_file_1_jg13520";
dsanSTOCAGO1482_2	AUGUSTUS	stop_codon	9964023	9964025	.	+	0	transcript_id "file_1_file_1_jg13520.t1"; gene_id "file_1_file_1_jg13520";
dsanSTOCAGO1482_4	AUGUSTUS	stop_codon	873227	873229	.	-	0	transcript_id "file_1_file_1_jg5478.t1"; gene_id "file_1_file_1_jg5478";
dsanSTOCAGO1482_4	AUGUSTUS	CDS	873227	873790	1	-	0	transcript_id "file_1_file_1_jg5478.t1"; gene_id "file_1_file_1_jg5478";
dsanSTOCAGO1482_4	AUGUSTUS	exon	873227	873790	.	-	.	transcript_id "file_1_file_1_jg5478.t1"; gene_id "file_1_file_1_jg5478";
dsanSTOCAGO1482_4	AUGUSTUS	intron	873791	873845	.	-	.	transcript_id "file_1_file_1_jg5478.t1"; gene_id "file_1_file_1_jg5478";
dsanSTOCAGO1482_4	AUGUSTUS	CDS	873846	874027	1	-	2	transcript_id "file_1_file_1_jg5478.t1"; gene_id "file_1_file_1_jg5478";
dsanSTOCAGO1482_4	AUGUSTUS	exon	873846	874027	.	-	.	transcript_id "file_1_file_1_jg5478.t1"; gene_id "file_1_file_1_jg5478";
dsanSTOCAGO1482_4	AUGUSTUS	intron	874028	875199	.	-	.	transcript_id "file_1_file_1_jg5478.t1"; gene_id "file_1_file_1_jg5478";
dsanSTOCAGO1482_4	AUGUSTUS	CDS	875200	875325	1	-	2	transcript_id "file_1_file_1_jg5478.t1"; gene_id "file_1_file_1_jg5478";
dsanSTOCAGO1482_4	AUGUSTUS	exon	875200	875325	.	-	.	transcript_id "file_1_file_1_jg5478.t1"; gene_id "file_1_file_1_jg5478";
dsanSTOCAGO1482_4	AUGUSTUS	intron	875326	875537	.	-	.	transcript_id "file_1_file_1_jg5478.t1"; gene_id "file_1_file_1_jg5478";
dsanSTOCAGO1482_4	AUGUSTUS	CDS	875538	875664	1	-	0	transcript_id "file_1_file_1_jg5478.t1"; gene_id "file_1_file_1_jg5478";
dsanSTOCAGO1482_4	AUGUSTUS	exon	875538	875664	.	-	.	transcript_id "file_1_file_1_jg5478.t1"; gene_id "file_1_file_1_jg5478";
dsanSTOCAGO1482_4	AUGUSTUS	intron	875665	875726	.	-	.	transcript_id "file_1_file_1_jg5478.t1"; gene_id "file_1_file_1_jg5478";
dsanSTOCAGO1482_4	AUGUSTUS	CDS	875727	875797	1	-	2	transcript_id "file_1_file_1_jg5478.t1"; gene_id "file_1_file_1_jg5478";
dsanSTOCAGO1482_4	AUGUSTUS	exon	875727	875797	.	-	.	transcript_id "file_1_file_1_jg5478.t1"; gene_id "file_1_file_1_jg5478";
dsanSTOCAGO1482_4	AUGUSTUS	intron	875798	876291	.	-	.	transcript_id "file_1_file_1_jg5478.t1"; gene_id "file_1_file_1_jg5478";
dsanSTOCAGO1482_4	AUGUSTUS	CDS	876292	876457	1	-	0	transcript_id "file_1_file_1_jg5478.t1"; gene_id "file_1_file_1_jg5478";
dsanSTOCAGO1482_4	AUGUSTUS	exon	876292	876457	.	-	.	transcript_id "file_1_file_1_jg5478.t1"; gene_id "file_1_file_1_jg5478";
dsanSTOCAGO1482_4	AUGUSTUS	intron	876458	876518	.	-	.	transcript_id "file_1_file_1_jg5478.t1"; gene_id "file_1_file_1_jg5478";
dsanSTOCAGO1482_4	AUGUSTUS	CDS	876519	876574	1	-	2	transcript_id "file_1_file_1_jg5478.t1"; gene_id "file_1_file_1_jg5478";
dsanSTOCAGO1482_4	AUGUSTUS	exon	876519	876574	.	-	.	transcript_id "file_1_file_1_jg5478.t1"; gene_id "file_1_file_1_jg5478";
dsanSTOCAGO1482_4	AUGUSTUS	intron	876575	880010	.	-	.	transcript_id "file_1_file_1_jg5478.t1"; gene_id "file_1_file_1_jg5478";
dsanSTOCAGO1482_4	AUGUSTUS	transcript	873227	880065	.	-	.	transcript_id "file_1_file_1_jg5478.t1"; gene_id "file_1_file_1_jg5478"
dsanSTOCAGO1482_4	AUGUSTUS	gene	873227	880065	.	-	.	jg5478
dsanSTOCAGO1482_4	AUGUSTUS	CDS	880011	880065	1	-	0	transcript_id "file_1_file_1_jg5478.t1"; gene_id "file_1_file_1_jg5478";
dsanSTOCAGO1482_4	AUGUSTUS	exon	880011	880065	.	-	.	transcript_id "file_1_file_1_jg5478.t1"; gene_id "file_1_file_1_jg5478";
dsanSTOCAGO1482_4	AUGUSTUS	start_codon	880063	880065	.	-	0	transcript_id "file_1_file_1_jg5478.t1"; gene_id "file_1_file_1_jg5478";
dsanSTOCAGO1482_0	AUGUSTUS	stop_codon	9087010	9087012	.	-	0	transcript_id "file_1_file_1_jg1094.t1"; gene_id "file_1_file_1_jg1094";
dsanSTOCAGO1482_0	AUGUSTUS	CDS	9087010	9087477	1	-	0	transcript_id "file_1_file_1_jg1094.t1"; gene_id "file_1_file_1_jg1094";
dsanSTOCAGO1482_0	AUGUSTUS	exon	9087010	9087477	.	-	.	transcript_id "file_1_file_1_jg1094.t1"; gene_id "file_1_file_1_jg1094";
dsanSTOCAGO1482_0	AUGUSTUS	transcript	9087010	9087477	.	-	.	transcript_id "file_1_file_1_jg1094.t1"; gene_id "file_1_file_1_jg1094"
dsanSTOCAGO1482_0	AUGUSTUS	gene	9087010	9087477	.	-	.	jg1094
dsanSTOCAGO1482_0	AUGUSTUS	start_codon	9087475	9087477	.	-	0	transcript_id "file_1_file_1_jg1094.t1"; gene_id "file_1_file_1_jg1094";
dsanSTOCAGO1482_3	AUGUSTUS	start_codon	5782474	5782476	.	+	0	transcript_id "file_1_file_1_jg3234.t1"; gene_id "file_1_file_1_jg3234";
dsanSTOCAGO1482_3	AUGUSTUS	CDS	5782474	5782533	1	+	0	transcript_id "file_1_file_1_jg3234.t1"; gene_id "file_1_file_1_jg3234";
dsanSTOCAGO1482_3	AUGUSTUS	exon	5782474	5782533	.	+	.	transcript_id "file_1_file_1_jg3234.t1"; gene_id "file_1_file_1_jg3234";
dsanSTOCAGO1482_3	AUGUSTUS	intron	5782534	5782587	.	+	.	transcript_id "file_1_file_1_jg3234.t1"; gene_id "file_1_file_1_jg3234";
dsanSTOCAGO1482_3	AUGUSTUS	transcript	5782474	5783205	.	+	.	transcript_id "file_1_file_1_jg3234.t1"; gene_id "file_1_file_1_jg3234"
dsanSTOCAGO1482_3	AUGUSTUS	gene	5782474	5783205	.	+	.	jg3234
dsanSTOCAGO1482_3	AUGUSTUS	CDS	5782588	5783205	1	+	0	transcript_id "file_1_file_1_jg3234.t1"; gene_id "file_1_file_1_jg3234";
dsanSTOCAGO1482_3	AUGUSTUS	exon	5782588	5783205	.	+	.	transcript_id "file_1_file_1_jg3234.t1"; gene_id "file_1_file_1_jg3234";
dsanSTOCAGO1482_3	AUGUSTUS	stop_codon	5783203	5783205	.	+	0	transcript_id "file_1_file_1_jg3234.t1"; gene_id "file_1_file_1_jg3234";
dsanSTOCAGO1482_3	AUGUSTUS	start_codon	8817143	8817145	.	+	0	transcript_id "file_1_file_1_jg3564.t1"; gene_id "file_1_file_1_jg3564";
dsanSTOCAGO1482_3	AUGUSTUS	CDS	8817143	8817421	1	+	0	transcript_id "file_1_file_1_jg3564.t1"; gene_id "file_1_file_1_jg3564";
dsanSTOCAGO1482_3	AUGUSTUS	exon	8817143	8817421	.	+	.	transcript_id "file_1_file_1_jg3564.t1"; gene_id "file_1_file_1_jg3564";
dsanSTOCAGO1482_3	AUGUSTUS	intron	8817422	8822683	.	+	.	transcript_id "file_1_file_1_jg3564.t1"; gene_id "file_1_file_1_jg3564";
dsanSTOCAGO1482_3	AUGUSTUS	CDS	8822684	8823063	1	+	0	transcript_id "file_1_file_1_jg3564.t1"; gene_id "file_1_file_1_jg3564";
dsanSTOCAGO1482_3	AUGUSTUS	exon	8822684	8823063	.	+	.	transcript_id "file_1_file_1_jg3564.t1"; gene_id "file_1_file_1_jg3564";
dsanSTOCAGO1482_3	AUGUSTUS	intron	8823064	8823418	.	+	.	transcript_id "file_1_file_1_jg3564.t1"; gene_id "file_1_file_1_jg3564";
dsanSTOCAGO1482_3	AUGUSTUS	CDS	8823419	8823809	1	+	1	transcript_id "file_1_file_1_jg3564.t1"; gene_id "file_1_file_1_jg3564";
dsanSTOCAGO1482_3	AUGUSTUS	exon	8823419	8823809	.	+	.	transcript_id "file_1_file_1_jg3564.t1"; gene_id "file_1_file_1_jg3564";
dsanSTOCAGO1482_3	AUGUSTUS	intron	8823810	8824255	.	+	.	transcript_id "file_1_file_1_jg3564.t1"; gene_id "file_1_file_1_jg3564";
dsanSTOCAGO1482_3	AUGUSTUS	CDS	8824256	8824327	0.42	+	0	transcript_id "file_1_file_1_jg3564.t1"; gene_id "file_1_file_1_jg3564";
dsanSTOCAGO1482_3	AUGUSTUS	exon	8824256	8824327	.	+	.	transcript_id "file_1_file_1_jg3564.t1"; gene_id "file_1_file_1_jg3564";
dsanSTOCAGO1482_3	AUGUSTUS	intron	8824328	8824392	.	+	.	transcript_id "file_1_file_1_jg3564.t1"; gene_id "file_1_file_1_jg3564";
dsanSTOCAGO1482_3	AUGUSTUS	transcript	8817143	8824416	.	+	.	transcript_id "file_1_file_1_jg3564.t1"; gene_id "file_1_file_1_jg3564"
dsanSTOCAGO1482_3	AUGUSTUS	gene	8817143	8824416	.	+	.	jg3564
dsanSTOCAGO1482_3	AUGUSTUS	CDS	8824393	8824416	0.67	+	0	transcript_id "file_1_file_1_jg3564.t1"; gene_id "file_1_file_1_jg3564";
dsanSTOCAGO1482_3	AUGUSTUS	exon	8824393	8824416	.	+	.	transcript_id "file_1_file_1_jg3564.t1"; gene_id "file_1_file_1_jg3564";
dsanSTOCAGO1482_3	AUGUSTUS	stop_codon	8824414	8824416	.	+	0	transcript_id "file_1_file_1_jg3564.t1"; gene_id "file_1_file_1_jg3564";
dsanSTOCAGO1482_3	AUGUSTUS	start_codon	16577576	16577578	.	+	0	transcript_id "file_1_file_1_jg4414.t1"; gene_id "file_1_file_1_jg4414";
dsanSTOCAGO1482_3	AUGUSTUS	CDS	16577576	16577706	0.33	+	0	transcript_id "file_1_file_1_jg4414.t1"; gene_id "file_1_file_1_jg4414";
dsanSTOCAGO1482_3	AUGUSTUS	exon	16577576	16577706	.	+	.	transcript_id "file_1_file_1_jg4414.t1"; gene_id "file_1_file_1_jg4414";
dsanSTOCAGO1482_3	AUGUSTUS	intron	16577707	16577774	.	+	.	transcript_id "file_1_file_1_jg4414.t1"; gene_id "file_1_file_1_jg4414";
dsanSTOCAGO1482_3	AUGUSTUS	CDS	16577775	16577821	1	+	1	transcript_id "file_1_file_1_jg4414.t1"; gene_id "file_1_file_1_jg4414";
dsanSTOCAGO1482_3	AUGUSTUS	exon	16577775	16577821	.	+	.	transcript_id "file_1_file_1_jg4414.t1"; gene_id "file_1_file_1_jg4414";
dsanSTOCAGO1482_3	AUGUSTUS	intron	16577822	16577886	.	+	.	transcript_id "file_1_file_1_jg4414.t1"; gene_id "file_1_file_1_jg4414";
dsanSTOCAGO1482_3	AUGUSTUS	CDS	16577887	16577935	1	+	2	transcript_id "file_1_file_1_jg4414.t1"; gene_id "file_1_file_1_jg4414";
dsanSTOCAGO1482_3	AUGUSTUS	exon	16577887	16577935	.	+	.	transcript_id "file_1_file_1_jg4414.t1"; gene_id "file_1_file_1_jg4414";
dsanSTOCAGO1482_3	AUGUSTUS	intron	16577936	16578105	.	+	.	transcript_id "file_1_file_1_jg4414.t1"; gene_id "file_1_file_1_jg4414";
dsanSTOCAGO1482_3	AUGUSTUS	CDS	16578106	16578126	0.99	+	1	transcript_id "file_1_file_1_jg4414.t1"; gene_id "file_1_file_1_jg4414";
dsanSTOCAGO1482_3	AUGUSTUS	exon	16578106	16578126	.	+	.	transcript_id "file_1_file_1_jg4414.t1"; gene_id "file_1_file_1_jg4414";
dsanSTOCAGO1482_3	AUGUSTUS	intron	16578127	16578181	.	+	.	transcript_id "file_1_file_1_jg4414.t1"; gene_id "file_1_file_1_jg4414";
dsanSTOCAGO1482_3	AUGUSTUS	transcript	16577576	16578200	.	+	.	transcript_id "file_1_file_1_jg4414.t1"; gene_id "file_1_file_1_jg4414"
dsanSTOCAGO1482_3	AUGUSTUS	gene	16577576	16578200	.	+	.	jg4414
dsanSTOCAGO1482_3	AUGUSTUS	CDS	16578182	16578200	1	+	1	transcript_id "file_1_file_1_jg4414.t1"; gene_id "file_1_file_1_jg4414";
dsanSTOCAGO1482_3	AUGUSTUS	exon	16578182	16578200	.	+	.	transcript_id "file_1_file_1_jg4414.t1"; gene_id "file_1_file_1_jg4414";
dsanSTOCAGO1482_3	AUGUSTUS	stop_codon	16578198	16578200	.	+	0	transcript_id "file_1_file_1_jg4414.t1"; gene_id "file_1_file_1_jg4414";
dsanSTOCAGO1482_3	AUGUSTUS	stop_codon	18632706	18632708	.	-	0	transcript_id "file_1_file_1_jg4713.t2"; gene_id "file_1_file_1_jg4713";
dsanSTOCAGO1482_3	AUGUSTUS	CDS	18632706	18633266	1	-	0	transcript_id "file_1_file_1_jg4713.t2"; gene_id "file_1_file_1_jg4713";
dsanSTOCAGO1482_3	AUGUSTUS	exon	18632706	18633266	.	-	.	transcript_id "file_1_file_1_jg4713.t2"; gene_id "file_1_file_1_jg4713";
dsanSTOCAGO1482_3	AUGUSTUS	intron	18633267	18633323	.	-	.	transcript_id "file_1_file_1_jg4713.t2"; gene_id "file_1_file_1_jg4713";
dsanSTOCAGO1482_3	AUGUSTUS	CDS	18633324	18634061	1	-	0	transcript_id "file_1_file_1_jg4713.t2"; gene_id "file_1_file_1_jg4713";
dsanSTOCAGO1482_3	AUGUSTUS	exon	18633324	18634061	.	-	.	transcript_id "file_1_file_1_jg4713.t2"; gene_id "file_1_file_1_jg4713";
dsanSTOCAGO1482_3	AUGUSTUS	intron	18634062	18634253	.	-	.	transcript_id "file_1_file_1_jg4713.t2"; gene_id "file_1_file_1_jg4713";
dsanSTOCAGO1482_3	AUGUSTUS	CDS	18634254	18634472	1	-	0	transcript_id "file_1_file_1_jg4713.t2"; gene_id "file_1_file_1_jg4713";
dsanSTOCAGO1482_3	AUGUSTUS	exon	18634254	18634472	.	-	.	transcript_id "file_1_file_1_jg4713.t2"; gene_id "file_1_file_1_jg4713";
dsanSTOCAGO1482_3	AUGUSTUS	intron	18634473	18634544	.	-	.	transcript_id "file_1_file_1_jg4713.t2"; gene_id "file_1_file_1_jg4713";
dsanSTOCAGO1482_3	AUGUSTUS	CDS	18634545	18635135	1	-	0	transcript_id "file_1_file_1_jg4713.t2"; gene_id "file_1_file_1_jg4713";
dsanSTOCAGO1482_3	AUGUSTUS	exon	18634545	18635135	.	-	.	transcript_id "file_1_file_1_jg4713.t2"; gene_id "file_1_file_1_jg4713";
dsanSTOCAGO1482_3	AUGUSTUS	intron	18635136	18635281	.	-	.	transcript_id "file_1_file_1_jg4713.t2"; gene_id "file_1_file_1_jg4713";
dsanSTOCAGO1482_3	AUGUSTUS	CDS	18635282	18635322	1	-	2	transcript_id "file_1_file_1_jg4713.t2"; gene_id "file_1_file_1_jg4713";
dsanSTOCAGO1482_3	AUGUSTUS	exon	18635282	18635322	.	-	.	transcript_id "file_1_file_1_jg4713.t2"; gene_id "file_1_file_1_jg4713";
dsanSTOCAGO1482_3	AUGUSTUS	intron	18635323	18636838	.	-	.	transcript_id "file_1_file_1_jg4713.t2"; gene_id "file_1_file_1_jg4713";
dsanSTOCAGO1482_3	AUGUSTUS	transcript	18632706	18636953	.	-	.	transcript_id "file_1_file_1_jg4713.t2"; gene_id "file_1_file_1_jg4713"
dsanSTOCAGO1482_3	AUGUSTUS	CDS	18636839	18636953	1	-	0	transcript_id "file_1_file_1_jg4713.t2"; gene_id "file_1_file_1_jg4713";
dsanSTOCAGO1482_3	AUGUSTUS	exon	18636839	18636953	.	-	.	transcript_id "file_1_file_1_jg4713.t2"; gene_id "file_1_file_1_jg4713";
dsanSTOCAGO1482_3	AUGUSTUS	start_codon	18636951	18636953	.	-	0	transcript_id "file_1_file_1_jg4713.t2"; gene_id "file_1_file_1_jg4713";
dsanSTOCAGO1482_1	AUGUSTUS	stop_codon	17020627	17020629	.	-	0	transcript_id "file_1_file_1_jg11768.t1"; gene_id "file_1_file_1_jg11768";
dsanSTOCAGO1482_1	AUGUSTUS	CDS	17020627	17020809	1	-	0	transcript_id "file_1_file_1_jg11768.t1"; gene_id "file_1_file_1_jg11768";
dsanSTOCAGO1482_1	AUGUSTUS	exon	17020627	17020809	.	-	.	transcript_id "file_1_file_1_jg11768.t1"; gene_id "file_1_file_1_jg11768";
dsanSTOCAGO1482_1	AUGUSTUS	intron	17020810	17020871	.	-	.	transcript_id "file_1_file_1_jg11768.t1"; gene_id "file_1_file_1_jg11768";
dsanSTOCAGO1482_1	AUGUSTUS	CDS	17020872	17021682	0.93	-	1	transcript_id "file_1_file_1_jg11768.t1"; gene_id "file_1_file_1_jg11768";
dsanSTOCAGO1482_1	AUGUSTUS	exon	17020872	17021682	.	-	.	transcript_id "file_1_file_1_jg11768.t1"; gene_id "file_1_file_1_jg11768";
dsanSTOCAGO1482_1	AUGUSTUS	intron	17021683	17021747	.	-	.	transcript_id "file_1_file_1_jg11768.t1"; gene_id "file_1_file_1_jg11768";
dsanSTOCAGO1482_1	AUGUSTUS	transcript	17020627	17021950	.	-	.	transcript_id "file_1_file_1_jg11768.t1"; gene_id "file_1_file_1_jg11768"
dsanSTOCAGO1482_1	AUGUSTUS	gene	17020627	17021950	.	-	.	jg11768
dsanSTOCAGO1482_1	AUGUSTUS	CDS	17021748	17021950	0.93	-	0	transcript_id "file_1_file_1_jg11768.t1"; gene_id "file_1_file_1_jg11768";
dsanSTOCAGO1482_1	AUGUSTUS	exon	17021748	17021950	.	-	.	transcript_id "file_1_file_1_jg11768.t1"; gene_id "file_1_file_1_jg11768";
dsanSTOCAGO1482_1	AUGUSTUS	start_codon	17021948	17021950	.	-	0	transcript_id "file_1_file_1_jg11768.t1"; gene_id "file_1_file_1_jg11768";
dsanSTOCAGO1482_0	AUGUSTUS	start_codon	9819365	9819367	.	+	0	transcript_id "file_1_file_1_jg1195.t1"; gene_id "file_1_file_1_jg1195";
dsanSTOCAGO1482_0	AUGUSTUS	CDS	9819365	9819702	0.91	+	0	transcript_id "file_1_file_1_jg1195.t1"; gene_id "file_1_file_1_jg1195";
dsanSTOCAGO1482_0	AUGUSTUS	exon	9819365	9819702	.	+	.	transcript_id "file_1_file_1_jg1195.t1"; gene_id "file_1_file_1_jg1195";
dsanSTOCAGO1482_0	AUGUSTUS	intron	9819703	9819764	.	+	.	transcript_id "file_1_file_1_jg1195.t1"; gene_id "file_1_file_1_jg1195";
dsanSTOCAGO1482_0	AUGUSTUS	CDS	9819765	9820080	1	+	1	transcript_id "file_1_file_1_jg1195.t1"; gene_id "file_1_file_1_jg1195";
dsanSTOCAGO1482_0	AUGUSTUS	exon	9819765	9820080	.	+	.	transcript_id "file_1_file_1_jg1195.t1"; gene_id "file_1_file_1_jg1195";
dsanSTOCAGO1482_0	AUGUSTUS	intron	9820081	9820210	.	+	.	transcript_id "file_1_file_1_jg1195.t1"; gene_id "file_1_file_1_jg1195";
dsanSTOCAGO1482_0	AUGUSTUS	transcript	9819365	9820507	.	+	.	transcript_id "file_1_file_1_jg1195.t1"; gene_id "file_1_file_1_jg1195"
dsanSTOCAGO1482_0	AUGUSTUS	gene	9819365	9820507	.	+	.	jg1195
dsanSTOCAGO1482_0	AUGUSTUS	CDS	9820211	9820507	1	+	0	transcript_id "file_1_file_1_jg1195.t1"; gene_id "file_1_file_1_jg1195";
dsanSTOCAGO1482_0	AUGUSTUS	exon	9820211	9820507	.	+	.	transcript_id "file_1_file_1_jg1195.t1"; gene_id "file_1_file_1_jg1195";
dsanSTOCAGO1482_0	AUGUSTUS	stop_codon	9820505	9820507	.	+	0	transcript_id "file_1_file_1_jg1195.t1"; gene_id "file_1_file_1_jg1195";
dsanSTOCAGO1482_3	AUGUSTUS	stop_codon	7444513	7444515	.	-	0	transcript_id "file_1_file_1_jg3422.t1"; gene_id "file_1_file_1_jg3422";
dsanSTOCAGO1482_3	AUGUSTUS	CDS	7444513	7445035	1	-	1	transcript_id "file_1_file_1_jg3422.t1"; gene_id "file_1_file_1_jg3422";
dsanSTOCAGO1482_3	AUGUSTUS	exon	7444513	7445035	.	-	.	transcript_id "file_1_file_1_jg3422.t1"; gene_id "file_1_file_1_jg3422";
dsanSTOCAGO1482_3	AUGUSTUS	intron	7445036	7445105	.	-	.	transcript_id "file_1_file_1_jg3422.t1"; gene_id "file_1_file_1_jg3422";
dsanSTOCAGO1482_3	AUGUSTUS	CDS	7445106	7445521	1	-	0	transcript_id "file_1_file_1_jg3422.t1"; gene_id "file_1_file_1_jg3422";
dsanSTOCAGO1482_3	AUGUSTUS	exon	7445106	7445521	.	-	.	transcript_id "file_1_file_1_jg3422.t1"; gene_id "file_1_file_1_jg3422";
dsanSTOCAGO1482_3	AUGUSTUS	intron	7445522	7445611	.	-	.	transcript_id "file_1_file_1_jg3422.t1"; gene_id "file_1_file_1_jg3422";
dsanSTOCAGO1482_3	AUGUSTUS	CDS	7445612	7445702	1	-	1	transcript_id "file_1_file_1_jg3422.t1"; gene_id "file_1_file_1_jg3422";
dsanSTOCAGO1482_3	AUGUSTUS	exon	7445612	7445702	.	-	.	transcript_id "file_1_file_1_jg3422.t1"; gene_id "file_1_file_1_jg3422";
dsanSTOCAGO1482_3	AUGUSTUS	intron	7445703	7447570	.	-	.	transcript_id "file_1_file_1_jg3422.t1"; gene_id "file_1_file_1_jg3422";
dsanSTOCAGO1482_3	AUGUSTUS	transcript	7444513	7448538	.	-	.	transcript_id "file_1_file_1_jg3422.t1"; gene_id "file_1_file_1_jg3422"
dsanSTOCAGO1482_3	AUGUSTUS	CDS	7447571	7448538	1	-	0	transcript_id "file_1_file_1_jg3422.t1"; gene_id "file_1_file_1_jg3422";
dsanSTOCAGO1482_3	AUGUSTUS	exon	7447571	7448538	.	-	.	transcript_id "file_1_file_1_jg3422.t1"; gene_id "file_1_file_1_jg3422";
dsanSTOCAGO1482_3	AUGUSTUS	start_codon	7448536	7448538	.	-	0	transcript_id "file_1_file_1_jg3422.t1"; gene_id "file_1_file_1_jg3422";
dsanSTOCAGO1482_1	AUGUSTUS	start_codon	2678920	2678922	.	+	0	transcript_id "file_1_file_1_jg9762.t1"; gene_id "file_1_file_1_jg9762";
dsanSTOCAGO1482_1	AUGUSTUS	CDS	2678920	2678972	1	+	0	transcript_id "file_1_file_1_jg9762.t1"; gene_id "file_1_file_1_jg9762";
dsanSTOCAGO1482_1	AUGUSTUS	exon	2678920	2678972	.	+	.	transcript_id "file_1_file_1_jg9762.t1"; gene_id "file_1_file_1_jg9762";
dsanSTOCAGO1482_1	AUGUSTUS	intron	2678973	2679026	.	+	.	transcript_id "file_1_file_1_jg9762.t1"; gene_id "file_1_file_1_jg9762";
dsanSTOCAGO1482_1	AUGUSTUS	transcript	2678920	2679963	.	+	.	transcript_id "file_1_file_1_jg9762.t1"; gene_id "file_1_file_1_jg9762"
dsanSTOCAGO1482_1	AUGUSTUS	gene	2678920	2679963	.	+	.	jg9762
dsanSTOCAGO1482_1	AUGUSTUS	CDS	2679027	2679963	1	+	1	transcript_id "file_1_file_1_jg9762.t1"; gene_id "file_1_file_1_jg9762";
dsanSTOCAGO1482_1	AUGUSTUS	exon	2679027	2679963	.	+	.	transcript_id "file_1_file_1_jg9762.t1"; gene_id "file_1_file_1_jg9762";
dsanSTOCAGO1482_1	AUGUSTUS	stop_codon	2679961	2679963	.	+	0	transcript_id "file_1_file_1_jg9762.t1"; gene_id "file_1_file_1_jg9762";
dsanSTOCAGO1482_4	AUGUSTUS	stop_codon	20891932	20891934	.	-	0	transcript_id "file_1_file_1_jg8031.t1"; gene_id "file_1_file_1_jg8031";
dsanSTOCAGO1482_4	AUGUSTUS	CDS	20891932	20892951	1	-	0	transcript_id "file_1_file_1_jg8031.t1"; gene_id "file_1_file_1_jg8031";
dsanSTOCAGO1482_4	AUGUSTUS	exon	20891932	20892951	.	-	.	transcript_id "file_1_file_1_jg8031.t1"; gene_id "file_1_file_1_jg8031";
dsanSTOCAGO1482_4	AUGUSTUS	transcript	20891932	20892951	.	-	.	transcript_id "file_1_file_1_jg8031.t1"; gene_id "file_1_file_1_jg8031"
dsanSTOCAGO1482_4	AUGUSTUS	gene	20891932	20892951	.	-	.	jg8031
dsanSTOCAGO1482_4	AUGUSTUS	start_codon	20892949	20892951	.	-	0	transcript_id "file_1_file_1_jg8031.t1"; gene_id "file_1_file_1_jg8031";
dsanSTOCAGO1482_3	AUGUSTUS	start_codon	2365144	2365146	.	+	0	transcript_id "file_1_file_1_jg2761.t1"; gene_id "file_1_file_1_jg2761";
dsanSTOCAGO1482_3	AUGUSTUS	CDS	2365144	2365280	1	+	0	transcript_id "file_1_file_1_jg2761.t1"; gene_id "file_1_file_1_jg2761";
dsanSTOCAGO1482_3	AUGUSTUS	exon	2365144	2365280	.	+	.	transcript_id "file_1_file_1_jg2761.t1"; gene_id "file_1_file_1_jg2761";
dsanSTOCAGO1482_3	AUGUSTUS	intron	2365281	2365339	.	+	.	transcript_id "file_1_file_1_jg2761.t1"; gene_id "file_1_file_1_jg2761";
dsanSTOCAGO1482_3	AUGUSTUS	CDS	2365340	2365439	1	+	1	transcript_id "file_1_file_1_jg2761.t1"; gene_id "file_1_file_1_jg2761";
dsanSTOCAGO1482_3	AUGUSTUS	exon	2365340	2365439	.	+	.	transcript_id "file_1_file_1_jg2761.t1"; gene_id "file_1_file_1_jg2761";
dsanSTOCAGO1482_3	AUGUSTUS	intron	2365440	2365495	.	+	.	transcript_id "file_1_file_1_jg2761.t1"; gene_id "file_1_file_1_jg2761";
dsanSTOCAGO1482_3	AUGUSTUS	CDS	2365496	2365634	1	+	0	transcript_id "file_1_file_1_jg2761.t1"; gene_id "file_1_file_1_jg2761";
dsanSTOCAGO1482_3	AUGUSTUS	exon	2365496	2365634	.	+	.	transcript_id "file_1_file_1_jg2761.t1"; gene_id "file_1_file_1_jg2761";
dsanSTOCAGO1482_3	AUGUSTUS	intron	2365635	2365692	.	+	.	transcript_id "file_1_file_1_jg2761.t1"; gene_id "file_1_file_1_jg2761";
dsanSTOCAGO1482_3	AUGUSTUS	CDS	2365693	2365887	1	+	2	transcript_id "file_1_file_1_jg2761.t1"; gene_id "file_1_file_1_jg2761";
dsanSTOCAGO1482_3	AUGUSTUS	exon	2365693	2365887	.	+	.	transcript_id "file_1_file_1_jg2761.t1"; gene_id "file_1_file_1_jg2761";
dsanSTOCAGO1482_3	AUGUSTUS	intron	2365888	2365943	.	+	.	transcript_id "file_1_file_1_jg2761.t1"; gene_id "file_1_file_1_jg2761";
dsanSTOCAGO1482_3	AUGUSTUS	CDS	2365944	2366048	1	+	2	transcript_id "file_1_file_1_jg2761.t1"; gene_id "file_1_file_1_jg2761";
dsanSTOCAGO1482_3	AUGUSTUS	exon	2365944	2366048	.	+	.	transcript_id "file_1_file_1_jg2761.t1"; gene_id "file_1_file_1_jg2761";
dsanSTOCAGO1482_3	AUGUSTUS	intron	2366049	2366109	.	+	.	transcript_id "file_1_file_1_jg2761.t1"; gene_id "file_1_file_1_jg2761";
dsanSTOCAGO1482_3	AUGUSTUS	CDS	2366110	2366278	1	+	2	transcript_id "file_1_file_1_jg2761.t1"; gene_id "file_1_file_1_jg2761";
dsanSTOCAGO1482_3	AUGUSTUS	exon	2366110	2366278	.	+	.	transcript_id "file_1_file_1_jg2761.t1"; gene_id "file_1_file_1_jg2761";
dsanSTOCAGO1482_3	AUGUSTUS	intron	2366279	2366330	.	+	.	transcript_id "file_1_file_1_jg2761.t1"; gene_id "file_1_file_1_jg2761";
dsanSTOCAGO1482_3	AUGUSTUS	CDS	2366331	2366436	1	+	1	transcript_id "file_1_file_1_jg2761.t1"; gene_id "file_1_file_1_jg2761";
dsanSTOCAGO1482_3	AUGUSTUS	exon	2366331	2366436	.	+	.	transcript_id "file_1_file_1_jg2761.t1"; gene_id "file_1_file_1_jg2761";
dsanSTOCAGO1482_3	AUGUSTUS	intron	2366437	2366499	.	+	.	transcript_id "file_1_file_1_jg2761.t1"; gene_id "file_1_file_1_jg2761";
dsanSTOCAGO1482_3	AUGUSTUS	CDS	2366500	2366601	1	+	0	transcript_id "file_1_file_1_jg2761.t1"; gene_id "file_1_file_1_jg2761";
dsanSTOCAGO1482_3	AUGUSTUS	exon	2366500	2366601	.	+	.	transcript_id "file_1_file_1_jg2761.t1"; gene_id "file_1_file_1_jg2761";
dsanSTOCAGO1482_3	AUGUSTUS	intron	2366602	2366654	.	+	.	transcript_id "file_1_file_1_jg2761.t1"; gene_id "file_1_file_1_jg2761";
dsanSTOCAGO1482_3	AUGUSTUS	CDS	2366655	2366810	1	+	0	transcript_id "file_1_file_1_jg2761.t1"; gene_id "file_1_file_1_jg2761";
dsanSTOCAGO1482_3	AUGUSTUS	exon	2366655	2366810	.	+	.	transcript_id "file_1_file_1_jg2761.t1"; gene_id "file_1_file_1_jg2761";
dsanSTOCAGO1482_3	AUGUSTUS	intron	2366811	2366873	.	+	.	transcript_id "file_1_file_1_jg2761.t1"; gene_id "file_1_file_1_jg2761";
dsanSTOCAGO1482_3	AUGUSTUS	transcript	2365144	2366930	.	+	.	transcript_id "file_1_file_1_jg2761.t1"; gene_id "file_1_file_1_jg2761"
dsanSTOCAGO1482_3	AUGUSTUS	gene	2365144	2366930	.	+	.	jg2761
dsanSTOCAGO1482_3	AUGUSTUS	CDS	2366874	2366930	1	+	0	transcript_id "file_1_file_1_jg2761.t1"; gene_id "file_1_file_1_jg2761";
dsanSTOCAGO1482_3	AUGUSTUS	exon	2366874	2366930	.	+	.	transcript_id "file_1_file_1_jg2761.t1"; gene_id "file_1_file_1_jg2761";
dsanSTOCAGO1482_3	AUGUSTUS	stop_codon	2366928	2366930	.	+	0	transcript_id "file_1_file_1_jg2761.t1"; gene_id "file_1_file_1_jg2761";
dsanSTOCAGO1482_4	AUGUSTUS	start_codon	25378383	25378385	.	+	0	transcript_id "file_1_file_1_jg8551.t1"; gene_id "file_1_file_1_jg8551";
dsanSTOCAGO1482_4	AUGUSTUS	CDS	25378383	25380156	1	+	0	transcript_id "file_1_file_1_jg8551.t1"; gene_id "file_1_file_1_jg8551";
dsanSTOCAGO1482_4	AUGUSTUS	exon	25378383	25380156	.	+	.	transcript_id "file_1_file_1_jg8551.t1"; gene_id "file_1_file_1_jg8551";
dsanSTOCAGO1482_4	AUGUSTUS	intron	25380157	25380213	.	+	.	transcript_id "file_1_file_1_jg8551.t1"; gene_id "file_1_file_1_jg8551";
dsanSTOCAGO1482_4	AUGUSTUS	transcript	25378383	25380413	.	+	.	transcript_id "file_1_file_1_jg8551.t1"; gene_id "file_1_file_1_jg8551"
dsanSTOCAGO1482_4	AUGUSTUS	gene	25378383	25380413	.	+	.	jg8551
dsanSTOCAGO1482_4	AUGUSTUS	CDS	25380214	25380413	1	+	2	transcript_id "file_1_file_1_jg8551.t1"; gene_id "file_1_file_1_jg8551";
dsanSTOCAGO1482_4	AUGUSTUS	exon	25380214	25380413	.	+	.	transcript_id "file_1_file_1_jg8551.t1"; gene_id "file_1_file_1_jg8551";
dsanSTOCAGO1482_4	AUGUSTUS	stop_codon	25380411	25380413	.	+	0	transcript_id "file_1_file_1_jg8551.t1"; gene_id "file_1_file_1_jg8551";
dsanSTOCAGO1482_4	AUGUSTUS	start_codon	13517687	13517689	.	+	0	transcript_id "file_1_file_1_jg7038.t1"; gene_id "file_1_file_1_jg7038";
dsanSTOCAGO1482_4	AUGUSTUS	CDS	13517687	13518087	1	+	0	transcript_id "file_1_file_1_jg7038.t1"; gene_id "file_1_file_1_jg7038";
dsanSTOCAGO1482_4	AUGUSTUS	exon	13517687	13518087	.	+	.	transcript_id "file_1_file_1_jg7038.t1"; gene_id "file_1_file_1_jg7038";
dsanSTOCAGO1482_4	AUGUSTUS	intron	13518088	13518261	.	+	.	transcript_id "file_1_file_1_jg7038.t1"; gene_id "file_1_file_1_jg7038";
dsanSTOCAGO1482_4	AUGUSTUS	transcript	13517687	13518703	.	+	.	transcript_id "file_1_file_1_jg7038.t1"; gene_id "file_1_file_1_jg7038"
dsanSTOCAGO1482_4	AUGUSTUS	gene	13517687	13518703	.	+	.	jg7038
dsanSTOCAGO1482_4	AUGUSTUS	CDS	13518262	13518703	1	+	1	transcript_id "file_1_file_1_jg7038.t1"; gene_id "file_1_file_1_jg7038";
dsanSTOCAGO1482_4	AUGUSTUS	exon	13518262	13518703	.	+	.	transcript_id "file_1_file_1_jg7038.t1"; gene_id "file_1_file_1_jg7038";
dsanSTOCAGO1482_4	AUGUSTUS	stop_codon	13518701	13518703	.	+	0	transcript_id "file_1_file_1_jg7038.t1"; gene_id "file_1_file_1_jg7038";
dsanSTOCAGO1482_1	AUGUSTUS	start_codon	9379907	9379909	.	+	0	transcript_id "file_1_file_1_jg10764.t1"; gene_id "file_1_file_1_jg10764";
dsanSTOCAGO1482_1	AUGUSTUS	CDS	9379907	9381782	1	+	0	transcript_id "file_1_file_1_jg10764.t1"; gene_id "file_1_file_1_jg10764";
dsanSTOCAGO1482_1	AUGUSTUS	exon	9379907	9381782	.	+	.	transcript_id "file_1_file_1_jg10764.t1"; gene_id "file_1_file_1_jg10764";
dsanSTOCAGO1482_1	AUGUSTUS	intron	9381783	9389657	.	+	.	transcript_id "file_1_file_1_jg10764.t1"; gene_id "file_1_file_1_jg10764";
dsanSTOCAGO1482_1	AUGUSTUS	CDS	9389658	9389719	1	+	2	transcript_id "file_1_file_1_jg10764.t1"; gene_id "file_1_file_1_jg10764";
dsanSTOCAGO1482_1	AUGUSTUS	exon	9389658	9389719	.	+	.	transcript_id "file_1_file_1_jg10764.t1"; gene_id "file_1_file_1_jg10764";
dsanSTOCAGO1482_1	AUGUSTUS	intron	9389720	9393689	.	+	.	transcript_id "file_1_file_1_jg10764.t1"; gene_id "file_1_file_1_jg10764";
dsanSTOCAGO1482_1	AUGUSTUS	CDS	9393690	9393962	1	+	0	transcript_id "file_1_file_1_jg10764.t1"; gene_id "file_1_file_1_jg10764";
dsanSTOCAGO1482_1	AUGUSTUS	exon	9393690	9393962	.	+	.	transcript_id "file_1_file_1_jg10764.t1"; gene_id "file_1_file_1_jg10764";
dsanSTOCAGO1482_1	AUGUSTUS	intron	9393963	9394217	.	+	.	transcript_id "file_1_file_1_jg10764.t1"; gene_id "file_1_file_1_jg10764";
dsanSTOCAGO1482_1	AUGUSTUS	CDS	9394218	9394271	1	+	0	transcript_id "file_1_file_1_jg10764.t1"; gene_id "file_1_file_1_jg10764";
dsanSTOCAGO1482_1	AUGUSTUS	exon	9394218	9394271	.	+	.	transcript_id "file_1_file_1_jg10764.t1"; gene_id "file_1_file_1_jg10764";
dsanSTOCAGO1482_1	AUGUSTUS	intron	9394272	9394457	.	+	.	transcript_id "file_1_file_1_jg10764.t1"; gene_id "file_1_file_1_jg10764";
dsanSTOCAGO1482_1	AUGUSTUS	CDS	9394458	9394624	1	+	0	transcript_id "file_1_file_1_jg10764.t1"; gene_id "file_1_file_1_jg10764";
dsanSTOCAGO1482_1	AUGUSTUS	exon	9394458	9394624	.	+	.	transcript_id "file_1_file_1_jg10764.t1"; gene_id "file_1_file_1_jg10764";
dsanSTOCAGO1482_1	AUGUSTUS	intron	9394625	9394692	.	+	.	transcript_id "file_1_file_1_jg10764.t1"; gene_id "file_1_file_1_jg10764";
dsanSTOCAGO1482_1	AUGUSTUS	CDS	9394693	9394969	1	+	1	transcript_id "file_1_file_1_jg10764.t1"; gene_id "file_1_file_1_jg10764";
dsanSTOCAGO1482_1	AUGUSTUS	exon	9394693	9394969	.	+	.	transcript_id "file_1_file_1_jg10764.t1"; gene_id "file_1_file_1_jg10764";
dsanSTOCAGO1482_1	AUGUSTUS	intron	9394970	9395051	.	+	.	transcript_id "file_1_file_1_jg10764.t1"; gene_id "file_1_file_1_jg10764";
dsanSTOCAGO1482_1	AUGUSTUS	CDS	9395052	9397658	1	+	0	transcript_id "file_1_file_1_jg10764.t1"; gene_id "file_1_file_1_jg10764";
dsanSTOCAGO1482_1	AUGUSTUS	exon	9395052	9397658	.	+	.	transcript_id "file_1_file_1_jg10764.t1"; gene_id "file_1_file_1_jg10764";
dsanSTOCAGO1482_1	AUGUSTUS	intron	9397659	9397842	.	+	.	transcript_id "file_1_file_1_jg10764.t1"; gene_id "file_1_file_1_jg10764";
dsanSTOCAGO1482_1	AUGUSTUS	CDS	9397843	9411030	1	+	0	transcript_id "file_1_file_1_jg10764.t1"; gene_id "file_1_file_1_jg10764";
dsanSTOCAGO1482_1	AUGUSTUS	exon	9397843	9411030	.	+	.	transcript_id "file_1_file_1_jg10764.t1"; gene_id "file_1_file_1_jg10764";
dsanSTOCAGO1482_1	AUGUSTUS	intron	9411031	9411372	.	+	.	transcript_id "file_1_file_1_jg10764.t1"; gene_id "file_1_file_1_jg10764";
dsanSTOCAGO1482_1	AUGUSTUS	CDS	9411373	9411687	1	+	0	transcript_id "file_1_file_1_jg10764.t1"; gene_id "file_1_file_1_jg10764";
dsanSTOCAGO1482_1	AUGUSTUS	exon	9411373	9411687	.	+	.	transcript_id "file_1_file_1_jg10764.t1"; gene_id "file_1_file_1_jg10764";
dsanSTOCAGO1482_1	AUGUSTUS	intron	9411688	9411784	.	+	.	transcript_id "file_1_file_1_jg10764.t1"; gene_id "file_1_file_1_jg10764";
dsanSTOCAGO1482_1	AUGUSTUS	CDS	9411785	9412927	1	+	0	transcript_id "file_1_file_1_jg10764.t1"; gene_id "file_1_file_1_jg10764";
dsanSTOCAGO1482_1	AUGUSTUS	exon	9411785	9412927	.	+	.	transcript_id "file_1_file_1_jg10764.t1"; gene_id "file_1_file_1_jg10764";
dsanSTOCAGO1482_1	AUGUSTUS	intron	9412928	9413315	.	+	.	transcript_id "file_1_file_1_jg10764.t1"; gene_id "file_1_file_1_jg10764";
dsanSTOCAGO1482_1	AUGUSTUS	CDS	9413316	9413522	1	+	0	transcript_id "file_1_file_1_jg10764.t1"; gene_id "file_1_file_1_jg10764";
dsanSTOCAGO1482_1	AUGUSTUS	exon	9413316	9413522	.	+	.	transcript_id "file_1_file_1_jg10764.t1"; gene_id "file_1_file_1_jg10764";
dsanSTOCAGO1482_1	AUGUSTUS	intron	9413523	9413650	.	+	.	transcript_id "file_1_file_1_jg10764.t1"; gene_id "file_1_file_1_jg10764";
dsanSTOCAGO1482_1	AUGUSTUS	CDS	9413651	9413888	1	+	0	transcript_id "file_1_file_1_jg10764.t1"; gene_id "file_1_file_1_jg10764";
dsanSTOCAGO1482_1	AUGUSTUS	exon	9413651	9413888	.	+	.	transcript_id "file_1_file_1_jg10764.t1"; gene_id "file_1_file_1_jg10764";
dsanSTOCAGO1482_1	AUGUSTUS	intron	9413889	9414007	.	+	.	transcript_id "file_1_file_1_jg10764.t1"; gene_id "file_1_file_1_jg10764";
dsanSTOCAGO1482_1	AUGUSTUS	CDS	9414008	9416790	1	+	2	transcript_id "file_1_file_1_jg10764.t1"; gene_id "file_1_file_1_jg10764";
dsanSTOCAGO1482_1	AUGUSTUS	exon	9414008	9416790	.	+	.	transcript_id "file_1_file_1_jg10764.t1"; gene_id "file_1_file_1_jg10764";
dsanSTOCAGO1482_1	AUGUSTUS	intron	9416791	9418965	.	+	.	transcript_id "file_1_file_1_jg10764.t1"; gene_id "file_1_file_1_jg10764";
dsanSTOCAGO1482_1	AUGUSTUS	CDS	9418966	9419271	1	+	0	transcript_id "file_1_file_1_jg10764.t1"; gene_id "file_1_file_1_jg10764";
dsanSTOCAGO1482_1	AUGUSTUS	exon	9418966	9419271	.	+	.	transcript_id "file_1_file_1_jg10764.t1"; gene_id "file_1_file_1_jg10764";
dsanSTOCAGO1482_1	AUGUSTUS	intron	9419272	9420703	.	+	.	transcript_id "file_1_file_1_jg10764.t1"; gene_id "file_1_file_1_jg10764";
dsanSTOCAGO1482_1	AUGUSTUS	CDS	9420704	9420855	1	+	0	transcript_id "file_1_file_1_jg10764.t1"; gene_id "file_1_file_1_jg10764";
dsanSTOCAGO1482_1	AUGUSTUS	exon	9420704	9420855	.	+	.	transcript_id "file_1_file_1_jg10764.t1"; gene_id "file_1_file_1_jg10764";
dsanSTOCAGO1482_1	AUGUSTUS	intron	9420856	9426226	.	+	.	transcript_id "file_1_file_1_jg10764.t1"; gene_id "file_1_file_1_jg10764";
dsanSTOCAGO1482_1	AUGUSTUS	CDS	9426227	9427196	1	+	1	transcript_id "file_1_file_1_jg10764.t1"; gene_id "file_1_file_1_jg10764";
dsanSTOCAGO1482_1	AUGUSTUS	exon	9426227	9427196	.	+	.	transcript_id "file_1_file_1_jg10764.t1"; gene_id "file_1_file_1_jg10764";
dsanSTOCAGO1482_1	AUGUSTUS	intron	9427197	9427298	.	+	.	transcript_id "file_1_file_1_jg10764.t1"; gene_id "file_1_file_1_jg10764";
dsanSTOCAGO1482_1	AUGUSTUS	CDS	9427299	9427511	1	+	0	transcript_id "file_1_file_1_jg10764.t1"; gene_id "file_1_file_1_jg10764";
dsanSTOCAGO1482_1	AUGUSTUS	exon	9427299	9427511	.	+	.	transcript_id "file_1_file_1_jg10764.t1"; gene_id "file_1_file_1_jg10764";
dsanSTOCAGO1482_1	AUGUSTUS	intron	9427512	9427565	.	+	.	transcript_id "file_1_file_1_jg10764.t1"; gene_id "file_1_file_1_jg10764";
dsanSTOCAGO1482_1	AUGUSTUS	CDS	9427566	9427826	1	+	0	transcript_id "file_1_file_1_jg10764.t1"; gene_id "file_1_file_1_jg10764";
dsanSTOCAGO1482_1	AUGUSTUS	exon	9427566	9427826	.	+	.	transcript_id "file_1_file_1_jg10764.t1"; gene_id "file_1_file_1_jg10764";
dsanSTOCAGO1482_1	AUGUSTUS	intron	9427827	9429826	.	+	.	transcript_id "file_1_file_1_jg10764.t1"; gene_id "file_1_file_1_jg10764";
dsanSTOCAGO1482_1	AUGUSTUS	transcript	9379907	9429937	.	+	.	transcript_id "file_1_file_1_jg10764.t1"; gene_id "file_1_file_1_jg10764"
dsanSTOCAGO1482_1	AUGUSTUS	CDS	9429827	9429937	1	+	0	transcript_id "file_1_file_1_jg10764.t1"; gene_id "file_1_file_1_jg10764";
dsanSTOCAGO1482_1	AUGUSTUS	exon	9429827	9429937	.	+	.	transcript_id "file_1_file_1_jg10764.t1"; gene_id "file_1_file_1_jg10764";
dsanSTOCAGO1482_1	AUGUSTUS	stop_codon	9429935	9429937	.	+	0	transcript_id "file_1_file_1_jg10764.t1"; gene_id "file_1_file_1_jg10764";
dsanSTOCAGO1482_0	AUGUSTUS	stop_codon	12997916	12997918	.	-	0	transcript_id "file_1_file_1_jg1561.t1"; gene_id "file_1_file_1_jg1561";
dsanSTOCAGO1482_0	AUGUSTUS	CDS	12997916	12998473	0.97	-	0	transcript_id "file_1_file_1_jg1561.t1"; gene_id "file_1_file_1_jg1561";
dsanSTOCAGO1482_0	AUGUSTUS	exon	12997916	12998473	.	-	.	transcript_id "file_1_file_1_jg1561.t1"; gene_id "file_1_file_1_jg1561";
dsanSTOCAGO1482_0	AUGUSTUS	transcript	12997916	12998473	.	-	.	transcript_id "file_1_file_1_jg1561.t1"; gene_id "file_1_file_1_jg1561"
dsanSTOCAGO1482_0	AUGUSTUS	gene	12997916	12998473	.	-	.	jg1561
dsanSTOCAGO1482_0	AUGUSTUS	start_codon	12998471	12998473	.	-	0	transcript_id "file_1_file_1_jg1561.t1"; gene_id "file_1_file_1_jg1561";
dsanSTOCAGO1482_4	AUGUSTUS	start_codon	2700766	2700768	.	+	0	transcript_id "file_1_file_1_jg5655.t3"; gene_id "file_1_file_1_jg5655";
dsanSTOCAGO1482_4	AUGUSTUS	CDS	2700766	2700786	1	+	0	transcript_id "file_1_file_1_jg5655.t3"; gene_id "file_1_file_1_jg5655";
dsanSTOCAGO1482_4	AUGUSTUS	exon	2700766	2700786	.	+	.	transcript_id "file_1_file_1_jg5655.t3"; gene_id "file_1_file_1_jg5655";
dsanSTOCAGO1482_4	AUGUSTUS	intron	2700787	2700899	.	+	.	transcript_id "file_1_file_1_jg5655.t3"; gene_id "file_1_file_1_jg5655";
dsanSTOCAGO1482_4	AUGUSTUS	CDS	2700900	2701258	1	+	0	transcript_id "file_1_file_1_jg5655.t3"; gene_id "file_1_file_1_jg5655";
dsanSTOCAGO1482_4	AUGUSTUS	exon	2700900	2701258	.	+	.	transcript_id "file_1_file_1_jg5655.t3"; gene_id "file_1_file_1_jg5655";
dsanSTOCAGO1482_4	AUGUSTUS	intron	2701259	2701622	.	+	.	transcript_id "file_1_file_1_jg5655.t3"; gene_id "file_1_file_1_jg5655";
dsanSTOCAGO1482_4	AUGUSTUS	CDS	2701623	2701660	1	+	1	transcript_id "file_1_file_1_jg5655.t3"; gene_id "file_1_file_1_jg5655";
dsanSTOCAGO1482_4	AUGUSTUS	exon	2701623	2701660	.	+	.	transcript_id "file_1_file_1_jg5655.t3"; gene_id "file_1_file_1_jg5655";
dsanSTOCAGO1482_4	AUGUSTUS	intron	2701661	2701804	.	+	.	transcript_id "file_1_file_1_jg5655.t3"; gene_id "file_1_file_1_jg5655";
dsanSTOCAGO1482_4	AUGUSTUS	CDS	2701805	2702454	1	+	2	transcript_id "file_1_file_1_jg5655.t3"; gene_id "file_1_file_1_jg5655";
dsanSTOCAGO1482_4	AUGUSTUS	exon	2701805	2702454	.	+	.	transcript_id "file_1_file_1_jg5655.t3"; gene_id "file_1_file_1_jg5655";
dsanSTOCAGO1482_4	AUGUSTUS	intron	2702455	2702810	.	+	.	transcript_id "file_1_file_1_jg5655.t3"; gene_id "file_1_file_1_jg5655";
dsanSTOCAGO1482_4	AUGUSTUS	CDS	2702811	2702865	1	+	0	transcript_id "file_1_file_1_jg5655.t3"; gene_id "file_1_file_1_jg5655";
dsanSTOCAGO1482_4	AUGUSTUS	exon	2702811	2702865	.	+	.	transcript_id "file_1_file_1_jg5655.t3"; gene_id "file_1_file_1_jg5655";
dsanSTOCAGO1482_4	AUGUSTUS	intron	2702866	2703852	.	+	.	transcript_id "file_1_file_1_jg5655.t3"; gene_id "file_1_file_1_jg5655";
dsanSTOCAGO1482_4	AUGUSTUS	transcript	2700766	2703899	.	+	.	transcript_id "file_1_file_1_jg5655.t3"; gene_id "file_1_file_1_jg5655"
dsanSTOCAGO1482_4	AUGUSTUS	CDS	2703853	2703899	1	+	2	transcript_id "file_1_file_1_jg5655.t3"; gene_id "file_1_file_1_jg5655";
dsanSTOCAGO1482_4	AUGUSTUS	exon	2703853	2703899	.	+	.	transcript_id "file_1_file_1_jg5655.t3"; gene_id "file_1_file_1_jg5655";
dsanSTOCAGO1482_4	AUGUSTUS	stop_codon	2703897	2703899	.	+	0	transcript_id "file_1_file_1_jg5655.t3"; gene_id "file_1_file_1_jg5655";
dsanSTOCAGO1482_86	AUGUSTUS	start_codon	248781	248783	.	+	0	transcript_id "file_1_file_1_jg9209.t1"; gene_id "file_1_file_1_jg9209";
dsanSTOCAGO1482_86	AUGUSTUS	CDS	248781	249400	1	+	0	transcript_id "file_1_file_1_jg9209.t1"; gene_id "file_1_file_1_jg9209";
dsanSTOCAGO1482_86	AUGUSTUS	exon	248781	249400	.	+	.	transcript_id "file_1_file_1_jg9209.t1"; gene_id "file_1_file_1_jg9209";
dsanSTOCAGO1482_86	AUGUSTUS	intron	249401	249454	.	+	.	transcript_id "file_1_file_1_jg9209.t1"; gene_id "file_1_file_1_jg9209";
dsanSTOCAGO1482_86	AUGUSTUS	transcript	248781	250736	.	+	.	transcript_id "file_1_file_1_jg9209.t1"; gene_id "file_1_file_1_jg9209"
dsanSTOCAGO1482_86	AUGUSTUS	gene	248781	250736	.	+	.	jg9209
dsanSTOCAGO1482_86	AUGUSTUS	CDS	249455	250736	1	+	1	transcript_id "file_1_file_1_jg9209.t1"; gene_id "file_1_file_1_jg9209";
dsanSTOCAGO1482_86	AUGUSTUS	exon	249455	250736	.	+	.	transcript_id "file_1_file_1_jg9209.t1"; gene_id "file_1_file_1_jg9209";
dsanSTOCAGO1482_86	AUGUSTUS	stop_codon	250734	250736	.	+	0	transcript_id "file_1_file_1_jg9209.t1"; gene_id "file_1_file_1_jg9209";
dsanSTOCAGO1482_1	AUGUSTUS	stop_codon	18220749	18220751	.	-	0	transcript_id "file_1_file_1_jg11981.t1"; gene_id "file_1_file_1_jg11981";
dsanSTOCAGO1482_1	AUGUSTUS	CDS	18220749	18220988	0.98	-	0	transcript_id "file_1_file_1_jg11981.t1"; gene_id "file_1_file_1_jg11981";
dsanSTOCAGO1482_1	AUGUSTUS	exon	18220749	18220988	.	-	.	transcript_id "file_1_file_1_jg11981.t1"; gene_id "file_1_file_1_jg11981";
dsanSTOCAGO1482_1	AUGUSTUS	transcript	18220749	18220988	.	-	.	transcript_id "file_1_file_1_jg11981.t1"; gene_id "file_1_file_1_jg11981"
dsanSTOCAGO1482_1	AUGUSTUS	gene	18220749	18220988	.	-	.	jg11981
dsanSTOCAGO1482_1	AUGUSTUS	start_codon	18220986	18220988	.	-	0	transcript_id "file_1_file_1_jg11981.t1"; gene_id "file_1_file_1_jg11981";
dsanSTOCAGO1482_3	AUGUSTUS	stop_codon	3806575	3806577	.	-	0	transcript_id "file_1_file_1_jg3001.t1"; gene_id "file_1_file_1_jg3001";
dsanSTOCAGO1482_3	AUGUSTUS	CDS	3806575	3807351	1	-	0	transcript_id "file_1_file_1_jg3001.t1"; gene_id "file_1_file_1_jg3001";
dsanSTOCAGO1482_3	AUGUSTUS	exon	3806575	3807351	.	-	.	transcript_id "file_1_file_1_jg3001.t1"; gene_id "file_1_file_1_jg3001";
dsanSTOCAGO1482_3	AUGUSTUS	transcript	3806575	3807351	.	-	.	transcript_id "file_1_file_1_jg3001.t1"; gene_id "file_1_file_1_jg3001"
dsanSTOCAGO1482_3	AUGUSTUS	gene	3806575	3807351	.	-	.	jg3001
dsanSTOCAGO1482_3	AUGUSTUS	start_codon	3807349	3807351	.	-	0	transcript_id "file_1_file_1_jg3001.t1"; gene_id "file_1_file_1_jg3001";
dsanSTOCAGO1482_4	AUGUSTUS	stop_codon	25470439	25470441	.	-	0	transcript_id "file_1_file_1_jg8588.t1"; gene_id "file_1_file_1_jg8588";
dsanSTOCAGO1482_4	AUGUSTUS	CDS	25470439	25470848	1	-	2	transcript_id "file_1_file_1_jg8588.t1"; gene_id "file_1_file_1_jg8588";
dsanSTOCAGO1482_4	AUGUSTUS	exon	25470439	25470848	.	-	.	transcript_id "file_1_file_1_jg8588.t1"; gene_id "file_1_file_1_jg8588";
dsanSTOCAGO1482_4	AUGUSTUS	intron	25470849	25470905	.	-	.	transcript_id "file_1_file_1_jg8588.t1"; gene_id "file_1_file_1_jg8588";
dsanSTOCAGO1482_4	AUGUSTUS	CDS	25470906	25471314	1	-	0	transcript_id "file_1_file_1_jg8588.t1"; gene_id "file_1_file_1_jg8588";
dsanSTOCAGO1482_4	AUGUSTUS	exon	25470906	25471314	.	-	.	transcript_id "file_1_file_1_jg8588.t1"; gene_id "file_1_file_1_jg8588";
dsanSTOCAGO1482_4	AUGUSTUS	intron	25471315	25471380	.	-	.	transcript_id "file_1_file_1_jg8588.t1"; gene_id "file_1_file_1_jg8588";
dsanSTOCAGO1482_4	AUGUSTUS	transcript	25470439	25471524	.	-	.	transcript_id "file_1_file_1_jg8588.t1"; gene_id "file_1_file_1_jg8588"
dsanSTOCAGO1482_4	AUGUSTUS	gene	25470439	25471524	.	-	.	jg8588
dsanSTOCAGO1482_4	AUGUSTUS	CDS	25471381	25471524	1	-	0	transcript_id "file_1_file_1_jg8588.t1"; gene_id "file_1_file_1_jg8588";
dsanSTOCAGO1482_4	AUGUSTUS	exon	25471381	25471524	.	-	.	transcript_id "file_1_file_1_jg8588.t1"; gene_id "file_1_file_1_jg8588";
dsanSTOCAGO1482_4	AUGUSTUS	start_codon	25471522	25471524	.	-	0	transcript_id "file_1_file_1_jg8588.t1"; gene_id "file_1_file_1_jg8588";
dsanSTOCAGO1482_1	AUGUSTUS	stop_codon	1180261	1180263	.	-	0	transcript_id "file_1_file_1_jg9572.t1"; gene_id "file_1_file_1_jg9572";
dsanSTOCAGO1482_1	AUGUSTUS	CDS	1180261	1180424	1	-	2	transcript_id "file_1_file_1_jg9572.t1"; gene_id "file_1_file_1_jg9572";
dsanSTOCAGO1482_1	AUGUSTUS	exon	1180261	1180424	.	-	.	transcript_id "file_1_file_1_jg9572.t1"; gene_id "file_1_file_1_jg9572";
dsanSTOCAGO1482_1	AUGUSTUS	intron	1180425	1180562	.	-	.	transcript_id "file_1_file_1_jg9572.t1"; gene_id "file_1_file_1_jg9572";
dsanSTOCAGO1482_1	AUGUSTUS	CDS	1180563	1181176	1	-	1	transcript_id "file_1_file_1_jg9572.t1"; gene_id "file_1_file_1_jg9572";
dsanSTOCAGO1482_1	AUGUSTUS	exon	1180563	1181176	.	-	.	transcript_id "file_1_file_1_jg9572.t1"; gene_id "file_1_file_1_jg9572";
dsanSTOCAGO1482_1	AUGUSTUS	intron	1181177	1181238	.	-	.	transcript_id "file_1_file_1_jg9572.t1"; gene_id "file_1_file_1_jg9572";
dsanSTOCAGO1482_1	AUGUSTUS	CDS	1181239	1181438	1	-	0	transcript_id "file_1_file_1_jg9572.t1"; gene_id "file_1_file_1_jg9572";
dsanSTOCAGO1482_1	AUGUSTUS	exon	1181239	1181438	.	-	.	transcript_id "file_1_file_1_jg9572.t1"; gene_id "file_1_file_1_jg9572";
dsanSTOCAGO1482_1	AUGUSTUS	intron	1181439	1181665	.	-	.	transcript_id "file_1_file_1_jg9572.t1"; gene_id "file_1_file_1_jg9572";
dsanSTOCAGO1482_1	AUGUSTUS	transcript	1180261	1182283	.	-	.	transcript_id "file_1_file_1_jg9572.t1"; gene_id "file_1_file_1_jg9572"
dsanSTOCAGO1482_1	AUGUSTUS	gene	1180261	1182283	.	-	.	jg9572
dsanSTOCAGO1482_1	AUGUSTUS	CDS	1181666	1182283	0.99	-	0	transcript_id "file_1_file_1_jg9572.t1"; gene_id "file_1_file_1_jg9572";
dsanSTOCAGO1482_1	AUGUSTUS	exon	1181666	1182283	.	-	.	transcript_id "file_1_file_1_jg9572.t1"; gene_id "file_1_file_1_jg9572";
dsanSTOCAGO1482_1	AUGUSTUS	start_codon	1182281	1182283	.	-	0	transcript_id "file_1_file_1_jg9572.t1"; gene_id "file_1_file_1_jg9572";
dsanSTOCAGO1482_4	AUGUSTUS	start_codon	24469309	24469311	.	+	0	transcript_id "file_1_file_1_jg8440.t1"; gene_id "file_1_file_1_jg8440";
dsanSTOCAGO1482_4	AUGUSTUS	CDS	24469309	24469593	1	+	0	transcript_id "file_1_file_1_jg8440.t1"; gene_id "file_1_file_1_jg8440";
dsanSTOCAGO1482_4	AUGUSTUS	exon	24469309	24469593	.	+	.	transcript_id "file_1_file_1_jg8440.t1"; gene_id "file_1_file_1_jg8440";
dsanSTOCAGO1482_4	AUGUSTUS	transcript	24469309	24469593	.	+	.	transcript_id "file_1_file_1_jg8440.t1"; gene_id "file_1_file_1_jg8440"
dsanSTOCAGO1482_4	AUGUSTUS	gene	24469309	24469593	.	+	.	jg8440
dsanSTOCAGO1482_4	AUGUSTUS	stop_codon	24469591	24469593	.	+	0	transcript_id "file_1_file_1_jg8440.t1"; gene_id "file_1_file_1_jg8440";
dsanSTOCAGO1482_4	AUGUSTUS	start_codon	26843404	26843406	.	+	0	transcript_id "file_1_file_1_jg8837.t1"; gene_id "file_1_file_1_jg8837";
dsanSTOCAGO1482_4	AUGUSTUS	CDS	26843404	26843476	1	+	0	transcript_id "file_1_file_1_jg8837.t1"; gene_id "file_1_file_1_jg8837";
dsanSTOCAGO1482_4	AUGUSTUS	exon	26843404	26843476	.	+	.	transcript_id "file_1_file_1_jg8837.t1"; gene_id "file_1_file_1_jg8837";
dsanSTOCAGO1482_4	AUGUSTUS	intron	26843477	26843529	.	+	.	transcript_id "file_1_file_1_jg8837.t1"; gene_id "file_1_file_1_jg8837";
dsanSTOCAGO1482_4	AUGUSTUS	transcript	26843404	26844527	.	+	.	transcript_id "file_1_file_1_jg8837.t1"; gene_id "file_1_file_1_jg8837"
dsanSTOCAGO1482_4	AUGUSTUS	gene	26843404	26844527	.	+	.	jg8837
dsanSTOCAGO1482_4	AUGUSTUS	CDS	26843530	26844527	1	+	2	transcript_id "file_1_file_1_jg8837.t1"; gene_id "file_1_file_1_jg8837";
dsanSTOCAGO1482_4	AUGUSTUS	exon	26843530	26844527	.	+	.	transcript_id "file_1_file_1_jg8837.t1"; gene_id "file_1_file_1_jg8837";
dsanSTOCAGO1482_4	AUGUSTUS	stop_codon	26844525	26844527	.	+	0	transcript_id "file_1_file_1_jg8837.t1"; gene_id "file_1_file_1_jg8837";
dsanSTOCAGO1482_3	AUGUSTUS	stop_codon	17950544	17950546	.	-	0	transcript_id "file_1_file_1_jg4631.t1"; gene_id "file_1_file_1_jg4631";
dsanSTOCAGO1482_3	AUGUSTUS	CDS	17950544	17950690	1	-	0	transcript_id "file_1_file_1_jg4631.t1"; gene_id "file_1_file_1_jg4631";
dsanSTOCAGO1482_3	AUGUSTUS	exon	17950544	17950690	.	-	.	transcript_id "file_1_file_1_jg4631.t1"; gene_id "file_1_file_1_jg4631";
dsanSTOCAGO1482_3	AUGUSTUS	intron	17950691	17950746	.	-	.	transcript_id "file_1_file_1_jg4631.t1"; gene_id "file_1_file_1_jg4631";
dsanSTOCAGO1482_3	AUGUSTUS	CDS	17950747	17950769	0.75	-	2	transcript_id "file_1_file_1_jg4631.t1"; gene_id "file_1_file_1_jg4631";
dsanSTOCAGO1482_3	AUGUSTUS	exon	17950747	17950769	.	-	.	transcript_id "file_1_file_1_jg4631.t1"; gene_id "file_1_file_1_jg4631";
dsanSTOCAGO1482_3	AUGUSTUS	intron	17950770	17950824	.	-	.	transcript_id "file_1_file_1_jg4631.t1"; gene_id "file_1_file_1_jg4631";
dsanSTOCAGO1482_3	AUGUSTUS	CDS	17950825	17951230	0.99	-	0	transcript_id "file_1_file_1_jg4631.t1"; gene_id "file_1_file_1_jg4631";
dsanSTOCAGO1482_3	AUGUSTUS	exon	17950825	17951230	.	-	.	transcript_id "file_1_file_1_jg4631.t1"; gene_id "file_1_file_1_jg4631";
dsanSTOCAGO1482_3	AUGUSTUS	intron	17951231	17951286	.	-	.	transcript_id "file_1_file_1_jg4631.t1"; gene_id "file_1_file_1_jg4631";
dsanSTOCAGO1482_3	AUGUSTUS	CDS	17951287	17951670	0.95	-	0	transcript_id "file_1_file_1_jg4631.t1"; gene_id "file_1_file_1_jg4631";
dsanSTOCAGO1482_3	AUGUSTUS	exon	17951287	17951670	.	-	.	transcript_id "file_1_file_1_jg4631.t1"; gene_id "file_1_file_1_jg4631";
dsanSTOCAGO1482_3	AUGUSTUS	intron	17951671	17951765	.	-	.	transcript_id "file_1_file_1_jg4631.t1"; gene_id "file_1_file_1_jg4631";
dsanSTOCAGO1482_3	AUGUSTUS	transcript	17950544	17952743	.	-	.	transcript_id "file_1_file_1_jg4631.t1"; gene_id "file_1_file_1_jg4631"
dsanSTOCAGO1482_3	AUGUSTUS	gene	17950544	17952743	.	-	.	jg4631
dsanSTOCAGO1482_3	AUGUSTUS	CDS	17951766	17952743	0.95	-	0	transcript_id "file_1_file_1_jg4631.t1"; gene_id "file_1_file_1_jg4631";
dsanSTOCAGO1482_3	AUGUSTUS	exon	17951766	17952743	.	-	.	transcript_id "file_1_file_1_jg4631.t1"; gene_id "file_1_file_1_jg4631";
dsanSTOCAGO1482_3	AUGUSTUS	start_codon	17952741	17952743	.	-	0	transcript_id "file_1_file_1_jg4631.t1"; gene_id "file_1_file_1_jg4631";
dsanSTOCAGO1482_4	AUGUSTUS	stop_codon	21700462	21700464	.	-	0	transcript_id "file_1_file_1_jg8144.t1"; gene_id "file_1_file_1_jg8144";
dsanSTOCAGO1482_4	AUGUSTUS	CDS	21700462	21700623	1	-	0	transcript_id "file_1_file_1_jg8144.t1"; gene_id "file_1_file_1_jg8144";
dsanSTOCAGO1482_4	AUGUSTUS	exon	21700462	21700623	.	-	.	transcript_id "file_1_file_1_jg8144.t1"; gene_id "file_1_file_1_jg8144";
dsanSTOCAGO1482_4	AUGUSTUS	intron	21700624	21700674	.	-	.	transcript_id "file_1_file_1_jg8144.t1"; gene_id "file_1_file_1_jg8144";
dsanSTOCAGO1482_4	AUGUSTUS	CDS	21700675	21700992	1	-	0	transcript_id "file_1_file_1_jg8144.t1"; gene_id "file_1_file_1_jg8144";
dsanSTOCAGO1482_4	AUGUSTUS	exon	21700675	21700992	.	-	.	transcript_id "file_1_file_1_jg8144.t1"; gene_id "file_1_file_1_jg8144";
dsanSTOCAGO1482_4	AUGUSTUS	intron	21700993	21701046	.	-	.	transcript_id "file_1_file_1_jg8144.t1"; gene_id "file_1_file_1_jg8144";
dsanSTOCAGO1482_4	AUGUSTUS	transcript	21700462	21701103	.	-	.	transcript_id "file_1_file_1_jg8144.t1"; gene_id "file_1_file_1_jg8144"
dsanSTOCAGO1482_4	AUGUSTUS	gene	21700462	21701103	.	-	.	jg8144
dsanSTOCAGO1482_4	AUGUSTUS	CDS	21701047	21701103	1	-	0	transcript_id "file_1_file_1_jg8144.t1"; gene_id "file_1_file_1_jg8144";
dsanSTOCAGO1482_4	AUGUSTUS	exon	21701047	21701103	.	-	.	transcript_id "file_1_file_1_jg8144.t1"; gene_id "file_1_file_1_jg8144";
dsanSTOCAGO1482_4	AUGUSTUS	start_codon	21701101	21701103	.	-	0	transcript_id "file_1_file_1_jg8144.t1"; gene_id "file_1_file_1_jg8144";
dsanSTOCAGO1482_3	AUGUSTUS	stop_codon	23099552	23099554	.	-	0	transcript_id "file_1_file_1_jg5346.t1"; gene_id "file_1_file_1_jg5346";
dsanSTOCAGO1482_3	AUGUSTUS	CDS	23099552	23099686	1	-	0	transcript_id "file_1_file_1_jg5346.t1"; gene_id "file_1_file_1_jg5346";
dsanSTOCAGO1482_3	AUGUSTUS	exon	23099552	23099686	.	-	.	transcript_id "file_1_file_1_jg5346.t1"; gene_id "file_1_file_1_jg5346";
dsanSTOCAGO1482_3	AUGUSTUS	intron	23099687	23101762	.	-	.	transcript_id "file_1_file_1_jg5346.t1"; gene_id "file_1_file_1_jg5346";
dsanSTOCAGO1482_3	AUGUSTUS	CDS	23101763	23102837	1	-	1	transcript_id "file_1_file_1_jg5346.t1"; gene_id "file_1_file_1_jg5346";
dsanSTOCAGO1482_3	AUGUSTUS	exon	23101763	23102837	.	-	.	transcript_id "file_1_file_1_jg5346.t1"; gene_id "file_1_file_1_jg5346";
dsanSTOCAGO1482_3	AUGUSTUS	intron	23102838	23105278	.	-	.	transcript_id "file_1_file_1_jg5346.t1"; gene_id "file_1_file_1_jg5346";
dsanSTOCAGO1482_3	AUGUSTUS	CDS	23105279	23105603	1	-	2	transcript_id "file_1_file_1_jg5346.t1"; gene_id "file_1_file_1_jg5346";
dsanSTOCAGO1482_3	AUGUSTUS	exon	23105279	23105603	.	-	.	transcript_id "file_1_file_1_jg5346.t1"; gene_id "file_1_file_1_jg5346";
dsanSTOCAGO1482_3	AUGUSTUS	intron	23105604	23108415	.	-	.	transcript_id "file_1_file_1_jg5346.t1"; gene_id "file_1_file_1_jg5346";
dsanSTOCAGO1482_3	AUGUSTUS	transcript	23099552	23108437	.	-	.	transcript_id "file_1_file_1_jg5346.t1"; gene_id "file_1_file_1_jg5346"
dsanSTOCAGO1482_3	AUGUSTUS	gene	23099552	23108437	.	-	.	jg5346
dsanSTOCAGO1482_3	AUGUSTUS	CDS	23108416	23108437	1	-	0	transcript_id "file_1_file_1_jg5346.t1"; gene_id "file_1_file_1_jg5346";
dsanSTOCAGO1482_3	AUGUSTUS	exon	23108416	23108437	.	-	.	transcript_id "file_1_file_1_jg5346.t1"; gene_id "file_1_file_1_jg5346";
dsanSTOCAGO1482_3	AUGUSTUS	start_codon	23108435	23108437	.	-	0	transcript_id "file_1_file_1_jg5346.t1"; gene_id "file_1_file_1_jg5346";
dsanSTOCAGO1482_1	AUGUSTUS	stop_codon	16388348	16388350	.	-	0	transcript_id "file_1_file_1_jg11652.t1"; gene_id "file_1_file_1_jg11652";
dsanSTOCAGO1482_1	AUGUSTUS	CDS	16388348	16388766	1	-	2	transcript_id "file_1_file_1_jg11652.t1"; gene_id "file_1_file_1_jg11652";
dsanSTOCAGO1482_1	AUGUSTUS	exon	16388348	16388766	.	-	.	transcript_id "file_1_file_1_jg11652.t1"; gene_id "file_1_file_1_jg11652";
dsanSTOCAGO1482_1	AUGUSTUS	intron	16388767	16388893	.	-	.	transcript_id "file_1_file_1_jg11652.t1"; gene_id "file_1_file_1_jg11652";
dsanSTOCAGO1482_1	AUGUSTUS	transcript	16388348	16389383	.	-	.	transcript_id "file_1_file_1_jg11652.t1"; gene_id "file_1_file_1_jg11652"
dsanSTOCAGO1482_1	AUGUSTUS	gene	16388348	16389383	.	-	.	jg11652
dsanSTOCAGO1482_1	AUGUSTUS	CDS	16388894	16389383	0.8	-	0	transcript_id "file_1_file_1_jg11652.t1"; gene_id "file_1_file_1_jg11652";
dsanSTOCAGO1482_1	AUGUSTUS	exon	16388894	16389383	.	-	.	transcript_id "file_1_file_1_jg11652.t1"; gene_id "file_1_file_1_jg11652";
dsanSTOCAGO1482_1	AUGUSTUS	start_codon	16389381	16389383	.	-	0	transcript_id "file_1_file_1_jg11652.t1"; gene_id "file_1_file_1_jg11652";
dsanSTOCAGO1482_1	AUGUSTUS	stop_codon	14040669	14040671	.	-	0	transcript_id "file_1_file_1_jg11393.t1"; gene_id "file_1_file_1_jg11393";
dsanSTOCAGO1482_1	AUGUSTUS	CDS	14040669	14040732	1	-	1	transcript_id "file_1_file_1_jg11393.t1"; gene_id "file_1_file_1_jg11393";
dsanSTOCAGO1482_1	AUGUSTUS	exon	14040669	14040732	.	-	.	transcript_id "file_1_file_1_jg11393.t1"; gene_id "file_1_file_1_jg11393";
dsanSTOCAGO1482_1	AUGUSTUS	intron	14040733	14040797	.	-	.	transcript_id "file_1_file_1_jg11393.t1"; gene_id "file_1_file_1_jg11393";
dsanSTOCAGO1482_1	AUGUSTUS	CDS	14040798	14040971	1	-	1	transcript_id "file_1_file_1_jg11393.t1"; gene_id "file_1_file_1_jg11393";
dsanSTOCAGO1482_1	AUGUSTUS	exon	14040798	14040971	.	-	.	transcript_id "file_1_file_1_jg11393.t1"; gene_id "file_1_file_1_jg11393";
dsanSTOCAGO1482_1	AUGUSTUS	intron	14040972	14041186	.	-	.	transcript_id "file_1_file_1_jg11393.t1"; gene_id "file_1_file_1_jg11393";
dsanSTOCAGO1482_1	AUGUSTUS	CDS	14041187	14041203	0.93	-	0	transcript_id "file_1_file_1_jg11393.t1"; gene_id "file_1_file_1_jg11393";
dsanSTOCAGO1482_1	AUGUSTUS	exon	14041187	14041203	.	-	.	transcript_id "file_1_file_1_jg11393.t1"; gene_id "file_1_file_1_jg11393";
dsanSTOCAGO1482_1	AUGUSTUS	intron	14041204	14041787	.	-	.	transcript_id "file_1_file_1_jg11393.t1"; gene_id "file_1_file_1_jg11393";
dsanSTOCAGO1482_1	AUGUSTUS	transcript	14040669	14041826	.	-	.	transcript_id "file_1_file_1_jg11393.t1"; gene_id "file_1_file_1_jg11393"
dsanSTOCAGO1482_1	AUGUSTUS	gene	14040669	14041826	.	-	.	jg11393
dsanSTOCAGO1482_1	AUGUSTUS	CDS	14041788	14041826	0.4	-	0	transcript_id "file_1_file_1_jg11393.t1"; gene_id "file_1_file_1_jg11393";
dsanSTOCAGO1482_1	AUGUSTUS	exon	14041788	14041826	.	-	.	transcript_id "file_1_file_1_jg11393.t1"; gene_id "file_1_file_1_jg11393";
dsanSTOCAGO1482_1	AUGUSTUS	start_codon	14041824	14041826	.	-	0	transcript_id "file_1_file_1_jg11393.t1"; gene_id "file_1_file_1_jg11393";
dsanSTOCAGO1482_4	AUGUSTUS	stop_codon	25449743	25449745	.	-	0	transcript_id "file_1_file_1_jg8581.t1"; gene_id "file_1_file_1_jg8581";
dsanSTOCAGO1482_4	AUGUSTUS	CDS	25449743	25449939	1	-	2	transcript_id "file_1_file_1_jg8581.t1"; gene_id "file_1_file_1_jg8581";
dsanSTOCAGO1482_4	AUGUSTUS	exon	25449743	25449939	.	-	.	transcript_id "file_1_file_1_jg8581.t1"; gene_id "file_1_file_1_jg8581";
dsanSTOCAGO1482_4	AUGUSTUS	intron	25449940	25449993	.	-	.	transcript_id "file_1_file_1_jg8581.t1"; gene_id "file_1_file_1_jg8581";
dsanSTOCAGO1482_4	AUGUSTUS	CDS	25449994	25450598	0.93	-	1	transcript_id "file_1_file_1_jg8581.t1"; gene_id "file_1_file_1_jg8581";
dsanSTOCAGO1482_4	AUGUSTUS	exon	25449994	25450598	.	-	.	transcript_id "file_1_file_1_jg8581.t1"; gene_id "file_1_file_1_jg8581";
dsanSTOCAGO1482_4	AUGUSTUS	intron	25450599	25450666	.	-	.	transcript_id "file_1_file_1_jg8581.t1"; gene_id "file_1_file_1_jg8581";
dsanSTOCAGO1482_4	AUGUSTUS	transcript	25449743	25451049	.	-	.	transcript_id "file_1_file_1_jg8581.t1"; gene_id "file_1_file_1_jg8581"
dsanSTOCAGO1482_4	AUGUSTUS	gene	25449743	25451049	.	-	.	jg8581
dsanSTOCAGO1482_4	AUGUSTUS	CDS	25450667	25451049	0.51	-	0	transcript_id "file_1_file_1_jg8581.t1"; gene_id "file_1_file_1_jg8581";
dsanSTOCAGO1482_4	AUGUSTUS	exon	25450667	25451049	.	-	.	transcript_id "file_1_file_1_jg8581.t1"; gene_id "file_1_file_1_jg8581";
dsanSTOCAGO1482_4	AUGUSTUS	start_codon	25451047	25451049	.	-	0	transcript_id "file_1_file_1_jg8581.t1"; gene_id "file_1_file_1_jg8581";
dsanSTOCAGO1482_1	AUGUSTUS	start_codon	14042459	14042461	.	+	0	transcript_id "file_1_file_1_jg11394.t2"; gene_id "file_1_file_1_jg11394";
dsanSTOCAGO1482_1	AUGUSTUS	CDS	14042459	14042473	1	+	0	transcript_id "file_1_file_1_jg11394.t2"; gene_id "file_1_file_1_jg11394";
dsanSTOCAGO1482_1	AUGUSTUS	exon	14042459	14042473	.	+	.	transcript_id "file_1_file_1_jg11394.t2"; gene_id "file_1_file_1_jg11394";
dsanSTOCAGO1482_1	AUGUSTUS	intron	14042474	14043509	.	+	.	transcript_id "file_1_file_1_jg11394.t2"; gene_id "file_1_file_1_jg11394";
dsanSTOCAGO1482_1	AUGUSTUS	CDS	14043510	14043690	1	+	0	transcript_id "file_1_file_1_jg11394.t2"; gene_id "file_1_file_1_jg11394";
dsanSTOCAGO1482_1	AUGUSTUS	exon	14043510	14043690	.	+	.	transcript_id "file_1_file_1_jg11394.t2"; gene_id "file_1_file_1_jg11394";
dsanSTOCAGO1482_1	AUGUSTUS	intron	14043691	14043752	.	+	.	transcript_id "file_1_file_1_jg11394.t2"; gene_id "file_1_file_1_jg11394";
dsanSTOCAGO1482_1	AUGUSTUS	CDS	14043753	14044250	0.55	+	2	transcript_id "file_1_file_1_jg11394.t2"; gene_id "file_1_file_1_jg11394";
dsanSTOCAGO1482_1	AUGUSTUS	exon	14043753	14044250	.	+	.	transcript_id "file_1_file_1_jg11394.t2"; gene_id "file_1_file_1_jg11394";
dsanSTOCAGO1482_1	AUGUSTUS	intron	14044251	14044351	.	+	.	transcript_id "file_1_file_1_jg11394.t2"; gene_id "file_1_file_1_jg11394";
dsanSTOCAGO1482_1	AUGUSTUS	CDS	14044352	14045050	0.33	+	2	transcript_id "file_1_file_1_jg11394.t2"; gene_id "file_1_file_1_jg11394";
dsanSTOCAGO1482_1	AUGUSTUS	exon	14044352	14045050	.	+	.	transcript_id "file_1_file_1_jg11394.t2"; gene_id "file_1_file_1_jg11394";
dsanSTOCAGO1482_1	AUGUSTUS	intron	14045051	14045173	.	+	.	transcript_id "file_1_file_1_jg11394.t2"; gene_id "file_1_file_1_jg11394";
dsanSTOCAGO1482_1	AUGUSTUS	CDS	14045174	14047196	0.92	+	2	transcript_id "file_1_file_1_jg11394.t2"; gene_id "file_1_file_1_jg11394";
dsanSTOCAGO1482_1	AUGUSTUS	exon	14045174	14047196	.	+	.	transcript_id "file_1_file_1_jg11394.t2"; gene_id "file_1_file_1_jg11394";
dsanSTOCAGO1482_1	AUGUSTUS	intron	14047197	14047258	.	+	.	transcript_id "file_1_file_1_jg11394.t2"; gene_id "file_1_file_1_jg11394";
dsanSTOCAGO1482_1	AUGUSTUS	CDS	14047259	14048620	0.89	+	1	transcript_id "file_1_file_1_jg11394.t2"; gene_id "file_1_file_1_jg11394";
dsanSTOCAGO1482_1	AUGUSTUS	exon	14047259	14048620	.	+	.	transcript_id "file_1_file_1_jg11394.t2"; gene_id "file_1_file_1_jg11394";
dsanSTOCAGO1482_1	AUGUSTUS	intron	14048621	14048688	.	+	.	transcript_id "file_1_file_1_jg11394.t2"; gene_id "file_1_file_1_jg11394";
dsanSTOCAGO1482_1	AUGUSTUS	CDS	14048689	14048979	0.73	+	1	transcript_id "file_1_file_1_jg11394.t2"; gene_id "file_1_file_1_jg11394";
dsanSTOCAGO1482_1	AUGUSTUS	exon	14048689	14048979	.	+	.	transcript_id "file_1_file_1_jg11394.t2"; gene_id "file_1_file_1_jg11394";
dsanSTOCAGO1482_1	AUGUSTUS	intron	14048980	14049035	.	+	.	transcript_id "file_1_file_1_jg11394.t2"; gene_id "file_1_file_1_jg11394";
dsanSTOCAGO1482_1	AUGUSTUS	CDS	14049036	14049817	0.82	+	1	transcript_id "file_1_file_1_jg11394.t2"; gene_id "file_1_file_1_jg11394";
dsanSTOCAGO1482_1	AUGUSTUS	exon	14049036	14049817	.	+	.	transcript_id "file_1_file_1_jg11394.t2"; gene_id "file_1_file_1_jg11394";
dsanSTOCAGO1482_1	AUGUSTUS	intron	14049818	14049955	.	+	.	transcript_id "file_1_file_1_jg11394.t2"; gene_id "file_1_file_1_jg11394";
dsanSTOCAGO1482_1	AUGUSTUS	CDS	14049956	14050459	1	+	2	transcript_id "file_1_file_1_jg11394.t2"; gene_id "file_1_file_1_jg11394";
dsanSTOCAGO1482_1	AUGUSTUS	exon	14049956	14050459	.	+	.	transcript_id "file_1_file_1_jg11394.t2"; gene_id "file_1_file_1_jg11394";
dsanSTOCAGO1482_1	AUGUSTUS	intron	14050460	14050516	.	+	.	transcript_id "file_1_file_1_jg11394.t2"; gene_id "file_1_file_1_jg11394";
dsanSTOCAGO1482_1	AUGUSTUS	transcript	14042459	14050578	.	+	.	transcript_id "file_1_file_1_jg11394.t2"; gene_id "file_1_file_1_jg11394"
dsanSTOCAGO1482_1	AUGUSTUS	CDS	14050517	14050578	1	+	2	transcript_id "file_1_file_1_jg11394.t2"; gene_id "file_1_file_1_jg11394";
dsanSTOCAGO1482_1	AUGUSTUS	exon	14050517	14050578	.	+	.	transcript_id "file_1_file_1_jg11394.t2"; gene_id "file_1_file_1_jg11394";
dsanSTOCAGO1482_1	AUGUSTUS	stop_codon	14050576	14050578	.	+	0	transcript_id "file_1_file_1_jg11394.t2"; gene_id "file_1_file_1_jg11394";
dsanSTOCAGO1482_3	AUGUSTUS	start_codon	14274687	14274689	.	+	0	transcript_id "file_1_file_1_jg4174.t1"; gene_id "file_1_file_1_jg4174";
dsanSTOCAGO1482_3	AUGUSTUS	CDS	14274687	14276563	1	+	0	transcript_id "file_1_file_1_jg4174.t1"; gene_id "file_1_file_1_jg4174";
dsanSTOCAGO1482_3	AUGUSTUS	exon	14274687	14276563	.	+	.	transcript_id "file_1_file_1_jg4174.t1"; gene_id "file_1_file_1_jg4174";
dsanSTOCAGO1482_3	AUGUSTUS	intron	14276564	14276901	.	+	.	transcript_id "file_1_file_1_jg4174.t1"; gene_id "file_1_file_1_jg4174";
dsanSTOCAGO1482_3	AUGUSTUS	CDS	14276902	14277461	1	+	1	transcript_id "file_1_file_1_jg4174.t1"; gene_id "file_1_file_1_jg4174";
dsanSTOCAGO1482_3	AUGUSTUS	exon	14276902	14277461	.	+	.	transcript_id "file_1_file_1_jg4174.t1"; gene_id "file_1_file_1_jg4174";
dsanSTOCAGO1482_3	AUGUSTUS	intron	14277462	14277580	.	+	.	transcript_id "file_1_file_1_jg4174.t1"; gene_id "file_1_file_1_jg4174";
dsanSTOCAGO1482_3	AUGUSTUS	CDS	14277581	14277779	1	+	2	transcript_id "file_1_file_1_jg4174.t1"; gene_id "file_1_file_1_jg4174";
dsanSTOCAGO1482_3	AUGUSTUS	exon	14277581	14277779	.	+	.	transcript_id "file_1_file_1_jg4174.t1"; gene_id "file_1_file_1_jg4174";
dsanSTOCAGO1482_3	AUGUSTUS	intron	14277780	14277860	.	+	.	transcript_id "file_1_file_1_jg4174.t1"; gene_id "file_1_file_1_jg4174";
dsanSTOCAGO1482_3	AUGUSTUS	CDS	14277861	14278264	0.98	+	1	transcript_id "file_1_file_1_jg4174.t1"; gene_id "file_1_file_1_jg4174";
dsanSTOCAGO1482_3	AUGUSTUS	exon	14277861	14278264	.	+	.	transcript_id "file_1_file_1_jg4174.t1"; gene_id "file_1_file_1_jg4174";
dsanSTOCAGO1482_3	AUGUSTUS	intron	14278265	14278371	.	+	.	transcript_id "file_1_file_1_jg4174.t1"; gene_id "file_1_file_1_jg4174";
dsanSTOCAGO1482_3	AUGUSTUS	CDS	14278372	14284494	0.99	+	2	transcript_id "file_1_file_1_jg4174.t1"; gene_id "file_1_file_1_jg4174";
dsanSTOCAGO1482_3	AUGUSTUS	exon	14278372	14284494	.	+	.	transcript_id "file_1_file_1_jg4174.t1"; gene_id "file_1_file_1_jg4174";
dsanSTOCAGO1482_3	AUGUSTUS	intron	14284495	14284558	.	+	.	transcript_id "file_1_file_1_jg4174.t1"; gene_id "file_1_file_1_jg4174";
dsanSTOCAGO1482_3	AUGUSTUS	transcript	14274687	14284743	.	+	.	transcript_id "file_1_file_1_jg4174.t1"; gene_id "file_1_file_1_jg4174"
dsanSTOCAGO1482_3	AUGUSTUS	gene	14274687	14284743	.	+	.	jg4174
dsanSTOCAGO1482_3	AUGUSTUS	CDS	14284559	14284743	1	+	2	transcript_id "file_1_file_1_jg4174.t1"; gene_id "file_1_file_1_jg4174";
dsanSTOCAGO1482_3	AUGUSTUS	exon	14284559	14284743	.	+	.	transcript_id "file_1_file_1_jg4174.t1"; gene_id "file_1_file_1_jg4174";
dsanSTOCAGO1482_3	AUGUSTUS	stop_codon	14284741	14284743	.	+	0	transcript_id "file_1_file_1_jg4174.t1"; gene_id "file_1_file_1_jg4174";
dsanSTOCAGO1482_3	AUGUSTUS	start_codon	21750191	21750193	.	+	0	transcript_id "file_1_file_1_jg5168.t1"; gene_id "file_1_file_1_jg5168";
dsanSTOCAGO1482_3	AUGUSTUS	CDS	21750191	21750326	1	+	0	transcript_id "file_1_file_1_jg5168.t1"; gene_id "file_1_file_1_jg5168";
dsanSTOCAGO1482_3	AUGUSTUS	exon	21750191	21750326	.	+	.	transcript_id "file_1_file_1_jg5168.t1"; gene_id "file_1_file_1_jg5168";
dsanSTOCAGO1482_3	AUGUSTUS	intron	21750327	21750533	.	+	.	transcript_id "file_1_file_1_jg5168.t1"; gene_id "file_1_file_1_jg5168";
dsanSTOCAGO1482_3	AUGUSTUS	transcript	21750191	21751669	.	+	.	transcript_id "file_1_file_1_jg5168.t1"; gene_id "file_1_file_1_jg5168"
dsanSTOCAGO1482_3	AUGUSTUS	gene	21750191	21751669	.	+	.	jg5168
dsanSTOCAGO1482_3	AUGUSTUS	CDS	21750534	21751669	1	+	2	transcript_id "file_1_file_1_jg5168.t1"; gene_id "file_1_file_1_jg5168";
dsanSTOCAGO1482_3	AUGUSTUS	exon	21750534	21751669	.	+	.	transcript_id "file_1_file_1_jg5168.t1"; gene_id "file_1_file_1_jg5168";
dsanSTOCAGO1482_3	AUGUSTUS	stop_codon	21751667	21751669	.	+	0	transcript_id "file_1_file_1_jg5168.t1"; gene_id "file_1_file_1_jg5168";
dsanSTOCAGO1482_1	AUGUSTUS	start_codon	4142512	4142514	.	+	0	transcript_id "file_1_file_1_jg10001.t1"; gene_id "file_1_file_1_jg10001";
dsanSTOCAGO1482_1	AUGUSTUS	CDS	4142512	4142521	1	+	0	transcript_id "file_1_file_1_jg10001.t1"; gene_id "file_1_file_1_jg10001";
dsanSTOCAGO1482_1	AUGUSTUS	exon	4142512	4142521	.	+	.	transcript_id "file_1_file_1_jg10001.t1"; gene_id "file_1_file_1_jg10001";
dsanSTOCAGO1482_1	AUGUSTUS	intron	4142522	4142679	.	+	.	transcript_id "file_1_file_1_jg10001.t1"; gene_id "file_1_file_1_jg10001";
dsanSTOCAGO1482_1	AUGUSTUS	CDS	4142680	4142934	0.29	+	2	transcript_id "file_1_file_1_jg10001.t1"; gene_id "file_1_file_1_jg10001";
dsanSTOCAGO1482_1	AUGUSTUS	exon	4142680	4142934	.	+	.	transcript_id "file_1_file_1_jg10001.t1"; gene_id "file_1_file_1_jg10001";
dsanSTOCAGO1482_1	AUGUSTUS	intron	4142935	4144501	.	+	.	transcript_id "file_1_file_1_jg10001.t1"; gene_id "file_1_file_1_jg10001";
dsanSTOCAGO1482_1	AUGUSTUS	transcript	4142512	4144554	.	+	.	transcript_id "file_1_file_1_jg10001.t1"; gene_id "file_1_file_1_jg10001"
dsanSTOCAGO1482_1	AUGUSTUS	gene	4142512	4144554	.	+	.	jg10001
dsanSTOCAGO1482_1	AUGUSTUS	CDS	4144502	4144554	0.15	+	2	transcript_id "file_1_file_1_jg10001.t1"; gene_id "file_1_file_1_jg10001";
dsanSTOCAGO1482_1	AUGUSTUS	exon	4144502	4144554	.	+	.	transcript_id "file_1_file_1_jg10001.t1"; gene_id "file_1_file_1_jg10001";
dsanSTOCAGO1482_1	AUGUSTUS	stop_codon	4144552	4144554	.	+	0	transcript_id "file_1_file_1_jg10001.t1"; gene_id "file_1_file_1_jg10001";
dsanSTOCAGO1482_1	AUGUSTUS	stop_codon	6378303	6378305	.	-	0	transcript_id "file_1_file_1_jg10294.t1"; gene_id "file_1_file_1_jg10294";
dsanSTOCAGO1482_1	AUGUSTUS	CDS	6378303	6378336	1	-	1	transcript_id "file_1_file_1_jg10294.t1"; gene_id "file_1_file_1_jg10294";
dsanSTOCAGO1482_1	AUGUSTUS	exon	6378303	6378336	.	-	.	transcript_id "file_1_file_1_jg10294.t1"; gene_id "file_1_file_1_jg10294";
dsanSTOCAGO1482_1	AUGUSTUS	intron	6378337	6378398	.	-	.	transcript_id "file_1_file_1_jg10294.t1"; gene_id "file_1_file_1_jg10294";
dsanSTOCAGO1482_1	AUGUSTUS	CDS	6378399	6378462	0.61	-	2	transcript_id "file_1_file_1_jg10294.t1"; gene_id "file_1_file_1_jg10294";
dsanSTOCAGO1482_1	AUGUSTUS	exon	6378399	6378462	.	-	.	transcript_id "file_1_file_1_jg10294.t1"; gene_id "file_1_file_1_jg10294";
dsanSTOCAGO1482_1	AUGUSTUS	intron	6378463	6378530	.	-	.	transcript_id "file_1_file_1_jg10294.t1"; gene_id "file_1_file_1_jg10294";
dsanSTOCAGO1482_1	AUGUSTUS	CDS	6378531	6378548	0.61	-	2	transcript_id "file_1_file_1_jg10294.t1"; gene_id "file_1_file_1_jg10294";
dsanSTOCAGO1482_1	AUGUSTUS	exon	6378531	6378548	.	-	.	transcript_id "file_1_file_1_jg10294.t1"; gene_id "file_1_file_1_jg10294";
dsanSTOCAGO1482_1	AUGUSTUS	intron	6378549	6378825	.	-	.	transcript_id "file_1_file_1_jg10294.t1"; gene_id "file_1_file_1_jg10294";
dsanSTOCAGO1482_1	AUGUSTUS	CDS	6378826	6378980	0.45	-	1	transcript_id "file_1_file_1_jg10294.t1"; gene_id "file_1_file_1_jg10294";
dsanSTOCAGO1482_1	AUGUSTUS	exon	6378826	6378980	.	-	.	transcript_id "file_1_file_1_jg10294.t1"; gene_id "file_1_file_1_jg10294";
dsanSTOCAGO1482_1	AUGUSTUS	intron	6378981	6379039	.	-	.	transcript_id "file_1_file_1_jg10294.t1"; gene_id "file_1_file_1_jg10294";
dsanSTOCAGO1482_1	AUGUSTUS	transcript	6378303	6379266	.	-	.	transcript_id "file_1_file_1_jg10294.t1"; gene_id "file_1_file_1_jg10294"
dsanSTOCAGO1482_1	AUGUSTUS	gene	6378303	6379266	.	-	.	jg10294
dsanSTOCAGO1482_1	AUGUSTUS	CDS	6379040	6379266	0.86	-	0	transcript_id "file_1_file_1_jg10294.t1"; gene_id "file_1_file_1_jg10294";
dsanSTOCAGO1482_1	AUGUSTUS	exon	6379040	6379266	.	-	.	transcript_id "file_1_file_1_jg10294.t1"; gene_id "file_1_file_1_jg10294";
dsanSTOCAGO1482_1	AUGUSTUS	start_codon	6379264	6379266	.	-	0	transcript_id "file_1_file_1_jg10294.t1"; gene_id "file_1_file_1_jg10294";
dsanSTOCAGO1482_1	AUGUSTUS	stop_codon	1797415	1797417	.	-	0	transcript_id "file_1_file_1_jg9636.t1"; gene_id "file_1_file_1_jg9636";
dsanSTOCAGO1482_1	AUGUSTUS	CDS	1797415	1797453	0.62	-	0	transcript_id "file_1_file_1_jg9636.t1"; gene_id "file_1_file_1_jg9636";
dsanSTOCAGO1482_1	AUGUSTUS	exon	1797415	1797453	.	-	.	transcript_id "file_1_file_1_jg9636.t1"; gene_id "file_1_file_1_jg9636";
dsanSTOCAGO1482_1	AUGUSTUS	intron	1797454	1797507	.	-	.	transcript_id "file_1_file_1_jg9636.t1"; gene_id "file_1_file_1_jg9636";
dsanSTOCAGO1482_1	AUGUSTUS	CDS	1797508	1797585	0.62	-	0	transcript_id "file_1_file_1_jg9636.t1"; gene_id "file_1_file_1_jg9636";
dsanSTOCAGO1482_1	AUGUSTUS	exon	1797508	1797585	.	-	.	transcript_id "file_1_file_1_jg9636.t1"; gene_id "file_1_file_1_jg9636";
dsanSTOCAGO1482_1	AUGUSTUS	intron	1797586	1797647	.	-	.	transcript_id "file_1_file_1_jg9636.t1"; gene_id "file_1_file_1_jg9636";
dsanSTOCAGO1482_1	AUGUSTUS	transcript	1797415	1798664	.	-	.	transcript_id "file_1_file_1_jg9636.t1"; gene_id "file_1_file_1_jg9636"
dsanSTOCAGO1482_1	AUGUSTUS	gene	1797415	1798664	.	-	.	jg9636
dsanSTOCAGO1482_1	AUGUSTUS	CDS	1797648	1798664	0.99	-	0	transcript_id "file_1_file_1_jg9636.t1"; gene_id "file_1_file_1_jg9636";
dsanSTOCAGO1482_1	AUGUSTUS	exon	1797648	1798664	.	-	.	transcript_id "file_1_file_1_jg9636.t1"; gene_id "file_1_file_1_jg9636";
dsanSTOCAGO1482_1	AUGUSTUS	start_codon	1798662	1798664	.	-	0	transcript_id "file_1_file_1_jg9636.t1"; gene_id "file_1_file_1_jg9636";
dsanSTOCAGO1482_1	AUGUSTUS	stop_codon	19904588	19904590	.	-	0	transcript_id "file_1_file_1_jg12248.t1"; gene_id "file_1_file_1_jg12248";
dsanSTOCAGO1482_1	AUGUSTUS	CDS	19904588	19905601	1	-	0	transcript_id "file_1_file_1_jg12248.t1"; gene_id "file_1_file_1_jg12248";
dsanSTOCAGO1482_1	AUGUSTUS	exon	19904588	19905601	.	-	.	transcript_id "file_1_file_1_jg12248.t1"; gene_id "file_1_file_1_jg12248";
dsanSTOCAGO1482_1	AUGUSTUS	intron	19905602	19905677	.	-	.	transcript_id "file_1_file_1_jg12248.t1"; gene_id "file_1_file_1_jg12248";
dsanSTOCAGO1482_1	AUGUSTUS	transcript	19904588	19905737	.	-	.	transcript_id "file_1_file_1_jg12248.t1"; gene_id "file_1_file_1_jg12248"
dsanSTOCAGO1482_1	AUGUSTUS	gene	19904588	19905737	.	-	.	jg12248
dsanSTOCAGO1482_1	AUGUSTUS	CDS	19905678	19905737	1	-	0	transcript_id "file_1_file_1_jg12248.t1"; gene_id "file_1_file_1_jg12248";
dsanSTOCAGO1482_1	AUGUSTUS	exon	19905678	19905737	.	-	.	transcript_id "file_1_file_1_jg12248.t1"; gene_id "file_1_file_1_jg12248";
dsanSTOCAGO1482_1	AUGUSTUS	start_codon	19905735	19905737	.	-	0	transcript_id "file_1_file_1_jg12248.t1"; gene_id "file_1_file_1_jg12248";
dsanSTOCAGO1482_1	AUGUSTUS	stop_codon	20161659	20161661	.	-	0	transcript_id "file_1_file_1_jg12258.t1"; gene_id "file_1_file_1_jg12258";
dsanSTOCAGO1482_1	AUGUSTUS	CDS	20161659	20161901	1	-	0	transcript_id "file_1_file_1_jg12258.t1"; gene_id "file_1_file_1_jg12258";
dsanSTOCAGO1482_1	AUGUSTUS	exon	20161659	20161901	.	-	.	transcript_id "file_1_file_1_jg12258.t1"; gene_id "file_1_file_1_jg12258";
dsanSTOCAGO1482_1	AUGUSTUS	transcript	20161659	20161901	.	-	.	transcript_id "file_1_file_1_jg12258.t1"; gene_id "file_1_file_1_jg12258"
dsanSTOCAGO1482_1	AUGUSTUS	gene	20161659	20161901	.	-	.	jg12258
dsanSTOCAGO1482_1	AUGUSTUS	start_codon	20161899	20161901	.	-	0	transcript_id "file_1_file_1_jg12258.t1"; gene_id "file_1_file_1_jg12258";
dsanSTOCAGO1482_1	GeneMark.hmm	stop_codon	16299002	16299004	.	-	0	gene_id "file_1_file_2_4786_g"; transcript_id "file_1_file_2_4786_t"; count "file_1_file_2_1_1";
dsanSTOCAGO1482_1	GeneMark.hmm	CDS	16299002	16299057	.	-	2	gene_id "file_1_file_2_4786_g"; transcript_id "file_1_file_2_4786_t"; evidence "file_1_file_2_1_1"; cds_type "file_1_file_2_Terminal"; count "file_1_file_2_4_4"; anchored "file_1_file_2_1_1";
dsanSTOCAGO1482_1	GeneMark.hmm	exon	16299002	16299057	0	-	.	gene_id "file_1_file_2_4786_g"; transcript_id "file_1_file_2_4786_t"; evidence "file_1_file_2_1_1"; cds_type "file_1_file_2_Terminal"; count "file_1_file_2_4_4"; anchored "file_1_file_2_1_1";
dsanSTOCAGO1482_1	GeneMark.hmm	CDS	16299110	16299224	.	-	0	gene_id "file_1_file_2_4786_g"; transcript_id "file_1_file_2_4786_t"; evidence "file_1_file_2_1_1"; cds_type "file_1_file_2_Internal"; count "file_1_file_2_3_4"; anchored "file_1_file_2_1_1";
dsanSTOCAGO1482_1	GeneMark.hmm	exon	16299110	16299224	0	-	.	gene_id "file_1_file_2_4786_g"; transcript_id "file_1_file_2_4786_t"; evidence "file_1_file_2_1_1"; cds_type "file_1_file_2_Internal"; count "file_1_file_2_3_4"; anchored "file_1_file_2_1_1";
dsanSTOCAGO1482_1	GeneMark.hmm	CDS	16299283	16299425	.	-	2	gene_id "file_1_file_2_4786_g"; transcript_id "file_1_file_2_4786_t"; evidence "file_1_file_2_1_1"; cds_type "file_1_file_2_Internal"; count "file_1_file_2_2_4"; anchored "file_1_file_2_1_1";
dsanSTOCAGO1482_1	GeneMark.hmm	exon	16299283	16299425	0	-	.	gene_id "file_1_file_2_4786_g"; transcript_id "file_1_file_2_4786_t"; evidence "file_1_file_2_1_1"; cds_type "file_1_file_2_Internal"; count "file_1_file_2_2_4"; anchored "file_1_file_2_1_1";
dsanSTOCAGO1482_1	GeneMark.hmm	CDS	16299484	16299535	.	-	0	gene_id "file_1_file_2_4786_g"; transcript_id "file_1_file_2_4786_t"; evidence "file_1_file_2_1_0"; cds_type "file_1_file_2_Initial"; count "file_1_file_2_1_4"; anchored "file_1_file_2_1_0";
dsanSTOCAGO1482_1	GeneMark.hmm	exon	16299484	16299535	0	-	.	gene_id "file_1_file_2_4786_g"; transcript_id "file_1_file_2_4786_t"; evidence "file_1_file_2_1_0"; cds_type "file_1_file_2_Initial"; count "file_1_file_2_1_4"; anchored "file_1_file_2_1_0";
dsanSTOCAGO1482_1	GeneMark.hmm	start_codon	16299533	16299535	.	-	0	gene_id "file_1_file_2_4786_g"; transcript_id "file_1_file_2_4786_t"; count "file_1_file_2_1_1";
dsanSTOCAGO1482_1	AUGUSTUS	stop_codon	10185895	10185897	.	-	0	transcript_id "file_1_file_1_jg10875.t2"; gene_id "file_1_file_1_jg10875";
dsanSTOCAGO1482_1	AUGUSTUS	CDS	10185895	10186212	1	-	0	transcript_id "file_1_file_1_jg10875.t2"; gene_id "file_1_file_1_jg10875";
dsanSTOCAGO1482_1	AUGUSTUS	exon	10185895	10186212	.	-	.	transcript_id "file_1_file_1_jg10875.t2"; gene_id "file_1_file_1_jg10875";
dsanSTOCAGO1482_1	AUGUSTUS	intron	10186213	10186273	.	-	.	transcript_id "file_1_file_1_jg10875.t2"; gene_id "file_1_file_1_jg10875";
dsanSTOCAGO1482_1	AUGUSTUS	CDS	10186274	10186459	1	-	0	transcript_id "file_1_file_1_jg10875.t2"; gene_id "file_1_file_1_jg10875";
dsanSTOCAGO1482_1	AUGUSTUS	exon	10186274	10186459	.	-	.	transcript_id "file_1_file_1_jg10875.t2"; gene_id "file_1_file_1_jg10875";
dsanSTOCAGO1482_1	AUGUSTUS	intron	10186460	10186525	.	-	.	transcript_id "file_1_file_1_jg10875.t2"; gene_id "file_1_file_1_jg10875";
dsanSTOCAGO1482_1	AUGUSTUS	CDS	10186526	10186689	1	-	2	transcript_id "file_1_file_1_jg10875.t2"; gene_id "file_1_file_1_jg10875";
dsanSTOCAGO1482_1	AUGUSTUS	exon	10186526	10186689	.	-	.	transcript_id "file_1_file_1_jg10875.t2"; gene_id "file_1_file_1_jg10875";
dsanSTOCAGO1482_1	AUGUSTUS	intron	10186690	10187388	.	-	.	transcript_id "file_1_file_1_jg10875.t2"; gene_id "file_1_file_1_jg10875";
dsanSTOCAGO1482_1	AUGUSTUS	CDS	10187389	10187501	1	-	1	transcript_id "file_1_file_1_jg10875.t2"; gene_id "file_1_file_1_jg10875";
dsanSTOCAGO1482_1	AUGUSTUS	exon	10187389	10187501	.	-	.	transcript_id "file_1_file_1_jg10875.t2"; gene_id "file_1_file_1_jg10875";
dsanSTOCAGO1482_1	AUGUSTUS	intron	10187502	10187692	.	-	.	transcript_id "file_1_file_1_jg10875.t2"; gene_id "file_1_file_1_jg10875";
dsanSTOCAGO1482_1	AUGUSTUS	CDS	10187693	10187759	1	-	2	transcript_id "file_1_file_1_jg10875.t2"; gene_id "file_1_file_1_jg10875";
dsanSTOCAGO1482_1	AUGUSTUS	exon	10187693	10187759	.	-	.	transcript_id "file_1_file_1_jg10875.t2"; gene_id "file_1_file_1_jg10875";
dsanSTOCAGO1482_1	AUGUSTUS	intron	10187760	10187819	.	-	.	transcript_id "file_1_file_1_jg10875.t2"; gene_id "file_1_file_1_jg10875";
dsanSTOCAGO1482_1	AUGUSTUS	CDS	10187820	10188070	1	-	1	transcript_id "file_1_file_1_jg10875.t2"; gene_id "file_1_file_1_jg10875";
dsanSTOCAGO1482_1	AUGUSTUS	exon	10187820	10188070	.	-	.	transcript_id "file_1_file_1_jg10875.t2"; gene_id "file_1_file_1_jg10875";
dsanSTOCAGO1482_1	AUGUSTUS	intron	10188071	10191828	.	-	.	transcript_id "file_1_file_1_jg10875.t2"; gene_id "file_1_file_1_jg10875";
dsanSTOCAGO1482_1	AUGUSTUS	transcript	10185895	10191920	.	-	.	transcript_id "file_1_file_1_jg10875.t2"; gene_id "file_1_file_1_jg10875"
dsanSTOCAGO1482_1	AUGUSTUS	CDS	10191829	10191920	1	-	0	transcript_id "file_1_file_1_jg10875.t2"; gene_id "file_1_file_1_jg10875";
dsanSTOCAGO1482_1	AUGUSTUS	exon	10191829	10191920	.	-	.	transcript_id "file_1_file_1_jg10875.t2"; gene_id "file_1_file_1_jg10875";
dsanSTOCAGO1482_1	AUGUSTUS	start_codon	10191918	10191920	.	-	0	transcript_id "file_1_file_1_jg10875.t2"; gene_id "file_1_file_1_jg10875";
dsanSTOCAGO1482_4	AUGUSTUS	stop_codon	9595799	9595801	.	-	0	transcript_id "file_1_file_1_jg6536.t1"; gene_id "file_1_file_1_jg6536";
dsanSTOCAGO1482_4	AUGUSTUS	CDS	9595799	9596180	1	-	1	transcript_id "file_1_file_1_jg6536.t1"; gene_id "file_1_file_1_jg6536";
dsanSTOCAGO1482_4	AUGUSTUS	exon	9595799	9596180	.	-	.	transcript_id "file_1_file_1_jg6536.t1"; gene_id "file_1_file_1_jg6536";
dsanSTOCAGO1482_4	AUGUSTUS	intron	9596181	9596237	.	-	.	transcript_id "file_1_file_1_jg6536.t1"; gene_id "file_1_file_1_jg6536";
dsanSTOCAGO1482_4	AUGUSTUS	CDS	9596238	9597313	1	-	0	transcript_id "file_1_file_1_jg6536.t1"; gene_id "file_1_file_1_jg6536";
dsanSTOCAGO1482_4	AUGUSTUS	exon	9596238	9597313	.	-	.	transcript_id "file_1_file_1_jg6536.t1"; gene_id "file_1_file_1_jg6536";
dsanSTOCAGO1482_4	AUGUSTUS	intron	9597314	9597365	.	-	.	transcript_id "file_1_file_1_jg6536.t1"; gene_id "file_1_file_1_jg6536";
dsanSTOCAGO1482_4	AUGUSTUS	CDS	9597366	9598472	1	-	0	transcript_id "file_1_file_1_jg6536.t1"; gene_id "file_1_file_1_jg6536";
dsanSTOCAGO1482_4	AUGUSTUS	exon	9597366	9598472	.	-	.	transcript_id "file_1_file_1_jg6536.t1"; gene_id "file_1_file_1_jg6536";
dsanSTOCAGO1482_4	AUGUSTUS	intron	9598473	9598536	.	-	.	transcript_id "file_1_file_1_jg6536.t1"; gene_id "file_1_file_1_jg6536";
dsanSTOCAGO1482_4	AUGUSTUS	CDS	9598537	9599035	1	-	1	transcript_id "file_1_file_1_jg6536.t1"; gene_id "file_1_file_1_jg6536";
dsanSTOCAGO1482_4	AUGUSTUS	exon	9598537	9599035	.	-	.	transcript_id "file_1_file_1_jg6536.t1"; gene_id "file_1_file_1_jg6536";
dsanSTOCAGO1482_4	AUGUSTUS	intron	9599036	9599091	.	-	.	transcript_id "file_1_file_1_jg6536.t1"; gene_id "file_1_file_1_jg6536";
dsanSTOCAGO1482_4	AUGUSTUS	transcript	9595799	9599276	.	-	.	transcript_id "file_1_file_1_jg6536.t1"; gene_id "file_1_file_1_jg6536"
dsanSTOCAGO1482_4	AUGUSTUS	gene	9595799	9599276	.	-	.	jg6536
dsanSTOCAGO1482_4	AUGUSTUS	CDS	9599092	9599276	1	-	0	transcript_id "file_1_file_1_jg6536.t1"; gene_id "file_1_file_1_jg6536";
dsanSTOCAGO1482_4	AUGUSTUS	exon	9599092	9599276	.	-	.	transcript_id "file_1_file_1_jg6536.t1"; gene_id "file_1_file_1_jg6536";
dsanSTOCAGO1482_4	AUGUSTUS	start_codon	9599274	9599276	.	-	0	transcript_id "file_1_file_1_jg6536.t1"; gene_id "file_1_file_1_jg6536";
dsanSTOCAGO1482_1	AUGUSTUS	start_codon	12596255	12596257	.	+	0	transcript_id "file_1_file_1_jg11123.t1"; gene_id "file_1_file_1_jg11123";
dsanSTOCAGO1482_1	AUGUSTUS	CDS	12596255	12596941	1	+	0	transcript_id "file_1_file_1_jg11123.t1"; gene_id "file_1_file_1_jg11123";
dsanSTOCAGO1482_1	AUGUSTUS	exon	12596255	12596941	.	+	.	transcript_id "file_1_file_1_jg11123.t1"; gene_id "file_1_file_1_jg11123";
dsanSTOCAGO1482_1	AUGUSTUS	intron	12596942	12597004	.	+	.	transcript_id "file_1_file_1_jg11123.t1"; gene_id "file_1_file_1_jg11123";
dsanSTOCAGO1482_1	AUGUSTUS	transcript	12596255	12597592	.	+	.	transcript_id "file_1_file_1_jg11123.t1"; gene_id "file_1_file_1_jg11123"
dsanSTOCAGO1482_1	AUGUSTUS	gene	12596255	12597592	.	+	.	jg11123
dsanSTOCAGO1482_1	AUGUSTUS	CDS	12597005	12597592	1	+	0	transcript_id "file_1_file_1_jg11123.t1"; gene_id "file_1_file_1_jg11123";
dsanSTOCAGO1482_1	AUGUSTUS	exon	12597005	12597592	.	+	.	transcript_id "file_1_file_1_jg11123.t1"; gene_id "file_1_file_1_jg11123";
dsanSTOCAGO1482_1	AUGUSTUS	stop_codon	12597590	12597592	.	+	0	transcript_id "file_1_file_1_jg11123.t1"; gene_id "file_1_file_1_jg11123";
dsanSTOCAGO1482_2	AUGUSTUS	start_codon	14565019	14565021	.	+	0	transcript_id "file_1_file_1_jg14139.t1"; gene_id "file_1_file_1_jg14139";
dsanSTOCAGO1482_2	AUGUSTUS	CDS	14565019	14565369	1	+	0	transcript_id "file_1_file_1_jg14139.t1"; gene_id "file_1_file_1_jg14139";
dsanSTOCAGO1482_2	AUGUSTUS	exon	14565019	14565369	.	+	.	transcript_id "file_1_file_1_jg14139.t1"; gene_id "file_1_file_1_jg14139";
dsanSTOCAGO1482_2	AUGUSTUS	transcript	14565019	14565369	.	+	.	transcript_id "file_1_file_1_jg14139.t1"; gene_id "file_1_file_1_jg14139"
dsanSTOCAGO1482_2	AUGUSTUS	gene	14565019	14565369	.	+	.	jg14139
dsanSTOCAGO1482_2	AUGUSTUS	stop_codon	14565367	14565369	.	+	0	transcript_id "file_1_file_1_jg14139.t1"; gene_id "file_1_file_1_jg14139";
dsanSTOCAGO1482_3	AUGUSTUS	stop_codon	4787230	4787232	.	-	0	transcript_id "file_1_file_1_jg3118.t1"; gene_id "file_1_file_1_jg3118";
dsanSTOCAGO1482_3	AUGUSTUS	CDS	4787230	4789023	1	-	0	transcript_id "file_1_file_1_jg3118.t1"; gene_id "file_1_file_1_jg3118";
dsanSTOCAGO1482_3	AUGUSTUS	exon	4787230	4789023	.	-	.	transcript_id "file_1_file_1_jg3118.t1"; gene_id "file_1_file_1_jg3118";
dsanSTOCAGO1482_3	AUGUSTUS	transcript	4787230	4789023	.	-	.	transcript_id "file_1_file_1_jg3118.t1"; gene_id "file_1_file_1_jg3118"
dsanSTOCAGO1482_3	AUGUSTUS	gene	4787230	4789023	.	-	.	jg3118
dsanSTOCAGO1482_3	AUGUSTUS	start_codon	4789021	4789023	.	-	0	transcript_id "file_1_file_1_jg3118.t1"; gene_id "file_1_file_1_jg3118";
dsanSTOCAGO1482_0	AUGUSTUS	start_codon	15338366	15338368	.	+	0	transcript_id "file_1_file_1_jg1838.t1"; gene_id "file_1_file_1_jg1838";
dsanSTOCAGO1482_0	AUGUSTUS	CDS	15338366	15339312	1	+	0	transcript_id "file_1_file_1_jg1838.t1"; gene_id "file_1_file_1_jg1838";
dsanSTOCAGO1482_0	AUGUSTUS	exon	15338366	15339312	.	+	.	transcript_id "file_1_file_1_jg1838.t1"; gene_id "file_1_file_1_jg1838";
dsanSTOCAGO1482_0	AUGUSTUS	intron	15339313	15339376	.	+	.	transcript_id "file_1_file_1_jg1838.t1"; gene_id "file_1_file_1_jg1838";
dsanSTOCAGO1482_0	AUGUSTUS	transcript	15338366	15339518	.	+	.	transcript_id "file_1_file_1_jg1838.t1"; gene_id "file_1_file_1_jg1838"
dsanSTOCAGO1482_0	AUGUSTUS	gene	15338366	15339518	.	+	.	jg1838
dsanSTOCAGO1482_0	AUGUSTUS	CDS	15339377	15339518	1	+	1	transcript_id "file_1_file_1_jg1838.t1"; gene_id "file_1_file_1_jg1838";
dsanSTOCAGO1482_0	AUGUSTUS	exon	15339377	15339518	.	+	.	transcript_id "file_1_file_1_jg1838.t1"; gene_id "file_1_file_1_jg1838";
dsanSTOCAGO1482_0	AUGUSTUS	stop_codon	15339516	15339518	.	+	0	transcript_id "file_1_file_1_jg1838.t1"; gene_id "file_1_file_1_jg1838";
dsanSTOCAGO1482_2	AUGUSTUS	start_codon	21659225	21659227	.	+	0	transcript_id "file_1_file_1_jg15260.t2"; gene_id "file_1_file_1_jg15260";
dsanSTOCAGO1482_2	AUGUSTUS	CDS	21659225	21659316	0.44	+	0	transcript_id "file_1_file_1_jg15260.t2"; gene_id "file_1_file_1_jg15260";
dsanSTOCAGO1482_2	AUGUSTUS	exon	21659225	21659316	.	+	.	transcript_id "file_1_file_1_jg15260.t2"; gene_id "file_1_file_1_jg15260";
dsanSTOCAGO1482_2	AUGUSTUS	intron	21659317	21659626	.	+	.	transcript_id "file_1_file_1_jg15260.t2"; gene_id "file_1_file_1_jg15260";
dsanSTOCAGO1482_2	AUGUSTUS	CDS	21659627	21659712	1	+	1	transcript_id "file_1_file_1_jg15260.t2"; gene_id "file_1_file_1_jg15260";
dsanSTOCAGO1482_2	AUGUSTUS	exon	21659627	21659712	.	+	.	transcript_id "file_1_file_1_jg15260.t2"; gene_id "file_1_file_1_jg15260";
dsanSTOCAGO1482_2	AUGUSTUS	intron	21659713	21659810	.	+	.	transcript_id "file_1_file_1_jg15260.t2"; gene_id "file_1_file_1_jg15260";
dsanSTOCAGO1482_2	AUGUSTUS	CDS	21659811	21660060	1	+	2	transcript_id "file_1_file_1_jg15260.t2"; gene_id "file_1_file_1_jg15260";
dsanSTOCAGO1482_2	AUGUSTUS	exon	21659811	21660060	.	+	.	transcript_id "file_1_file_1_jg15260.t2"; gene_id "file_1_file_1_jg15260";
dsanSTOCAGO1482_2	AUGUSTUS	intron	21660061	21660119	.	+	.	transcript_id "file_1_file_1_jg15260.t2"; gene_id "file_1_file_1_jg15260";
dsanSTOCAGO1482_2	AUGUSTUS	CDS	21660120	21660801	1	+	1	transcript_id "file_1_file_1_jg15260.t2"; gene_id "file_1_file_1_jg15260";
dsanSTOCAGO1482_2	AUGUSTUS	exon	21660120	21660801	.	+	.	transcript_id "file_1_file_1_jg15260.t2"; gene_id "file_1_file_1_jg15260";
dsanSTOCAGO1482_2	AUGUSTUS	intron	21660802	21660857	.	+	.	transcript_id "file_1_file_1_jg15260.t2"; gene_id "file_1_file_1_jg15260";
dsanSTOCAGO1482_2	AUGUSTUS	CDS	21660858	21660991	1	+	0	transcript_id "file_1_file_1_jg15260.t2"; gene_id "file_1_file_1_jg15260";
dsanSTOCAGO1482_2	AUGUSTUS	exon	21660858	21660991	.	+	.	transcript_id "file_1_file_1_jg15260.t2"; gene_id "file_1_file_1_jg15260";
dsanSTOCAGO1482_2	AUGUSTUS	intron	21660992	21661053	.	+	.	transcript_id "file_1_file_1_jg15260.t2"; gene_id "file_1_file_1_jg15260";
dsanSTOCAGO1482_2	AUGUSTUS	CDS	21661054	21661194	1	+	1	transcript_id "file_1_file_1_jg15260.t2"; gene_id "file_1_file_1_jg15260";
dsanSTOCAGO1482_2	AUGUSTUS	exon	21661054	21661194	.	+	.	transcript_id "file_1_file_1_jg15260.t2"; gene_id "file_1_file_1_jg15260";
dsanSTOCAGO1482_2	AUGUSTUS	intron	21661195	21661257	.	+	.	transcript_id "file_1_file_1_jg15260.t2"; gene_id "file_1_file_1_jg15260";
dsanSTOCAGO1482_2	AUGUSTUS	transcript	21659225	21661423	.	+	.	transcript_id "file_1_file_1_jg15260.t2"; gene_id "file_1_file_1_jg15260"
dsanSTOCAGO1482_2	AUGUSTUS	CDS	21661258	21661423	1	+	1	transcript_id "file_1_file_1_jg15260.t2"; gene_id "file_1_file_1_jg15260";
dsanSTOCAGO1482_2	AUGUSTUS	exon	21661258	21661423	.	+	.	transcript_id "file_1_file_1_jg15260.t2"; gene_id "file_1_file_1_jg15260";
dsanSTOCAGO1482_2	AUGUSTUS	stop_codon	21661421	21661423	.	+	0	transcript_id "file_1_file_1_jg15260.t2"; gene_id "file_1_file_1_jg15260";
dsanSTOCAGO1482_3	AUGUSTUS	start_codon	8605626	8605628	.	+	0	transcript_id "file_1_file_1_jg3544.t1"; gene_id "file_1_file_1_jg3544";
dsanSTOCAGO1482_3	AUGUSTUS	CDS	8605626	8606117	1	+	0	transcript_id "file_1_file_1_jg3544.t1"; gene_id "file_1_file_1_jg3544";
dsanSTOCAGO1482_3	AUGUSTUS	exon	8605626	8606117	.	+	.	transcript_id "file_1_file_1_jg3544.t1"; gene_id "file_1_file_1_jg3544";
dsanSTOCAGO1482_3	AUGUSTUS	intron	8606118	8623692	.	+	.	transcript_id "file_1_file_1_jg3544.t1"; gene_id "file_1_file_1_jg3544";
dsanSTOCAGO1482_3	AUGUSTUS	CDS	8623693	8623929	1	+	0	transcript_id "file_1_file_1_jg3544.t1"; gene_id "file_1_file_1_jg3544";
dsanSTOCAGO1482_3	AUGUSTUS	exon	8623693	8623929	.	+	.	transcript_id "file_1_file_1_jg3544.t1"; gene_id "file_1_file_1_jg3544";
dsanSTOCAGO1482_3	AUGUSTUS	intron	8623930	8627087	.	+	.	transcript_id "file_1_file_1_jg3544.t1"; gene_id "file_1_file_1_jg3544";
dsanSTOCAGO1482_3	AUGUSTUS	CDS	8627088	8627425	1	+	0	transcript_id "file_1_file_1_jg3544.t1"; gene_id "file_1_file_1_jg3544";
dsanSTOCAGO1482_3	AUGUSTUS	exon	8627088	8627425	.	+	.	transcript_id "file_1_file_1_jg3544.t1"; gene_id "file_1_file_1_jg3544";
dsanSTOCAGO1482_3	AUGUSTUS	intron	8627426	8627499	.	+	.	transcript_id "file_1_file_1_jg3544.t1"; gene_id "file_1_file_1_jg3544";
dsanSTOCAGO1482_3	AUGUSTUS	transcript	8605626	8628367	.	+	.	transcript_id "file_1_file_1_jg3544.t1"; gene_id "file_1_file_1_jg3544"
dsanSTOCAGO1482_3	AUGUSTUS	gene	8605626	8628367	.	+	.	jg3544
dsanSTOCAGO1482_3	AUGUSTUS	CDS	8627500	8628367	1	+	1	transcript_id "file_1_file_1_jg3544.t1"; gene_id "file_1_file_1_jg3544";
dsanSTOCAGO1482_3	AUGUSTUS	exon	8627500	8628367	.	+	.	transcript_id "file_1_file_1_jg3544.t1"; gene_id "file_1_file_1_jg3544";
dsanSTOCAGO1482_3	AUGUSTUS	stop_codon	8628365	8628367	.	+	0	transcript_id "file_1_file_1_jg3544.t1"; gene_id "file_1_file_1_jg3544";
dsanSTOCAGO1482_3	AUGUSTUS	stop_codon	2160113	2160115	.	-	0	transcript_id "file_1_file_1_jg2724.t1"; gene_id "file_1_file_1_jg2724";
dsanSTOCAGO1482_3	AUGUSTUS	CDS	2160113	2160715	1	-	0	transcript_id "file_1_file_1_jg2724.t1"; gene_id "file_1_file_1_jg2724";
dsanSTOCAGO1482_3	AUGUSTUS	exon	2160113	2160715	.	-	.	transcript_id "file_1_file_1_jg2724.t1"; gene_id "file_1_file_1_jg2724";
dsanSTOCAGO1482_3	AUGUSTUS	intron	2160716	2160816	.	-	.	transcript_id "file_1_file_1_jg2724.t1"; gene_id "file_1_file_1_jg2724";
dsanSTOCAGO1482_3	AUGUSTUS	CDS	2160817	2161120	1	-	1	transcript_id "file_1_file_1_jg2724.t1"; gene_id "file_1_file_1_jg2724";
dsanSTOCAGO1482_3	AUGUSTUS	exon	2160817	2161120	.	-	.	transcript_id "file_1_file_1_jg2724.t1"; gene_id "file_1_file_1_jg2724";
dsanSTOCAGO1482_3	AUGUSTUS	intron	2161121	2162930	.	-	.	transcript_id "file_1_file_1_jg2724.t1"; gene_id "file_1_file_1_jg2724";
dsanSTOCAGO1482_3	AUGUSTUS	CDS	2162931	2163439	1	-	0	transcript_id "file_1_file_1_jg2724.t1"; gene_id "file_1_file_1_jg2724";
dsanSTOCAGO1482_3	AUGUSTUS	exon	2162931	2163439	.	-	.	transcript_id "file_1_file_1_jg2724.t1"; gene_id "file_1_file_1_jg2724";
dsanSTOCAGO1482_3	AUGUSTUS	intron	2163440	2163678	.	-	.	transcript_id "file_1_file_1_jg2724.t1"; gene_id "file_1_file_1_jg2724";
dsanSTOCAGO1482_3	AUGUSTUS	CDS	2163679	2164043	1	-	2	transcript_id "file_1_file_1_jg2724.t1"; gene_id "file_1_file_1_jg2724";
dsanSTOCAGO1482_3	AUGUSTUS	exon	2163679	2164043	.	-	.	transcript_id "file_1_file_1_jg2724.t1"; gene_id "file_1_file_1_jg2724";
dsanSTOCAGO1482_3	AUGUSTUS	intron	2164044	2164538	.	-	.	transcript_id "file_1_file_1_jg2724.t1"; gene_id "file_1_file_1_jg2724";
dsanSTOCAGO1482_3	AUGUSTUS	CDS	2164539	2165288	1	-	2	transcript_id "file_1_file_1_jg2724.t1"; gene_id "file_1_file_1_jg2724";
dsanSTOCAGO1482_3	AUGUSTUS	exon	2164539	2165288	.	-	.	transcript_id "file_1_file_1_jg2724.t1"; gene_id "file_1_file_1_jg2724";
dsanSTOCAGO1482_3	AUGUSTUS	intron	2165289	2166427	.	-	.	transcript_id "file_1_file_1_jg2724.t1"; gene_id "file_1_file_1_jg2724";
dsanSTOCAGO1482_3	AUGUSTUS	CDS	2166428	2166602	1	-	0	transcript_id "file_1_file_1_jg2724.t1"; gene_id "file_1_file_1_jg2724";
dsanSTOCAGO1482_3	AUGUSTUS	exon	2166428	2166602	.	-	.	transcript_id "file_1_file_1_jg2724.t1"; gene_id "file_1_file_1_jg2724";
dsanSTOCAGO1482_3	AUGUSTUS	intron	2166603	2166660	.	-	.	transcript_id "file_1_file_1_jg2724.t1"; gene_id "file_1_file_1_jg2724";
dsanSTOCAGO1482_3	AUGUSTUS	CDS	2166661	2166774	1	-	0	transcript_id "file_1_file_1_jg2724.t1"; gene_id "file_1_file_1_jg2724";
dsanSTOCAGO1482_3	AUGUSTUS	exon	2166661	2166774	.	-	.	transcript_id "file_1_file_1_jg2724.t1"; gene_id "file_1_file_1_jg2724";
dsanSTOCAGO1482_3	AUGUSTUS	intron	2166775	2166998	.	-	.	transcript_id "file_1_file_1_jg2724.t1"; gene_id "file_1_file_1_jg2724";
dsanSTOCAGO1482_3	AUGUSTUS	CDS	2166999	2167194	1	-	1	transcript_id "file_1_file_1_jg2724.t1"; gene_id "file_1_file_1_jg2724";
dsanSTOCAGO1482_3	AUGUSTUS	exon	2166999	2167194	.	-	.	transcript_id "file_1_file_1_jg2724.t1"; gene_id "file_1_file_1_jg2724";
dsanSTOCAGO1482_3	AUGUSTUS	intron	2167195	2168024	.	-	.	transcript_id "file_1_file_1_jg2724.t1"; gene_id "file_1_file_1_jg2724";
dsanSTOCAGO1482_3	AUGUSTUS	transcript	2160113	2168191	.	-	.	transcript_id "file_1_file_1_jg2724.t1"; gene_id "file_1_file_1_jg2724"
dsanSTOCAGO1482_3	AUGUSTUS	gene	2160113	2168191	.	-	.	jg2724
dsanSTOCAGO1482_3	AUGUSTUS	CDS	2168025	2168191	1	-	0	transcript_id "file_1_file_1_jg2724.t1"; gene_id "file_1_file_1_jg2724";
dsanSTOCAGO1482_3	AUGUSTUS	exon	2168025	2168191	.	-	.	transcript_id "file_1_file_1_jg2724.t1"; gene_id "file_1_file_1_jg2724";
dsanSTOCAGO1482_3	AUGUSTUS	start_codon	2168189	2168191	.	-	0	transcript_id "file_1_file_1_jg2724.t1"; gene_id "file_1_file_1_jg2724";
dsanSTOCAGO1482_3	AUGUSTUS	start_codon	20514094	20514096	.	+	0	transcript_id "file_1_file_1_jg5009.t1"; gene_id "file_1_file_1_jg5009";
dsanSTOCAGO1482_3	AUGUSTUS	CDS	20514094	20514100	1	+	0	transcript_id "file_1_file_1_jg5009.t1"; gene_id "file_1_file_1_jg5009";
dsanSTOCAGO1482_3	AUGUSTUS	exon	20514094	20514100	.	+	.	transcript_id "file_1_file_1_jg5009.t1"; gene_id "file_1_file_1_jg5009";
dsanSTOCAGO1482_3	AUGUSTUS	intron	20514101	20514632	.	+	.	transcript_id "file_1_file_1_jg5009.t1"; gene_id "file_1_file_1_jg5009";
dsanSTOCAGO1482_3	AUGUSTUS	transcript	20514094	20515678	.	+	.	transcript_id "file_1_file_1_jg5009.t1"; gene_id "file_1_file_1_jg5009"
dsanSTOCAGO1482_3	AUGUSTUS	gene	20514094	20515678	.	+	.	jg5009
dsanSTOCAGO1482_3	AUGUSTUS	CDS	20514633	20515678	0.99	+	2	transcript_id "file_1_file_1_jg5009.t1"; gene_id "file_1_file_1_jg5009";
dsanSTOCAGO1482_3	AUGUSTUS	exon	20514633	20515678	.	+	.	transcript_id "file_1_file_1_jg5009.t1"; gene_id "file_1_file_1_jg5009";
dsanSTOCAGO1482_3	AUGUSTUS	stop_codon	20515676	20515678	.	+	0	transcript_id "file_1_file_1_jg5009.t1"; gene_id "file_1_file_1_jg5009";
dsanSTOCAGO1482_2	AUGUSTUS	stop_codon	20959220	20959222	.	-	0	transcript_id "file_1_file_1_jg15094.t1"; gene_id "file_1_file_1_jg15094";
dsanSTOCAGO1482_2	AUGUSTUS	CDS	20959220	20959327	1	-	0	transcript_id "file_1_file_1_jg15094.t1"; gene_id "file_1_file_1_jg15094";
dsanSTOCAGO1482_2	AUGUSTUS	exon	20959220	20959327	.	-	.	transcript_id "file_1_file_1_jg15094.t1"; gene_id "file_1_file_1_jg15094";
dsanSTOCAGO1482_2	AUGUSTUS	intron	20959328	20959382	.	-	.	transcript_id "file_1_file_1_jg15094.t1"; gene_id "file_1_file_1_jg15094";
dsanSTOCAGO1482_2	AUGUSTUS	CDS	20959383	20959538	1	-	0	transcript_id "file_1_file_1_jg15094.t1"; gene_id "file_1_file_1_jg15094";
dsanSTOCAGO1482_2	AUGUSTUS	exon	20959383	20959538	.	-	.	transcript_id "file_1_file_1_jg15094.t1"; gene_id "file_1_file_1_jg15094";
dsanSTOCAGO1482_2	AUGUSTUS	intron	20959539	20959592	.	-	.	transcript_id "file_1_file_1_jg15094.t1"; gene_id "file_1_file_1_jg15094";
dsanSTOCAGO1482_2	AUGUSTUS	transcript	20959220	20960528	.	-	.	transcript_id "file_1_file_1_jg15094.t1"; gene_id "file_1_file_1_jg15094"
dsanSTOCAGO1482_2	AUGUSTUS	gene	20959220	20960528	.	-	.	jg15094
dsanSTOCAGO1482_2	AUGUSTUS	CDS	20959593	20960528	1	-	0	transcript_id "file_1_file_1_jg15094.t1"; gene_id "file_1_file_1_jg15094";
dsanSTOCAGO1482_2	AUGUSTUS	exon	20959593	20960528	.	-	.	transcript_id "file_1_file_1_jg15094.t1"; gene_id "file_1_file_1_jg15094";
dsanSTOCAGO1482_2	AUGUSTUS	start_codon	20960526	20960528	.	-	0	transcript_id "file_1_file_1_jg15094.t1"; gene_id "file_1_file_1_jg15094";
dsanSTOCAGO1482_3	GeneMark.hmm	stop_codon	2380601	2380603	.	-	0	gene_id "file_1_file_2_9264_g"; transcript_id "file_1_file_2_9264_t"; count "file_1_file_2_1_1";
dsanSTOCAGO1482_3	GeneMark.hmm	CDS	2380601	2382168	.	-	2	gene_id "file_1_file_2_9264_g"; transcript_id "file_1_file_2_9264_t"; evidence "file_1_file_2_1_1"; cds_type "file_1_file_2_Terminal"; count "file_1_file_2_19_19"; anchored "file_1_file_2_1_1";
dsanSTOCAGO1482_3	GeneMark.hmm	exon	2380601	2382168	0	-	.	gene_id "file_1_file_2_9264_g"; transcript_id "file_1_file_2_9264_t"; evidence "file_1_file_2_1_1"; cds_type "file_1_file_2_Terminal"; count "file_1_file_2_19_19"; anchored "file_1_file_2_1_1";
dsanSTOCAGO1482_3	GeneMark.hmm	CDS	2382246	2382568	.	-	1	gene_id "file_1_file_2_9264_g"; transcript_id "file_1_file_2_9264_t"; evidence "file_1_file_2_1_1"; cds_type "file_1_file_2_Internal"; count "file_1_file_2_18_19"; anchored "file_1_file_2_1_1";
dsanSTOCAGO1482_3	GeneMark.hmm	exon	2382246	2382568	0	-	.	gene_id "file_1_file_2_9264_g"; transcript_id "file_1_file_2_9264_t"; evidence "file_1_file_2_1_1"; cds_type "file_1_file_2_Internal"; count "file_1_file_2_18_19"; anchored "file_1_file_2_1_1";
dsanSTOCAGO1482_3	GeneMark.hmm	CDS	2382623	2382799	.	-	1	gene_id "file_1_file_2_9264_g"; transcript_id "file_1_file_2_9264_t"; evidence "file_1_file_2_1_1"; cds_type "file_1_file_2_Internal"; count "file_1_file_2_17_19"; anchored "file_1_file_2_1_1";
dsanSTOCAGO1482_3	GeneMark.hmm	exon	2382623	2382799	0	-	.	gene_id "file_1_file_2_9264_g"; transcript_id "file_1_file_2_9264_t"; evidence "file_1_file_2_1_1"; cds_type "file_1_file_2_Internal"; count "file_1_file_2_17_19"; anchored "file_1_file_2_1_1";
dsanSTOCAGO1482_3	GeneMark.hmm	CDS	2382863	2383044	.	-	0	gene_id "file_1_file_2_9264_g"; transcript_id "file_1_file_2_9264_t"; evidence "file_1_file_2_1_1"; cds_type "file_1_file_2_Internal"; count "file_1_file_2_16_19"; anchored "file_1_file_2_1_1";
dsanSTOCAGO1482_3	GeneMark.hmm	exon	2382863	2383044	0	-	.	gene_id "file_1_file_2_9264_g"; transcript_id "file_1_file_2_9264_t"; evidence "file_1_file_2_1_1"; cds_type "file_1_file_2_Internal"; count "file_1_file_2_16_19"; anchored "file_1_file_2_1_1";
dsanSTOCAGO1482_3	GeneMark.hmm	CDS	2383120	2383224	.	-	0	gene_id "file_1_file_2_9264_g"; transcript_id "file_1_file_2_9264_t"; evidence "file_1_file_2_1_1"; cds_type "file_1_file_2_Internal"; count "file_1_file_2_15_19"; anchored "file_1_file_2_1_1";
dsanSTOCAGO1482_3	GeneMark.hmm	exon	2383120	2383224	0	-	.	gene_id "file_1_file_2_9264_g"; transcript_id "file_1_file_2_9264_t"; evidence "file_1_file_2_1_1"; cds_type "file_1_file_2_Internal"; count "file_1_file_2_15_19"; anchored "file_1_file_2_1_1";
dsanSTOCAGO1482_3	GeneMark.hmm	CDS	2384653	2386600	.	-	1	gene_id "file_1_file_2_9264_g"; transcript_id "file_1_file_2_9264_t"; evidence "file_1_file_2_1_1"; cds_type "file_1_file_2_Internal"; count "file_1_file_2_14_19"; anchored "file_1_file_2_1_1";
dsanSTOCAGO1482_3	GeneMark.hmm	exon	2384653	2386600	0	-	.	gene_id "file_1_file_2_9264_g"; transcript_id "file_1_file_2_9264_t"; evidence "file_1_file_2_1_1"; cds_type "file_1_file_2_Internal"; count "file_1_file_2_14_19"; anchored "file_1_file_2_1_1";
dsanSTOCAGO1482_3	GeneMark.hmm	CDS	2386665	2386820	.	-	1	gene_id "file_1_file_2_9264_g"; transcript_id "file_1_file_2_9264_t"; evidence "file_1_file_2_1_1"; cds_type "file_1_file_2_Internal"; count "file_1_file_2_13_19"; anchored "file_1_file_2_1_1";
dsanSTOCAGO1482_3	GeneMark.hmm	exon	2386665	2386820	0	-	.	gene_id "file_1_file_2_9264_g"; transcript_id "file_1_file_2_9264_t"; evidence "file_1_file_2_1_1"; cds_type "file_1_file_2_Internal"; count "file_1_file_2_13_19"; anchored "file_1_file_2_1_1";
dsanSTOCAGO1482_3	GeneMark.hmm	CDS	2386997	2387089	.	-	1	gene_id "file_1_file_2_9264_g"; transcript_id "file_1_file_2_9264_t"; evidence "file_1_file_2_1_1"; cds_type "file_1_file_2_Internal"; count "file_1_file_2_12_19"; anchored "file_1_file_2_1_1";
dsanSTOCAGO1482_3	GeneMark.hmm	exon	2386997	2387089	0	-	.	gene_id "file_1_file_2_9264_g"; transcript_id "file_1_file_2_9264_t"; evidence "file_1_file_2_1_1"; cds_type "file_1_file_2_Internal"; count "file_1_file_2_12_19"; anchored "file_1_file_2_1_1";
dsanSTOCAGO1482_3	GeneMark.hmm	CDS	2387150	2387246	.	-	2	gene_id "file_1_file_2_9264_g"; transcript_id "file_1_file_2_9264_t"; evidence "file_1_file_2_1_1"; cds_type "file_1_file_2_Internal"; count "file_1_file_2_11_19"; anchored "file_1_file_2_1_1";
dsanSTOCAGO1482_3	GeneMark.hmm	exon	2387150	2387246	0	-	.	gene_id "file_1_file_2_9264_g"; transcript_id "file_1_file_2_9264_t"; evidence "file_1_file_2_1_1"; cds_type "file_1_file_2_Internal"; count "file_1_file_2_11_19"; anchored "file_1_file_2_1_1";
dsanSTOCAGO1482_3	GeneMark.hmm	CDS	2387310	2387404	.	-	1	gene_id "file_1_file_2_9264_g"; transcript_id "file_1_file_2_9264_t"; evidence "file_1_file_2_1_1"; cds_type "file_1_file_2_Internal"; count "file_1_file_2_10_19"; anchored "file_1_file_2_1_1";
dsanSTOCAGO1482_3	GeneMark.hmm	exon	2387310	2387404	0	-	.	gene_id "file_1_file_2_9264_g"; transcript_id "file_1_file_2_9264_t"; evidence "file_1_file_2_1_1"; cds_type "file_1_file_2_Internal"; count "file_1_file_2_10_19"; anchored "file_1_file_2_1_1";
dsanSTOCAGO1482_3	GeneMark.hmm	CDS	2388009	2388119	.	-	1	gene_id "file_1_file_2_9264_g"; transcript_id "file_1_file_2_9264_t"; evidence "file_1_file_2_1_1"; cds_type "file_1_file_2_Internal"; count "file_1_file_2_9_19"; anchored "file_1_file_2_1_1";
dsanSTOCAGO1482_3	GeneMark.hmm	exon	2388009	2388119	0	-	.	gene_id "file_1_file_2_9264_g"; transcript_id "file_1_file_2_9264_t"; evidence "file_1_file_2_1_1"; cds_type "file_1_file_2_Internal"; count "file_1_file_2_9_19"; anchored "file_1_file_2_1_1";
dsanSTOCAGO1482_3	GeneMark.hmm	CDS	2388744	2388874	.	-	0	gene_id "file_1_file_2_9264_g"; transcript_id "file_1_file_2_9264_t"; evidence "file_1_file_2_1_1"; cds_type "file_1_file_2_Internal"; count "file_1_file_2_8_19"; anchored "file_1_file_2_1_1";
dsanSTOCAGO1482_3	GeneMark.hmm	exon	2388744	2388874	0	-	.	gene_id "file_1_file_2_9264_g"; transcript_id "file_1_file_2_9264_t"; evidence "file_1_file_2_1_1"; cds_type "file_1_file_2_Internal"; count "file_1_file_2_8_19"; anchored "file_1_file_2_1_1";
dsanSTOCAGO1482_3	GeneMark.hmm	CDS	2388955	2389143	.	-	0	gene_id "file_1_file_2_9264_g"; transcript_id "file_1_file_2_9264_t"; evidence "file_1_file_2_1_1"; cds_type "file_1_file_2_Internal"; count "file_1_file_2_7_19"; anchored "file_1_file_2_1_1";
dsanSTOCAGO1482_3	GeneMark.hmm	exon	2388955	2389143	0	-	.	gene_id "file_1_file_2_9264_g"; transcript_id "file_1_file_2_9264_t"; evidence "file_1_file_2_1_1"; cds_type "file_1_file_2_Internal"; count "file_1_file_2_7_19"; anchored "file_1_file_2_1_1";
dsanSTOCAGO1482_3	GeneMark.hmm	CDS	2389487	2389591	.	-	0	gene_id "file_1_file_2_9264_g"; transcript_id "file_1_file_2_9264_t"; evidence "file_1_file_2_1_1"; cds_type "file_1_file_2_Internal"; count "file_1_file_2_6_19"; anchored "file_1_file_2_1_1";
dsanSTOCAGO1482_3	GeneMark.hmm	exon	2389487	2389591	0	-	.	gene_id "file_1_file_2_9264_g"; transcript_id "file_1_file_2_9264_t"; evidence "file_1_file_2_1_1"; cds_type "file_1_file_2_Internal"; count "file_1_file_2_6_19"; anchored "file_1_file_2_1_1";
dsanSTOCAGO1482_3	GeneMark.hmm	CDS	2389894	2390021	.	-	2	gene_id "file_1_file_2_9264_g"; transcript_id "file_1_file_2_9264_t"; evidence "file_1_file_2_1_1"; cds_type "file_1_file_2_Internal"; count "file_1_file_2_5_19"; anchored "file_1_file_2_1_1";
dsanSTOCAGO1482_3	GeneMark.hmm	exon	2389894	2390021	0	-	.	gene_id "file_1_file_2_9264_g"; transcript_id "file_1_file_2_9264_t"; evidence "file_1_file_2_1_1"; cds_type "file_1_file_2_Internal"; count "file_1_file_2_5_19"; anchored "file_1_file_2_1_1";
dsanSTOCAGO1482_3	GeneMark.hmm	CDS	2390240	2390545	.	-	2	gene_id "file_1_file_2_9264_g"; transcript_id "file_1_file_2_9264_t"; evidence "file_1_file_2_1_1"; cds_type "file_1_file_2_Internal"; count "file_1_file_2_4_19"; anchored "file_1_file_2_1_1";
dsanSTOCAGO1482_3	GeneMark.hmm	exon	2390240	2390545	0	-	.	gene_id "file_1_file_2_9264_g"; transcript_id "file_1_file_2_9264_t"; evidence "file_1_file_2_1_1"; cds_type "file_1_file_2_Internal"; count "file_1_file_2_4_19"; anchored "file_1_file_2_1_1";
dsanSTOCAGO1482_3	GeneMark.hmm	CDS	2390794	2390834	.	-	1	gene_id "file_1_file_2_9264_g"; transcript_id "file_1_file_2_9264_t"; evidence "file_1_file_2_1_1"; cds_type "file_1_file_2_Internal"; count "file_1_file_2_3_19"; anchored "file_1_file_2_1_1";
dsanSTOCAGO1482_3	GeneMark.hmm	exon	2390794	2390834	0	-	.	gene_id "file_1_file_2_9264_g"; transcript_id "file_1_file_2_9264_t"; evidence "file_1_file_2_1_1"; cds_type "file_1_file_2_Internal"; count "file_1_file_2_3_19"; anchored "file_1_file_2_1_1";
dsanSTOCAGO1482_3	GeneMark.hmm	CDS	2390911	2391047	.	-	0	gene_id "file_1_file_2_9264_g"; transcript_id "file_1_file_2_9264_t"; evidence "file_1_file_2_1_0"; cds_type "file_1_file_2_Internal"; count "file_1_file_2_2_19"; anchored "file_1_file_2_1_1";
dsanSTOCAGO1482_3	GeneMark.hmm	exon	2390911	2391047	0	-	.	gene_id "file_1_file_2_9264_g"; transcript_id "file_1_file_2_9264_t"; evidence "file_1_file_2_1_0"; cds_type "file_1_file_2_Internal"; count "file_1_file_2_2_19"; anchored "file_1_file_2_1_1";
dsanSTOCAGO1482_3	GeneMark.hmm	CDS	2391655	2391759	.	-	0	gene_id "file_1_file_2_9264_g"; transcript_id "file_1_file_2_9264_t"; cds_type "file_1_file_2_Initial"; count "file_1_file_2_1_19"; anchored "file_1_file_2_1_1";
dsanSTOCAGO1482_3	GeneMark.hmm	exon	2391655	2391759	0	-	.	gene_id "file_1_file_2_9264_g"; transcript_id "file_1_file_2_9264_t"; cds_type "file_1_file_2_Initial"; count "file_1_file_2_1_19"; anchored "file_1_file_2_1_1";
dsanSTOCAGO1482_3	GeneMark.hmm	start_codon	2391757	2391759	.	-	0	gene_id "file_1_file_2_9264_g"; transcript_id "file_1_file_2_9264_t"; count "file_1_file_2_1_1";
dsanSTOCAGO1482_0	AUGUSTUS	start_codon	13588917	13588919	.	+	0	transcript_id "file_1_file_1_jg1619.t1"; gene_id "file_1_file_1_jg1619";
dsanSTOCAGO1482_0	AUGUSTUS	CDS	13588917	13590047	1	+	0	transcript_id "file_1_file_1_jg1619.t1"; gene_id "file_1_file_1_jg1619";
dsanSTOCAGO1482_0	AUGUSTUS	exon	13588917	13590047	.	+	.	transcript_id "file_1_file_1_jg1619.t1"; gene_id "file_1_file_1_jg1619";
dsanSTOCAGO1482_0	AUGUSTUS	transcript	13588917	13590047	.	+	.	transcript_id "file_1_file_1_jg1619.t1"; gene_id "file_1_file_1_jg1619"
dsanSTOCAGO1482_0	AUGUSTUS	gene	13588917	13590047	.	+	.	jg1619
dsanSTOCAGO1482_0	AUGUSTUS	stop_codon	13590045	13590047	.	+	0	transcript_id "file_1_file_1_jg1619.t1"; gene_id "file_1_file_1_jg1619";
dsanSTOCAGO1482_0	AUGUSTUS	start_codon	10832001	10832003	.	+	0	transcript_id "file_1_file_1_jg1323.t1"; gene_id "file_1_file_1_jg1323";
dsanSTOCAGO1482_0	AUGUSTUS	CDS	10832001	10833179	1	+	0	transcript_id "file_1_file_1_jg1323.t1"; gene_id "file_1_file_1_jg1323";
dsanSTOCAGO1482_0	AUGUSTUS	exon	10832001	10833179	.	+	.	transcript_id "file_1_file_1_jg1323.t1"; gene_id "file_1_file_1_jg1323";
dsanSTOCAGO1482_0	AUGUSTUS	transcript	10832001	10833179	.	+	.	transcript_id "file_1_file_1_jg1323.t1"; gene_id "file_1_file_1_jg1323"
dsanSTOCAGO1482_0	AUGUSTUS	gene	10832001	10833179	.	+	.	jg1323
dsanSTOCAGO1482_0	AUGUSTUS	stop_codon	10833177	10833179	.	+	0	transcript_id "file_1_file_1_jg1323.t1"; gene_id "file_1_file_1_jg1323";
dsanSTOCAGO1482_0	AUGUSTUS	start_codon	7697244	7697246	.	+	0	transcript_id "file_1_file_1_jg912.t1"; gene_id "file_1_file_1_jg912";
dsanSTOCAGO1482_0	AUGUSTUS	CDS	7697244	7697253	1	+	0	transcript_id "file_1_file_1_jg912.t1"; gene_id "file_1_file_1_jg912";
dsanSTOCAGO1482_0	AUGUSTUS	exon	7697244	7697253	.	+	.	transcript_id "file_1_file_1_jg912.t1"; gene_id "file_1_file_1_jg912";
dsanSTOCAGO1482_0	AUGUSTUS	intron	7697254	7697320	.	+	.	transcript_id "file_1_file_1_jg912.t1"; gene_id "file_1_file_1_jg912";
dsanSTOCAGO1482_0	AUGUSTUS	CDS	7697321	7697473	1	+	2	transcript_id "file_1_file_1_jg912.t1"; gene_id "file_1_file_1_jg912";
dsanSTOCAGO1482_0	AUGUSTUS	exon	7697321	7697473	.	+	.	transcript_id "file_1_file_1_jg912.t1"; gene_id "file_1_file_1_jg912";
dsanSTOCAGO1482_0	AUGUSTUS	intron	7697474	7697566	.	+	.	transcript_id "file_1_file_1_jg912.t1"; gene_id "file_1_file_1_jg912";
dsanSTOCAGO1482_0	AUGUSTUS	CDS	7697567	7697691	1	+	2	transcript_id "file_1_file_1_jg912.t1"; gene_id "file_1_file_1_jg912";
dsanSTOCAGO1482_0	AUGUSTUS	exon	7697567	7697691	.	+	.	transcript_id "file_1_file_1_jg912.t1"; gene_id "file_1_file_1_jg912";
dsanSTOCAGO1482_0	AUGUSTUS	intron	7697692	7697787	.	+	.	transcript_id "file_1_file_1_jg912.t1"; gene_id "file_1_file_1_jg912";
dsanSTOCAGO1482_0	AUGUSTUS	CDS	7697788	7697923	1	+	0	transcript_id "file_1_file_1_jg912.t1"; gene_id "file_1_file_1_jg912";
dsanSTOCAGO1482_0	AUGUSTUS	exon	7697788	7697923	.	+	.	transcript_id "file_1_file_1_jg912.t1"; gene_id "file_1_file_1_jg912";
dsanSTOCAGO1482_0	AUGUSTUS	intron	7697924	7698742	.	+	.	transcript_id "file_1_file_1_jg912.t1"; gene_id "file_1_file_1_jg912";
dsanSTOCAGO1482_0	AUGUSTUS	CDS	7698743	7698849	1	+	2	transcript_id "file_1_file_1_jg912.t1"; gene_id "file_1_file_1_jg912";
dsanSTOCAGO1482_0	AUGUSTUS	exon	7698743	7698849	.	+	.	transcript_id "file_1_file_1_jg912.t1"; gene_id "file_1_file_1_jg912";
dsanSTOCAGO1482_0	AUGUSTUS	intron	7698850	7698931	.	+	.	transcript_id "file_1_file_1_jg912.t1"; gene_id "file_1_file_1_jg912";
dsanSTOCAGO1482_0	AUGUSTUS	transcript	7697244	7699621	.	+	.	transcript_id "file_1_file_1_jg912.t1"; gene_id "file_1_file_1_jg912"
dsanSTOCAGO1482_0	AUGUSTUS	gene	7697244	7699621	.	+	.	jg912
dsanSTOCAGO1482_0	AUGUSTUS	CDS	7698932	7699621	1	+	0	transcript_id "file_1_file_1_jg912.t1"; gene_id "file_1_file_1_jg912";
dsanSTOCAGO1482_0	AUGUSTUS	exon	7698932	7699621	.	+	.	transcript_id "file_1_file_1_jg912.t1"; gene_id "file_1_file_1_jg912";
dsanSTOCAGO1482_0	AUGUSTUS	stop_codon	7699619	7699621	.	+	0	transcript_id "file_1_file_1_jg912.t1"; gene_id "file_1_file_1_jg912";
dsanSTOCAGO1482_3	GeneMark.hmm	start_codon	22579415	22579417	.	+	0	gene_id "file_1_file_2_11924_g"; transcript_id "file_1_file_2_11924_t"; count "file_1_file_2_1_1";
dsanSTOCAGO1482_3	GeneMark.hmm	CDS	22579415	22579537	.	+	0	gene_id "file_1_file_2_11924_g"; transcript_id "file_1_file_2_11924_t"; evidence "file_1_file_2_0_1"; cds_type "file_1_file_2_Initial"; count "file_1_file_2_1_2"; anchored "file_1_file_2_1_1";
dsanSTOCAGO1482_3	GeneMark.hmm	exon	22579415	22579537	0	+	.	gene_id "file_1_file_2_11924_g"; transcript_id "file_1_file_2_11924_t"; evidence "file_1_file_2_0_1"; cds_type "file_1_file_2_Initial"; count "file_1_file_2_1_2"; anchored "file_1_file_2_1_1";
dsanSTOCAGO1482_3	GeneMark.hmm	CDS	22582581	22582892	.	+	0	gene_id "file_1_file_2_11924_g"; transcript_id "file_1_file_2_11924_t"; evidence "file_1_file_2_1_1"; cds_type "file_1_file_2_Terminal"; count "file_1_file_2_2_2"; anchored "file_1_file_2_1_1";
dsanSTOCAGO1482_3	GeneMark.hmm	exon	22582581	22582892	0	+	.	gene_id "file_1_file_2_11924_g"; transcript_id "file_1_file_2_11924_t"; evidence "file_1_file_2_1_1"; cds_type "file_1_file_2_Terminal"; count "file_1_file_2_2_2"; anchored "file_1_file_2_1_1";
dsanSTOCAGO1482_3	GeneMark.hmm	stop_codon	22582890	22582892	.	+	0	gene_id "file_1_file_2_11924_g"; transcript_id "file_1_file_2_11924_t"; count "file_1_file_2_1_1";
dsanSTOCAGO1482_0	AUGUSTUS	start_codon	3970722	3970724	.	+	0	transcript_id "file_1_file_1_jg514.t1"; gene_id "file_1_file_1_jg514";
dsanSTOCAGO1482_0	AUGUSTUS	CDS	3970722	3970994	0.5	+	0	transcript_id "file_1_file_1_jg514.t1"; gene_id "file_1_file_1_jg514";
dsanSTOCAGO1482_0	AUGUSTUS	exon	3970722	3970994	.	+	.	transcript_id "file_1_file_1_jg514.t1"; gene_id "file_1_file_1_jg514";
dsanSTOCAGO1482_0	AUGUSTUS	transcript	3970722	3970994	.	+	.	transcript_id "file_1_file_1_jg514.t1"; gene_id "file_1_file_1_jg514"
dsanSTOCAGO1482_0	AUGUSTUS	gene	3970722	3970994	.	+	.	jg514
dsanSTOCAGO1482_0	AUGUSTUS	stop_codon	3970992	3970994	.	+	0	transcript_id "file_1_file_1_jg514.t1"; gene_id "file_1_file_1_jg514";
dsanSTOCAGO1482_0	AUGUSTUS	start_codon	15942191	15942193	.	+	0	transcript_id "file_1_file_1_jg1906.t1"; gene_id "file_1_file_1_jg1906";
dsanSTOCAGO1482_0	AUGUSTUS	CDS	15942191	15942922	1	+	0	transcript_id "file_1_file_1_jg1906.t1"; gene_id "file_1_file_1_jg1906";
dsanSTOCAGO1482_0	AUGUSTUS	exon	15942191	15942922	.	+	.	transcript_id "file_1_file_1_jg1906.t1"; gene_id "file_1_file_1_jg1906";
dsanSTOCAGO1482_0	AUGUSTUS	transcript	15942191	15942922	.	+	.	transcript_id "file_1_file_1_jg1906.t1"; gene_id "file_1_file_1_jg1906"
dsanSTOCAGO1482_0	AUGUSTUS	gene	15942191	15942922	.	+	.	jg1906
dsanSTOCAGO1482_0	AUGUSTUS	stop_codon	15942920	15942922	.	+	0	transcript_id "file_1_file_1_jg1906.t1"; gene_id "file_1_file_1_jg1906";
dsanSTOCAGO1482_3	AUGUSTUS	start_codon	18353572	18353574	.	+	0	transcript_id "file_1_file_1_jg4677.t3"; gene_id "file_1_file_1_jg4677";
dsanSTOCAGO1482_3	AUGUSTUS	CDS	18353572	18353587	0.96	+	0	transcript_id "file_1_file_1_jg4677.t3"; gene_id "file_1_file_1_jg4677";
dsanSTOCAGO1482_3	AUGUSTUS	exon	18353572	18353587	.	+	.	transcript_id "file_1_file_1_jg4677.t3"; gene_id "file_1_file_1_jg4677";
dsanSTOCAGO1482_3	AUGUSTUS	intron	18353588	18353648	.	+	.	transcript_id "file_1_file_1_jg4677.t3"; gene_id "file_1_file_1_jg4677";
dsanSTOCAGO1482_3	AUGUSTUS	CDS	18353649	18353777	0.96	+	2	transcript_id "file_1_file_1_jg4677.t3"; gene_id "file_1_file_1_jg4677";
dsanSTOCAGO1482_3	AUGUSTUS	exon	18353649	18353777	.	+	.	transcript_id "file_1_file_1_jg4677.t3"; gene_id "file_1_file_1_jg4677";
dsanSTOCAGO1482_3	AUGUSTUS	intron	18353778	18355517	.	+	.	transcript_id "file_1_file_1_jg4677.t3"; gene_id "file_1_file_1_jg4677";
dsanSTOCAGO1482_3	AUGUSTUS	CDS	18355518	18355560	0.96	+	2	transcript_id "file_1_file_1_jg4677.t3"; gene_id "file_1_file_1_jg4677";
dsanSTOCAGO1482_3	AUGUSTUS	exon	18355518	18355560	.	+	.	transcript_id "file_1_file_1_jg4677.t3"; gene_id "file_1_file_1_jg4677";
dsanSTOCAGO1482_3	AUGUSTUS	intron	18355561	18355633	.	+	.	transcript_id "file_1_file_1_jg4677.t3"; gene_id "file_1_file_1_jg4677";
dsanSTOCAGO1482_3	AUGUSTUS	CDS	18355634	18355811	0.72	+	1	transcript_id "file_1_file_1_jg4677.t3"; gene_id "file_1_file_1_jg4677";
dsanSTOCAGO1482_3	AUGUSTUS	exon	18355634	18355811	.	+	.	transcript_id "file_1_file_1_jg4677.t3"; gene_id "file_1_file_1_jg4677";
dsanSTOCAGO1482_3	AUGUSTUS	intron	18355812	18355988	.	+	.	transcript_id "file_1_file_1_jg4677.t3"; gene_id "file_1_file_1_jg4677";
dsanSTOCAGO1482_3	AUGUSTUS	transcript	18353572	18356210	.	+	.	transcript_id "file_1_file_1_jg4677.t3"; gene_id "file_1_file_1_jg4677"
dsanSTOCAGO1482_3	AUGUSTUS	CDS	18355989	18356210	0.99	+	0	transcript_id "file_1_file_1_jg4677.t3"; gene_id "file_1_file_1_jg4677";
dsanSTOCAGO1482_3	AUGUSTUS	exon	18355989	18356210	.	+	.	transcript_id "file_1_file_1_jg4677.t3"; gene_id "file_1_file_1_jg4677";
dsanSTOCAGO1482_3	AUGUSTUS	stop_codon	18356208	18356210	.	+	0	transcript_id "file_1_file_1_jg4677.t3"; gene_id "file_1_file_1_jg4677";
dsanSTOCAGO1482_52	AUGUSTUS	start_codon	49705	49707	.	+	0	transcript_id "file_1_file_1_jg12591.t1"; gene_id "file_1_file_1_jg12591";
dsanSTOCAGO1482_52	AUGUSTUS	CDS	49705	50076	1	+	0	transcript_id "file_1_file_1_jg12591.t1"; gene_id "file_1_file_1_jg12591";
dsanSTOCAGO1482_52	AUGUSTUS	exon	49705	50076	.	+	.	transcript_id "file_1_file_1_jg12591.t1"; gene_id "file_1_file_1_jg12591";
dsanSTOCAGO1482_52	AUGUSTUS	transcript	49705	50076	.	+	.	transcript_id "file_1_file_1_jg12591.t1"; gene_id "file_1_file_1_jg12591"
dsanSTOCAGO1482_52	AUGUSTUS	gene	49705	50076	.	+	.	jg12591
dsanSTOCAGO1482_52	AUGUSTUS	stop_codon	50074	50076	.	+	0	transcript_id "file_1_file_1_jg12591.t1"; gene_id "file_1_file_1_jg12591";
dsanSTOCAGO1482_2	AUGUSTUS	start_codon	10216534	10216536	.	+	0	transcript_id "file_1_file_1_jg13566.t1"; gene_id "file_1_file_1_jg13566";
dsanSTOCAGO1482_2	AUGUSTUS	CDS	10216534	10217154	1	+	0	transcript_id "file_1_file_1_jg13566.t1"; gene_id "file_1_file_1_jg13566";
dsanSTOCAGO1482_2	AUGUSTUS	exon	10216534	10217154	.	+	.	transcript_id "file_1_file_1_jg13566.t1"; gene_id "file_1_file_1_jg13566";
dsanSTOCAGO1482_2	AUGUSTUS	intron	10217155	10217215	.	+	.	transcript_id "file_1_file_1_jg13566.t1"; gene_id "file_1_file_1_jg13566";
dsanSTOCAGO1482_2	AUGUSTUS	transcript	10216534	10217302	.	+	.	transcript_id "file_1_file_1_jg13566.t1"; gene_id "file_1_file_1_jg13566"
dsanSTOCAGO1482_2	AUGUSTUS	gene	10216534	10217302	.	+	.	jg13566
dsanSTOCAGO1482_2	AUGUSTUS	CDS	10217216	10217302	1	+	0	transcript_id "file_1_file_1_jg13566.t1"; gene_id "file_1_file_1_jg13566";
dsanSTOCAGO1482_2	AUGUSTUS	exon	10217216	10217302	.	+	.	transcript_id "file_1_file_1_jg13566.t1"; gene_id "file_1_file_1_jg13566";
dsanSTOCAGO1482_2	AUGUSTUS	stop_codon	10217300	10217302	.	+	0	transcript_id "file_1_file_1_jg13566.t1"; gene_id "file_1_file_1_jg13566";
dsanSTOCAGO1482_3	AUGUSTUS	start_codon	18366736	18366738	.	+	0	transcript_id "file_1_file_1_jg4681.t1"; gene_id "file_1_file_1_jg4681";
dsanSTOCAGO1482_3	AUGUSTUS	CDS	18366736	18367011	1	+	0	transcript_id "file_1_file_1_jg4681.t1"; gene_id "file_1_file_1_jg4681";
dsanSTOCAGO1482_3	AUGUSTUS	exon	18366736	18367011	.	+	.	transcript_id "file_1_file_1_jg4681.t1"; gene_id "file_1_file_1_jg4681";
dsanSTOCAGO1482_3	AUGUSTUS	intron	18367012	18367061	.	+	.	transcript_id "file_1_file_1_jg4681.t1"; gene_id "file_1_file_1_jg4681";
dsanSTOCAGO1482_3	AUGUSTUS	CDS	18367062	18367392	1	+	0	transcript_id "file_1_file_1_jg4681.t1"; gene_id "file_1_file_1_jg4681";
dsanSTOCAGO1482_3	AUGUSTUS	exon	18367062	18367392	.	+	.	transcript_id "file_1_file_1_jg4681.t1"; gene_id "file_1_file_1_jg4681";
dsanSTOCAGO1482_3	AUGUSTUS	intron	18367393	18367813	.	+	.	transcript_id "file_1_file_1_jg4681.t1"; gene_id "file_1_file_1_jg4681";
dsanSTOCAGO1482_3	AUGUSTUS	CDS	18367814	18368181	0.93	+	2	transcript_id "file_1_file_1_jg4681.t1"; gene_id "file_1_file_1_jg4681";
dsanSTOCAGO1482_3	AUGUSTUS	exon	18367814	18368181	.	+	.	transcript_id "file_1_file_1_jg4681.t1"; gene_id "file_1_file_1_jg4681";
dsanSTOCAGO1482_3	AUGUSTUS	intron	18368182	18368237	.	+	.	transcript_id "file_1_file_1_jg4681.t1"; gene_id "file_1_file_1_jg4681";
dsanSTOCAGO1482_3	AUGUSTUS	CDS	18368238	18368339	0.93	+	0	transcript_id "file_1_file_1_jg4681.t1"; gene_id "file_1_file_1_jg4681";
dsanSTOCAGO1482_3	AUGUSTUS	exon	18368238	18368339	.	+	.	transcript_id "file_1_file_1_jg4681.t1"; gene_id "file_1_file_1_jg4681";
dsanSTOCAGO1482_3	AUGUSTUS	intron	18368340	18368414	.	+	.	transcript_id "file_1_file_1_jg4681.t1"; gene_id "file_1_file_1_jg4681";
dsanSTOCAGO1482_3	AUGUSTUS	CDS	18368415	18368965	1	+	0	transcript_id "file_1_file_1_jg4681.t1"; gene_id "file_1_file_1_jg4681";
dsanSTOCAGO1482_3	AUGUSTUS	exon	18368415	18368965	.	+	.	transcript_id "file_1_file_1_jg4681.t1"; gene_id "file_1_file_1_jg4681";
dsanSTOCAGO1482_3	AUGUSTUS	intron	18368966	18369098	.	+	.	transcript_id "file_1_file_1_jg4681.t1"; gene_id "file_1_file_1_jg4681";
dsanSTOCAGO1482_3	AUGUSTUS	transcript	18366736	18369558	.	+	.	transcript_id "file_1_file_1_jg4681.t1"; gene_id "file_1_file_1_jg4681"
dsanSTOCAGO1482_3	AUGUSTUS	gene	18366736	18369558	.	+	.	jg4681
dsanSTOCAGO1482_3	AUGUSTUS	CDS	18369099	18369558	1	+	1	transcript_id "file_1_file_1_jg4681.t1"; gene_id "file_1_file_1_jg4681";
dsanSTOCAGO1482_3	AUGUSTUS	exon	18369099	18369558	.	+	.	transcript_id "file_1_file_1_jg4681.t1"; gene_id "file_1_file_1_jg4681";
dsanSTOCAGO1482_3	AUGUSTUS	stop_codon	18369556	18369558	.	+	0	transcript_id "file_1_file_1_jg4681.t1"; gene_id "file_1_file_1_jg4681";
dsanSTOCAGO1482_2	AUGUSTUS	start_codon	9957615	9957617	.	+	0	transcript_id "file_1_file_1_jg13518.t1"; gene_id "file_1_file_1_jg13518";
dsanSTOCAGO1482_2	AUGUSTUS	CDS	9957615	9958787	1	+	0	transcript_id "file_1_file_1_jg13518.t1"; gene_id "file_1_file_1_jg13518";
dsanSTOCAGO1482_2	AUGUSTUS	exon	9957615	9958787	.	+	.	transcript_id "file_1_file_1_jg13518.t1"; gene_id "file_1_file_1_jg13518";
dsanSTOCAGO1482_2	AUGUSTUS	transcript	9957615	9958787	.	+	.	transcript_id "file_1_file_1_jg13518.t1"; gene_id "file_1_file_1_jg13518"
dsanSTOCAGO1482_2	AUGUSTUS	gene	9957615	9958787	.	+	.	jg13518
dsanSTOCAGO1482_2	AUGUSTUS	stop_codon	9958785	9958787	.	+	0	transcript_id "file_1_file_1_jg13518.t1"; gene_id "file_1_file_1_jg13518";
dsanSTOCAGO1482_4	GeneMark.hmm	start_codon	12315060	12315062	.	+	0	gene_id "file_1_file_2_13786_g"; transcript_id "file_1_file_2_13786_t"; count "file_1_file_2_1_1";
dsanSTOCAGO1482_4	GeneMark.hmm	CDS	12315060	12315564	.	+	0	gene_id "file_1_file_2_13786_g"; transcript_id "file_1_file_2_13786_t"; evidence "file_1_file_2_1_1"; cds_type "file_1_file_2_Initial"; count "file_1_file_2_1_2"; anchored "file_1_file_2_1_1";
dsanSTOCAGO1482_4	GeneMark.hmm	exon	12315060	12315564	0	+	.	gene_id "file_1_file_2_13786_g"; transcript_id "file_1_file_2_13786_t"; evidence "file_1_file_2_1_1"; cds_type "file_1_file_2_Initial"; count "file_1_file_2_1_2"; anchored "file_1_file_2_1_1";
dsanSTOCAGO1482_4	GeneMark.hmm	CDS	12315656	12316341	.	+	2	gene_id "file_1_file_2_13786_g"; transcript_id "file_1_file_2_13786_t"; evidence "file_1_file_2_1_1"; cds_type "file_1_file_2_Terminal"; count "file_1_file_2_2_2"; anchored "file_1_file_2_1_1";
dsanSTOCAGO1482_4	GeneMark.hmm	exon	12315656	12316341	0	+	.	gene_id "file_1_file_2_13786_g"; transcript_id "file_1_file_2_13786_t"; evidence "file_1_file_2_1_1"; cds_type "file_1_file_2_Terminal"; count "file_1_file_2_2_2"; anchored "file_1_file_2_1_1";
dsanSTOCAGO1482_4	GeneMark.hmm	stop_codon	12316339	12316341	.	+	0	gene_id "file_1_file_2_13786_g"; transcript_id "file_1_file_2_13786_t"; count "file_1_file_2_1_1";
dsanSTOCAGO1482_4	AUGUSTUS	stop_codon	8553153	8553155	.	-	0	transcript_id "file_1_file_1_jg6373.t1"; gene_id "file_1_file_1_jg6373";
dsanSTOCAGO1482_4	AUGUSTUS	CDS	8553153	8553384	1	-	1	transcript_id "file_1_file_1_jg6373.t1"; gene_id "file_1_file_1_jg6373";
dsanSTOCAGO1482_4	AUGUSTUS	exon	8553153	8553384	.	-	.	transcript_id "file_1_file_1_jg6373.t1"; gene_id "file_1_file_1_jg6373";
dsanSTOCAGO1482_4	AUGUSTUS	intron	8553385	8553454	.	-	.	transcript_id "file_1_file_1_jg6373.t1"; gene_id "file_1_file_1_jg6373";
dsanSTOCAGO1482_4	AUGUSTUS	transcript	8553153	8553513	.	-	.	transcript_id "file_1_file_1_jg6373.t1"; gene_id "file_1_file_1_jg6373"
dsanSTOCAGO1482_4	AUGUSTUS	gene	8553153	8553513	.	-	.	jg6373
dsanSTOCAGO1482_4	AUGUSTUS	CDS	8553455	8553513	1	-	0	transcript_id "file_1_file_1_jg6373.t1"; gene_id "file_1_file_1_jg6373";
dsanSTOCAGO1482_4	AUGUSTUS	exon	8553455	8553513	.	-	.	transcript_id "file_1_file_1_jg6373.t1"; gene_id "file_1_file_1_jg6373";
dsanSTOCAGO1482_4	AUGUSTUS	start_codon	8553511	8553513	.	-	0	transcript_id "file_1_file_1_jg6373.t1"; gene_id "file_1_file_1_jg6373";
dsanSTOCAGO1482_3	GeneMark.hmm	start_codon	10061477	10061479	.	+	0	gene_id "file_1_file_2_10278_g"; transcript_id "file_1_file_2_10278_t"; count "file_1_file_2_1_1";
dsanSTOCAGO1482_3	GeneMark.hmm	CDS	10061477	10061659	.	+	0	gene_id "file_1_file_2_10278_g"; transcript_id "file_1_file_2_10278_t"; evidence "file_1_file_2_1_1"; cds_type "file_1_file_2_Initial"; count "file_1_file_2_1_19"; anchored "file_1_file_2_1_1";
dsanSTOCAGO1482_3	GeneMark.hmm	exon	10061477	10061659	0	+	.	gene_id "file_1_file_2_10278_g"; transcript_id "file_1_file_2_10278_t"; evidence "file_1_file_2_1_1"; cds_type "file_1_file_2_Initial"; count "file_1_file_2_1_19"; anchored "file_1_file_2_1_1";
dsanSTOCAGO1482_3	GeneMark.hmm	CDS	10062045	10062170	.	+	0	gene_id "file_1_file_2_10278_g"; transcript_id "file_1_file_2_10278_t"; evidence "file_1_file_2_1_1"; cds_type "file_1_file_2_Internal"; count "file_1_file_2_2_19"; anchored "file_1_file_2_1_1";
dsanSTOCAGO1482_3	GeneMark.hmm	exon	10062045	10062170	0	+	.	gene_id "file_1_file_2_10278_g"; transcript_id "file_1_file_2_10278_t"; evidence "file_1_file_2_1_1"; cds_type "file_1_file_2_Internal"; count "file_1_file_2_2_19"; anchored "file_1_file_2_1_1";
dsanSTOCAGO1482_3	GeneMark.hmm	CDS	10062277	10062375	.	+	0	gene_id "file_1_file_2_10278_g"; transcript_id "file_1_file_2_10278_t"; evidence "file_1_file_2_1_1"; cds_type "file_1_file_2_Internal"; count "file_1_file_2_3_19"; anchored "file_1_file_2_1_1";
dsanSTOCAGO1482_3	GeneMark.hmm	exon	10062277	10062375	0	+	.	gene_id "file_1_file_2_10278_g"; transcript_id "file_1_file_2_10278_t"; evidence "file_1_file_2_1_1"; cds_type "file_1_file_2_Internal"; count "file_1_file_2_3_19"; anchored "file_1_file_2_1_1";
dsanSTOCAGO1482_3	GeneMark.hmm	CDS	10064444	10064599	.	+	0	gene_id "file_1_file_2_10278_g"; transcript_id "file_1_file_2_10278_t"; evidence "file_1_file_2_1_1"; cds_type "file_1_file_2_Internal"; count "file_1_file_2_4_19"; anchored "file_1_file_2_1_1";
dsanSTOCAGO1482_3	GeneMark.hmm	exon	10064444	10064599	0	+	.	gene_id "file_1_file_2_10278_g"; transcript_id "file_1_file_2_10278_t"; evidence "file_1_file_2_1_1"; cds_type "file_1_file_2_Internal"; count "file_1_file_2_4_19"; anchored "file_1_file_2_1_1";
dsanSTOCAGO1482_3	GeneMark.hmm	CDS	10064688	10064808	.	+	0	gene_id "file_1_file_2_10278_g"; transcript_id "file_1_file_2_10278_t"; evidence "file_1_file_2_1_1"; cds_type "file_1_file_2_Internal"; count "file_1_file_2_5_19"; anchored "file_1_file_2_1_1";
dsanSTOCAGO1482_3	GeneMark.hmm	exon	10064688	10064808	0	+	.	gene_id "file_1_file_2_10278_g"; transcript_id "file_1_file_2_10278_t"; evidence "file_1_file_2_1_1"; cds_type "file_1_file_2_Internal"; count "file_1_file_2_5_19"; anchored "file_1_file_2_1_1";
dsanSTOCAGO1482_3	GeneMark.hmm	CDS	10064904	10064999	.	+	2	gene_id "file_1_file_2_10278_g"; transcript_id "file_1_file_2_10278_t"; evidence "file_1_file_2_1_1"; cds_type "file_1_file_2_Internal"; count "file_1_file_2_6_19"; anchored "file_1_file_2_1_1";
dsanSTOCAGO1482_3	GeneMark.hmm	exon	10064904	10064999	0	+	.	gene_id "file_1_file_2_10278_g"; transcript_id "file_1_file_2_10278_t"; evidence "file_1_file_2_1_1"; cds_type "file_1_file_2_Internal"; count "file_1_file_2_6_19"; anchored "file_1_file_2_1_1";
dsanSTOCAGO1482_3	GeneMark.hmm	CDS	10065240	10065385	.	+	2	gene_id "file_1_file_2_10278_g"; transcript_id "file_1_file_2_10278_t"; evidence "file_1_file_2_1_1"; cds_type "file_1_file_2_Internal"; count "file_1_file_2_7_19"; anchored "file_1_file_2_1_1";
dsanSTOCAGO1482_3	GeneMark.hmm	exon	10065240	10065385	0	+	.	gene_id "file_1_file_2_10278_g"; transcript_id "file_1_file_2_10278_t"; evidence "file_1_file_2_1_1"; cds_type "file_1_file_2_Internal"; count "file_1_file_2_7_19"; anchored "file_1_file_2_1_1";
dsanSTOCAGO1482_3	GeneMark.hmm	CDS	10065890	10066020	.	+	0	gene_id "file_1_file_2_10278_g"; transcript_id "file_1_file_2_10278_t"; evidence "file_1_file_2_1_1"; cds_type "file_1_file_2_Internal"; count "file_1_file_2_8_19"; anchored "file_1_file_2_1_1";
dsanSTOCAGO1482_3	GeneMark.hmm	exon	10065890	10066020	0	+	.	gene_id "file_1_file_2_10278_g"; transcript_id "file_1_file_2_10278_t"; evidence "file_1_file_2_1_1"; cds_type "file_1_file_2_Internal"; count "file_1_file_2_8_19"; anchored "file_1_file_2_1_1";
dsanSTOCAGO1482_3	GeneMark.hmm	CDS	10068676	10068790	.	+	1	gene_id "file_1_file_2_10278_g"; transcript_id "file_1_file_2_10278_t"; evidence "file_1_file_2_1_1"; cds_type "file_1_file_2_Internal"; count "file_1_file_2_9_19"; anchored "file_1_file_2_1_1";
dsanSTOCAGO1482_3	GeneMark.hmm	exon	10068676	10068790	0	+	.	gene_id "file_1_file_2_10278_g"; transcript_id "file_1_file_2_10278_t"; evidence "file_1_file_2_1_1"; cds_type "file_1_file_2_Internal"; count "file_1_file_2_9_19"; anchored "file_1_file_2_1_1";
dsanSTOCAGO1482_3	GeneMark.hmm	CDS	10069167	10069312	.	+	0	gene_id "file_1_file_2_10278_g"; transcript_id "file_1_file_2_10278_t"; evidence "file_1_file_2_1_1"; cds_type "file_1_file_2_Internal"; count "file_1_file_2_10_19"; anchored "file_1_file_2_1_1";
dsanSTOCAGO1482_3	GeneMark.hmm	exon	10069167	10069312	0	+	.	gene_id "file_1_file_2_10278_g"; transcript_id "file_1_file_2_10278_t"; evidence "file_1_file_2_1_1"; cds_type "file_1_file_2_Internal"; count "file_1_file_2_10_19"; anchored "file_1_file_2_1_1";
dsanSTOCAGO1482_3	GeneMark.hmm	CDS	10070285	10070438	.	+	1	gene_id "file_1_file_2_10278_g"; transcript_id "file_1_file_2_10278_t"; evidence "file_1_file_2_1_1"; cds_type "file_1_file_2_Internal"; count "file_1_file_2_11_19"; anchored "file_1_file_2_1_1";
dsanSTOCAGO1482_3	GeneMark.hmm	exon	10070285	10070438	0	+	.	gene_id "file_1_file_2_10278_g"; transcript_id "file_1_file_2_10278_t"; evidence "file_1_file_2_1_1"; cds_type "file_1_file_2_Internal"; count "file_1_file_2_11_19"; anchored "file_1_file_2_1_1";
dsanSTOCAGO1482_3	GeneMark.hmm	CDS	10070827	10071003	.	+	0	gene_id "file_1_file_2_10278_g"; transcript_id "file_1_file_2_10278_t"; evidence "file_1_file_2_1_1"; cds_type "file_1_file_2_Internal"; count "file_1_file_2_12_19"; anchored "file_1_file_2_1_1";
dsanSTOCAGO1482_3	GeneMark.hmm	exon	10070827	10071003	0	+	.	gene_id "file_1_file_2_10278_g"; transcript_id "file_1_file_2_10278_t"; evidence "file_1_file_2_1_1"; cds_type "file_1_file_2_Internal"; count "file_1_file_2_12_19"; anchored "file_1_file_2_1_1";
dsanSTOCAGO1482_3	GeneMark.hmm	CDS	10071056	10071128	.	+	0	gene_id "file_1_file_2_10278_g"; transcript_id "file_1_file_2_10278_t"; evidence "file_1_file_2_1_1"; cds_type "file_1_file_2_Internal"; count "file_1_file_2_13_19"; anchored "file_1_file_2_1_1";
dsanSTOCAGO1482_3	GeneMark.hmm	exon	10071056	10071128	0	+	.	gene_id "file_1_file_2_10278_g"; transcript_id "file_1_file_2_10278_t"; evidence "file_1_file_2_1_1"; cds_type "file_1_file_2_Internal"; count "file_1_file_2_13_19"; anchored "file_1_file_2_1_1";
dsanSTOCAGO1482_3	GeneMark.hmm	CDS	10071867	10072003	.	+	2	gene_id "file_1_file_2_10278_g"; transcript_id "file_1_file_2_10278_t"; evidence "file_1_file_2_1_1"; cds_type "file_1_file_2_Internal"; count "file_1_file_2_14_19"; anchored "file_1_file_2_1_1";
dsanSTOCAGO1482_3	GeneMark.hmm	exon	10071867	10072003	0	+	.	gene_id "file_1_file_2_10278_g"; transcript_id "file_1_file_2_10278_t"; evidence "file_1_file_2_1_1"; cds_type "file_1_file_2_Internal"; count "file_1_file_2_14_19"; anchored "file_1_file_2_1_1";
dsanSTOCAGO1482_3	GeneMark.hmm	CDS	10072072	10072285	.	+	0	gene_id "file_1_file_2_10278_g"; transcript_id "file_1_file_2_10278_t"; evidence "file_1_file_2_1_1"; cds_type "file_1_file_2_Internal"; count "file_1_file_2_15_19"; anchored "file_1_file_2_1_1";
dsanSTOCAGO1482_3	GeneMark.hmm	exon	10072072	10072285	0	+	.	gene_id "file_1_file_2_10278_g"; transcript_id "file_1_file_2_10278_t"; evidence "file_1_file_2_1_1"; cds_type "file_1_file_2_Internal"; count "file_1_file_2_15_19"; anchored "file_1_file_2_1_1";
dsanSTOCAGO1482_3	GeneMark.hmm	CDS	10074237	10074490	.	+	2	gene_id "file_1_file_2_10278_g"; transcript_id "file_1_file_2_10278_t"; evidence "file_1_file_2_1_1"; cds_type "file_1_file_2_Internal"; count "file_1_file_2_16_19"; anchored "file_1_file_2_1_1";
dsanSTOCAGO1482_3	GeneMark.hmm	exon	10074237	10074490	0	+	.	gene_id "file_1_file_2_10278_g"; transcript_id "file_1_file_2_10278_t"; evidence "file_1_file_2_1_1"; cds_type "file_1_file_2_Internal"; count "file_1_file_2_16_19"; anchored "file_1_file_2_1_1";
dsanSTOCAGO1482_3	GeneMark.hmm	CDS	10075275	10075334	.	+	0	gene_id "file_1_file_2_10278_g"; transcript_id "file_1_file_2_10278_t"; evidence "file_1_file_2_1_1"; cds_type "file_1_file_2_Internal"; count "file_1_file_2_17_19"; anchored "file_1_file_2_1_1";
dsanSTOCAGO1482_3	GeneMark.hmm	exon	10075275	10075334	0	+	.	gene_id "file_1_file_2_10278_g"; transcript_id "file_1_file_2_10278_t"; evidence "file_1_file_2_1_1"; cds_type "file_1_file_2_Internal"; count "file_1_file_2_17_19"; anchored "file_1_file_2_1_1";
dsanSTOCAGO1482_3	GeneMark.hmm	CDS	10077397	10077414	.	+	0	gene_id "file_1_file_2_10278_g"; transcript_id "file_1_file_2_10278_t"; evidence "file_1_file_2_1_1"; cds_type "file_1_file_2_Internal"; count "file_1_file_2_18_19"; anchored "file_1_file_2_1_1";
dsanSTOCAGO1482_3	GeneMark.hmm	exon	10077397	10077414	0	+	.	gene_id "file_1_file_2_10278_g"; transcript_id "file_1_file_2_10278_t"; evidence "file_1_file_2_1_1"; cds_type "file_1_file_2_Internal"; count "file_1_file_2_18_19"; anchored "file_1_file_2_1_1";
dsanSTOCAGO1482_3	GeneMark.hmm	CDS	10078166	10078447	.	+	0	gene_id "file_1_file_2_10278_g"; transcript_id "file_1_file_2_10278_t"; evidence "file_1_file_2_1_1"; cds_type "file_1_file_2_Terminal"; count "file_1_file_2_19_19"; anchored "file_1_file_2_1_1";
dsanSTOCAGO1482_3	GeneMark.hmm	exon	10078166	10078447	0	+	.	gene_id "file_1_file_2_10278_g"; transcript_id "file_1_file_2_10278_t"; evidence "file_1_file_2_1_1"; cds_type "file_1_file_2_Terminal"; count "file_1_file_2_19_19"; anchored "file_1_file_2_1_1";
dsanSTOCAGO1482_3	GeneMark.hmm	stop_codon	10078445	10078447	.	+	0	gene_id "file_1_file_2_10278_g"; transcript_id "file_1_file_2_10278_t"; count "file_1_file_2_1_1";
dsanSTOCAGO1482_2	AUGUSTUS	start_codon	16690820	16690822	.	+	0	transcript_id "file_1_file_1_jg14495.t1"; gene_id "file_1_file_1_jg14495";
dsanSTOCAGO1482_2	AUGUSTUS	CDS	16690820	16690850	0.55	+	0	transcript_id "file_1_file_1_jg14495.t1"; gene_id "file_1_file_1_jg14495";
dsanSTOCAGO1482_2	AUGUSTUS	exon	16690820	16690850	.	+	.	transcript_id "file_1_file_1_jg14495.t1"; gene_id "file_1_file_1_jg14495";
dsanSTOCAGO1482_2	AUGUSTUS	intron	16690851	16692006	.	+	.	transcript_id "file_1_file_1_jg14495.t1"; gene_id "file_1_file_1_jg14495";
dsanSTOCAGO1482_2	AUGUSTUS	transcript	16690820	16692188	.	+	.	transcript_id "file_1_file_1_jg14495.t1"; gene_id "file_1_file_1_jg14495"
dsanSTOCAGO1482_2	AUGUSTUS	gene	16690820	16692188	.	+	.	jg14495
dsanSTOCAGO1482_2	AUGUSTUS	CDS	16692007	16692188	1	+	2	transcript_id "file_1_file_1_jg14495.t1"; gene_id "file_1_file_1_jg14495";
dsanSTOCAGO1482_2	AUGUSTUS	exon	16692007	16692188	.	+	.	transcript_id "file_1_file_1_jg14495.t1"; gene_id "file_1_file_1_jg14495";
dsanSTOCAGO1482_2	AUGUSTUS	stop_codon	16692186	16692188	.	+	0	transcript_id "file_1_file_1_jg14495.t1"; gene_id "file_1_file_1_jg14495";
dsanSTOCAGO1482_1	AUGUSTUS	start_codon	10893707	10893709	.	+	0	transcript_id "file_1_file_1_jg10941.t1"; gene_id "file_1_file_1_jg10941";
dsanSTOCAGO1482_1	AUGUSTUS	CDS	10893707	10893867	1	+	0	transcript_id "file_1_file_1_jg10941.t1"; gene_id "file_1_file_1_jg10941";
dsanSTOCAGO1482_1	AUGUSTUS	exon	10893707	10893867	.	+	.	transcript_id "file_1_file_1_jg10941.t1"; gene_id "file_1_file_1_jg10941";
dsanSTOCAGO1482_1	AUGUSTUS	intron	10893868	10894950	.	+	.	transcript_id "file_1_file_1_jg10941.t1"; gene_id "file_1_file_1_jg10941";
dsanSTOCAGO1482_1	AUGUSTUS	transcript	10893707	10894990	.	+	.	transcript_id "file_1_file_1_jg10941.t1"; gene_id "file_1_file_1_jg10941"
dsanSTOCAGO1482_1	AUGUSTUS	gene	10893707	10894990	.	+	.	jg10941
dsanSTOCAGO1482_1	AUGUSTUS	CDS	10894951	10894990	1	+	1	transcript_id "file_1_file_1_jg10941.t1"; gene_id "file_1_file_1_jg10941";
dsanSTOCAGO1482_1	AUGUSTUS	exon	10894951	10894990	.	+	.	transcript_id "file_1_file_1_jg10941.t1"; gene_id "file_1_file_1_jg10941";
dsanSTOCAGO1482_1	AUGUSTUS	stop_codon	10894988	10894990	.	+	0	transcript_id "file_1_file_1_jg10941.t1"; gene_id "file_1_file_1_jg10941";
dsanSTOCAGO1482_1	AUGUSTUS	start_codon	17437414	17437416	.	+	0	transcript_id "file_1_file_1_jg11853.t1"; gene_id "file_1_file_1_jg11853";
dsanSTOCAGO1482_1	AUGUSTUS	CDS	17437414	17437454	1	+	0	transcript_id "file_1_file_1_jg11853.t1"; gene_id "file_1_file_1_jg11853";
dsanSTOCAGO1482_1	AUGUSTUS	exon	17437414	17437454	.	+	.	transcript_id "file_1_file_1_jg11853.t1"; gene_id "file_1_file_1_jg11853";
dsanSTOCAGO1482_1	AUGUSTUS	intron	17437455	17437515	.	+	.	transcript_id "file_1_file_1_jg11853.t1"; gene_id "file_1_file_1_jg11853";
dsanSTOCAGO1482_1	AUGUSTUS	transcript	17437414	17437720	.	+	.	transcript_id "file_1_file_1_jg11853.t1"; gene_id "file_1_file_1_jg11853"
dsanSTOCAGO1482_1	AUGUSTUS	gene	17437414	17437720	.	+	.	jg11853
dsanSTOCAGO1482_1	AUGUSTUS	CDS	17437516	17437720	0.6	+	1	transcript_id "file_1_file_1_jg11853.t1"; gene_id "file_1_file_1_jg11853";
dsanSTOCAGO1482_1	AUGUSTUS	exon	17437516	17437720	.	+	.	transcript_id "file_1_file_1_jg11853.t1"; gene_id "file_1_file_1_jg11853";
dsanSTOCAGO1482_1	AUGUSTUS	stop_codon	17437718	17437720	.	+	0	transcript_id "file_1_file_1_jg11853.t1"; gene_id "file_1_file_1_jg11853";
dsanSTOCAGO1482_4	AUGUSTUS	start_codon	18500946	18500948	.	+	0	transcript_id "file_1_file_1_jg7692.t1"; gene_id "file_1_file_1_jg7692";
dsanSTOCAGO1482_4	AUGUSTUS	CDS	18500946	18501995	1	+	0	transcript_id "file_1_file_1_jg7692.t1"; gene_id "file_1_file_1_jg7692";
dsanSTOCAGO1482_4	AUGUSTUS	exon	18500946	18501995	.	+	.	transcript_id "file_1_file_1_jg7692.t1"; gene_id "file_1_file_1_jg7692";
dsanSTOCAGO1482_4	AUGUSTUS	intron	18501996	18502067	.	+	.	transcript_id "file_1_file_1_jg7692.t1"; gene_id "file_1_file_1_jg7692";
dsanSTOCAGO1482_4	AUGUSTUS	transcript	18500946	18502256	.	+	.	transcript_id "file_1_file_1_jg7692.t1"; gene_id "file_1_file_1_jg7692"
dsanSTOCAGO1482_4	AUGUSTUS	gene	18500946	18502256	.	+	.	jg7692
dsanSTOCAGO1482_4	AUGUSTUS	CDS	18502068	18502256	1	+	0	transcript_id "file_1_file_1_jg7692.t1"; gene_id "file_1_file_1_jg7692";
dsanSTOCAGO1482_4	AUGUSTUS	exon	18502068	18502256	.	+	.	transcript_id "file_1_file_1_jg7692.t1"; gene_id "file_1_file_1_jg7692";
dsanSTOCAGO1482_4	AUGUSTUS	stop_codon	18502254	18502256	.	+	0	transcript_id "file_1_file_1_jg7692.t1"; gene_id "file_1_file_1_jg7692";
dsanSTOCAGO1482_1	AUGUSTUS	stop_codon	17172276	17172278	.	-	0	transcript_id "file_1_file_1_jg11797.t1"; gene_id "file_1_file_1_jg11797";
dsanSTOCAGO1482_1	AUGUSTUS	CDS	17172276	17172319	0.94	-	2	transcript_id "file_1_file_1_jg11797.t1"; gene_id "file_1_file_1_jg11797";
dsanSTOCAGO1482_1	AUGUSTUS	exon	17172276	17172319	.	-	.	transcript_id "file_1_file_1_jg11797.t1"; gene_id "file_1_file_1_jg11797";
dsanSTOCAGO1482_1	AUGUSTUS	intron	17172320	17172398	.	-	.	transcript_id "file_1_file_1_jg11797.t1"; gene_id "file_1_file_1_jg11797";
dsanSTOCAGO1482_1	AUGUSTUS	transcript	17172276	17172903	.	-	.	transcript_id "file_1_file_1_jg11797.t1"; gene_id "file_1_file_1_jg11797"
dsanSTOCAGO1482_1	AUGUSTUS	CDS	17172399	17172903	0.94	-	0	transcript_id "file_1_file_1_jg11797.t1"; gene_id "file_1_file_1_jg11797";
dsanSTOCAGO1482_1	AUGUSTUS	exon	17172399	17172903	.	-	.	transcript_id "file_1_file_1_jg11797.t1"; gene_id "file_1_file_1_jg11797";
dsanSTOCAGO1482_1	AUGUSTUS	start_codon	17172901	17172903	.	-	0	transcript_id "file_1_file_1_jg11797.t1"; gene_id "file_1_file_1_jg11797";
dsanSTOCAGO1482_0	AUGUSTUS	stop_codon	10909045	10909047	.	-	0	transcript_id "file_1_file_1_jg1338.t2"; gene_id "file_1_file_1_jg1338";
dsanSTOCAGO1482_0	AUGUSTUS	CDS	10909045	10909837	1	-	1	transcript_id "file_1_file_1_jg1338.t2"; gene_id "file_1_file_1_jg1338";
dsanSTOCAGO1482_0	AUGUSTUS	exon	10909045	10909837	.	-	.	transcript_id "file_1_file_1_jg1338.t2"; gene_id "file_1_file_1_jg1338";
dsanSTOCAGO1482_0	AUGUSTUS	intron	10909838	10909897	.	-	.	transcript_id "file_1_file_1_jg1338.t2"; gene_id "file_1_file_1_jg1338";
dsanSTOCAGO1482_0	AUGUSTUS	CDS	10909898	10910302	1	-	1	transcript_id "file_1_file_1_jg1338.t2"; gene_id "file_1_file_1_jg1338";
dsanSTOCAGO1482_0	AUGUSTUS	exon	10909898	10910302	.	-	.	transcript_id "file_1_file_1_jg1338.t2"; gene_id "file_1_file_1_jg1338";
dsanSTOCAGO1482_0	AUGUSTUS	intron	10910303	10910359	.	-	.	transcript_id "file_1_file_1_jg1338.t2"; gene_id "file_1_file_1_jg1338";
dsanSTOCAGO1482_0	AUGUSTUS	CDS	10910360	10910928	1	-	0	transcript_id "file_1_file_1_jg1338.t2"; gene_id "file_1_file_1_jg1338";
dsanSTOCAGO1482_0	AUGUSTUS	exon	10910360	10910928	.	-	.	transcript_id "file_1_file_1_jg1338.t2"; gene_id "file_1_file_1_jg1338";
dsanSTOCAGO1482_0	AUGUSTUS	intron	10910929	10911090	.	-	.	transcript_id "file_1_file_1_jg1338.t2"; gene_id "file_1_file_1_jg1338";
dsanSTOCAGO1482_0	AUGUSTUS	CDS	10911091	10911669	1	-	0	transcript_id "file_1_file_1_jg1338.t2"; gene_id "file_1_file_1_jg1338";
dsanSTOCAGO1482_0	AUGUSTUS	exon	10911091	10911669	.	-	.	transcript_id "file_1_file_1_jg1338.t2"; gene_id "file_1_file_1_jg1338";
dsanSTOCAGO1482_0	AUGUSTUS	intron	10911670	10911765	.	-	.	transcript_id "file_1_file_1_jg1338.t2"; gene_id "file_1_file_1_jg1338";
dsanSTOCAGO1482_0	AUGUSTUS	CDS	10911766	10911901	1	-	1	transcript_id "file_1_file_1_jg1338.t2"; gene_id "file_1_file_1_jg1338";
dsanSTOCAGO1482_0	AUGUSTUS	exon	10911766	10911901	.	-	.	transcript_id "file_1_file_1_jg1338.t2"; gene_id "file_1_file_1_jg1338";
dsanSTOCAGO1482_0	AUGUSTUS	intron	10911902	10911990	.	-	.	transcript_id "file_1_file_1_jg1338.t2"; gene_id "file_1_file_1_jg1338";
dsanSTOCAGO1482_0	AUGUSTUS	CDS	10911991	10912082	1	-	0	transcript_id "file_1_file_1_jg1338.t2"; gene_id "file_1_file_1_jg1338";
dsanSTOCAGO1482_0	AUGUSTUS	exon	10911991	10912082	.	-	.	transcript_id "file_1_file_1_jg1338.t2"; gene_id "file_1_file_1_jg1338";
dsanSTOCAGO1482_0	AUGUSTUS	intron	10912083	10913211	.	-	.	transcript_id "file_1_file_1_jg1338.t2"; gene_id "file_1_file_1_jg1338";
dsanSTOCAGO1482_0	AUGUSTUS	CDS	10913212	10913280	1	-	0	transcript_id "file_1_file_1_jg1338.t2"; gene_id "file_1_file_1_jg1338";
dsanSTOCAGO1482_0	AUGUSTUS	exon	10913212	10913280	.	-	.	transcript_id "file_1_file_1_jg1338.t2"; gene_id "file_1_file_1_jg1338";
dsanSTOCAGO1482_0	AUGUSTUS	intron	10913281	10913345	.	-	.	transcript_id "file_1_file_1_jg1338.t2"; gene_id "file_1_file_1_jg1338";
dsanSTOCAGO1482_0	AUGUSTUS	CDS	10913346	10913504	1	-	0	transcript_id "file_1_file_1_jg1338.t2"; gene_id "file_1_file_1_jg1338";
dsanSTOCAGO1482_0	AUGUSTUS	exon	10913346	10913504	.	-	.	transcript_id "file_1_file_1_jg1338.t2"; gene_id "file_1_file_1_jg1338";
dsanSTOCAGO1482_0	AUGUSTUS	intron	10913505	10913559	.	-	.	transcript_id "file_1_file_1_jg1338.t2"; gene_id "file_1_file_1_jg1338";
dsanSTOCAGO1482_0	AUGUSTUS	CDS	10913560	10913719	1	-	1	transcript_id "file_1_file_1_jg1338.t2"; gene_id "file_1_file_1_jg1338";
dsanSTOCAGO1482_0	AUGUSTUS	exon	10913560	10913719	.	-	.	transcript_id "file_1_file_1_jg1338.t2"; gene_id "file_1_file_1_jg1338";
dsanSTOCAGO1482_0	AUGUSTUS	intron	10913720	10913785	.	-	.	transcript_id "file_1_file_1_jg1338.t2"; gene_id "file_1_file_1_jg1338";
dsanSTOCAGO1482_0	AUGUSTUS	CDS	10913786	10914066	1	-	0	transcript_id "file_1_file_1_jg1338.t2"; gene_id "file_1_file_1_jg1338";
dsanSTOCAGO1482_0	AUGUSTUS	exon	10913786	10914066	.	-	.	transcript_id "file_1_file_1_jg1338.t2"; gene_id "file_1_file_1_jg1338";
dsanSTOCAGO1482_0	AUGUSTUS	intron	10914067	10914290	.	-	.	transcript_id "file_1_file_1_jg1338.t2"; gene_id "file_1_file_1_jg1338";
dsanSTOCAGO1482_0	AUGUSTUS	CDS	10914291	10914564	1	-	1	transcript_id "file_1_file_1_jg1338.t2"; gene_id "file_1_file_1_jg1338";
dsanSTOCAGO1482_0	AUGUSTUS	exon	10914291	10914564	.	-	.	transcript_id "file_1_file_1_jg1338.t2"; gene_id "file_1_file_1_jg1338";
dsanSTOCAGO1482_0	AUGUSTUS	intron	10914565	10914706	.	-	.	transcript_id "file_1_file_1_jg1338.t2"; gene_id "file_1_file_1_jg1338";
dsanSTOCAGO1482_0	AUGUSTUS	CDS	10914707	10915089	1	-	0	transcript_id "file_1_file_1_jg1338.t2"; gene_id "file_1_file_1_jg1338";
dsanSTOCAGO1482_0	AUGUSTUS	exon	10914707	10915089	.	-	.	transcript_id "file_1_file_1_jg1338.t2"; gene_id "file_1_file_1_jg1338";
dsanSTOCAGO1482_0	AUGUSTUS	intron	10915090	10916237	.	-	.	transcript_id "file_1_file_1_jg1338.t2"; gene_id "file_1_file_1_jg1338";
dsanSTOCAGO1482_0	AUGUSTUS	CDS	10916238	10916804	1	-	0	transcript_id "file_1_file_1_jg1338.t2"; gene_id "file_1_file_1_jg1338";
dsanSTOCAGO1482_0	AUGUSTUS	exon	10916238	10916804	.	-	.	transcript_id "file_1_file_1_jg1338.t2"; gene_id "file_1_file_1_jg1338";
dsanSTOCAGO1482_0	AUGUSTUS	intron	10916805	10917064	.	-	.	transcript_id "file_1_file_1_jg1338.t2"; gene_id "file_1_file_1_jg1338";
dsanSTOCAGO1482_0	AUGUSTUS	CDS	10917065	10917217	1	-	0	transcript_id "file_1_file_1_jg1338.t2"; gene_id "file_1_file_1_jg1338";
dsanSTOCAGO1482_0	AUGUSTUS	exon	10917065	10917217	.	-	.	transcript_id "file_1_file_1_jg1338.t2"; gene_id "file_1_file_1_jg1338";
dsanSTOCAGO1482_0	AUGUSTUS	intron	10917218	10920356	.	-	.	transcript_id "file_1_file_1_jg1338.t2"; gene_id "file_1_file_1_jg1338";
dsanSTOCAGO1482_0	AUGUSTUS	CDS	10920357	10920535	1	-	2	transcript_id "file_1_file_1_jg1338.t2"; gene_id "file_1_file_1_jg1338";
dsanSTOCAGO1482_0	AUGUSTUS	exon	10920357	10920535	.	-	.	transcript_id "file_1_file_1_jg1338.t2"; gene_id "file_1_file_1_jg1338";
dsanSTOCAGO1482_0	AUGUSTUS	intron	10920536	10922470	.	-	.	transcript_id "file_1_file_1_jg1338.t2"; gene_id "file_1_file_1_jg1338";
dsanSTOCAGO1482_0	AUGUSTUS	CDS	10922471	10922563	0.99	-	2	transcript_id "file_1_file_1_jg1338.t2"; gene_id "file_1_file_1_jg1338";
dsanSTOCAGO1482_0	AUGUSTUS	exon	10922471	10922563	.	-	.	transcript_id "file_1_file_1_jg1338.t2"; gene_id "file_1_file_1_jg1338";
dsanSTOCAGO1482_0	AUGUSTUS	intron	10922564	10931294	.	-	.	transcript_id "file_1_file_1_jg1338.t2"; gene_id "file_1_file_1_jg1338";
dsanSTOCAGO1482_0	AUGUSTUS	transcript	10909045	10931436	.	-	.	transcript_id "file_1_file_1_jg1338.t2"; gene_id "file_1_file_1_jg1338"
dsanSTOCAGO1482_0	AUGUSTUS	CDS	10931295	10931436	0.74	-	0	transcript_id "file_1_file_1_jg1338.t2"; gene_id "file_1_file_1_jg1338";
dsanSTOCAGO1482_0	AUGUSTUS	exon	10931295	10931436	.	-	.	transcript_id "file_1_file_1_jg1338.t2"; gene_id "file_1_file_1_jg1338";
dsanSTOCAGO1482_0	AUGUSTUS	start_codon	10931434	10931436	.	-	0	transcript_id "file_1_file_1_jg1338.t2"; gene_id "file_1_file_1_jg1338";
dsanSTOCAGO1482_33	GeneMark.hmm	start_codon	715687	715689	.	+	0	gene_id "file_1_file_2_12134_g"; transcript_id "file_1_file_2_12134_t"; count "file_1_file_2_1_1";
dsanSTOCAGO1482_33	GeneMark.hmm	CDS	715687	715703	.	+	0	gene_id "file_1_file_2_12134_g"; transcript_id "file_1_file_2_12134_t"; evidence "file_1_file_2_0_1"; cds_type "file_1_file_2_Initial"; count "file_1_file_2_1_3"; anchored "file_1_file_2_1_1";
dsanSTOCAGO1482_33	GeneMark.hmm	exon	715687	715703	0	+	.	gene_id "file_1_file_2_12134_g"; transcript_id "file_1_file_2_12134_t"; evidence "file_1_file_2_0_1"; cds_type "file_1_file_2_Initial"; count "file_1_file_2_1_3"; anchored "file_1_file_2_1_1";
dsanSTOCAGO1482_33	GeneMark.hmm	CDS	715797	716025	.	+	1	gene_id "file_1_file_2_12134_g"; transcript_id "file_1_file_2_12134_t"; evidence "file_1_file_2_1_1"; cds_type "file_1_file_2_Internal"; count "file_1_file_2_2_3"; anchored "file_1_file_2_1_1";
dsanSTOCAGO1482_33	GeneMark.hmm	exon	715797	716025	0	+	.	gene_id "file_1_file_2_12134_g"; transcript_id "file_1_file_2_12134_t"; evidence "file_1_file_2_1_1"; cds_type "file_1_file_2_Internal"; count "file_1_file_2_2_3"; anchored "file_1_file_2_1_1";
dsanSTOCAGO1482_33	GeneMark.hmm	CDS	716124	716216	.	+	0	gene_id "file_1_file_2_12134_g"; transcript_id "file_1_file_2_12134_t"; evidence "file_1_file_2_1_1"; cds_type "file_1_file_2_Terminal"; count "file_1_file_2_3_3"; anchored "file_1_file_2_1_1";
dsanSTOCAGO1482_33	GeneMark.hmm	exon	716124	716216	0	+	.	gene_id "file_1_file_2_12134_g"; transcript_id "file_1_file_2_12134_t"; evidence "file_1_file_2_1_1"; cds_type "file_1_file_2_Terminal"; count "file_1_file_2_3_3"; anchored "file_1_file_2_1_1";
dsanSTOCAGO1482_33	GeneMark.hmm	stop_codon	716214	716216	.	+	0	gene_id "file_1_file_2_12134_g"; transcript_id "file_1_file_2_12134_t"; count "file_1_file_2_1_1";
dsanSTOCAGO1482_2	AUGUSTUS	stop_codon	21315039	21315041	.	-	0	transcript_id "file_1_file_1_jg15168.t1"; gene_id "file_1_file_1_jg15168";
dsanSTOCAGO1482_2	AUGUSTUS	CDS	21315039	21316142	1	-	0	transcript_id "file_1_file_1_jg15168.t1"; gene_id "file_1_file_1_jg15168";
dsanSTOCAGO1482_2	AUGUSTUS	exon	21315039	21316142	.	-	.	transcript_id "file_1_file_1_jg15168.t1"; gene_id "file_1_file_1_jg15168";
dsanSTOCAGO1482_2	AUGUSTUS	transcript	21315039	21316142	.	-	.	transcript_id "file_1_file_1_jg15168.t1"; gene_id "file_1_file_1_jg15168"
dsanSTOCAGO1482_2	AUGUSTUS	gene	21315039	21316142	.	-	.	jg15168
dsanSTOCAGO1482_2	AUGUSTUS	start_codon	21316140	21316142	.	-	0	transcript_id "file_1_file_1_jg15168.t1"; gene_id "file_1_file_1_jg15168";
dsanSTOCAGO1482_1	AUGUSTUS	start_codon	10216327	10216329	.	+	0	transcript_id "file_1_file_1_jg10882.t1"; gene_id "file_1_file_1_jg10882";
dsanSTOCAGO1482_1	AUGUSTUS	CDS	10216327	10217796	1	+	0	transcript_id "file_1_file_1_jg10882.t1"; gene_id "file_1_file_1_jg10882";
dsanSTOCAGO1482_1	AUGUSTUS	exon	10216327	10217796	.	+	.	transcript_id "file_1_file_1_jg10882.t1"; gene_id "file_1_file_1_jg10882";
dsanSTOCAGO1482_1	AUGUSTUS	transcript	10216327	10217796	.	+	.	transcript_id "file_1_file_1_jg10882.t1"; gene_id "file_1_file_1_jg10882"
dsanSTOCAGO1482_1	AUGUSTUS	gene	10216327	10217796	.	+	.	jg10882
dsanSTOCAGO1482_1	AUGUSTUS	stop_codon	10217794	10217796	.	+	0	transcript_id "file_1_file_1_jg10882.t1"; gene_id "file_1_file_1_jg10882";
dsanSTOCAGO1482_4	AUGUSTUS	start_codon	12723992	12723994	.	+	0	transcript_id "file_1_file_1_jg6946.t1"; gene_id "file_1_file_1_jg6946";
dsanSTOCAGO1482_4	AUGUSTUS	CDS	12723992	12724054	1	+	0	transcript_id "file_1_file_1_jg6946.t1"; gene_id "file_1_file_1_jg6946";
dsanSTOCAGO1482_4	AUGUSTUS	exon	12723992	12724054	.	+	.	transcript_id "file_1_file_1_jg6946.t1"; gene_id "file_1_file_1_jg6946";
dsanSTOCAGO1482_4	AUGUSTUS	intron	12724055	12724117	.	+	.	transcript_id "file_1_file_1_jg6946.t1"; gene_id "file_1_file_1_jg6946";
dsanSTOCAGO1482_4	AUGUSTUS	CDS	12724118	12724813	1	+	0	transcript_id "file_1_file_1_jg6946.t1"; gene_id "file_1_file_1_jg6946";
dsanSTOCAGO1482_4	AUGUSTUS	exon	12724118	12724813	.	+	.	transcript_id "file_1_file_1_jg6946.t1"; gene_id "file_1_file_1_jg6946";
dsanSTOCAGO1482_4	AUGUSTUS	intron	12724814	12724877	.	+	.	transcript_id "file_1_file_1_jg6946.t1"; gene_id "file_1_file_1_jg6946";
dsanSTOCAGO1482_4	AUGUSTUS	transcript	12723992	12725285	.	+	.	transcript_id "file_1_file_1_jg6946.t1"; gene_id "file_1_file_1_jg6946"
dsanSTOCAGO1482_4	AUGUSTUS	gene	12723992	12725285	.	+	.	jg6946
dsanSTOCAGO1482_4	AUGUSTUS	CDS	12724878	12725285	1	+	0	transcript_id "file_1_file_1_jg6946.t1"; gene_id "file_1_file_1_jg6946";
dsanSTOCAGO1482_4	AUGUSTUS	exon	12724878	12725285	.	+	.	transcript_id "file_1_file_1_jg6946.t1"; gene_id "file_1_file_1_jg6946";
dsanSTOCAGO1482_4	AUGUSTUS	stop_codon	12725283	12725285	.	+	0	transcript_id "file_1_file_1_jg6946.t1"; gene_id "file_1_file_1_jg6946";
dsanSTOCAGO1482_4	AUGUSTUS	start_codon	13940007	13940009	.	+	0	transcript_id "file_1_file_1_jg7091.t1"; gene_id "file_1_file_1_jg7091";
dsanSTOCAGO1482_4	AUGUSTUS	CDS	13940007	13940087	1	+	0	transcript_id "file_1_file_1_jg7091.t1"; gene_id "file_1_file_1_jg7091";
dsanSTOCAGO1482_4	AUGUSTUS	exon	13940007	13940087	.	+	.	transcript_id "file_1_file_1_jg7091.t1"; gene_id "file_1_file_1_jg7091";
dsanSTOCAGO1482_4	AUGUSTUS	intron	13940088	13940147	.	+	.	transcript_id "file_1_file_1_jg7091.t1"; gene_id "file_1_file_1_jg7091";
dsanSTOCAGO1482_4	AUGUSTUS	transcript	13940007	13940309	.	+	.	transcript_id "file_1_file_1_jg7091.t1"; gene_id "file_1_file_1_jg7091"
dsanSTOCAGO1482_4	AUGUSTUS	gene	13940007	13940309	.	+	.	jg7091
dsanSTOCAGO1482_4	AUGUSTUS	CDS	13940148	13940309	1	+	0	transcript_id "file_1_file_1_jg7091.t1"; gene_id "file_1_file_1_jg7091";
dsanSTOCAGO1482_4	AUGUSTUS	exon	13940148	13940309	.	+	.	transcript_id "file_1_file_1_jg7091.t1"; gene_id "file_1_file_1_jg7091";
dsanSTOCAGO1482_4	AUGUSTUS	stop_codon	13940307	13940309	.	+	0	transcript_id "file_1_file_1_jg7091.t1"; gene_id "file_1_file_1_jg7091";
dsanSTOCAGO1482_1	AUGUSTUS	stop_codon	3463155	3463157	.	-	0	transcript_id "file_1_file_1_jg9907.t1"; gene_id "file_1_file_1_jg9907";
dsanSTOCAGO1482_1	AUGUSTUS	CDS	3463155	3463208	1	-	0	transcript_id "file_1_file_1_jg9907.t1"; gene_id "file_1_file_1_jg9907";
dsanSTOCAGO1482_1	AUGUSTUS	exon	3463155	3463208	.	-	.	transcript_id "file_1_file_1_jg9907.t1"; gene_id "file_1_file_1_jg9907";
dsanSTOCAGO1482_1	AUGUSTUS	intron	3463209	3463265	.	-	.	transcript_id "file_1_file_1_jg9907.t1"; gene_id "file_1_file_1_jg9907";
dsanSTOCAGO1482_1	AUGUSTUS	CDS	3463266	3463307	1	-	0	transcript_id "file_1_file_1_jg9907.t1"; gene_id "file_1_file_1_jg9907";
dsanSTOCAGO1482_1	AUGUSTUS	exon	3463266	3463307	.	-	.	transcript_id "file_1_file_1_jg9907.t1"; gene_id "file_1_file_1_jg9907";
dsanSTOCAGO1482_1	AUGUSTUS	intron	3463308	3463371	.	-	.	transcript_id "file_1_file_1_jg9907.t1"; gene_id "file_1_file_1_jg9907";
dsanSTOCAGO1482_1	AUGUSTUS	CDS	3463372	3463532	1	-	2	transcript_id "file_1_file_1_jg9907.t1"; gene_id "file_1_file_1_jg9907";
dsanSTOCAGO1482_1	AUGUSTUS	exon	3463372	3463532	.	-	.	transcript_id "file_1_file_1_jg9907.t1"; gene_id "file_1_file_1_jg9907";
dsanSTOCAGO1482_1	AUGUSTUS	intron	3463533	3463595	.	-	.	transcript_id "file_1_file_1_jg9907.t1"; gene_id "file_1_file_1_jg9907";
dsanSTOCAGO1482_1	AUGUSTUS	transcript	3463155	3463674	.	-	.	transcript_id "file_1_file_1_jg9907.t1"; gene_id "file_1_file_1_jg9907"
dsanSTOCAGO1482_1	AUGUSTUS	gene	3463155	3463674	.	-	.	jg9907
dsanSTOCAGO1482_1	AUGUSTUS	CDS	3463596	3463674	1	-	0	transcript_id "file_1_file_1_jg9907.t1"; gene_id "file_1_file_1_jg9907";
dsanSTOCAGO1482_1	AUGUSTUS	exon	3463596	3463674	.	-	.	transcript_id "file_1_file_1_jg9907.t1"; gene_id "file_1_file_1_jg9907";
dsanSTOCAGO1482_1	AUGUSTUS	start_codon	3463672	3463674	.	-	0	transcript_id "file_1_file_1_jg9907.t1"; gene_id "file_1_file_1_jg9907";
dsanSTOCAGO1482_0	AUGUSTUS	stop_codon	1339511	1339513	.	-	0	transcript_id "file_1_file_1_jg226.t1"; gene_id "file_1_file_1_jg226";
dsanSTOCAGO1482_0	AUGUSTUS	CDS	1339511	1339649	0.95	-	1	transcript_id "file_1_file_1_jg226.t1"; gene_id "file_1_file_1_jg226";
dsanSTOCAGO1482_0	AUGUSTUS	exon	1339511	1339649	.	-	.	transcript_id "file_1_file_1_jg226.t1"; gene_id "file_1_file_1_jg226";
dsanSTOCAGO1482_0	AUGUSTUS	intron	1339650	1341208	.	-	.	transcript_id "file_1_file_1_jg226.t1"; gene_id "file_1_file_1_jg226";
dsanSTOCAGO1482_0	AUGUSTUS	CDS	1341209	1341557	1	-	2	transcript_id "file_1_file_1_jg226.t1"; gene_id "file_1_file_1_jg226";
dsanSTOCAGO1482_0	AUGUSTUS	exon	1341209	1341557	.	-	.	transcript_id "file_1_file_1_jg226.t1"; gene_id "file_1_file_1_jg226";
dsanSTOCAGO1482_0	AUGUSTUS	intron	1341558	1342475	.	-	.	transcript_id "file_1_file_1_jg226.t1"; gene_id "file_1_file_1_jg226";
dsanSTOCAGO1482_0	AUGUSTUS	CDS	1342476	1342907	0.71	-	2	transcript_id "file_1_file_1_jg226.t1"; gene_id "file_1_file_1_jg226";
dsanSTOCAGO1482_0	AUGUSTUS	exon	1342476	1342907	.	-	.	transcript_id "file_1_file_1_jg226.t1"; gene_id "file_1_file_1_jg226";
dsanSTOCAGO1482_0	AUGUSTUS	intron	1342908	1345268	.	-	.	transcript_id "file_1_file_1_jg226.t1"; gene_id "file_1_file_1_jg226";
dsanSTOCAGO1482_0	AUGUSTUS	transcript	1339511	1345362	.	-	.	transcript_id "file_1_file_1_jg226.t1"; gene_id "file_1_file_1_jg226"
dsanSTOCAGO1482_0	AUGUSTUS	gene	1339511	1345362	.	-	.	jg226
dsanSTOCAGO1482_0	AUGUSTUS	CDS	1345269	1345362	0.62	-	0	transcript_id "file_1_file_1_jg226.t1"; gene_id "file_1_file_1_jg226";
dsanSTOCAGO1482_0	AUGUSTUS	exon	1345269	1345362	.	-	.	transcript_id "file_1_file_1_jg226.t1"; gene_id "file_1_file_1_jg226";
dsanSTOCAGO1482_0	AUGUSTUS	start_codon	1345360	1345362	.	-	0	transcript_id "file_1_file_1_jg226.t1"; gene_id "file_1_file_1_jg226";
dsanSTOCAGO1482_1	AUGUSTUS	start_codon	21121676	21121678	.	+	0	transcript_id "file_1_file_1_jg12329.t1"; gene_id "file_1_file_1_jg12329";
dsanSTOCAGO1482_1	AUGUSTUS	CDS	21121676	21121693	1	+	0	transcript_id "file_1_file_1_jg12329.t1"; gene_id "file_1_file_1_jg12329";
dsanSTOCAGO1482_1	AUGUSTUS	exon	21121676	21121693	.	+	.	transcript_id "file_1_file_1_jg12329.t1"; gene_id "file_1_file_1_jg12329";
dsanSTOCAGO1482_1	AUGUSTUS	intron	21121694	21122023	.	+	.	transcript_id "file_1_file_1_jg12329.t1"; gene_id "file_1_file_1_jg12329";
dsanSTOCAGO1482_1	AUGUSTUS	CDS	21122024	21122284	1	+	0	transcript_id "file_1_file_1_jg12329.t1"; gene_id "file_1_file_1_jg12329";
dsanSTOCAGO1482_1	AUGUSTUS	exon	21122024	21122284	.	+	.	transcript_id "file_1_file_1_jg12329.t1"; gene_id "file_1_file_1_jg12329";
dsanSTOCAGO1482_1	AUGUSTUS	intron	21122285	21122616	.	+	.	transcript_id "file_1_file_1_jg12329.t1"; gene_id "file_1_file_1_jg12329";
dsanSTOCAGO1482_1	AUGUSTUS	CDS	21122617	21122966	1	+	0	transcript_id "file_1_file_1_jg12329.t1"; gene_id "file_1_file_1_jg12329";
dsanSTOCAGO1482_1	AUGUSTUS	exon	21122617	21122966	.	+	.	transcript_id "file_1_file_1_jg12329.t1"; gene_id "file_1_file_1_jg12329";
dsanSTOCAGO1482_1	AUGUSTUS	intron	21122967	21123032	.	+	.	transcript_id "file_1_file_1_jg12329.t1"; gene_id "file_1_file_1_jg12329";
dsanSTOCAGO1482_1	AUGUSTUS	CDS	21123033	21123233	1	+	1	transcript_id "file_1_file_1_jg12329.t1"; gene_id "file_1_file_1_jg12329";
dsanSTOCAGO1482_1	AUGUSTUS	exon	21123033	21123233	.	+	.	transcript_id "file_1_file_1_jg12329.t1"; gene_id "file_1_file_1_jg12329";
dsanSTOCAGO1482_1	AUGUSTUS	intron	21123234	21123296	.	+	.	transcript_id "file_1_file_1_jg12329.t1"; gene_id "file_1_file_1_jg12329";
dsanSTOCAGO1482_1	AUGUSTUS	CDS	21123297	21125691	1	+	1	transcript_id "file_1_file_1_jg12329.t1"; gene_id "file_1_file_1_jg12329";
dsanSTOCAGO1482_1	AUGUSTUS	exon	21123297	21125691	.	+	.	transcript_id "file_1_file_1_jg12329.t1"; gene_id "file_1_file_1_jg12329";
dsanSTOCAGO1482_1	AUGUSTUS	intron	21125692	21125747	.	+	.	transcript_id "file_1_file_1_jg12329.t1"; gene_id "file_1_file_1_jg12329";
dsanSTOCAGO1482_1	AUGUSTUS	CDS	21125748	21127198	1	+	0	transcript_id "file_1_file_1_jg12329.t1"; gene_id "file_1_file_1_jg12329";
dsanSTOCAGO1482_1	AUGUSTUS	exon	21125748	21127198	.	+	.	transcript_id "file_1_file_1_jg12329.t1"; gene_id "file_1_file_1_jg12329";
dsanSTOCAGO1482_1	AUGUSTUS	intron	21127199	21127263	.	+	.	transcript_id "file_1_file_1_jg12329.t1"; gene_id "file_1_file_1_jg12329";
dsanSTOCAGO1482_1	AUGUSTUS	CDS	21127264	21128050	1	+	1	transcript_id "file_1_file_1_jg12329.t1"; gene_id "file_1_file_1_jg12329";
dsanSTOCAGO1482_1	AUGUSTUS	exon	21127264	21128050	.	+	.	transcript_id "file_1_file_1_jg12329.t1"; gene_id "file_1_file_1_jg12329";
dsanSTOCAGO1482_1	AUGUSTUS	intron	21128051	21128109	.	+	.	transcript_id "file_1_file_1_jg12329.t1"; gene_id "file_1_file_1_jg12329";
dsanSTOCAGO1482_1	AUGUSTUS	CDS	21128110	21128675	1	+	0	transcript_id "file_1_file_1_jg12329.t1"; gene_id "file_1_file_1_jg12329";
dsanSTOCAGO1482_1	AUGUSTUS	exon	21128110	21128675	.	+	.	transcript_id "file_1_file_1_jg12329.t1"; gene_id "file_1_file_1_jg12329";
dsanSTOCAGO1482_1	AUGUSTUS	intron	21128676	21128732	.	+	.	transcript_id "file_1_file_1_jg12329.t1"; gene_id "file_1_file_1_jg12329";
dsanSTOCAGO1482_1	AUGUSTUS	CDS	21128733	21128879	1	+	1	transcript_id "file_1_file_1_jg12329.t1"; gene_id "file_1_file_1_jg12329";
dsanSTOCAGO1482_1	AUGUSTUS	exon	21128733	21128879	.	+	.	transcript_id "file_1_file_1_jg12329.t1"; gene_id "file_1_file_1_jg12329";
dsanSTOCAGO1482_1	AUGUSTUS	intron	21128880	21128942	.	+	.	transcript_id "file_1_file_1_jg12329.t1"; gene_id "file_1_file_1_jg12329";
dsanSTOCAGO1482_1	AUGUSTUS	CDS	21128943	21129063	1	+	1	transcript_id "file_1_file_1_jg12329.t1"; gene_id "file_1_file_1_jg12329";
dsanSTOCAGO1482_1	AUGUSTUS	exon	21128943	21129063	.	+	.	transcript_id "file_1_file_1_jg12329.t1"; gene_id "file_1_file_1_jg12329";
dsanSTOCAGO1482_1	AUGUSTUS	intron	21129064	21129178	.	+	.	transcript_id "file_1_file_1_jg12329.t1"; gene_id "file_1_file_1_jg12329";
dsanSTOCAGO1482_1	AUGUSTUS	transcript	21121676	21129385	.	+	.	transcript_id "file_1_file_1_jg12329.t1"; gene_id "file_1_file_1_jg12329"
dsanSTOCAGO1482_1	AUGUSTUS	gene	21121676	21129385	.	+	.	jg12329
dsanSTOCAGO1482_1	AUGUSTUS	CDS	21129179	21129385	1	+	0	transcript_id "file_1_file_1_jg12329.t1"; gene_id "file_1_file_1_jg12329";
dsanSTOCAGO1482_1	AUGUSTUS	exon	21129179	21129385	.	+	.	transcript_id "file_1_file_1_jg12329.t1"; gene_id "file_1_file_1_jg12329";
dsanSTOCAGO1482_1	AUGUSTUS	stop_codon	21129383	21129385	.	+	0	transcript_id "file_1_file_1_jg12329.t1"; gene_id "file_1_file_1_jg12329";
dsanSTOCAGO1482_0	AUGUSTUS	stop_codon	12977057	12977059	.	-	0	transcript_id "file_1_file_1_jg1558.t1"; gene_id "file_1_file_1_jg1558";
dsanSTOCAGO1482_0	AUGUSTUS	CDS	12977057	12977220	0.99	-	2	transcript_id "file_1_file_1_jg1558.t1"; gene_id "file_1_file_1_jg1558";
dsanSTOCAGO1482_0	AUGUSTUS	exon	12977057	12977220	.	-	.	transcript_id "file_1_file_1_jg1558.t1"; gene_id "file_1_file_1_jg1558";
dsanSTOCAGO1482_0	AUGUSTUS	intron	12977221	12977297	.	-	.	transcript_id "file_1_file_1_jg1558.t1"; gene_id "file_1_file_1_jg1558";
dsanSTOCAGO1482_0	AUGUSTUS	CDS	12977298	12977319	0.99	-	0	transcript_id "file_1_file_1_jg1558.t1"; gene_id "file_1_file_1_jg1558";
dsanSTOCAGO1482_0	AUGUSTUS	exon	12977298	12977319	.	-	.	transcript_id "file_1_file_1_jg1558.t1"; gene_id "file_1_file_1_jg1558";
dsanSTOCAGO1482_0	AUGUSTUS	intron	12977320	12979117	.	-	.	transcript_id "file_1_file_1_jg1558.t1"; gene_id "file_1_file_1_jg1558";
dsanSTOCAGO1482_0	AUGUSTUS	CDS	12979118	12979135	0.95	-	0	transcript_id "file_1_file_1_jg1558.t1"; gene_id "file_1_file_1_jg1558";
dsanSTOCAGO1482_0	AUGUSTUS	exon	12979118	12979135	.	-	.	transcript_id "file_1_file_1_jg1558.t1"; gene_id "file_1_file_1_jg1558";
dsanSTOCAGO1482_0	AUGUSTUS	intron	12979136	12979197	.	-	.	transcript_id "file_1_file_1_jg1558.t1"; gene_id "file_1_file_1_jg1558";
dsanSTOCAGO1482_0	AUGUSTUS	CDS	12979198	12979287	1	-	0	transcript_id "file_1_file_1_jg1558.t1"; gene_id "file_1_file_1_jg1558";
dsanSTOCAGO1482_0	AUGUSTUS	exon	12979198	12979287	.	-	.	transcript_id "file_1_file_1_jg1558.t1"; gene_id "file_1_file_1_jg1558";
dsanSTOCAGO1482_0	AUGUSTUS	intron	12979288	12979345	.	-	.	transcript_id "file_1_file_1_jg1558.t1"; gene_id "file_1_file_1_jg1558";
dsanSTOCAGO1482_0	AUGUSTUS	transcript	12977057	12979417	.	-	.	transcript_id "file_1_file_1_jg1558.t1"; gene_id "file_1_file_1_jg1558"
dsanSTOCAGO1482_0	AUGUSTUS	gene	12977057	12979417	.	-	.	jg1558
dsanSTOCAGO1482_0	AUGUSTUS	CDS	12979346	12979417	1	-	0	transcript_id "file_1_file_1_jg1558.t1"; gene_id "file_1_file_1_jg1558";
dsanSTOCAGO1482_0	AUGUSTUS	exon	12979346	12979417	.	-	.	transcript_id "file_1_file_1_jg1558.t1"; gene_id "file_1_file_1_jg1558";
dsanSTOCAGO1482_0	AUGUSTUS	start_codon	12979415	12979417	.	-	0	transcript_id "file_1_file_1_jg1558.t1"; gene_id "file_1_file_1_jg1558";
dsanSTOCAGO1482_2	AUGUSTUS	start_codon	11306110	11306112	.	+	0	transcript_id "file_1_file_1_jg13735.t1"; gene_id "file_1_file_1_jg13735";
dsanSTOCAGO1482_2	AUGUSTUS	CDS	11306110	11306341	1	+	0	transcript_id "file_1_file_1_jg13735.t1"; gene_id "file_1_file_1_jg13735";
dsanSTOCAGO1482_2	AUGUSTUS	exon	11306110	11306341	.	+	.	transcript_id "file_1_file_1_jg13735.t1"; gene_id "file_1_file_1_jg13735";
dsanSTOCAGO1482_2	AUGUSTUS	intron	11306342	11306394	.	+	.	transcript_id "file_1_file_1_jg13735.t1"; gene_id "file_1_file_1_jg13735";
dsanSTOCAGO1482_2	AUGUSTUS	CDS	11306395	11306437	1	+	2	transcript_id "file_1_file_1_jg13735.t1"; gene_id "file_1_file_1_jg13735";
dsanSTOCAGO1482_2	AUGUSTUS	exon	11306395	11306437	.	+	.	transcript_id "file_1_file_1_jg13735.t1"; gene_id "file_1_file_1_jg13735";
dsanSTOCAGO1482_2	AUGUSTUS	intron	11306438	11306491	.	+	.	transcript_id "file_1_file_1_jg13735.t1"; gene_id "file_1_file_1_jg13735";
dsanSTOCAGO1482_2	AUGUSTUS	CDS	11306492	11306637	1	+	1	transcript_id "file_1_file_1_jg13735.t1"; gene_id "file_1_file_1_jg13735";
dsanSTOCAGO1482_2	AUGUSTUS	exon	11306492	11306637	.	+	.	transcript_id "file_1_file_1_jg13735.t1"; gene_id "file_1_file_1_jg13735";
dsanSTOCAGO1482_2	AUGUSTUS	intron	11306638	11306690	.	+	.	transcript_id "file_1_file_1_jg13735.t1"; gene_id "file_1_file_1_jg13735";
dsanSTOCAGO1482_2	AUGUSTUS	transcript	11306110	11307103	.	+	.	transcript_id "file_1_file_1_jg13735.t1"; gene_id "file_1_file_1_jg13735"
dsanSTOCAGO1482_2	AUGUSTUS	gene	11306110	11307103	.	+	.	jg13735
dsanSTOCAGO1482_2	AUGUSTUS	CDS	11306691	11307103	1	+	2	transcript_id "file_1_file_1_jg13735.t1"; gene_id "file_1_file_1_jg13735";
dsanSTOCAGO1482_2	AUGUSTUS	exon	11306691	11307103	.	+	.	transcript_id "file_1_file_1_jg13735.t1"; gene_id "file_1_file_1_jg13735";
dsanSTOCAGO1482_2	AUGUSTUS	stop_codon	11307101	11307103	.	+	0	transcript_id "file_1_file_1_jg13735.t1"; gene_id "file_1_file_1_jg13735";
dsanSTOCAGO1482_3	AUGUSTUS	start_codon	17909695	17909697	.	+	0	transcript_id "file_1_file_1_jg4626.t1"; gene_id "file_1_file_1_jg4626";
dsanSTOCAGO1482_3	AUGUSTUS	CDS	17909695	17910337	0.51	+	0	transcript_id "file_1_file_1_jg4626.t1"; gene_id "file_1_file_1_jg4626";
dsanSTOCAGO1482_3	AUGUSTUS	exon	17909695	17910337	.	+	.	transcript_id "file_1_file_1_jg4626.t1"; gene_id "file_1_file_1_jg4626";
dsanSTOCAGO1482_3	AUGUSTUS	intron	17910338	17910402	.	+	.	transcript_id "file_1_file_1_jg4626.t1"; gene_id "file_1_file_1_jg4626";
dsanSTOCAGO1482_3	AUGUSTUS	CDS	17910403	17911151	0.51	+	2	transcript_id "file_1_file_1_jg4626.t1"; gene_id "file_1_file_1_jg4626";
dsanSTOCAGO1482_3	AUGUSTUS	exon	17910403	17911151	.	+	.	transcript_id "file_1_file_1_jg4626.t1"; gene_id "file_1_file_1_jg4626";
dsanSTOCAGO1482_3	AUGUSTUS	intron	17911152	17931958	.	+	.	transcript_id "file_1_file_1_jg4626.t1"; gene_id "file_1_file_1_jg4626";
dsanSTOCAGO1482_3	AUGUSTUS	CDS	17931959	17932107	1	+	0	transcript_id "file_1_file_1_jg4626.t1"; gene_id "file_1_file_1_jg4626";
dsanSTOCAGO1482_3	AUGUSTUS	exon	17931959	17932107	.	+	.	transcript_id "file_1_file_1_jg4626.t1"; gene_id "file_1_file_1_jg4626";
dsanSTOCAGO1482_3	AUGUSTUS	intron	17932108	17932235	.	+	.	transcript_id "file_1_file_1_jg4626.t1"; gene_id "file_1_file_1_jg4626";
dsanSTOCAGO1482_3	AUGUSTUS	CDS	17932236	17932314	1	+	1	transcript_id "file_1_file_1_jg4626.t1"; gene_id "file_1_file_1_jg4626";
dsanSTOCAGO1482_3	AUGUSTUS	exon	17932236	17932314	.	+	.	transcript_id "file_1_file_1_jg4626.t1"; gene_id "file_1_file_1_jg4626";
dsanSTOCAGO1482_3	AUGUSTUS	intron	17932315	17934515	.	+	.	transcript_id "file_1_file_1_jg4626.t1"; gene_id "file_1_file_1_jg4626";
dsanSTOCAGO1482_3	AUGUSTUS	CDS	17934516	17934666	1	+	0	transcript_id "file_1_file_1_jg4626.t1"; gene_id "file_1_file_1_jg4626";
dsanSTOCAGO1482_3	AUGUSTUS	exon	17934516	17934666	.	+	.	transcript_id "file_1_file_1_jg4626.t1"; gene_id "file_1_file_1_jg4626";
dsanSTOCAGO1482_3	AUGUSTUS	intron	17934667	17934917	.	+	.	transcript_id "file_1_file_1_jg4626.t1"; gene_id "file_1_file_1_jg4626";
dsanSTOCAGO1482_3	AUGUSTUS	CDS	17934918	17935124	0.98	+	2	transcript_id "file_1_file_1_jg4626.t1"; gene_id "file_1_file_1_jg4626";
dsanSTOCAGO1482_3	AUGUSTUS	exon	17934918	17935124	.	+	.	transcript_id "file_1_file_1_jg4626.t1"; gene_id "file_1_file_1_jg4626";
dsanSTOCAGO1482_3	AUGUSTUS	intron	17935125	17935215	.	+	.	transcript_id "file_1_file_1_jg4626.t1"; gene_id "file_1_file_1_jg4626";
dsanSTOCAGO1482_3	AUGUSTUS	transcript	17909695	17935622	.	+	.	transcript_id "file_1_file_1_jg4626.t1"; gene_id "file_1_file_1_jg4626"
dsanSTOCAGO1482_3	AUGUSTUS	gene	17909695	17935622	.	+	.	jg4626
dsanSTOCAGO1482_3	AUGUSTUS	CDS	17935216	17935622	1	+	2	transcript_id "file_1_file_1_jg4626.t1"; gene_id "file_1_file_1_jg4626";
dsanSTOCAGO1482_3	AUGUSTUS	exon	17935216	17935622	.	+	.	transcript_id "file_1_file_1_jg4626.t1"; gene_id "file_1_file_1_jg4626";
dsanSTOCAGO1482_3	AUGUSTUS	stop_codon	17935620	17935622	.	+	0	transcript_id "file_1_file_1_jg4626.t1"; gene_id "file_1_file_1_jg4626";
dsanSTOCAGO1482_0	AUGUSTUS	stop_codon	15292750	15292752	.	-	0	transcript_id "file_1_file_1_jg1827.t1"; gene_id "file_1_file_1_jg1827";
dsanSTOCAGO1482_0	AUGUSTUS	CDS	15292750	15292836	1	-	0	transcript_id "file_1_file_1_jg1827.t1"; gene_id "file_1_file_1_jg1827";
dsanSTOCAGO1482_0	AUGUSTUS	exon	15292750	15292836	.	-	.	transcript_id "file_1_file_1_jg1827.t1"; gene_id "file_1_file_1_jg1827";
dsanSTOCAGO1482_0	AUGUSTUS	intron	15292837	15292898	.	-	.	transcript_id "file_1_file_1_jg1827.t1"; gene_id "file_1_file_1_jg1827";
dsanSTOCAGO1482_0	AUGUSTUS	CDS	15292899	15293766	1	-	1	transcript_id "file_1_file_1_jg1827.t1"; gene_id "file_1_file_1_jg1827";
dsanSTOCAGO1482_0	AUGUSTUS	exon	15292899	15293766	.	-	.	transcript_id "file_1_file_1_jg1827.t1"; gene_id "file_1_file_1_jg1827";
dsanSTOCAGO1482_0	AUGUSTUS	intron	15293767	15293841	.	-	.	transcript_id "file_1_file_1_jg1827.t1"; gene_id "file_1_file_1_jg1827";
dsanSTOCAGO1482_0	AUGUSTUS	transcript	15292750	15293948	.	-	.	transcript_id "file_1_file_1_jg1827.t1"; gene_id "file_1_file_1_jg1827"
dsanSTOCAGO1482_0	AUGUSTUS	gene	15292750	15293948	.	-	.	jg1827
dsanSTOCAGO1482_0	AUGUSTUS	CDS	15293842	15293948	1	-	0	transcript_id "file_1_file_1_jg1827.t1"; gene_id "file_1_file_1_jg1827";
dsanSTOCAGO1482_0	AUGUSTUS	exon	15293842	15293948	.	-	.	transcript_id "file_1_file_1_jg1827.t1"; gene_id "file_1_file_1_jg1827";
dsanSTOCAGO1482_0	AUGUSTUS	start_codon	15293946	15293948	.	-	0	transcript_id "file_1_file_1_jg1827.t1"; gene_id "file_1_file_1_jg1827";
dsanSTOCAGO1482_0	AUGUSTUS	start_codon	17146328	17146330	.	+	0	transcript_id "file_1_file_1_jg2048.t1"; gene_id "file_1_file_1_jg2048";
dsanSTOCAGO1482_0	AUGUSTUS	CDS	17146328	17146441	1	+	0	transcript_id "file_1_file_1_jg2048.t1"; gene_id "file_1_file_1_jg2048";
dsanSTOCAGO1482_0	AUGUSTUS	exon	17146328	17146441	.	+	.	transcript_id "file_1_file_1_jg2048.t1"; gene_id "file_1_file_1_jg2048";
dsanSTOCAGO1482_0	AUGUSTUS	intron	17146442	17170845	.	+	.	transcript_id "file_1_file_1_jg2048.t1"; gene_id "file_1_file_1_jg2048";
dsanSTOCAGO1482_0	AUGUSTUS	CDS	17170846	17171171	1	+	0	transcript_id "file_1_file_1_jg2048.t1"; gene_id "file_1_file_1_jg2048";
dsanSTOCAGO1482_0	AUGUSTUS	exon	17170846	17171171	.	+	.	transcript_id "file_1_file_1_jg2048.t1"; gene_id "file_1_file_1_jg2048";
dsanSTOCAGO1482_0	AUGUSTUS	intron	17171172	17171602	.	+	.	transcript_id "file_1_file_1_jg2048.t1"; gene_id "file_1_file_1_jg2048";
dsanSTOCAGO1482_0	AUGUSTUS	transcript	17146328	17173310	.	+	.	transcript_id "file_1_file_1_jg2048.t1"; gene_id "file_1_file_1_jg2048"
dsanSTOCAGO1482_0	AUGUSTUS	gene	17146328	17173310	.	+	.	jg2048
dsanSTOCAGO1482_0	AUGUSTUS	CDS	17171603	17173310	1	+	1	transcript_id "file_1_file_1_jg2048.t1"; gene_id "file_1_file_1_jg2048";
dsanSTOCAGO1482_0	AUGUSTUS	exon	17171603	17173310	.	+	.	transcript_id "file_1_file_1_jg2048.t1"; gene_id "file_1_file_1_jg2048";
dsanSTOCAGO1482_0	AUGUSTUS	stop_codon	17173308	17173310	.	+	0	transcript_id "file_1_file_1_jg2048.t1"; gene_id "file_1_file_1_jg2048";
dsanSTOCAGO1482_4	AUGUSTUS	stop_codon	3604762	3604764	.	-	0	transcript_id "file_1_file_1_jg5778.t1"; gene_id "file_1_file_1_jg5778";
dsanSTOCAGO1482_4	AUGUSTUS	CDS	3604762	3605091	1	-	0	transcript_id "file_1_file_1_jg5778.t1"; gene_id "file_1_file_1_jg5778";
dsanSTOCAGO1482_4	AUGUSTUS	exon	3604762	3605091	.	-	.	transcript_id "file_1_file_1_jg5778.t1"; gene_id "file_1_file_1_jg5778";
dsanSTOCAGO1482_4	AUGUSTUS	intron	3605092	3605157	.	-	.	transcript_id "file_1_file_1_jg5778.t1"; gene_id "file_1_file_1_jg5778";
dsanSTOCAGO1482_4	AUGUSTUS	transcript	3604762	3605202	.	-	.	transcript_id "file_1_file_1_jg5778.t1"; gene_id "file_1_file_1_jg5778"
dsanSTOCAGO1482_4	AUGUSTUS	gene	3604762	3605202	.	-	.	jg5778
dsanSTOCAGO1482_4	AUGUSTUS	CDS	3605158	3605202	1	-	0	transcript_id "file_1_file_1_jg5778.t1"; gene_id "file_1_file_1_jg5778";
dsanSTOCAGO1482_4	AUGUSTUS	exon	3605158	3605202	.	-	.	transcript_id "file_1_file_1_jg5778.t1"; gene_id "file_1_file_1_jg5778";
dsanSTOCAGO1482_4	AUGUSTUS	start_codon	3605200	3605202	.	-	0	transcript_id "file_1_file_1_jg5778.t1"; gene_id "file_1_file_1_jg5778";
dsanSTOCAGO1482_3	AUGUSTUS	stop_codon	13814529	13814531	.	-	0	transcript_id "file_1_file_1_jg4148.t3"; gene_id "file_1_file_1_jg4148";
dsanSTOCAGO1482_3	AUGUSTUS	CDS	13814529	13814656	1	-	2	transcript_id "file_1_file_1_jg4148.t3"; gene_id "file_1_file_1_jg4148";
dsanSTOCAGO1482_3	AUGUSTUS	exon	13814529	13814656	.	-	.	transcript_id "file_1_file_1_jg4148.t3"; gene_id "file_1_file_1_jg4148";
dsanSTOCAGO1482_3	AUGUSTUS	intron	13814657	13814730	.	-	.	transcript_id "file_1_file_1_jg4148.t3"; gene_id "file_1_file_1_jg4148";
dsanSTOCAGO1482_3	AUGUSTUS	CDS	13814731	13814889	1	-	2	transcript_id "file_1_file_1_jg4148.t3"; gene_id "file_1_file_1_jg4148";
dsanSTOCAGO1482_3	AUGUSTUS	exon	13814731	13814889	.	-	.	transcript_id "file_1_file_1_jg4148.t3"; gene_id "file_1_file_1_jg4148";
dsanSTOCAGO1482_3	AUGUSTUS	intron	13814890	13816385	.	-	.	transcript_id "file_1_file_1_jg4148.t3"; gene_id "file_1_file_1_jg4148";
dsanSTOCAGO1482_3	AUGUSTUS	CDS	13816386	13816463	1	-	2	transcript_id "file_1_file_1_jg4148.t3"; gene_id "file_1_file_1_jg4148";
dsanSTOCAGO1482_3	AUGUSTUS	exon	13816386	13816463	.	-	.	transcript_id "file_1_file_1_jg4148.t3"; gene_id "file_1_file_1_jg4148";
dsanSTOCAGO1482_3	AUGUSTUS	intron	13816464	13817296	.	-	.	transcript_id "file_1_file_1_jg4148.t3"; gene_id "file_1_file_1_jg4148";
dsanSTOCAGO1482_3	AUGUSTUS	CDS	13817297	13817395	1	-	2	transcript_id "file_1_file_1_jg4148.t3"; gene_id "file_1_file_1_jg4148";
dsanSTOCAGO1482_3	AUGUSTUS	exon	13817297	13817395	.	-	.	transcript_id "file_1_file_1_jg4148.t3"; gene_id "file_1_file_1_jg4148";
dsanSTOCAGO1482_3	AUGUSTUS	intron	13817396	13817516	.	-	.	transcript_id "file_1_file_1_jg4148.t3"; gene_id "file_1_file_1_jg4148";
dsanSTOCAGO1482_3	AUGUSTUS	CDS	13817517	13817793	1	-	0	transcript_id "file_1_file_1_jg4148.t3"; gene_id "file_1_file_1_jg4148";
dsanSTOCAGO1482_3	AUGUSTUS	exon	13817517	13817793	.	-	.	transcript_id "file_1_file_1_jg4148.t3"; gene_id "file_1_file_1_jg4148";
dsanSTOCAGO1482_3	AUGUSTUS	intron	13817794	13817872	.	-	.	transcript_id "file_1_file_1_jg4148.t3"; gene_id "file_1_file_1_jg4148";
dsanSTOCAGO1482_3	AUGUSTUS	CDS	13817873	13818016	1	-	0	transcript_id "file_1_file_1_jg4148.t3"; gene_id "file_1_file_1_jg4148";
dsanSTOCAGO1482_3	AUGUSTUS	exon	13817873	13818016	.	-	.	transcript_id "file_1_file_1_jg4148.t3"; gene_id "file_1_file_1_jg4148";
dsanSTOCAGO1482_3	AUGUSTUS	intron	13818017	13855058	.	-	.	transcript_id "file_1_file_1_jg4148.t3"; gene_id "file_1_file_1_jg4148";
dsanSTOCAGO1482_3	AUGUSTUS	CDS	13855059	13855138	1	-	2	transcript_id "file_1_file_1_jg4148.t3"; gene_id "file_1_file_1_jg4148";
dsanSTOCAGO1482_3	AUGUSTUS	exon	13855059	13855138	.	-	.	transcript_id "file_1_file_1_jg4148.t3"; gene_id "file_1_file_1_jg4148";
dsanSTOCAGO1482_3	AUGUSTUS	intron	13855139	13874757	.	-	.	transcript_id "file_1_file_1_jg4148.t3"; gene_id "file_1_file_1_jg4148";
dsanSTOCAGO1482_3	AUGUSTUS	transcript	13814529	13874917	.	-	.	transcript_id "file_1_file_1_jg4148.t3"; gene_id "file_1_file_1_jg4148"
dsanSTOCAGO1482_3	AUGUSTUS	CDS	13874758	13874917	0.99	-	0	transcript_id "file_1_file_1_jg4148.t3"; gene_id "file_1_file_1_jg4148";
dsanSTOCAGO1482_3	AUGUSTUS	exon	13874758	13874917	.	-	.	transcript_id "file_1_file_1_jg4148.t3"; gene_id "file_1_file_1_jg4148";
dsanSTOCAGO1482_3	AUGUSTUS	start_codon	13874915	13874917	.	-	0	transcript_id "file_1_file_1_jg4148.t3"; gene_id "file_1_file_1_jg4148";
dsanSTOCAGO1482_1	AUGUSTUS	start_codon	579098	579100	.	+	0	transcript_id "file_1_file_1_jg9495.t1"; gene_id "file_1_file_1_jg9495";
dsanSTOCAGO1482_1	AUGUSTUS	CDS	579098	579125	1	+	0	transcript_id "file_1_file_1_jg9495.t1"; gene_id "file_1_file_1_jg9495";
dsanSTOCAGO1482_1	AUGUSTUS	exon	579098	579125	.	+	.	transcript_id "file_1_file_1_jg9495.t1"; gene_id "file_1_file_1_jg9495";
dsanSTOCAGO1482_1	AUGUSTUS	intron	579126	579289	.	+	.	transcript_id "file_1_file_1_jg9495.t1"; gene_id "file_1_file_1_jg9495";
dsanSTOCAGO1482_1	AUGUSTUS	CDS	579290	579981	1	+	2	transcript_id "file_1_file_1_jg9495.t1"; gene_id "file_1_file_1_jg9495";
dsanSTOCAGO1482_1	AUGUSTUS	exon	579290	579981	.	+	.	transcript_id "file_1_file_1_jg9495.t1"; gene_id "file_1_file_1_jg9495";
dsanSTOCAGO1482_1	AUGUSTUS	intron	579982	580056	.	+	.	transcript_id "file_1_file_1_jg9495.t1"; gene_id "file_1_file_1_jg9495";
dsanSTOCAGO1482_1	AUGUSTUS	transcript	579098	583359	.	+	.	transcript_id "file_1_file_1_jg9495.t1"; gene_id "file_1_file_1_jg9495"
dsanSTOCAGO1482_1	AUGUSTUS	gene	579098	583359	.	+	.	jg9495
dsanSTOCAGO1482_1	AUGUSTUS	CDS	580057	583359	1	+	0	transcript_id "file_1_file_1_jg9495.t1"; gene_id "file_1_file_1_jg9495";
dsanSTOCAGO1482_1	AUGUSTUS	exon	580057	583359	.	+	.	transcript_id "file_1_file_1_jg9495.t1"; gene_id "file_1_file_1_jg9495";
dsanSTOCAGO1482_1	AUGUSTUS	stop_codon	583357	583359	.	+	0	transcript_id "file_1_file_1_jg9495.t1"; gene_id "file_1_file_1_jg9495";
dsanSTOCAGO1482_1	AUGUSTUS	start_codon	3175736	3175738	.	+	0	transcript_id "file_1_file_1_jg9859.t1"; gene_id "file_1_file_1_jg9859";
dsanSTOCAGO1482_1	AUGUSTUS	CDS	3175736	3175810	1	+	0	transcript_id "file_1_file_1_jg9859.t1"; gene_id "file_1_file_1_jg9859";
dsanSTOCAGO1482_1	AUGUSTUS	exon	3175736	3175810	.	+	.	transcript_id "file_1_file_1_jg9859.t1"; gene_id "file_1_file_1_jg9859";
dsanSTOCAGO1482_1	AUGUSTUS	intron	3175811	3175863	.	+	.	transcript_id "file_1_file_1_jg9859.t1"; gene_id "file_1_file_1_jg9859";
dsanSTOCAGO1482_1	AUGUSTUS	CDS	3175864	3175918	0.99	+	0	transcript_id "file_1_file_1_jg9859.t1"; gene_id "file_1_file_1_jg9859";
dsanSTOCAGO1482_1	AUGUSTUS	exon	3175864	3175918	.	+	.	transcript_id "file_1_file_1_jg9859.t1"; gene_id "file_1_file_1_jg9859";
dsanSTOCAGO1482_1	AUGUSTUS	intron	3175919	3175981	.	+	.	transcript_id "file_1_file_1_jg9859.t1"; gene_id "file_1_file_1_jg9859";
dsanSTOCAGO1482_1	AUGUSTUS	CDS	3175982	3176184	0.99	+	2	transcript_id "file_1_file_1_jg9859.t1"; gene_id "file_1_file_1_jg9859";
dsanSTOCAGO1482_1	AUGUSTUS	exon	3175982	3176184	.	+	.	transcript_id "file_1_file_1_jg9859.t1"; gene_id "file_1_file_1_jg9859";
dsanSTOCAGO1482_1	AUGUSTUS	intron	3176185	3176302	.	+	.	transcript_id "file_1_file_1_jg9859.t1"; gene_id "file_1_file_1_jg9859";
dsanSTOCAGO1482_1	AUGUSTUS	CDS	3176303	3176406	0.99	+	0	transcript_id "file_1_file_1_jg9859.t1"; gene_id "file_1_file_1_jg9859";
dsanSTOCAGO1482_1	AUGUSTUS	exon	3176303	3176406	.	+	.	transcript_id "file_1_file_1_jg9859.t1"; gene_id "file_1_file_1_jg9859";
dsanSTOCAGO1482_1	AUGUSTUS	intron	3176407	3176464	.	+	.	transcript_id "file_1_file_1_jg9859.t1"; gene_id "file_1_file_1_jg9859";
dsanSTOCAGO1482_1	AUGUSTUS	CDS	3176465	3176776	0.78	+	1	transcript_id "file_1_file_1_jg9859.t1"; gene_id "file_1_file_1_jg9859";
dsanSTOCAGO1482_1	AUGUSTUS	exon	3176465	3176776	.	+	.	transcript_id "file_1_file_1_jg9859.t1"; gene_id "file_1_file_1_jg9859";
dsanSTOCAGO1482_1	AUGUSTUS	intron	3176777	3176834	.	+	.	transcript_id "file_1_file_1_jg9859.t1"; gene_id "file_1_file_1_jg9859";
dsanSTOCAGO1482_1	AUGUSTUS	CDS	3176835	3176852	0.7	+	1	transcript_id "file_1_file_1_jg9859.t1"; gene_id "file_1_file_1_jg9859";
dsanSTOCAGO1482_1	AUGUSTUS	exon	3176835	3176852	.	+	.	transcript_id "file_1_file_1_jg9859.t1"; gene_id "file_1_file_1_jg9859";
dsanSTOCAGO1482_1	AUGUSTUS	intron	3176853	3176906	.	+	.	transcript_id "file_1_file_1_jg9859.t1"; gene_id "file_1_file_1_jg9859";
dsanSTOCAGO1482_1	AUGUSTUS	CDS	3176907	3177130	0.6	+	1	transcript_id "file_1_file_1_jg9859.t1"; gene_id "file_1_file_1_jg9859";
dsanSTOCAGO1482_1	AUGUSTUS	exon	3176907	3177130	.	+	.	transcript_id "file_1_file_1_jg9859.t1"; gene_id "file_1_file_1_jg9859";
dsanSTOCAGO1482_1	AUGUSTUS	intron	3177131	3177283	.	+	.	transcript_id "file_1_file_1_jg9859.t1"; gene_id "file_1_file_1_jg9859";
dsanSTOCAGO1482_1	AUGUSTUS	CDS	3177284	3177501	0.75	+	2	transcript_id "file_1_file_1_jg9859.t1"; gene_id "file_1_file_1_jg9859";
dsanSTOCAGO1482_1	AUGUSTUS	exon	3177284	3177501	.	+	.	transcript_id "file_1_file_1_jg9859.t1"; gene_id "file_1_file_1_jg9859";
dsanSTOCAGO1482_1	AUGUSTUS	intron	3177502	3177561	.	+	.	transcript_id "file_1_file_1_jg9859.t1"; gene_id "file_1_file_1_jg9859";
dsanSTOCAGO1482_1	AUGUSTUS	transcript	3175736	3177699	.	+	.	transcript_id "file_1_file_1_jg9859.t1"; gene_id "file_1_file_1_jg9859"
dsanSTOCAGO1482_1	AUGUSTUS	gene	3175736	3177699	.	+	.	jg9859
dsanSTOCAGO1482_1	AUGUSTUS	CDS	3177562	3177699	1	+	0	transcript_id "file_1_file_1_jg9859.t1"; gene_id "file_1_file_1_jg9859";
dsanSTOCAGO1482_1	AUGUSTUS	exon	3177562	3177699	.	+	.	transcript_id "file_1_file_1_jg9859.t1"; gene_id "file_1_file_1_jg9859";
dsanSTOCAGO1482_1	AUGUSTUS	stop_codon	3177697	3177699	.	+	0	transcript_id "file_1_file_1_jg9859.t1"; gene_id "file_1_file_1_jg9859";
dsanSTOCAGO1482_3	AUGUSTUS	stop_codon	5676777	5676779	.	-	0	transcript_id "file_1_file_1_jg3231.t1"; gene_id "file_1_file_1_jg3231";
dsanSTOCAGO1482_3	AUGUSTUS	CDS	5676777	5677035	0.81	-	1	transcript_id "file_1_file_1_jg3231.t1"; gene_id "file_1_file_1_jg3231";
dsanSTOCAGO1482_3	AUGUSTUS	exon	5676777	5677035	.	-	.	transcript_id "file_1_file_1_jg3231.t1"; gene_id "file_1_file_1_jg3231";
dsanSTOCAGO1482_3	AUGUSTUS	intron	5677036	5678055	.	-	.	transcript_id "file_1_file_1_jg3231.t1"; gene_id "file_1_file_1_jg3231";
dsanSTOCAGO1482_3	AUGUSTUS	CDS	5678056	5678156	0.89	-	0	transcript_id "file_1_file_1_jg3231.t1"; gene_id "file_1_file_1_jg3231";
dsanSTOCAGO1482_3	AUGUSTUS	exon	5678056	5678156	.	-	.	transcript_id "file_1_file_1_jg3231.t1"; gene_id "file_1_file_1_jg3231";
dsanSTOCAGO1482_3	AUGUSTUS	intron	5678157	5678783	.	-	.	transcript_id "file_1_file_1_jg3231.t1"; gene_id "file_1_file_1_jg3231";
dsanSTOCAGO1482_3	AUGUSTUS	transcript	5676777	5679752	.	-	.	transcript_id "file_1_file_1_jg3231.t1"; gene_id "file_1_file_1_jg3231"
dsanSTOCAGO1482_3	AUGUSTUS	gene	5676777	5679752	.	-	.	jg3231
dsanSTOCAGO1482_3	AUGUSTUS	CDS	5678784	5679752	0.66	-	0	transcript_id "file_1_file_1_jg3231.t1"; gene_id "file_1_file_1_jg3231";
dsanSTOCAGO1482_3	AUGUSTUS	exon	5678784	5679752	.	-	.	transcript_id "file_1_file_1_jg3231.t1"; gene_id "file_1_file_1_jg3231";
dsanSTOCAGO1482_3	AUGUSTUS	start_codon	5679750	5679752	.	-	0	transcript_id "file_1_file_1_jg3231.t1"; gene_id "file_1_file_1_jg3231";
dsanSTOCAGO1482_3	AUGUSTUS	stop_codon	22018349	22018351	.	-	0	transcript_id "file_1_file_1_jg5254.t1"; gene_id "file_1_file_1_jg5254";
dsanSTOCAGO1482_3	AUGUSTUS	CDS	22018349	22018736	1	-	1	transcript_id "file_1_file_1_jg5254.t1"; gene_id "file_1_file_1_jg5254";
dsanSTOCAGO1482_3	AUGUSTUS	exon	22018349	22018736	.	-	.	transcript_id "file_1_file_1_jg5254.t1"; gene_id "file_1_file_1_jg5254";
dsanSTOCAGO1482_3	AUGUSTUS	intron	22018737	22018796	.	-	.	transcript_id "file_1_file_1_jg5254.t1"; gene_id "file_1_file_1_jg5254";
dsanSTOCAGO1482_3	AUGUSTUS	CDS	22018797	22018909	1	-	0	transcript_id "file_1_file_1_jg5254.t1"; gene_id "file_1_file_1_jg5254";
dsanSTOCAGO1482_3	AUGUSTUS	exon	22018797	22018909	.	-	.	transcript_id "file_1_file_1_jg5254.t1"; gene_id "file_1_file_1_jg5254";
dsanSTOCAGO1482_3	AUGUSTUS	intron	22018910	22018961	.	-	.	transcript_id "file_1_file_1_jg5254.t1"; gene_id "file_1_file_1_jg5254";
dsanSTOCAGO1482_3	AUGUSTUS	CDS	22018962	22018979	0.97	-	0	transcript_id "file_1_file_1_jg5254.t1"; gene_id "file_1_file_1_jg5254";
dsanSTOCAGO1482_3	AUGUSTUS	exon	22018962	22018979	.	-	.	transcript_id "file_1_file_1_jg5254.t1"; gene_id "file_1_file_1_jg5254";
dsanSTOCAGO1482_3	AUGUSTUS	intron	22018980	22019150	.	-	.	transcript_id "file_1_file_1_jg5254.t1"; gene_id "file_1_file_1_jg5254";
dsanSTOCAGO1482_3	AUGUSTUS	transcript	22018349	22019183	.	-	.	transcript_id "file_1_file_1_jg5254.t1"; gene_id "file_1_file_1_jg5254"
dsanSTOCAGO1482_3	AUGUSTUS	gene	22018349	22019183	.	-	.	jg5254
dsanSTOCAGO1482_3	AUGUSTUS	CDS	22019151	22019183	0.98	-	0	transcript_id "file_1_file_1_jg5254.t1"; gene_id "file_1_file_1_jg5254";
dsanSTOCAGO1482_3	AUGUSTUS	exon	22019151	22019183	.	-	.	transcript_id "file_1_file_1_jg5254.t1"; gene_id "file_1_file_1_jg5254";
dsanSTOCAGO1482_3	AUGUSTUS	start_codon	22019181	22019183	.	-	0	transcript_id "file_1_file_1_jg5254.t1"; gene_id "file_1_file_1_jg5254";
dsanSTOCAGO1482_4	AUGUSTUS	stop_codon	16789423	16789425	.	-	0	transcript_id "file_1_file_1_jg7449.t1"; gene_id "file_1_file_1_jg7449";
dsanSTOCAGO1482_4	AUGUSTUS	CDS	16789423	16789588	0.98	-	1	transcript_id "file_1_file_1_jg7449.t1"; gene_id "file_1_file_1_jg7449";
dsanSTOCAGO1482_4	AUGUSTUS	exon	16789423	16789588	.	-	.	transcript_id "file_1_file_1_jg7449.t1"; gene_id "file_1_file_1_jg7449";
dsanSTOCAGO1482_4	AUGUSTUS	intron	16789589	16790232	.	-	.	transcript_id "file_1_file_1_jg7449.t1"; gene_id "file_1_file_1_jg7449";
dsanSTOCAGO1482_4	AUGUSTUS	transcript	16789423	16790375	.	-	.	transcript_id "file_1_file_1_jg7449.t1"; gene_id "file_1_file_1_jg7449"
dsanSTOCAGO1482_4	AUGUSTUS	gene	16789423	16790375	.	-	.	jg7449
dsanSTOCAGO1482_4	AUGUSTUS	CDS	16790233	16790375	0.83	-	0	transcript_id "file_1_file_1_jg7449.t1"; gene_id "file_1_file_1_jg7449";
dsanSTOCAGO1482_4	AUGUSTUS	exon	16790233	16790375	.	-	.	transcript_id "file_1_file_1_jg7449.t1"; gene_id "file_1_file_1_jg7449";
dsanSTOCAGO1482_4	AUGUSTUS	start_codon	16790373	16790375	.	-	0	transcript_id "file_1_file_1_jg7449.t1"; gene_id "file_1_file_1_jg7449";
dsanSTOCAGO1482_2	AUGUSTUS	stop_codon	14843395	14843397	.	-	0	transcript_id "file_1_file_1_jg14192.t6"; gene_id "file_1_file_1_jg14192";
dsanSTOCAGO1482_2	AUGUSTUS	CDS	14843395	14843699	1	-	2	transcript_id "file_1_file_1_jg14192.t6"; gene_id "file_1_file_1_jg14192";
dsanSTOCAGO1482_2	AUGUSTUS	exon	14843395	14843699	.	-	.	transcript_id "file_1_file_1_jg14192.t6"; gene_id "file_1_file_1_jg14192";
dsanSTOCAGO1482_2	AUGUSTUS	intron	14843700	14843819	.	-	.	transcript_id "file_1_file_1_jg14192.t6"; gene_id "file_1_file_1_jg14192";
dsanSTOCAGO1482_2	AUGUSTUS	CDS	14843820	14843879	0.99	-	2	transcript_id "file_1_file_1_jg14192.t6"; gene_id "file_1_file_1_jg14192";
dsanSTOCAGO1482_2	AUGUSTUS	exon	14843820	14843879	.	-	.	transcript_id "file_1_file_1_jg14192.t6"; gene_id "file_1_file_1_jg14192";
dsanSTOCAGO1482_2	AUGUSTUS	intron	14843880	14844179	.	-	.	transcript_id "file_1_file_1_jg14192.t6"; gene_id "file_1_file_1_jg14192";
dsanSTOCAGO1482_2	AUGUSTUS	CDS	14844180	14844209	0.97	-	2	transcript_id "file_1_file_1_jg14192.t6"; gene_id "file_1_file_1_jg14192";
dsanSTOCAGO1482_2	AUGUSTUS	exon	14844180	14844209	.	-	.	transcript_id "file_1_file_1_jg14192.t6"; gene_id "file_1_file_1_jg14192";
dsanSTOCAGO1482_2	AUGUSTUS	intron	14844210	14844269	.	-	.	transcript_id "file_1_file_1_jg14192.t6"; gene_id "file_1_file_1_jg14192";
dsanSTOCAGO1482_2	AUGUSTUS	CDS	14844270	14844873	0.62	-	0	transcript_id "file_1_file_1_jg14192.t6"; gene_id "file_1_file_1_jg14192";
dsanSTOCAGO1482_2	AUGUSTUS	exon	14844270	14844873	.	-	.	transcript_id "file_1_file_1_jg14192.t6"; gene_id "file_1_file_1_jg14192";
dsanSTOCAGO1482_2	AUGUSTUS	intron	14844874	14844941	.	-	.	transcript_id "file_1_file_1_jg14192.t6"; gene_id "file_1_file_1_jg14192";
dsanSTOCAGO1482_2	AUGUSTUS	CDS	14844942	14845274	1	-	0	transcript_id "file_1_file_1_jg14192.t6"; gene_id "file_1_file_1_jg14192";
dsanSTOCAGO1482_2	AUGUSTUS	exon	14844942	14845274	.	-	.	transcript_id "file_1_file_1_jg14192.t6"; gene_id "file_1_file_1_jg14192";
dsanSTOCAGO1482_2	AUGUSTUS	intron	14845275	14845354	.	-	.	transcript_id "file_1_file_1_jg14192.t6"; gene_id "file_1_file_1_jg14192";
dsanSTOCAGO1482_2	AUGUSTUS	transcript	14843395	14845408	.	-	.	transcript_id "file_1_file_1_jg14192.t6"; gene_id "file_1_file_1_jg14192"
dsanSTOCAGO1482_2	AUGUSTUS	CDS	14845355	14845408	0.68	-	0	transcript_id "file_1_file_1_jg14192.t6"; gene_id "file_1_file_1_jg14192";
dsanSTOCAGO1482_2	AUGUSTUS	exon	14845355	14845408	.	-	.	transcript_id "file_1_file_1_jg14192.t6"; gene_id "file_1_file_1_jg14192";
dsanSTOCAGO1482_2	AUGUSTUS	start_codon	14845406	14845408	.	-	0	transcript_id "file_1_file_1_jg14192.t6"; gene_id "file_1_file_1_jg14192";
dsanSTOCAGO1482_1	AUGUSTUS	start_codon	5134010	5134012	.	+	0	transcript_id "file_1_file_1_jg10110.t1"; gene_id "file_1_file_1_jg10110";
dsanSTOCAGO1482_1	AUGUSTUS	CDS	5134010	5134378	1	+	0	transcript_id "file_1_file_1_jg10110.t1"; gene_id "file_1_file_1_jg10110";
dsanSTOCAGO1482_1	AUGUSTUS	exon	5134010	5134378	.	+	.	transcript_id "file_1_file_1_jg10110.t1"; gene_id "file_1_file_1_jg10110";
dsanSTOCAGO1482_1	AUGUSTUS	transcript	5134010	5134378	.	+	.	transcript_id "file_1_file_1_jg10110.t1"; gene_id "file_1_file_1_jg10110"
dsanSTOCAGO1482_1	AUGUSTUS	gene	5134010	5134378	.	+	.	jg10110
dsanSTOCAGO1482_1	AUGUSTUS	stop_codon	5134376	5134378	.	+	0	transcript_id "file_1_file_1_jg10110.t1"; gene_id "file_1_file_1_jg10110";
dsanSTOCAGO1482_4	AUGUSTUS	start_codon	1175253	1175255	.	+	0	transcript_id "file_1_file_1_jg5502.t1"; gene_id "file_1_file_1_jg5502";
dsanSTOCAGO1482_4	AUGUSTUS	CDS	1175253	1175552	1	+	0	transcript_id "file_1_file_1_jg5502.t1"; gene_id "file_1_file_1_jg5502";
dsanSTOCAGO1482_4	AUGUSTUS	exon	1175253	1175552	.	+	.	transcript_id "file_1_file_1_jg5502.t1"; gene_id "file_1_file_1_jg5502";
dsanSTOCAGO1482_4	AUGUSTUS	intron	1175553	1175812	.	+	.	transcript_id "file_1_file_1_jg5502.t1"; gene_id "file_1_file_1_jg5502";
dsanSTOCAGO1482_4	AUGUSTUS	CDS	1175813	1175915	1	+	0	transcript_id "file_1_file_1_jg5502.t1"; gene_id "file_1_file_1_jg5502";
dsanSTOCAGO1482_4	AUGUSTUS	exon	1175813	1175915	.	+	.	transcript_id "file_1_file_1_jg5502.t1"; gene_id "file_1_file_1_jg5502";
dsanSTOCAGO1482_4	AUGUSTUS	intron	1175916	1175982	.	+	.	transcript_id "file_1_file_1_jg5502.t1"; gene_id "file_1_file_1_jg5502";
dsanSTOCAGO1482_4	AUGUSTUS	CDS	1175983	1176557	1	+	2	transcript_id "file_1_file_1_jg5502.t1"; gene_id "file_1_file_1_jg5502";
dsanSTOCAGO1482_4	AUGUSTUS	exon	1175983	1176557	.	+	.	transcript_id "file_1_file_1_jg5502.t1"; gene_id "file_1_file_1_jg5502";
dsanSTOCAGO1482_4	AUGUSTUS	intron	1176558	1176699	.	+	.	transcript_id "file_1_file_1_jg5502.t1"; gene_id "file_1_file_1_jg5502";
dsanSTOCAGO1482_4	AUGUSTUS	transcript	1175253	1177443	.	+	.	transcript_id "file_1_file_1_jg5502.t1"; gene_id "file_1_file_1_jg5502"
dsanSTOCAGO1482_4	AUGUSTUS	gene	1175253	1177443	.	+	.	jg5502
dsanSTOCAGO1482_4	AUGUSTUS	CDS	1176700	1177443	1	+	0	transcript_id "file_1_file_1_jg5502.t1"; gene_id "file_1_file_1_jg5502";
dsanSTOCAGO1482_4	AUGUSTUS	exon	1176700	1177443	.	+	.	transcript_id "file_1_file_1_jg5502.t1"; gene_id "file_1_file_1_jg5502";
dsanSTOCAGO1482_4	AUGUSTUS	stop_codon	1177441	1177443	.	+	0	transcript_id "file_1_file_1_jg5502.t1"; gene_id "file_1_file_1_jg5502";
dsanSTOCAGO1482_4	AUGUSTUS	start_codon	19491209	19491211	.	+	0	transcript_id "file_1_file_1_jg7840.t2"; gene_id "file_1_file_1_jg7840";
dsanSTOCAGO1482_4	AUGUSTUS	CDS	19491209	19491896	1	+	0	transcript_id "file_1_file_1_jg7840.t2"; gene_id "file_1_file_1_jg7840";
dsanSTOCAGO1482_4	AUGUSTUS	exon	19491209	19491896	.	+	.	transcript_id "file_1_file_1_jg7840.t2"; gene_id "file_1_file_1_jg7840";
dsanSTOCAGO1482_4	AUGUSTUS	intron	19491897	19493523	.	+	.	transcript_id "file_1_file_1_jg7840.t2"; gene_id "file_1_file_1_jg7840";
dsanSTOCAGO1482_4	AUGUSTUS	CDS	19493524	19495071	0.95	+	2	transcript_id "file_1_file_1_jg7840.t2"; gene_id "file_1_file_1_jg7840";
dsanSTOCAGO1482_4	AUGUSTUS	exon	19493524	19495071	.	+	.	transcript_id "file_1_file_1_jg7840.t2"; gene_id "file_1_file_1_jg7840";
dsanSTOCAGO1482_4	AUGUSTUS	intron	19495072	19495132	.	+	.	transcript_id "file_1_file_1_jg7840.t2"; gene_id "file_1_file_1_jg7840";
dsanSTOCAGO1482_4	AUGUSTUS	CDS	19495133	19495322	1	+	2	transcript_id "file_1_file_1_jg7840.t2"; gene_id "file_1_file_1_jg7840";
dsanSTOCAGO1482_4	AUGUSTUS	exon	19495133	19495322	.	+	.	transcript_id "file_1_file_1_jg7840.t2"; gene_id "file_1_file_1_jg7840";
dsanSTOCAGO1482_4	AUGUSTUS	intron	19495323	19496076	.	+	.	transcript_id "file_1_file_1_jg7840.t2"; gene_id "file_1_file_1_jg7840";
dsanSTOCAGO1482_4	AUGUSTUS	CDS	19496077	19498560	1	+	1	transcript_id "file_1_file_1_jg7840.t2"; gene_id "file_1_file_1_jg7840";
dsanSTOCAGO1482_4	AUGUSTUS	exon	19496077	19498560	.	+	.	transcript_id "file_1_file_1_jg7840.t2"; gene_id "file_1_file_1_jg7840";
dsanSTOCAGO1482_4	AUGUSTUS	intron	19498561	19498832	.	+	.	transcript_id "file_1_file_1_jg7840.t2"; gene_id "file_1_file_1_jg7840";
dsanSTOCAGO1482_4	AUGUSTUS	CDS	19498833	19499177	1	+	1	transcript_id "file_1_file_1_jg7840.t2"; gene_id "file_1_file_1_jg7840";
dsanSTOCAGO1482_4	AUGUSTUS	exon	19498833	19499177	.	+	.	transcript_id "file_1_file_1_jg7840.t2"; gene_id "file_1_file_1_jg7840";
dsanSTOCAGO1482_4	AUGUSTUS	intron	19499178	19499243	.	+	.	transcript_id "file_1_file_1_jg7840.t2"; gene_id "file_1_file_1_jg7840";
dsanSTOCAGO1482_4	AUGUSTUS	transcript	19491209	19499265	.	+	.	transcript_id "file_1_file_1_jg7840.t2"; gene_id "file_1_file_1_jg7840"
dsanSTOCAGO1482_4	AUGUSTUS	CDS	19499244	19499265	1	+	1	transcript_id "file_1_file_1_jg7840.t2"; gene_id "file_1_file_1_jg7840";
dsanSTOCAGO1482_4	AUGUSTUS	exon	19499244	19499265	.	+	.	transcript_id "file_1_file_1_jg7840.t2"; gene_id "file_1_file_1_jg7840";
dsanSTOCAGO1482_4	AUGUSTUS	stop_codon	19499263	19499265	.	+	0	transcript_id "file_1_file_1_jg7840.t2"; gene_id "file_1_file_1_jg7840";
dsanSTOCAGO1482_2	AUGUSTUS	start_codon	9051981	9051983	.	+	0	transcript_id "file_1_file_1_jg13379.t2"; gene_id "file_1_file_1_jg13379";
dsanSTOCAGO1482_2	AUGUSTUS	CDS	9051981	9052144	0.96	+	0	transcript_id "file_1_file_1_jg13379.t2"; gene_id "file_1_file_1_jg13379";
dsanSTOCAGO1482_2	AUGUSTUS	exon	9051981	9052144	.	+	.	transcript_id "file_1_file_1_jg13379.t2"; gene_id "file_1_file_1_jg13379";
dsanSTOCAGO1482_2	AUGUSTUS	intron	9052145	9052839	.	+	.	transcript_id "file_1_file_1_jg13379.t2"; gene_id "file_1_file_1_jg13379";
dsanSTOCAGO1482_2	AUGUSTUS	CDS	9052840	9053028	0.59	+	1	transcript_id "file_1_file_1_jg13379.t2"; gene_id "file_1_file_1_jg13379";
dsanSTOCAGO1482_2	AUGUSTUS	exon	9052840	9053028	.	+	.	transcript_id "file_1_file_1_jg13379.t2"; gene_id "file_1_file_1_jg13379";
dsanSTOCAGO1482_2	AUGUSTUS	intron	9053029	9055128	.	+	.	transcript_id "file_1_file_1_jg13379.t2"; gene_id "file_1_file_1_jg13379";
dsanSTOCAGO1482_2	AUGUSTUS	CDS	9055129	9055446	1	+	1	transcript_id "file_1_file_1_jg13379.t2"; gene_id "file_1_file_1_jg13379";
dsanSTOCAGO1482_2	AUGUSTUS	exon	9055129	9055446	.	+	.	transcript_id "file_1_file_1_jg13379.t2"; gene_id "file_1_file_1_jg13379";
dsanSTOCAGO1482_2	AUGUSTUS	intron	9055447	9055508	.	+	.	transcript_id "file_1_file_1_jg13379.t2"; gene_id "file_1_file_1_jg13379";
dsanSTOCAGO1482_2	AUGUSTUS	CDS	9055509	9056091	1	+	1	transcript_id "file_1_file_1_jg13379.t2"; gene_id "file_1_file_1_jg13379";
dsanSTOCAGO1482_2	AUGUSTUS	exon	9055509	9056091	.	+	.	transcript_id "file_1_file_1_jg13379.t2"; gene_id "file_1_file_1_jg13379";
dsanSTOCAGO1482_2	AUGUSTUS	intron	9056092	9056154	.	+	.	transcript_id "file_1_file_1_jg13379.t2"; gene_id "file_1_file_1_jg13379";
dsanSTOCAGO1482_2	AUGUSTUS	transcript	9051981	9056442	.	+	.	transcript_id "file_1_file_1_jg13379.t2"; gene_id "file_1_file_1_jg13379"
dsanSTOCAGO1482_2	AUGUSTUS	gene	9051981	9056442	.	+	.	jg13379
dsanSTOCAGO1482_2	AUGUSTUS	CDS	9056155	9056442	1	+	0	transcript_id "file_1_file_1_jg13379.t2"; gene_id "file_1_file_1_jg13379";
dsanSTOCAGO1482_2	AUGUSTUS	exon	9056155	9056442	.	+	.	transcript_id "file_1_file_1_jg13379.t2"; gene_id "file_1_file_1_jg13379";
dsanSTOCAGO1482_2	AUGUSTUS	stop_codon	9056440	9056442	.	+	0	transcript_id "file_1_file_1_jg13379.t2"; gene_id "file_1_file_1_jg13379";
dsanSTOCAGO1482_0	AUGUSTUS	start_codon	16673847	16673849	.	+	0	transcript_id "file_1_file_1_jg2009.t1"; gene_id "file_1_file_1_jg2009";
dsanSTOCAGO1482_0	AUGUSTUS	CDS	16673847	16673927	1	+	0	transcript_id "file_1_file_1_jg2009.t1"; gene_id "file_1_file_1_jg2009";
dsanSTOCAGO1482_0	AUGUSTUS	exon	16673847	16673927	.	+	.	transcript_id "file_1_file_1_jg2009.t1"; gene_id "file_1_file_1_jg2009";
dsanSTOCAGO1482_0	AUGUSTUS	intron	16673928	16673992	.	+	.	transcript_id "file_1_file_1_jg2009.t1"; gene_id "file_1_file_1_jg2009";
dsanSTOCAGO1482_0	AUGUSTUS	transcript	16673847	16675633	.	+	.	transcript_id "file_1_file_1_jg2009.t1"; gene_id "file_1_file_1_jg2009"
dsanSTOCAGO1482_0	AUGUSTUS	gene	16673847	16675633	.	+	.	jg2009
dsanSTOCAGO1482_0	AUGUSTUS	CDS	16673993	16675633	1	+	0	transcript_id "file_1_file_1_jg2009.t1"; gene_id "file_1_file_1_jg2009";
dsanSTOCAGO1482_0	AUGUSTUS	exon	16673993	16675633	.	+	.	transcript_id "file_1_file_1_jg2009.t1"; gene_id "file_1_file_1_jg2009";
dsanSTOCAGO1482_0	AUGUSTUS	stop_codon	16675631	16675633	.	+	0	transcript_id "file_1_file_1_jg2009.t1"; gene_id "file_1_file_1_jg2009";
dsanSTOCAGO1482_0	AUGUSTUS	start_codon	4299585	4299587	.	+	0	transcript_id "file_1_file_1_jg550.t1"; gene_id "file_1_file_1_jg550";
dsanSTOCAGO1482_0	AUGUSTUS	CDS	4299585	4299893	0.97	+	0	transcript_id "file_1_file_1_jg550.t1"; gene_id "file_1_file_1_jg550";
dsanSTOCAGO1482_0	AUGUSTUS	exon	4299585	4299893	.	+	.	transcript_id "file_1_file_1_jg550.t1"; gene_id "file_1_file_1_jg550";
dsanSTOCAGO1482_0	AUGUSTUS	transcript	4299585	4299893	.	+	.	transcript_id "file_1_file_1_jg550.t1"; gene_id "file_1_file_1_jg550"
dsanSTOCAGO1482_0	AUGUSTUS	gene	4299585	4299893	.	+	.	jg550
dsanSTOCAGO1482_0	AUGUSTUS	stop_codon	4299891	4299893	.	+	0	transcript_id "file_1_file_1_jg550.t1"; gene_id "file_1_file_1_jg550";
dsanSTOCAGO1482_2	GeneMark.hmm	stop_codon	5831935	5831937	.	-	0	gene_id "file_1_file_2_6300_g"; transcript_id "file_1_file_2_6300_t"; count "file_1_file_2_1_1";
dsanSTOCAGO1482_2	GeneMark.hmm	CDS	5831935	5832168	.	-	0	gene_id "file_1_file_2_6300_g"; transcript_id "file_1_file_2_6300_t"; cds_type "file_1_file_2_Terminal"; count "file_1_file_2_4_4"; anchored "file_1_file_2_0_1";
dsanSTOCAGO1482_2	GeneMark.hmm	exon	5831935	5832168	0	-	.	gene_id "file_1_file_2_6300_g"; transcript_id "file_1_file_2_6300_t"; cds_type "file_1_file_2_Terminal"; count "file_1_file_2_4_4"; anchored "file_1_file_2_0_1";
dsanSTOCAGO1482_2	GeneMark.hmm	CDS	5832229	5832501	.	-	0	gene_id "file_1_file_2_6300_g"; transcript_id "file_1_file_2_6300_t"; cds_type "file_1_file_2_Internal"; count "file_1_file_2_3_4"; anchored "file_1_file_2_1_1";
dsanSTOCAGO1482_2	GeneMark.hmm	exon	5832229	5832501	0	-	.	gene_id "file_1_file_2_6300_g"; transcript_id "file_1_file_2_6300_t"; cds_type "file_1_file_2_Internal"; count "file_1_file_2_3_4"; anchored "file_1_file_2_1_1";
dsanSTOCAGO1482_2	GeneMark.hmm	CDS	5832562	5832872	.	-	2	gene_id "file_1_file_2_6300_g"; transcript_id "file_1_file_2_6300_t"; cds_type "file_1_file_2_Internal"; count "file_1_file_2_2_4"; anchored "file_1_file_2_1_1";
dsanSTOCAGO1482_2	GeneMark.hmm	exon	5832562	5832872	0	-	.	gene_id "file_1_file_2_6300_g"; transcript_id "file_1_file_2_6300_t"; cds_type "file_1_file_2_Internal"; count "file_1_file_2_2_4"; anchored "file_1_file_2_1_1";
dsanSTOCAGO1482_2	GeneMark.hmm	CDS	5832927	5832999	.	-	0	gene_id "file_1_file_2_6300_g"; transcript_id "file_1_file_2_6300_t"; cds_type "file_1_file_2_Initial"; count "file_1_file_2_1_4"; anchored "file_1_file_2_1_0";
dsanSTOCAGO1482_2	GeneMark.hmm	exon	5832927	5832999	0	-	.	gene_id "file_1_file_2_6300_g"; transcript_id "file_1_file_2_6300_t"; cds_type "file_1_file_2_Initial"; count "file_1_file_2_1_4"; anchored "file_1_file_2_1_0";
dsanSTOCAGO1482_2	GeneMark.hmm	start_codon	5832997	5832999	.	-	0	gene_id "file_1_file_2_6300_g"; transcript_id "file_1_file_2_6300_t"; count "file_1_file_2_1_1";
dsanSTOCAGO1482_2	AUGUSTUS	start_codon	19677558	19677560	.	+	0	transcript_id "file_1_file_1_jg14901.t1"; gene_id "file_1_file_1_jg14901";
dsanSTOCAGO1482_2	AUGUSTUS	CDS	19677558	19677909	1	+	0	transcript_id "file_1_file_1_jg14901.t1"; gene_id "file_1_file_1_jg14901";
dsanSTOCAGO1482_2	AUGUSTUS	exon	19677558	19677909	.	+	.	transcript_id "file_1_file_1_jg14901.t1"; gene_id "file_1_file_1_jg14901";
dsanSTOCAGO1482_2	AUGUSTUS	intron	19677910	19678065	.	+	.	transcript_id "file_1_file_1_jg14901.t1"; gene_id "file_1_file_1_jg14901";
dsanSTOCAGO1482_2	AUGUSTUS	transcript	19677558	19678268	.	+	.	transcript_id "file_1_file_1_jg14901.t1"; gene_id "file_1_file_1_jg14901"
dsanSTOCAGO1482_2	AUGUSTUS	gene	19677558	19678268	.	+	.	jg14901
dsanSTOCAGO1482_2	AUGUSTUS	CDS	19678066	19678268	1	+	2	transcript_id "file_1_file_1_jg14901.t1"; gene_id "file_1_file_1_jg14901";
dsanSTOCAGO1482_2	AUGUSTUS	exon	19678066	19678268	.	+	.	transcript_id "file_1_file_1_jg14901.t1"; gene_id "file_1_file_1_jg14901";
dsanSTOCAGO1482_2	AUGUSTUS	stop_codon	19678266	19678268	.	+	0	transcript_id "file_1_file_1_jg14901.t1"; gene_id "file_1_file_1_jg14901";
dsanSTOCAGO1482_4	AUGUSTUS	start_codon	866352	866354	.	+	0	transcript_id "file_1_file_1_jg5476.t1"; gene_id "file_1_file_1_jg5476";
dsanSTOCAGO1482_4	AUGUSTUS	CDS	866352	866912	1	+	0	transcript_id "file_1_file_1_jg5476.t1"; gene_id "file_1_file_1_jg5476";
dsanSTOCAGO1482_4	AUGUSTUS	exon	866352	866912	.	+	.	transcript_id "file_1_file_1_jg5476.t1"; gene_id "file_1_file_1_jg5476";
dsanSTOCAGO1482_4	AUGUSTUS	intron	866913	867285	.	+	.	transcript_id "file_1_file_1_jg5476.t1"; gene_id "file_1_file_1_jg5476";
dsanSTOCAGO1482_4	AUGUSTUS	CDS	867286	867417	1	+	0	transcript_id "file_1_file_1_jg5476.t1"; gene_id "file_1_file_1_jg5476";
dsanSTOCAGO1482_4	AUGUSTUS	exon	867286	867417	.	+	.	transcript_id "file_1_file_1_jg5476.t1"; gene_id "file_1_file_1_jg5476";
dsanSTOCAGO1482_4	AUGUSTUS	intron	867418	867570	.	+	.	transcript_id "file_1_file_1_jg5476.t1"; gene_id "file_1_file_1_jg5476";
dsanSTOCAGO1482_4	AUGUSTUS	transcript	866352	867885	.	+	.	transcript_id "file_1_file_1_jg5476.t1"; gene_id "file_1_file_1_jg5476"
dsanSTOCAGO1482_4	AUGUSTUS	gene	866352	867885	.	+	.	jg5476
dsanSTOCAGO1482_4	AUGUSTUS	CDS	867571	867885	0.99	+	0	transcript_id "file_1_file_1_jg5476.t1"; gene_id "file_1_file_1_jg5476";
dsanSTOCAGO1482_4	AUGUSTUS	exon	867571	867885	.	+	.	transcript_id "file_1_file_1_jg5476.t1"; gene_id "file_1_file_1_jg5476";
dsanSTOCAGO1482_4	AUGUSTUS	stop_codon	867883	867885	.	+	0	transcript_id "file_1_file_1_jg5476.t1"; gene_id "file_1_file_1_jg5476";
dsanSTOCAGO1482_3	AUGUSTUS	stop_codon	21050800	21050802	.	-	0	transcript_id "file_1_file_1_jg5088.t1"; gene_id "file_1_file_1_jg5088";
dsanSTOCAGO1482_3	AUGUSTUS	CDS	21050800	21051510	1	-	0	transcript_id "file_1_file_1_jg5088.t1"; gene_id "file_1_file_1_jg5088";
dsanSTOCAGO1482_3	AUGUSTUS	exon	21050800	21051510	.	-	.	transcript_id "file_1_file_1_jg5088.t1"; gene_id "file_1_file_1_jg5088";
dsanSTOCAGO1482_3	AUGUSTUS	transcript	21050800	21051510	.	-	.	transcript_id "file_1_file_1_jg5088.t1"; gene_id "file_1_file_1_jg5088"
dsanSTOCAGO1482_3	AUGUSTUS	gene	21050800	21051510	.	-	.	jg5088
dsanSTOCAGO1482_3	AUGUSTUS	start_codon	21051508	21051510	.	-	0	transcript_id "file_1_file_1_jg5088.t1"; gene_id "file_1_file_1_jg5088";
dsanSTOCAGO1482_2	GeneMark.hmm	stop_codon	19330192	19330194	.	-	0	gene_id "file_1_file_2_8260_g"; transcript_id "file_1_file_2_8260_t"; count "file_1_file_2_1_1";
dsanSTOCAGO1482_2	GeneMark.hmm	CDS	19330192	19330605	.	-	0	gene_id "file_1_file_2_8260_g"; transcript_id "file_1_file_2_8260_t"; evidence "file_1_file_2_1_1"; cds_type "file_1_file_2_Terminal"; count "file_1_file_2_5_5"; anchored "file_1_file_2_1_1";
dsanSTOCAGO1482_2	GeneMark.hmm	exon	19330192	19330605	0	-	.	gene_id "file_1_file_2_8260_g"; transcript_id "file_1_file_2_8260_t"; evidence "file_1_file_2_1_1"; cds_type "file_1_file_2_Terminal"; count "file_1_file_2_5_5"; anchored "file_1_file_2_1_1";
dsanSTOCAGO1482_2	GeneMark.hmm	CDS	19330672	19330890	.	-	0	gene_id "file_1_file_2_8260_g"; transcript_id "file_1_file_2_8260_t"; evidence "file_1_file_2_1_1"; cds_type "file_1_file_2_Internal"; count "file_1_file_2_4_5"; anchored "file_1_file_2_1_1";
dsanSTOCAGO1482_2	GeneMark.hmm	exon	19330672	19330890	0	-	.	gene_id "file_1_file_2_8260_g"; transcript_id "file_1_file_2_8260_t"; evidence "file_1_file_2_1_1"; cds_type "file_1_file_2_Internal"; count "file_1_file_2_4_5"; anchored "file_1_file_2_1_1";
dsanSTOCAGO1482_2	GeneMark.hmm	CDS	19331178	19332489	.	-	1	gene_id "file_1_file_2_8260_g"; transcript_id "file_1_file_2_8260_t"; evidence "file_1_file_2_1_1"; cds_type "file_1_file_2_Internal"; count "file_1_file_2_3_5"; anchored "file_1_file_2_1_1";
dsanSTOCAGO1482_2	GeneMark.hmm	exon	19331178	19332489	0	-	.	gene_id "file_1_file_2_8260_g"; transcript_id "file_1_file_2_8260_t"; evidence "file_1_file_2_1_1"; cds_type "file_1_file_2_Internal"; count "file_1_file_2_3_5"; anchored "file_1_file_2_1_1";
dsanSTOCAGO1482_2	GeneMark.hmm	CDS	19332558	19332649	.	-	0	gene_id "file_1_file_2_8260_g"; transcript_id "file_1_file_2_8260_t"; evidence "file_1_file_2_1_1"; cds_type "file_1_file_2_Internal"; count "file_1_file_2_2_5"; anchored "file_1_file_2_1_1";
dsanSTOCAGO1482_2	GeneMark.hmm	exon	19332558	19332649	0	-	.	gene_id "file_1_file_2_8260_g"; transcript_id "file_1_file_2_8260_t"; evidence "file_1_file_2_1_1"; cds_type "file_1_file_2_Internal"; count "file_1_file_2_2_5"; anchored "file_1_file_2_1_1";
dsanSTOCAGO1482_2	GeneMark.hmm	CDS	19332955	19333086	.	-	0	gene_id "file_1_file_2_8260_g"; transcript_id "file_1_file_2_8260_t"; evidence "file_1_file_2_1_0"; cds_type "file_1_file_2_Initial"; count "file_1_file_2_1_5"; anchored "file_1_file_2_1_0";
dsanSTOCAGO1482_2	GeneMark.hmm	exon	19332955	19333086	0	-	.	gene_id "file_1_file_2_8260_g"; transcript_id "file_1_file_2_8260_t"; evidence "file_1_file_2_1_0"; cds_type "file_1_file_2_Initial"; count "file_1_file_2_1_5"; anchored "file_1_file_2_1_0";
dsanSTOCAGO1482_2	GeneMark.hmm	start_codon	19333084	19333086	.	-	0	gene_id "file_1_file_2_8260_g"; transcript_id "file_1_file_2_8260_t"; count "file_1_file_2_1_1";
dsanSTOCAGO1482_5	AUGUSTUS	start_codon	782758	782760	.	+	0	transcript_id "file_1_file_1_jg12522.t1"; gene_id "file_1_file_1_jg12522";
dsanSTOCAGO1482_5	AUGUSTUS	CDS	782758	782866	1	+	0	transcript_id "file_1_file_1_jg12522.t1"; gene_id "file_1_file_1_jg12522";
dsanSTOCAGO1482_5	AUGUSTUS	exon	782758	782866	.	+	.	transcript_id "file_1_file_1_jg12522.t1"; gene_id "file_1_file_1_jg12522";
dsanSTOCAGO1482_5	AUGUSTUS	intron	782867	785501	.	+	.	transcript_id "file_1_file_1_jg12522.t1"; gene_id "file_1_file_1_jg12522";
dsanSTOCAGO1482_5	AUGUSTUS	CDS	785502	785681	1	+	2	transcript_id "file_1_file_1_jg12522.t1"; gene_id "file_1_file_1_jg12522";
dsanSTOCAGO1482_5	AUGUSTUS	exon	785502	785681	.	+	.	transcript_id "file_1_file_1_jg12522.t1"; gene_id "file_1_file_1_jg12522";
dsanSTOCAGO1482_5	AUGUSTUS	intron	785682	788918	.	+	.	transcript_id "file_1_file_1_jg12522.t1"; gene_id "file_1_file_1_jg12522";
dsanSTOCAGO1482_5	AUGUSTUS	CDS	788919	789084	1	+	2	transcript_id "file_1_file_1_jg12522.t1"; gene_id "file_1_file_1_jg12522";
dsanSTOCAGO1482_5	AUGUSTUS	exon	788919	789084	.	+	.	transcript_id "file_1_file_1_jg12522.t1"; gene_id "file_1_file_1_jg12522";
dsanSTOCAGO1482_5	AUGUSTUS	intron	789085	791432	.	+	.	transcript_id "file_1_file_1_jg12522.t1"; gene_id "file_1_file_1_jg12522";
dsanSTOCAGO1482_5	AUGUSTUS	CDS	791433	791613	1	+	1	transcript_id "file_1_file_1_jg12522.t1"; gene_id "file_1_file_1_jg12522";
dsanSTOCAGO1482_5	AUGUSTUS	exon	791433	791613	.	+	.	transcript_id "file_1_file_1_jg12522.t1"; gene_id "file_1_file_1_jg12522";
dsanSTOCAGO1482_5	AUGUSTUS	intron	791614	792742	.	+	.	transcript_id "file_1_file_1_jg12522.t1"; gene_id "file_1_file_1_jg12522";
dsanSTOCAGO1482_5	AUGUSTUS	CDS	792743	793394	0.98	+	0	transcript_id "file_1_file_1_jg12522.t1"; gene_id "file_1_file_1_jg12522";
dsanSTOCAGO1482_5	AUGUSTUS	exon	792743	793394	.	+	.	transcript_id "file_1_file_1_jg12522.t1"; gene_id "file_1_file_1_jg12522";
dsanSTOCAGO1482_5	AUGUSTUS	intron	793395	796744	.	+	.	transcript_id "file_1_file_1_jg12522.t1"; gene_id "file_1_file_1_jg12522";
dsanSTOCAGO1482_5	AUGUSTUS	CDS	796745	796918	1	+	2	transcript_id "file_1_file_1_jg12522.t1"; gene_id "file_1_file_1_jg12522";
dsanSTOCAGO1482_5	AUGUSTUS	exon	796745	796918	.	+	.	transcript_id "file_1_file_1_jg12522.t1"; gene_id "file_1_file_1_jg12522";
dsanSTOCAGO1482_5	AUGUSTUS	intron	796919	797201	.	+	.	transcript_id "file_1_file_1_jg12522.t1"; gene_id "file_1_file_1_jg12522";
dsanSTOCAGO1482_5	AUGUSTUS	CDS	797202	797477	1	+	2	transcript_id "file_1_file_1_jg12522.t1"; gene_id "file_1_file_1_jg12522";
dsanSTOCAGO1482_5	AUGUSTUS	exon	797202	797477	.	+	.	transcript_id "file_1_file_1_jg12522.t1"; gene_id "file_1_file_1_jg12522";
dsanSTOCAGO1482_5	AUGUSTUS	intron	797478	801255	.	+	.	transcript_id "file_1_file_1_jg12522.t1"; gene_id "file_1_file_1_jg12522";
dsanSTOCAGO1482_5	AUGUSTUS	CDS	801256	801613	0.78	+	2	transcript_id "file_1_file_1_jg12522.t1"; gene_id "file_1_file_1_jg12522";
dsanSTOCAGO1482_5	AUGUSTUS	exon	801256	801613	.	+	.	transcript_id "file_1_file_1_jg12522.t1"; gene_id "file_1_file_1_jg12522";
dsanSTOCAGO1482_5	AUGUSTUS	intron	801614	802357	.	+	.	transcript_id "file_1_file_1_jg12522.t1"; gene_id "file_1_file_1_jg12522";
dsanSTOCAGO1482_5	AUGUSTUS	transcript	782758	802958	.	+	.	transcript_id "file_1_file_1_jg12522.t1"; gene_id "file_1_file_1_jg12522"
dsanSTOCAGO1482_5	AUGUSTUS	gene	782758	802958	.	+	.	jg12522
dsanSTOCAGO1482_5	AUGUSTUS	CDS	802358	802958	1	+	1	transcript_id "file_1_file_1_jg12522.t1"; gene_id "file_1_file_1_jg12522";
dsanSTOCAGO1482_5	AUGUSTUS	exon	802358	802958	.	+	.	transcript_id "file_1_file_1_jg12522.t1"; gene_id "file_1_file_1_jg12522";
dsanSTOCAGO1482_5	AUGUSTUS	stop_codon	802956	802958	.	+	0	transcript_id "file_1_file_1_jg12522.t1"; gene_id "file_1_file_1_jg12522";
dsanSTOCAGO1482_1	AUGUSTUS	stop_codon	112770	112772	.	-	0	transcript_id "file_1_file_1_jg9418.t1"; gene_id "file_1_file_1_jg9418";
dsanSTOCAGO1482_1	AUGUSTUS	CDS	112770	113244	1	-	1	transcript_id "file_1_file_1_jg9418.t1"; gene_id "file_1_file_1_jg9418";
dsanSTOCAGO1482_1	AUGUSTUS	exon	112770	113244	.	-	.	transcript_id "file_1_file_1_jg9418.t1"; gene_id "file_1_file_1_jg9418";
dsanSTOCAGO1482_1	AUGUSTUS	intron	113245	113300	.	-	.	transcript_id "file_1_file_1_jg9418.t1"; gene_id "file_1_file_1_jg9418";
dsanSTOCAGO1482_1	AUGUSTUS	CDS	113301	113632	1	-	0	transcript_id "file_1_file_1_jg9418.t1"; gene_id "file_1_file_1_jg9418";
dsanSTOCAGO1482_1	AUGUSTUS	exon	113301	113632	.	-	.	transcript_id "file_1_file_1_jg9418.t1"; gene_id "file_1_file_1_jg9418";
dsanSTOCAGO1482_1	AUGUSTUS	intron	113633	113690	.	-	.	transcript_id "file_1_file_1_jg9418.t1"; gene_id "file_1_file_1_jg9418";
dsanSTOCAGO1482_1	AUGUSTUS	CDS	113691	113755	1	-	2	transcript_id "file_1_file_1_jg9418.t1"; gene_id "file_1_file_1_jg9418";
dsanSTOCAGO1482_1	AUGUSTUS	exon	113691	113755	.	-	.	transcript_id "file_1_file_1_jg9418.t1"; gene_id "file_1_file_1_jg9418";
dsanSTOCAGO1482_1	AUGUSTUS	intron	113756	113810	.	-	.	transcript_id "file_1_file_1_jg9418.t1"; gene_id "file_1_file_1_jg9418";
dsanSTOCAGO1482_1	AUGUSTUS	CDS	113811	114214	1	-	1	transcript_id "file_1_file_1_jg9418.t1"; gene_id "file_1_file_1_jg9418";
dsanSTOCAGO1482_1	AUGUSTUS	exon	113811	114214	.	-	.	transcript_id "file_1_file_1_jg9418.t1"; gene_id "file_1_file_1_jg9418";
dsanSTOCAGO1482_1	AUGUSTUS	intron	114215	114271	.	-	.	transcript_id "file_1_file_1_jg9418.t1"; gene_id "file_1_file_1_jg9418";
dsanSTOCAGO1482_1	AUGUSTUS	transcript	112770	114945	.	-	.	transcript_id "file_1_file_1_jg9418.t1"; gene_id "file_1_file_1_jg9418"
dsanSTOCAGO1482_1	AUGUSTUS	gene	112770	114945	.	-	.	jg9418
dsanSTOCAGO1482_1	AUGUSTUS	CDS	114272	114945	1	-	0	transcript_id "file_1_file_1_jg9418.t1"; gene_id "file_1_file_1_jg9418";
dsanSTOCAGO1482_1	AUGUSTUS	exon	114272	114945	.	-	.	transcript_id "file_1_file_1_jg9418.t1"; gene_id "file_1_file_1_jg9418";
dsanSTOCAGO1482_1	AUGUSTUS	start_codon	114943	114945	.	-	0	transcript_id "file_1_file_1_jg9418.t1"; gene_id "file_1_file_1_jg9418";
dsanSTOCAGO1482_3	AUGUSTUS	start_codon	18644464	18644466	.	+	0	transcript_id "file_1_file_1_jg4716.t1"; gene_id "file_1_file_1_jg4716";
dsanSTOCAGO1482_3	AUGUSTUS	CDS	18644464	18644615	0.94	+	0	transcript_id "file_1_file_1_jg4716.t1"; gene_id "file_1_file_1_jg4716";
dsanSTOCAGO1482_3	AUGUSTUS	exon	18644464	18644615	.	+	.	transcript_id "file_1_file_1_jg4716.t1"; gene_id "file_1_file_1_jg4716";
dsanSTOCAGO1482_3	AUGUSTUS	intron	18644616	18644675	.	+	.	transcript_id "file_1_file_1_jg4716.t1"; gene_id "file_1_file_1_jg4716";
dsanSTOCAGO1482_3	AUGUSTUS	transcript	18644464	18644928	.	+	.	transcript_id "file_1_file_1_jg4716.t1"; gene_id "file_1_file_1_jg4716"
dsanSTOCAGO1482_3	AUGUSTUS	gene	18644464	18644928	.	+	.	jg4716
dsanSTOCAGO1482_3	AUGUSTUS	CDS	18644676	18644928	0.93	+	1	transcript_id "file_1_file_1_jg4716.t1"; gene_id "file_1_file_1_jg4716";
dsanSTOCAGO1482_3	AUGUSTUS	exon	18644676	18644928	.	+	.	transcript_id "file_1_file_1_jg4716.t1"; gene_id "file_1_file_1_jg4716";
dsanSTOCAGO1482_3	AUGUSTUS	stop_codon	18644926	18644928	.	+	0	transcript_id "file_1_file_1_jg4716.t1"; gene_id "file_1_file_1_jg4716";
dsanSTOCAGO1482_0	AUGUSTUS	stop_codon	2963545	2963547	.	-	0	transcript_id "file_1_file_1_jg426.t1"; gene_id "file_1_file_1_jg426";
dsanSTOCAGO1482_0	AUGUSTUS	CDS	2963545	2964288	1	-	0	transcript_id "file_1_file_1_jg426.t1"; gene_id "file_1_file_1_jg426";
dsanSTOCAGO1482_0	AUGUSTUS	exon	2963545	2964288	.	-	.	transcript_id "file_1_file_1_jg426.t1"; gene_id "file_1_file_1_jg426";
dsanSTOCAGO1482_0	AUGUSTUS	transcript	2963545	2964288	.	-	.	transcript_id "file_1_file_1_jg426.t1"; gene_id "file_1_file_1_jg426"
dsanSTOCAGO1482_0	AUGUSTUS	gene	2963545	2964288	.	-	.	jg426
dsanSTOCAGO1482_0	AUGUSTUS	start_codon	2964286	2964288	.	-	0	transcript_id "file_1_file_1_jg426.t1"; gene_id "file_1_file_1_jg426";
dsanSTOCAGO1482_5	AUGUSTUS	stop_codon	140292	140294	.	-	0	transcript_id "file_1_file_1_jg12484.t1"; gene_id "file_1_file_1_jg12484";
dsanSTOCAGO1482_5	AUGUSTUS	CDS	140292	140478	1	-	1	transcript_id "file_1_file_1_jg12484.t1"; gene_id "file_1_file_1_jg12484";
dsanSTOCAGO1482_5	AUGUSTUS	exon	140292	140478	.	-	.	transcript_id "file_1_file_1_jg12484.t1"; gene_id "file_1_file_1_jg12484";
dsanSTOCAGO1482_5	AUGUSTUS	intron	140479	140548	.	-	.	transcript_id "file_1_file_1_jg12484.t1"; gene_id "file_1_file_1_jg12484";
dsanSTOCAGO1482_5	AUGUSTUS	CDS	140549	140669	1	-	2	transcript_id "file_1_file_1_jg12484.t1"; gene_id "file_1_file_1_jg12484";
dsanSTOCAGO1482_5	AUGUSTUS	exon	140549	140669	.	-	.	transcript_id "file_1_file_1_jg12484.t1"; gene_id "file_1_file_1_jg12484";
dsanSTOCAGO1482_5	AUGUSTUS	intron	140670	141558	.	-	.	transcript_id "file_1_file_1_jg12484.t1"; gene_id "file_1_file_1_jg12484";
dsanSTOCAGO1482_5	AUGUSTUS	transcript	140292	141706	.	-	.	transcript_id "file_1_file_1_jg12484.t1"; gene_id "file_1_file_1_jg12484"
dsanSTOCAGO1482_5	AUGUSTUS	gene	140292	141706	.	-	.	jg12484
dsanSTOCAGO1482_5	AUGUSTUS	CDS	141559	141706	0.41	-	0	transcript_id "file_1_file_1_jg12484.t1"; gene_id "file_1_file_1_jg12484";
dsanSTOCAGO1482_5	AUGUSTUS	exon	141559	141706	.	-	.	transcript_id "file_1_file_1_jg12484.t1"; gene_id "file_1_file_1_jg12484";
dsanSTOCAGO1482_5	AUGUSTUS	start_codon	141704	141706	.	-	0	transcript_id "file_1_file_1_jg12484.t1"; gene_id "file_1_file_1_jg12484";
dsanSTOCAGO1482_0	AUGUSTUS	start_codon	15340275	15340277	.	+	0	transcript_id "file_1_file_1_jg1839.t1"; gene_id "file_1_file_1_jg1839";
dsanSTOCAGO1482_0	AUGUSTUS	CDS	15340275	15340433	1	+	0	transcript_id "file_1_file_1_jg1839.t1"; gene_id "file_1_file_1_jg1839";
dsanSTOCAGO1482_0	AUGUSTUS	exon	15340275	15340433	.	+	.	transcript_id "file_1_file_1_jg1839.t1"; gene_id "file_1_file_1_jg1839";
dsanSTOCAGO1482_0	AUGUSTUS	intron	15340434	15340821	.	+	.	transcript_id "file_1_file_1_jg1839.t1"; gene_id "file_1_file_1_jg1839";
dsanSTOCAGO1482_0	AUGUSTUS	CDS	15340822	15341034	1	+	0	transcript_id "file_1_file_1_jg1839.t1"; gene_id "file_1_file_1_jg1839";
dsanSTOCAGO1482_0	AUGUSTUS	exon	15340822	15341034	.	+	.	transcript_id "file_1_file_1_jg1839.t1"; gene_id "file_1_file_1_jg1839";
dsanSTOCAGO1482_0	AUGUSTUS	intron	15341035	15341978	.	+	.	transcript_id "file_1_file_1_jg1839.t1"; gene_id "file_1_file_1_jg1839";
dsanSTOCAGO1482_0	AUGUSTUS	transcript	15340275	15342497	.	+	.	transcript_id "file_1_file_1_jg1839.t1"; gene_id "file_1_file_1_jg1839"
dsanSTOCAGO1482_0	AUGUSTUS	gene	15340275	15342497	.	+	.	jg1839
dsanSTOCAGO1482_0	AUGUSTUS	CDS	15341979	15342497	1	+	0	transcript_id "file_1_file_1_jg1839.t1"; gene_id "file_1_file_1_jg1839";
dsanSTOCAGO1482_0	AUGUSTUS	exon	15341979	15342497	.	+	.	transcript_id "file_1_file_1_jg1839.t1"; gene_id "file_1_file_1_jg1839";
dsanSTOCAGO1482_0	AUGUSTUS	stop_codon	15342495	15342497	.	+	0	transcript_id "file_1_file_1_jg1839.t1"; gene_id "file_1_file_1_jg1839";
dsanSTOCAGO1482_0	AUGUSTUS	stop_codon	16187658	16187660	.	-	0	transcript_id "file_1_file_1_jg1942.t1"; gene_id "file_1_file_1_jg1942";
dsanSTOCAGO1482_0	AUGUSTUS	CDS	16187658	16188638	1	-	0	transcript_id "file_1_file_1_jg1942.t1"; gene_id "file_1_file_1_jg1942";
dsanSTOCAGO1482_0	AUGUSTUS	exon	16187658	16188638	.	-	.	transcript_id "file_1_file_1_jg1942.t1"; gene_id "file_1_file_1_jg1942";
dsanSTOCAGO1482_0	AUGUSTUS	transcript	16187658	16188638	.	-	.	transcript_id "file_1_file_1_jg1942.t1"; gene_id "file_1_file_1_jg1942"
dsanSTOCAGO1482_0	AUGUSTUS	gene	16187658	16188638	.	-	.	jg1942
dsanSTOCAGO1482_0	AUGUSTUS	start_codon	16188636	16188638	.	-	0	transcript_id "file_1_file_1_jg1942.t1"; gene_id "file_1_file_1_jg1942";
dsanSTOCAGO1482_2	AUGUSTUS	stop_codon	9352071	9352073	.	-	0	transcript_id "file_1_file_1_jg13418.t1"; gene_id "file_1_file_1_jg13418";
dsanSTOCAGO1482_2	AUGUSTUS	CDS	9352071	9352733	1	-	0	transcript_id "file_1_file_1_jg13418.t1"; gene_id "file_1_file_1_jg13418";
dsanSTOCAGO1482_2	AUGUSTUS	exon	9352071	9352733	.	-	.	transcript_id "file_1_file_1_jg13418.t1"; gene_id "file_1_file_1_jg13418";
dsanSTOCAGO1482_2	AUGUSTUS	transcript	9352071	9352733	.	-	.	transcript_id "file_1_file_1_jg13418.t1"; gene_id "file_1_file_1_jg13418"
dsanSTOCAGO1482_2	AUGUSTUS	gene	9352071	9352733	.	-	.	jg13418
dsanSTOCAGO1482_2	AUGUSTUS	start_codon	9352731	9352733	.	-	0	transcript_id "file_1_file_1_jg13418.t1"; gene_id "file_1_file_1_jg13418";
dsanSTOCAGO1482_0	AUGUSTUS	start_codon	16231821	16231823	.	+	0	transcript_id "file_1_file_1_jg1950.t1"; gene_id "file_1_file_1_jg1950";
dsanSTOCAGO1482_0	AUGUSTUS	CDS	16231821	16231952	0.35	+	0	transcript_id "file_1_file_1_jg1950.t1"; gene_id "file_1_file_1_jg1950";
dsanSTOCAGO1482_0	AUGUSTUS	exon	16231821	16231952	.	+	.	transcript_id "file_1_file_1_jg1950.t1"; gene_id "file_1_file_1_jg1950";
dsanSTOCAGO1482_0	AUGUSTUS	intron	16231953	16236699	.	+	.	transcript_id "file_1_file_1_jg1950.t1"; gene_id "file_1_file_1_jg1950";
dsanSTOCAGO1482_0	AUGUSTUS	CDS	16236700	16236993	1	+	0	transcript_id "file_1_file_1_jg1950.t1"; gene_id "file_1_file_1_jg1950";
dsanSTOCAGO1482_0	AUGUSTUS	exon	16236700	16236993	.	+	.	transcript_id "file_1_file_1_jg1950.t1"; gene_id "file_1_file_1_jg1950";
dsanSTOCAGO1482_0	AUGUSTUS	intron	16236994	16237050	.	+	.	transcript_id "file_1_file_1_jg1950.t1"; gene_id "file_1_file_1_jg1950";
dsanSTOCAGO1482_0	AUGUSTUS	transcript	16231821	16237158	.	+	.	transcript_id "file_1_file_1_jg1950.t1"; gene_id "file_1_file_1_jg1950"
dsanSTOCAGO1482_0	AUGUSTUS	gene	16231821	16237158	.	+	.	jg1950
dsanSTOCAGO1482_0	AUGUSTUS	CDS	16237051	16237158	1	+	0	transcript_id "file_1_file_1_jg1950.t1"; gene_id "file_1_file_1_jg1950";
dsanSTOCAGO1482_0	AUGUSTUS	exon	16237051	16237158	.	+	.	transcript_id "file_1_file_1_jg1950.t1"; gene_id "file_1_file_1_jg1950";
dsanSTOCAGO1482_0	AUGUSTUS	stop_codon	16237156	16237158	.	+	0	transcript_id "file_1_file_1_jg1950.t1"; gene_id "file_1_file_1_jg1950";
dsanSTOCAGO1482_1	AUGUSTUS	stop_codon	1752005	1752007	.	-	0	transcript_id "file_1_file_1_jg9628.t1"; gene_id "file_1_file_1_jg9628";
dsanSTOCAGO1482_1	AUGUSTUS	CDS	1752005	1753159	1	-	0	transcript_id "file_1_file_1_jg9628.t1"; gene_id "file_1_file_1_jg9628";
dsanSTOCAGO1482_1	AUGUSTUS	exon	1752005	1753159	.	-	.	transcript_id "file_1_file_1_jg9628.t1"; gene_id "file_1_file_1_jg9628";
dsanSTOCAGO1482_1	AUGUSTUS	transcript	1752005	1753159	.	-	.	transcript_id "file_1_file_1_jg9628.t1"; gene_id "file_1_file_1_jg9628"
dsanSTOCAGO1482_1	AUGUSTUS	gene	1752005	1753159	.	-	.	jg9628
dsanSTOCAGO1482_1	AUGUSTUS	start_codon	1753157	1753159	.	-	0	transcript_id "file_1_file_1_jg9628.t1"; gene_id "file_1_file_1_jg9628";
dsanSTOCAGO1482_0	AUGUSTUS	start_codon	12332685	12332687	.	+	0	transcript_id "file_1_file_1_jg1500.t1"; gene_id "file_1_file_1_jg1500";
dsanSTOCAGO1482_0	AUGUSTUS	CDS	12332685	12332792	0.54	+	0	transcript_id "file_1_file_1_jg1500.t1"; gene_id "file_1_file_1_jg1500";
dsanSTOCAGO1482_0	AUGUSTUS	exon	12332685	12332792	.	+	.	transcript_id "file_1_file_1_jg1500.t1"; gene_id "file_1_file_1_jg1500";
dsanSTOCAGO1482_0	AUGUSTUS	intron	12332793	12332859	.	+	.	transcript_id "file_1_file_1_jg1500.t1"; gene_id "file_1_file_1_jg1500";
dsanSTOCAGO1482_0	AUGUSTUS	transcript	12332685	12333024	.	+	.	transcript_id "file_1_file_1_jg1500.t1"; gene_id "file_1_file_1_jg1500"
dsanSTOCAGO1482_0	AUGUSTUS	gene	12332685	12333024	.	+	.	jg1500
dsanSTOCAGO1482_0	AUGUSTUS	CDS	12332860	12333024	0.51	+	0	transcript_id "file_1_file_1_jg1500.t1"; gene_id "file_1_file_1_jg1500";
dsanSTOCAGO1482_0	AUGUSTUS	exon	12332860	12333024	.	+	.	transcript_id "file_1_file_1_jg1500.t1"; gene_id "file_1_file_1_jg1500";
dsanSTOCAGO1482_0	AUGUSTUS	stop_codon	12333022	12333024	.	+	0	transcript_id "file_1_file_1_jg1500.t1"; gene_id "file_1_file_1_jg1500";
dsanSTOCAGO1482_1	AUGUSTUS	stop_codon	3318576	3318578	.	-	0	transcript_id "file_1_file_1_jg9878.t1"; gene_id "file_1_file_1_jg9878";
dsanSTOCAGO1482_1	AUGUSTUS	CDS	3318576	3318695	1	-	0	transcript_id "file_1_file_1_jg9878.t1"; gene_id "file_1_file_1_jg9878";
dsanSTOCAGO1482_1	AUGUSTUS	exon	3318576	3318695	.	-	.	transcript_id "file_1_file_1_jg9878.t1"; gene_id "file_1_file_1_jg9878";
dsanSTOCAGO1482_1	AUGUSTUS	intron	3318696	3318844	.	-	.	transcript_id "file_1_file_1_jg9878.t1"; gene_id "file_1_file_1_jg9878";
dsanSTOCAGO1482_1	AUGUSTUS	CDS	3318845	3319102	0.96	-	0	transcript_id "file_1_file_1_jg9878.t1"; gene_id "file_1_file_1_jg9878";
dsanSTOCAGO1482_1	AUGUSTUS	exon	3318845	3319102	.	-	.	transcript_id "file_1_file_1_jg9878.t1"; gene_id "file_1_file_1_jg9878";
dsanSTOCAGO1482_1	AUGUSTUS	intron	3319103	3319152	.	-	.	transcript_id "file_1_file_1_jg9878.t1"; gene_id "file_1_file_1_jg9878";
dsanSTOCAGO1482_1	AUGUSTUS	CDS	3319153	3319263	0.87	-	0	transcript_id "file_1_file_1_jg9878.t1"; gene_id "file_1_file_1_jg9878";
dsanSTOCAGO1482_1	AUGUSTUS	exon	3319153	3319263	.	-	.	transcript_id "file_1_file_1_jg9878.t1"; gene_id "file_1_file_1_jg9878";
dsanSTOCAGO1482_1	AUGUSTUS	intron	3319264	3319316	.	-	.	transcript_id "file_1_file_1_jg9878.t1"; gene_id "file_1_file_1_jg9878";
dsanSTOCAGO1482_1	AUGUSTUS	CDS	3319317	3319429	0.83	-	2	transcript_id "file_1_file_1_jg9878.t1"; gene_id "file_1_file_1_jg9878";
dsanSTOCAGO1482_1	AUGUSTUS	exon	3319317	3319429	.	-	.	transcript_id "file_1_file_1_jg9878.t1"; gene_id "file_1_file_1_jg9878";
dsanSTOCAGO1482_1	AUGUSTUS	intron	3319430	3319508	.	-	.	transcript_id "file_1_file_1_jg9878.t1"; gene_id "file_1_file_1_jg9878";
dsanSTOCAGO1482_1	AUGUSTUS	CDS	3319509	3319605	0.71	-	0	transcript_id "file_1_file_1_jg9878.t1"; gene_id "file_1_file_1_jg9878";
dsanSTOCAGO1482_1	AUGUSTUS	exon	3319509	3319605	.	-	.	transcript_id "file_1_file_1_jg9878.t1"; gene_id "file_1_file_1_jg9878";
dsanSTOCAGO1482_1	AUGUSTUS	intron	3319606	3319668	.	-	.	transcript_id "file_1_file_1_jg9878.t1"; gene_id "file_1_file_1_jg9878";
dsanSTOCAGO1482_1	AUGUSTUS	CDS	3319669	3319762	1	-	1	transcript_id "file_1_file_1_jg9878.t1"; gene_id "file_1_file_1_jg9878";
dsanSTOCAGO1482_1	AUGUSTUS	exon	3319669	3319762	.	-	.	transcript_id "file_1_file_1_jg9878.t1"; gene_id "file_1_file_1_jg9878";
dsanSTOCAGO1482_1	AUGUSTUS	intron	3319763	3319822	.	-	.	transcript_id "file_1_file_1_jg9878.t1"; gene_id "file_1_file_1_jg9878";
dsanSTOCAGO1482_1	AUGUSTUS	CDS	3319823	3319964	1	-	2	transcript_id "file_1_file_1_jg9878.t1"; gene_id "file_1_file_1_jg9878";
dsanSTOCAGO1482_1	AUGUSTUS	exon	3319823	3319964	.	-	.	transcript_id "file_1_file_1_jg9878.t1"; gene_id "file_1_file_1_jg9878";
dsanSTOCAGO1482_1	AUGUSTUS	intron	3319965	3320044	.	-	.	transcript_id "file_1_file_1_jg9878.t1"; gene_id "file_1_file_1_jg9878";
dsanSTOCAGO1482_1	AUGUSTUS	CDS	3320045	3320133	0.67	-	1	transcript_id "file_1_file_1_jg9878.t1"; gene_id "file_1_file_1_jg9878";
dsanSTOCAGO1482_1	AUGUSTUS	exon	3320045	3320133	.	-	.	transcript_id "file_1_file_1_jg9878.t1"; gene_id "file_1_file_1_jg9878";
dsanSTOCAGO1482_1	AUGUSTUS	intron	3320134	3320187	.	-	.	transcript_id "file_1_file_1_jg9878.t1"; gene_id "file_1_file_1_jg9878";
dsanSTOCAGO1482_1	AUGUSTUS	transcript	3318576	3320333	.	-	.	transcript_id "file_1_file_1_jg9878.t1"; gene_id "file_1_file_1_jg9878"
dsanSTOCAGO1482_1	AUGUSTUS	gene	3318576	3320333	.	-	.	jg9878
dsanSTOCAGO1482_1	AUGUSTUS	CDS	3320188	3320333	0.8	-	0	transcript_id "file_1_file_1_jg9878.t1"; gene_id "file_1_file_1_jg9878";
dsanSTOCAGO1482_1	AUGUSTUS	exon	3320188	3320333	.	-	.	transcript_id "file_1_file_1_jg9878.t1"; gene_id "file_1_file_1_jg9878";
dsanSTOCAGO1482_1	AUGUSTUS	start_codon	3320331	3320333	.	-	0	transcript_id "file_1_file_1_jg9878.t1"; gene_id "file_1_file_1_jg9878";
dsanSTOCAGO1482_3	AUGUSTUS	stop_codon	5103104	5103106	.	-	0	transcript_id "file_1_file_1_jg3177.t1"; gene_id "file_1_file_1_jg3177";
dsanSTOCAGO1482_3	AUGUSTUS	CDS	5103104	5103829	0.99	-	0	transcript_id "file_1_file_1_jg3177.t1"; gene_id "file_1_file_1_jg3177";
dsanSTOCAGO1482_3	AUGUSTUS	exon	5103104	5103829	.	-	.	transcript_id "file_1_file_1_jg3177.t1"; gene_id "file_1_file_1_jg3177";
dsanSTOCAGO1482_3	AUGUSTUS	intron	5103830	5103897	.	-	.	transcript_id "file_1_file_1_jg3177.t1"; gene_id "file_1_file_1_jg3177";
dsanSTOCAGO1482_3	AUGUSTUS	transcript	5103104	5103900	.	-	.	transcript_id "file_1_file_1_jg3177.t1"; gene_id "file_1_file_1_jg3177"
dsanSTOCAGO1482_3	AUGUSTUS	gene	5103104	5103900	.	-	.	jg3177
dsanSTOCAGO1482_3	AUGUSTUS	CDS	5103898	5103900	0.99	-	0	transcript_id "file_1_file_1_jg3177.t1"; gene_id "file_1_file_1_jg3177";
dsanSTOCAGO1482_3	AUGUSTUS	exon	5103898	5103900	.	-	.	transcript_id "file_1_file_1_jg3177.t1"; gene_id "file_1_file_1_jg3177";
dsanSTOCAGO1482_3	AUGUSTUS	start_codon	5103898	5103900	.	-	0	transcript_id "file_1_file_1_jg3177.t1"; gene_id "file_1_file_1_jg3177";
dsanSTOCAGO1482_2	GeneMark.hmm	start_codon	18707833	18707835	.	+	0	gene_id "file_1_file_2_8171_g"; transcript_id "file_1_file_2_8171_t"; count "file_1_file_2_1_1";
dsanSTOCAGO1482_2	GeneMark.hmm	CDS	18707833	18708625	.	+	0	gene_id "file_1_file_2_8171_g"; transcript_id "file_1_file_2_8171_t"; evidence "file_1_file_2_1_1"; cds_type "file_1_file_2_Initial"; count "file_1_file_2_1_3"; anchored "file_1_file_2_1_1";
dsanSTOCAGO1482_2	GeneMark.hmm	exon	18707833	18708625	0	+	.	gene_id "file_1_file_2_8171_g"; transcript_id "file_1_file_2_8171_t"; evidence "file_1_file_2_1_1"; cds_type "file_1_file_2_Initial"; count "file_1_file_2_1_3"; anchored "file_1_file_2_1_1";
dsanSTOCAGO1482_2	GeneMark.hmm	CDS	18713478	18713531	.	+	2	gene_id "file_1_file_2_8171_g"; transcript_id "file_1_file_2_8171_t"; evidence "file_1_file_2_1_0"; cds_type "file_1_file_2_Internal"; count "file_1_file_2_2_3"; anchored "file_1_file_2_1_1";
dsanSTOCAGO1482_2	GeneMark.hmm	exon	18713478	18713531	0	+	.	gene_id "file_1_file_2_8171_g"; transcript_id "file_1_file_2_8171_t"; evidence "file_1_file_2_1_0"; cds_type "file_1_file_2_Internal"; count "file_1_file_2_2_3"; anchored "file_1_file_2_1_1";
dsanSTOCAGO1482_2	GeneMark.hmm	CDS	18718854	18719335	.	+	2	gene_id "file_1_file_2_8171_g"; transcript_id "file_1_file_2_8171_t"; evidence "file_1_file_2_0_1"; cds_type "file_1_file_2_Terminal"; count "file_1_file_2_3_3"; anchored "file_1_file_2_1_1";
dsanSTOCAGO1482_2	GeneMark.hmm	exon	18718854	18719335	0	+	.	gene_id "file_1_file_2_8171_g"; transcript_id "file_1_file_2_8171_t"; evidence "file_1_file_2_0_1"; cds_type "file_1_file_2_Terminal"; count "file_1_file_2_3_3"; anchored "file_1_file_2_1_1";
dsanSTOCAGO1482_2	GeneMark.hmm	stop_codon	18719333	18719335	.	+	0	gene_id "file_1_file_2_8171_g"; transcript_id "file_1_file_2_8171_t"; count "file_1_file_2_1_1";
dsanSTOCAGO1482_4	AUGUSTUS	stop_codon	30268242	30268244	.	-	0	transcript_id "file_1_file_1_jg9107.t1"; gene_id "file_1_file_1_jg9107";
dsanSTOCAGO1482_4	AUGUSTUS	CDS	30268242	30268709	1	-	0	transcript_id "file_1_file_1_jg9107.t1"; gene_id "file_1_file_1_jg9107";
dsanSTOCAGO1482_4	AUGUSTUS	exon	30268242	30268709	.	-	.	transcript_id "file_1_file_1_jg9107.t1"; gene_id "file_1_file_1_jg9107";
dsanSTOCAGO1482_4	AUGUSTUS	transcript	30268242	30268709	.	-	.	transcript_id "file_1_file_1_jg9107.t1"; gene_id "file_1_file_1_jg9107"
dsanSTOCAGO1482_4	AUGUSTUS	gene	30268242	30268709	.	-	.	jg9107
dsanSTOCAGO1482_4	AUGUSTUS	start_codon	30268707	30268709	.	-	0	transcript_id "file_1_file_1_jg9107.t1"; gene_id "file_1_file_1_jg9107";
dsanSTOCAGO1482_4	AUGUSTUS	stop_codon	13435269	13435271	.	-	0	transcript_id "file_1_file_1_jg7027.t1"; gene_id "file_1_file_1_jg7027";
dsanSTOCAGO1482_4	AUGUSTUS	CDS	13435269	13435714	1	-	2	transcript_id "file_1_file_1_jg7027.t1"; gene_id "file_1_file_1_jg7027";
dsanSTOCAGO1482_4	AUGUSTUS	exon	13435269	13435714	.	-	.	transcript_id "file_1_file_1_jg7027.t1"; gene_id "file_1_file_1_jg7027";
dsanSTOCAGO1482_4	AUGUSTUS	intron	13435715	13436275	.	-	.	transcript_id "file_1_file_1_jg7027.t1"; gene_id "file_1_file_1_jg7027";
dsanSTOCAGO1482_4	AUGUSTUS	transcript	13435269	13436789	.	-	.	transcript_id "file_1_file_1_jg7027.t1"; gene_id "file_1_file_1_jg7027"
dsanSTOCAGO1482_4	AUGUSTUS	gene	13435269	13436789	.	-	.	jg7027
dsanSTOCAGO1482_4	AUGUSTUS	CDS	13436276	13436789	1	-	0	transcript_id "file_1_file_1_jg7027.t1"; gene_id "file_1_file_1_jg7027";
dsanSTOCAGO1482_4	AUGUSTUS	exon	13436276	13436789	.	-	.	transcript_id "file_1_file_1_jg7027.t1"; gene_id "file_1_file_1_jg7027";
dsanSTOCAGO1482_4	AUGUSTUS	start_codon	13436787	13436789	.	-	0	transcript_id "file_1_file_1_jg7027.t1"; gene_id "file_1_file_1_jg7027";
dsanSTOCAGO1482_2	AUGUSTUS	stop_codon	16442937	16442939	.	-	0	transcript_id "file_1_file_1_jg14444.t1"; gene_id "file_1_file_1_jg14444";
dsanSTOCAGO1482_2	AUGUSTUS	CDS	16442937	16443192	1	-	1	transcript_id "file_1_file_1_jg14444.t1"; gene_id "file_1_file_1_jg14444";
dsanSTOCAGO1482_2	AUGUSTUS	exon	16442937	16443192	.	-	.	transcript_id "file_1_file_1_jg14444.t1"; gene_id "file_1_file_1_jg14444";
dsanSTOCAGO1482_2	AUGUSTUS	intron	16443193	16443249	.	-	.	transcript_id "file_1_file_1_jg14444.t1"; gene_id "file_1_file_1_jg14444";
dsanSTOCAGO1482_2	AUGUSTUS	transcript	16442937	16443425	.	-	.	transcript_id "file_1_file_1_jg14444.t1"; gene_id "file_1_file_1_jg14444"
dsanSTOCAGO1482_2	AUGUSTUS	gene	16442937	16443425	.	-	.	jg14444
dsanSTOCAGO1482_2	AUGUSTUS	CDS	16443250	16443425	1	-	0	transcript_id "file_1_file_1_jg14444.t1"; gene_id "file_1_file_1_jg14444";
dsanSTOCAGO1482_2	AUGUSTUS	exon	16443250	16443425	.	-	.	transcript_id "file_1_file_1_jg14444.t1"; gene_id "file_1_file_1_jg14444";
dsanSTOCAGO1482_2	AUGUSTUS	start_codon	16443423	16443425	.	-	0	transcript_id "file_1_file_1_jg14444.t1"; gene_id "file_1_file_1_jg14444";
dsanSTOCAGO1482_0	AUGUSTUS	stop_codon	10306669	10306671	.	-	0	transcript_id "file_1_file_1_jg1261.t1"; gene_id "file_1_file_1_jg1261";
dsanSTOCAGO1482_0	AUGUSTUS	CDS	10306669	10306926	1	-	0	transcript_id "file_1_file_1_jg1261.t1"; gene_id "file_1_file_1_jg1261";
dsanSTOCAGO1482_0	AUGUSTUS	exon	10306669	10306926	.	-	.	transcript_id "file_1_file_1_jg1261.t1"; gene_id "file_1_file_1_jg1261";
dsanSTOCAGO1482_0	AUGUSTUS	intron	10306927	10306994	.	-	.	transcript_id "file_1_file_1_jg1261.t1"; gene_id "file_1_file_1_jg1261";
dsanSTOCAGO1482_0	AUGUSTUS	CDS	10306995	10307472	1	-	1	transcript_id "file_1_file_1_jg1261.t1"; gene_id "file_1_file_1_jg1261";
dsanSTOCAGO1482_0	AUGUSTUS	exon	10306995	10307472	.	-	.	transcript_id "file_1_file_1_jg1261.t1"; gene_id "file_1_file_1_jg1261";
dsanSTOCAGO1482_0	AUGUSTUS	intron	10307473	10307527	.	-	.	transcript_id "file_1_file_1_jg1261.t1"; gene_id "file_1_file_1_jg1261";
dsanSTOCAGO1482_0	AUGUSTUS	CDS	10307528	10307772	1	-	0	transcript_id "file_1_file_1_jg1261.t1"; gene_id "file_1_file_1_jg1261";
dsanSTOCAGO1482_0	AUGUSTUS	exon	10307528	10307772	.	-	.	transcript_id "file_1_file_1_jg1261.t1"; gene_id "file_1_file_1_jg1261";
dsanSTOCAGO1482_0	AUGUSTUS	intron	10307773	10307851	.	-	.	transcript_id "file_1_file_1_jg1261.t1"; gene_id "file_1_file_1_jg1261";
dsanSTOCAGO1482_0	AUGUSTUS	transcript	10306669	10307899	.	-	.	transcript_id "file_1_file_1_jg1261.t1"; gene_id "file_1_file_1_jg1261"
dsanSTOCAGO1482_0	AUGUSTUS	gene	10306669	10307899	.	-	.	jg1261
dsanSTOCAGO1482_0	AUGUSTUS	CDS	10307852	10307899	1	-	0	transcript_id "file_1_file_1_jg1261.t1"; gene_id "file_1_file_1_jg1261";
dsanSTOCAGO1482_0	AUGUSTUS	exon	10307852	10307899	.	-	.	transcript_id "file_1_file_1_jg1261.t1"; gene_id "file_1_file_1_jg1261";
dsanSTOCAGO1482_0	AUGUSTUS	start_codon	10307897	10307899	.	-	0	transcript_id "file_1_file_1_jg1261.t1"; gene_id "file_1_file_1_jg1261";
dsanSTOCAGO1482_4	AUGUSTUS	start_codon	3731521	3731523	.	+	0	transcript_id "file_1_file_1_jg5793.t1"; gene_id "file_1_file_1_jg5793";
dsanSTOCAGO1482_4	AUGUSTUS	CDS	3731521	3732123	1	+	0	transcript_id "file_1_file_1_jg5793.t1"; gene_id "file_1_file_1_jg5793";
dsanSTOCAGO1482_4	AUGUSTUS	exon	3731521	3732123	.	+	.	transcript_id "file_1_file_1_jg5793.t1"; gene_id "file_1_file_1_jg5793";
dsanSTOCAGO1482_4	AUGUSTUS	transcript	3731521	3732123	.	+	.	transcript_id "file_1_file_1_jg5793.t1"; gene_id "file_1_file_1_jg5793"
dsanSTOCAGO1482_4	AUGUSTUS	gene	3731521	3732123	.	+	.	jg5793
dsanSTOCAGO1482_4	AUGUSTUS	stop_codon	3732121	3732123	.	+	0	transcript_id "file_1_file_1_jg5793.t1"; gene_id "file_1_file_1_jg5793";
dsanSTOCAGO1482_2	AUGUSTUS	stop_codon	3020355	3020357	.	-	0	transcript_id "file_1_file_1_jg12700.t1"; gene_id "file_1_file_1_jg12700";
dsanSTOCAGO1482_2	AUGUSTUS	CDS	3020355	3020927	1	-	0	transcript_id "file_1_file_1_jg12700.t1"; gene_id "file_1_file_1_jg12700";
dsanSTOCAGO1482_2	AUGUSTUS	exon	3020355	3020927	.	-	.	transcript_id "file_1_file_1_jg12700.t1"; gene_id "file_1_file_1_jg12700";
dsanSTOCAGO1482_2	AUGUSTUS	intron	3020928	3020988	.	-	.	transcript_id "file_1_file_1_jg12700.t1"; gene_id "file_1_file_1_jg12700";
dsanSTOCAGO1482_2	AUGUSTUS	CDS	3020989	3021281	0.96	-	2	transcript_id "file_1_file_1_jg12700.t1"; gene_id "file_1_file_1_jg12700";
dsanSTOCAGO1482_2	AUGUSTUS	exon	3020989	3021281	.	-	.	transcript_id "file_1_file_1_jg12700.t1"; gene_id "file_1_file_1_jg12700";
dsanSTOCAGO1482_2	AUGUSTUS	intron	3021282	3028883	.	-	.	transcript_id "file_1_file_1_jg12700.t1"; gene_id "file_1_file_1_jg12700";
dsanSTOCAGO1482_2	AUGUSTUS	CDS	3028884	3028994	1	-	2	transcript_id "file_1_file_1_jg12700.t1"; gene_id "file_1_file_1_jg12700";
dsanSTOCAGO1482_2	AUGUSTUS	exon	3028884	3028994	.	-	.	transcript_id "file_1_file_1_jg12700.t1"; gene_id "file_1_file_1_jg12700";
dsanSTOCAGO1482_2	AUGUSTUS	intron	3028995	3029047	.	-	.	transcript_id "file_1_file_1_jg12700.t1"; gene_id "file_1_file_1_jg12700";
dsanSTOCAGO1482_2	AUGUSTUS	transcript	3020355	3029216	.	-	.	transcript_id "file_1_file_1_jg12700.t1"; gene_id "file_1_file_1_jg12700"
dsanSTOCAGO1482_2	AUGUSTUS	gene	3020355	3029216	.	-	.	jg12700
dsanSTOCAGO1482_2	AUGUSTUS	CDS	3029048	3029216	1	-	0	transcript_id "file_1_file_1_jg12700.t1"; gene_id "file_1_file_1_jg12700";
dsanSTOCAGO1482_2	AUGUSTUS	exon	3029048	3029216	.	-	.	transcript_id "file_1_file_1_jg12700.t1"; gene_id "file_1_file_1_jg12700";
dsanSTOCAGO1482_2	AUGUSTUS	start_codon	3029214	3029216	.	-	0	transcript_id "file_1_file_1_jg12700.t1"; gene_id "file_1_file_1_jg12700";
dsanSTOCAGO1482_2	AUGUSTUS	stop_codon	10742975	10742977	.	-	0	transcript_id "file_1_file_1_jg13659.t1"; gene_id "file_1_file_1_jg13659";
dsanSTOCAGO1482_2	AUGUSTUS	CDS	10742975	10743118	1	-	0	transcript_id "file_1_file_1_jg13659.t1"; gene_id "file_1_file_1_jg13659";
dsanSTOCAGO1482_2	AUGUSTUS	exon	10742975	10743118	.	-	.	transcript_id "file_1_file_1_jg13659.t1"; gene_id "file_1_file_1_jg13659";
dsanSTOCAGO1482_2	AUGUSTUS	intron	10743119	10743187	.	-	.	transcript_id "file_1_file_1_jg13659.t1"; gene_id "file_1_file_1_jg13659";
dsanSTOCAGO1482_2	AUGUSTUS	CDS	10743188	10743710	1	-	1	transcript_id "file_1_file_1_jg13659.t1"; gene_id "file_1_file_1_jg13659";
dsanSTOCAGO1482_2	AUGUSTUS	exon	10743188	10743710	.	-	.	transcript_id "file_1_file_1_jg13659.t1"; gene_id "file_1_file_1_jg13659";
dsanSTOCAGO1482_2	AUGUSTUS	intron	10743711	10743766	.	-	.	transcript_id "file_1_file_1_jg13659.t1"; gene_id "file_1_file_1_jg13659";
dsanSTOCAGO1482_2	AUGUSTUS	CDS	10743767	10743930	1	-	0	transcript_id "file_1_file_1_jg13659.t1"; gene_id "file_1_file_1_jg13659";
dsanSTOCAGO1482_2	AUGUSTUS	exon	10743767	10743930	.	-	.	transcript_id "file_1_file_1_jg13659.t1"; gene_id "file_1_file_1_jg13659";
dsanSTOCAGO1482_2	AUGUSTUS	intron	10743931	10743983	.	-	.	transcript_id "file_1_file_1_jg13659.t1"; gene_id "file_1_file_1_jg13659";
dsanSTOCAGO1482_2	AUGUSTUS	CDS	10743984	10744685	1	-	0	transcript_id "file_1_file_1_jg13659.t1"; gene_id "file_1_file_1_jg13659";
dsanSTOCAGO1482_2	AUGUSTUS	exon	10743984	10744685	.	-	.	transcript_id "file_1_file_1_jg13659.t1"; gene_id "file_1_file_1_jg13659";
dsanSTOCAGO1482_2	AUGUSTUS	intron	10744686	10744816	.	-	.	transcript_id "file_1_file_1_jg13659.t1"; gene_id "file_1_file_1_jg13659";
dsanSTOCAGO1482_2	AUGUSTUS	CDS	10744817	10745316	1	-	2	transcript_id "file_1_file_1_jg13659.t1"; gene_id "file_1_file_1_jg13659";
dsanSTOCAGO1482_2	AUGUSTUS	exon	10744817	10745316	.	-	.	transcript_id "file_1_file_1_jg13659.t1"; gene_id "file_1_file_1_jg13659";
dsanSTOCAGO1482_2	AUGUSTUS	intron	10745317	10745376	.	-	.	transcript_id "file_1_file_1_jg13659.t1"; gene_id "file_1_file_1_jg13659";
dsanSTOCAGO1482_2	AUGUSTUS	transcript	10742975	10745506	.	-	.	transcript_id "file_1_file_1_jg13659.t1"; gene_id "file_1_file_1_jg13659"
dsanSTOCAGO1482_2	AUGUSTUS	gene	10742975	10745506	.	-	.	jg13659
dsanSTOCAGO1482_2	AUGUSTUS	CDS	10745377	10745506	1	-	0	transcript_id "file_1_file_1_jg13659.t1"; gene_id "file_1_file_1_jg13659";
dsanSTOCAGO1482_2	AUGUSTUS	exon	10745377	10745506	.	-	.	transcript_id "file_1_file_1_jg13659.t1"; gene_id "file_1_file_1_jg13659";
dsanSTOCAGO1482_2	AUGUSTUS	start_codon	10745504	10745506	.	-	0	transcript_id "file_1_file_1_jg13659.t1"; gene_id "file_1_file_1_jg13659";
dsanSTOCAGO1482_4	GeneMark.hmm	start_codon	5534067	5534069	.	+	0	gene_id "file_1_file_2_12841_g"; transcript_id "file_1_file_2_12841_t"; count "file_1_file_2_1_1";
dsanSTOCAGO1482_4	GeneMark.hmm	CDS	5534067	5534243	.	+	0	gene_id "file_1_file_2_12841_g"; transcript_id "file_1_file_2_12841_t"; evidence "file_1_file_2_0_1"; cds_type "file_1_file_2_Initial"; count "file_1_file_2_1_3"; anchored "file_1_file_2_0_1";
dsanSTOCAGO1482_4	GeneMark.hmm	exon	5534067	5534243	0	+	.	gene_id "file_1_file_2_12841_g"; transcript_id "file_1_file_2_12841_t"; evidence "file_1_file_2_0_1"; cds_type "file_1_file_2_Initial"; count "file_1_file_2_1_3"; anchored "file_1_file_2_0_1";
dsanSTOCAGO1482_4	GeneMark.hmm	CDS	5534470	5534559	.	+	0	gene_id "file_1_file_2_12841_g"; transcript_id "file_1_file_2_12841_t"; evidence "file_1_file_2_1_1"; cds_type "file_1_file_2_Internal"; count "file_1_file_2_2_3"; anchored "file_1_file_2_1_1";
dsanSTOCAGO1482_4	GeneMark.hmm	exon	5534470	5534559	0	+	.	gene_id "file_1_file_2_12841_g"; transcript_id "file_1_file_2_12841_t"; evidence "file_1_file_2_1_1"; cds_type "file_1_file_2_Internal"; count "file_1_file_2_2_3"; anchored "file_1_file_2_1_1";
dsanSTOCAGO1482_4	GeneMark.hmm	CDS	5534824	5534937	.	+	0	gene_id "file_1_file_2_12841_g"; transcript_id "file_1_file_2_12841_t"; evidence "file_1_file_2_1_1"; cds_type "file_1_file_2_Terminal"; count "file_1_file_2_3_3"; anchored "file_1_file_2_1_1";
dsanSTOCAGO1482_4	GeneMark.hmm	exon	5534824	5534937	0	+	.	gene_id "file_1_file_2_12841_g"; transcript_id "file_1_file_2_12841_t"; evidence "file_1_file_2_1_1"; cds_type "file_1_file_2_Terminal"; count "file_1_file_2_3_3"; anchored "file_1_file_2_1_1";
dsanSTOCAGO1482_4	GeneMark.hmm	stop_codon	5534935	5534937	.	+	0	gene_id "file_1_file_2_12841_g"; transcript_id "file_1_file_2_12841_t"; count "file_1_file_2_1_1";
dsanSTOCAGO1482_3	AUGUSTUS	stop_codon	12506232	12506234	.	-	0	transcript_id "file_1_file_1_jg4002.t1"; gene_id "file_1_file_1_jg4002";
dsanSTOCAGO1482_3	AUGUSTUS	CDS	12506232	12506437	1	-	2	transcript_id "file_1_file_1_jg4002.t1"; gene_id "file_1_file_1_jg4002";
dsanSTOCAGO1482_3	AUGUSTUS	exon	12506232	12506437	.	-	.	transcript_id "file_1_file_1_jg4002.t1"; gene_id "file_1_file_1_jg4002";
dsanSTOCAGO1482_3	AUGUSTUS	intron	12506438	12506495	.	-	.	transcript_id "file_1_file_1_jg4002.t1"; gene_id "file_1_file_1_jg4002";
dsanSTOCAGO1482_3	AUGUSTUS	CDS	12506496	12506766	1	-	0	transcript_id "file_1_file_1_jg4002.t1"; gene_id "file_1_file_1_jg4002";
dsanSTOCAGO1482_3	AUGUSTUS	exon	12506496	12506766	.	-	.	transcript_id "file_1_file_1_jg4002.t1"; gene_id "file_1_file_1_jg4002";
dsanSTOCAGO1482_3	AUGUSTUS	intron	12506767	12506822	.	-	.	transcript_id "file_1_file_1_jg4002.t1"; gene_id "file_1_file_1_jg4002";
dsanSTOCAGO1482_3	AUGUSTUS	CDS	12506823	12507010	1	-	2	transcript_id "file_1_file_1_jg4002.t1"; gene_id "file_1_file_1_jg4002";
dsanSTOCAGO1482_3	AUGUSTUS	exon	12506823	12507010	.	-	.	transcript_id "file_1_file_1_jg4002.t1"; gene_id "file_1_file_1_jg4002";
dsanSTOCAGO1482_3	AUGUSTUS	intron	12507011	12507066	.	-	.	transcript_id "file_1_file_1_jg4002.t1"; gene_id "file_1_file_1_jg4002";
dsanSTOCAGO1482_3	AUGUSTUS	CDS	12507067	12507281	1	-	1	transcript_id "file_1_file_1_jg4002.t1"; gene_id "file_1_file_1_jg4002";
dsanSTOCAGO1482_3	AUGUSTUS	exon	12507067	12507281	.	-	.	transcript_id "file_1_file_1_jg4002.t1"; gene_id "file_1_file_1_jg4002";
dsanSTOCAGO1482_3	AUGUSTUS	intron	12507282	12507512	.	-	.	transcript_id "file_1_file_1_jg4002.t1"; gene_id "file_1_file_1_jg4002";
dsanSTOCAGO1482_3	AUGUSTUS	transcript	12506232	12508264	.	-	.	transcript_id "file_1_file_1_jg4002.t1"; gene_id "file_1_file_1_jg4002"
dsanSTOCAGO1482_3	AUGUSTUS	gene	12506232	12508264	.	-	.	jg4002
dsanSTOCAGO1482_3	AUGUSTUS	CDS	12507513	12508264	0.67	-	0	transcript_id "file_1_file_1_jg4002.t1"; gene_id "file_1_file_1_jg4002";
dsanSTOCAGO1482_3	AUGUSTUS	exon	12507513	12508264	.	-	.	transcript_id "file_1_file_1_jg4002.t1"; gene_id "file_1_file_1_jg4002";
dsanSTOCAGO1482_3	AUGUSTUS	start_codon	12508262	12508264	.	-	0	transcript_id "file_1_file_1_jg4002.t1"; gene_id "file_1_file_1_jg4002";
dsanSTOCAGO1482_2	AUGUSTUS	start_codon	21540219	21540221	.	+	0	transcript_id "file_1_file_1_jg15237.t1"; gene_id "file_1_file_1_jg15237";
dsanSTOCAGO1482_2	AUGUSTUS	CDS	21540219	21540468	1	+	0	transcript_id "file_1_file_1_jg15237.t1"; gene_id "file_1_file_1_jg15237";
dsanSTOCAGO1482_2	AUGUSTUS	exon	21540219	21540468	.	+	.	transcript_id "file_1_file_1_jg15237.t1"; gene_id "file_1_file_1_jg15237";
dsanSTOCAGO1482_2	AUGUSTUS	intron	21540469	21540894	.	+	.	transcript_id "file_1_file_1_jg15237.t1"; gene_id "file_1_file_1_jg15237";
dsanSTOCAGO1482_2	AUGUSTUS	CDS	21540895	21541004	1	+	2	transcript_id "file_1_file_1_jg15237.t1"; gene_id "file_1_file_1_jg15237";
dsanSTOCAGO1482_2	AUGUSTUS	exon	21540895	21541004	.	+	.	transcript_id "file_1_file_1_jg15237.t1"; gene_id "file_1_file_1_jg15237";
dsanSTOCAGO1482_2	AUGUSTUS	intron	21541005	21541072	.	+	.	transcript_id "file_1_file_1_jg15237.t1"; gene_id "file_1_file_1_jg15237";
dsanSTOCAGO1482_2	AUGUSTUS	CDS	21541073	21541652	1	+	0	transcript_id "file_1_file_1_jg15237.t1"; gene_id "file_1_file_1_jg15237";
dsanSTOCAGO1482_2	AUGUSTUS	exon	21541073	21541652	.	+	.	transcript_id "file_1_file_1_jg15237.t1"; gene_id "file_1_file_1_jg15237";
dsanSTOCAGO1482_2	AUGUSTUS	intron	21541653	21541704	.	+	.	transcript_id "file_1_file_1_jg15237.t1"; gene_id "file_1_file_1_jg15237";
dsanSTOCAGO1482_2	AUGUSTUS	CDS	21541705	21542009	1	+	2	transcript_id "file_1_file_1_jg15237.t1"; gene_id "file_1_file_1_jg15237";
dsanSTOCAGO1482_2	AUGUSTUS	exon	21541705	21542009	.	+	.	transcript_id "file_1_file_1_jg15237.t1"; gene_id "file_1_file_1_jg15237";
dsanSTOCAGO1482_2	AUGUSTUS	intron	21542010	21542082	.	+	.	transcript_id "file_1_file_1_jg15237.t1"; gene_id "file_1_file_1_jg15237";
dsanSTOCAGO1482_2	AUGUSTUS	transcript	21540219	21542175	.	+	.	transcript_id "file_1_file_1_jg15237.t1"; gene_id "file_1_file_1_jg15237"
dsanSTOCAGO1482_2	AUGUSTUS	gene	21540219	21542175	.	+	.	jg15237
dsanSTOCAGO1482_2	AUGUSTUS	CDS	21542083	21542175	1	+	0	transcript_id "file_1_file_1_jg15237.t1"; gene_id "file_1_file_1_jg15237";
dsanSTOCAGO1482_2	AUGUSTUS	exon	21542083	21542175	.	+	.	transcript_id "file_1_file_1_jg15237.t1"; gene_id "file_1_file_1_jg15237";
dsanSTOCAGO1482_2	AUGUSTUS	stop_codon	21542173	21542175	.	+	0	transcript_id "file_1_file_1_jg15237.t1"; gene_id "file_1_file_1_jg15237";
dsanSTOCAGO1482_3	GeneMark.hmm	start_codon	3933412	3933414	.	+	0	gene_id "file_1_file_2_9547_g"; transcript_id "file_1_file_2_9547_t"; count "file_1_file_2_1_1";
dsanSTOCAGO1482_3	GeneMark.hmm	CDS	3933412	3933630	.	+	0	gene_id "file_1_file_2_9547_g"; transcript_id "file_1_file_2_9547_t"; evidence "file_1_file_2_1_1"; cds_type "file_1_file_2_Initial"; count "file_1_file_2_1_3"; anchored "file_1_file_2_1_1";
dsanSTOCAGO1482_3	GeneMark.hmm	exon	3933412	3933630	0	+	.	gene_id "file_1_file_2_9547_g"; transcript_id "file_1_file_2_9547_t"; evidence "file_1_file_2_1_1"; cds_type "file_1_file_2_Initial"; count "file_1_file_2_1_3"; anchored "file_1_file_2_1_1";
dsanSTOCAGO1482_3	GeneMark.hmm	CDS	3933664	3933960	.	+	0	gene_id "file_1_file_2_9547_g"; transcript_id "file_1_file_2_9547_t"; evidence "file_1_file_2_1_1"; cds_type "file_1_file_2_Internal"; count "file_1_file_2_2_3"; anchored "file_1_file_2_1_1";
dsanSTOCAGO1482_3	GeneMark.hmm	exon	3933664	3933960	0	+	.	gene_id "file_1_file_2_9547_g"; transcript_id "file_1_file_2_9547_t"; evidence "file_1_file_2_1_1"; cds_type "file_1_file_2_Internal"; count "file_1_file_2_2_3"; anchored "file_1_file_2_1_1";
dsanSTOCAGO1482_3	GeneMark.hmm	CDS	3934016	3936211	.	+	0	gene_id "file_1_file_2_9547_g"; transcript_id "file_1_file_2_9547_t"; evidence "file_1_file_2_1_1"; cds_type "file_1_file_2_Terminal"; count "file_1_file_2_3_3"; anchored "file_1_file_2_1_1";
dsanSTOCAGO1482_3	GeneMark.hmm	exon	3934016	3936211	0	+	.	gene_id "file_1_file_2_9547_g"; transcript_id "file_1_file_2_9547_t"; evidence "file_1_file_2_1_1"; cds_type "file_1_file_2_Terminal"; count "file_1_file_2_3_3"; anchored "file_1_file_2_1_1";
dsanSTOCAGO1482_3	GeneMark.hmm	stop_codon	3936209	3936211	.	+	0	gene_id "file_1_file_2_9547_g"; transcript_id "file_1_file_2_9547_t"; count "file_1_file_2_1_1";
dsanSTOCAGO1482_0	AUGUSTUS	start_codon	320127	320129	.	+	0	transcript_id "file_1_file_1_jg71.t1"; gene_id "file_1_file_1_jg71";
dsanSTOCAGO1482_0	AUGUSTUS	CDS	320127	320717	1	+	0	transcript_id "file_1_file_1_jg71.t1"; gene_id "file_1_file_1_jg71";
dsanSTOCAGO1482_0	AUGUSTUS	exon	320127	320717	.	+	.	transcript_id "file_1_file_1_jg71.t1"; gene_id "file_1_file_1_jg71";
dsanSTOCAGO1482_0	AUGUSTUS	transcript	320127	320717	.	+	.	transcript_id "file_1_file_1_jg71.t1"; gene_id "file_1_file_1_jg71"
dsanSTOCAGO1482_0	AUGUSTUS	gene	320127	320717	.	+	.	jg71
dsanSTOCAGO1482_0	AUGUSTUS	stop_codon	320715	320717	.	+	0	transcript_id "file_1_file_1_jg71.t1"; gene_id "file_1_file_1_jg71";
dsanSTOCAGO1482_4	AUGUSTUS	start_codon	18717283	18717285	.	+	0	transcript_id "file_1_file_1_jg7719.t1"; gene_id "file_1_file_1_jg7719";
dsanSTOCAGO1482_4	AUGUSTUS	CDS	18717283	18717771	0.49	+	0	transcript_id "file_1_file_1_jg7719.t1"; gene_id "file_1_file_1_jg7719";
dsanSTOCAGO1482_4	AUGUSTUS	exon	18717283	18717771	.	+	.	transcript_id "file_1_file_1_jg7719.t1"; gene_id "file_1_file_1_jg7719";
dsanSTOCAGO1482_4	AUGUSTUS	intron	18717772	18718183	.	+	.	transcript_id "file_1_file_1_jg7719.t1"; gene_id "file_1_file_1_jg7719";
dsanSTOCAGO1482_4	AUGUSTUS	CDS	18718184	18718257	0.71	+	0	transcript_id "file_1_file_1_jg7719.t1"; gene_id "file_1_file_1_jg7719";
dsanSTOCAGO1482_4	AUGUSTUS	exon	18718184	18718257	.	+	.	transcript_id "file_1_file_1_jg7719.t1"; gene_id "file_1_file_1_jg7719";
dsanSTOCAGO1482_4	AUGUSTUS	intron	18718258	18718332	.	+	.	transcript_id "file_1_file_1_jg7719.t1"; gene_id "file_1_file_1_jg7719";
dsanSTOCAGO1482_4	AUGUSTUS	transcript	18717283	18718369	.	+	.	transcript_id "file_1_file_1_jg7719.t1"; gene_id "file_1_file_1_jg7719"
dsanSTOCAGO1482_4	AUGUSTUS	gene	18717283	18718369	.	+	.	jg7719
dsanSTOCAGO1482_4	AUGUSTUS	CDS	18718333	18718369	0.66	+	1	transcript_id "file_1_file_1_jg7719.t1"; gene_id "file_1_file_1_jg7719";
dsanSTOCAGO1482_4	AUGUSTUS	exon	18718333	18718369	.	+	.	transcript_id "file_1_file_1_jg7719.t1"; gene_id "file_1_file_1_jg7719";
dsanSTOCAGO1482_4	AUGUSTUS	stop_codon	18718367	18718369	.	+	0	transcript_id "file_1_file_1_jg7719.t1"; gene_id "file_1_file_1_jg7719";
dsanSTOCAGO1482_2	AUGUSTUS	stop_codon	20587468	20587470	.	-	0	transcript_id "file_1_file_1_jg15028.t1"; gene_id "file_1_file_1_jg15028";
dsanSTOCAGO1482_2	AUGUSTUS	CDS	20587468	20588064	1	-	0	transcript_id "file_1_file_1_jg15028.t1"; gene_id "file_1_file_1_jg15028";
dsanSTOCAGO1482_2	AUGUSTUS	exon	20587468	20588064	.	-	.	transcript_id "file_1_file_1_jg15028.t1"; gene_id "file_1_file_1_jg15028";
dsanSTOCAGO1482_2	AUGUSTUS	intron	20588065	20588895	.	-	.	transcript_id "file_1_file_1_jg15028.t1"; gene_id "file_1_file_1_jg15028";
dsanSTOCAGO1482_2	AUGUSTUS	CDS	20588896	20589299	1	-	2	transcript_id "file_1_file_1_jg15028.t1"; gene_id "file_1_file_1_jg15028";
dsanSTOCAGO1482_2	AUGUSTUS	exon	20588896	20589299	.	-	.	transcript_id "file_1_file_1_jg15028.t1"; gene_id "file_1_file_1_jg15028";
dsanSTOCAGO1482_2	AUGUSTUS	intron	20589300	20589686	.	-	.	transcript_id "file_1_file_1_jg15028.t1"; gene_id "file_1_file_1_jg15028";
dsanSTOCAGO1482_2	AUGUSTUS	CDS	20589687	20589986	1	-	2	transcript_id "file_1_file_1_jg15028.t1"; gene_id "file_1_file_1_jg15028";
dsanSTOCAGO1482_2	AUGUSTUS	exon	20589687	20589986	.	-	.	transcript_id "file_1_file_1_jg15028.t1"; gene_id "file_1_file_1_jg15028";
dsanSTOCAGO1482_2	AUGUSTUS	intron	20589987	20590962	.	-	.	transcript_id "file_1_file_1_jg15028.t1"; gene_id "file_1_file_1_jg15028";
dsanSTOCAGO1482_2	AUGUSTUS	CDS	20590963	20591709	1	-	2	transcript_id "file_1_file_1_jg15028.t1"; gene_id "file_1_file_1_jg15028";
dsanSTOCAGO1482_2	AUGUSTUS	exon	20590963	20591709	.	-	.	transcript_id "file_1_file_1_jg15028.t1"; gene_id "file_1_file_1_jg15028";
dsanSTOCAGO1482_2	AUGUSTUS	intron	20591710	20591930	.	-	.	transcript_id "file_1_file_1_jg15028.t1"; gene_id "file_1_file_1_jg15028";
dsanSTOCAGO1482_2	AUGUSTUS	CDS	20591931	20592084	1	-	0	transcript_id "file_1_file_1_jg15028.t1"; gene_id "file_1_file_1_jg15028";
dsanSTOCAGO1482_2	AUGUSTUS	exon	20591931	20592084	.	-	.	transcript_id "file_1_file_1_jg15028.t1"; gene_id "file_1_file_1_jg15028";
dsanSTOCAGO1482_2	AUGUSTUS	intron	20592085	20592225	.	-	.	transcript_id "file_1_file_1_jg15028.t1"; gene_id "file_1_file_1_jg15028";
dsanSTOCAGO1482_2	AUGUSTUS	CDS	20592226	20592356	1	-	2	transcript_id "file_1_file_1_jg15028.t1"; gene_id "file_1_file_1_jg15028";
dsanSTOCAGO1482_2	AUGUSTUS	exon	20592226	20592356	.	-	.	transcript_id "file_1_file_1_jg15028.t1"; gene_id "file_1_file_1_jg15028";
dsanSTOCAGO1482_2	AUGUSTUS	intron	20592357	20592419	.	-	.	transcript_id "file_1_file_1_jg15028.t1"; gene_id "file_1_file_1_jg15028";
dsanSTOCAGO1482_2	AUGUSTUS	CDS	20592420	20592627	1	-	0	transcript_id "file_1_file_1_jg15028.t1"; gene_id "file_1_file_1_jg15028";
dsanSTOCAGO1482_2	AUGUSTUS	exon	20592420	20592627	.	-	.	transcript_id "file_1_file_1_jg15028.t1"; gene_id "file_1_file_1_jg15028";
dsanSTOCAGO1482_2	AUGUSTUS	intron	20592628	20592691	.	-	.	transcript_id "file_1_file_1_jg15028.t1"; gene_id "file_1_file_1_jg15028";
dsanSTOCAGO1482_2	AUGUSTUS	CDS	20592692	20592843	1	-	2	transcript_id "file_1_file_1_jg15028.t1"; gene_id "file_1_file_1_jg15028";
dsanSTOCAGO1482_2	AUGUSTUS	exon	20592692	20592843	.	-	.	transcript_id "file_1_file_1_jg15028.t1"; gene_id "file_1_file_1_jg15028";
dsanSTOCAGO1482_2	AUGUSTUS	intron	20592844	20593557	.	-	.	transcript_id "file_1_file_1_jg15028.t1"; gene_id "file_1_file_1_jg15028";
dsanSTOCAGO1482_2	AUGUSTUS	CDS	20593558	20593630	1	-	0	transcript_id "file_1_file_1_jg15028.t1"; gene_id "file_1_file_1_jg15028";
dsanSTOCAGO1482_2	AUGUSTUS	exon	20593558	20593630	.	-	.	transcript_id "file_1_file_1_jg15028.t1"; gene_id "file_1_file_1_jg15028";
dsanSTOCAGO1482_2	AUGUSTUS	intron	20593631	20595362	.	-	.	transcript_id "file_1_file_1_jg15028.t1"; gene_id "file_1_file_1_jg15028";
dsanSTOCAGO1482_2	AUGUSTUS	CDS	20595363	20595607	1	-	2	transcript_id "file_1_file_1_jg15028.t1"; gene_id "file_1_file_1_jg15028";
dsanSTOCAGO1482_2	AUGUSTUS	exon	20595363	20595607	.	-	.	transcript_id "file_1_file_1_jg15028.t1"; gene_id "file_1_file_1_jg15028";
dsanSTOCAGO1482_2	AUGUSTUS	intron	20595608	20595674	.	-	.	transcript_id "file_1_file_1_jg15028.t1"; gene_id "file_1_file_1_jg15028";
dsanSTOCAGO1482_2	AUGUSTUS	CDS	20595675	20595883	1	-	1	transcript_id "file_1_file_1_jg15028.t1"; gene_id "file_1_file_1_jg15028";
dsanSTOCAGO1482_2	AUGUSTUS	exon	20595675	20595883	.	-	.	transcript_id "file_1_file_1_jg15028.t1"; gene_id "file_1_file_1_jg15028";
dsanSTOCAGO1482_2	AUGUSTUS	intron	20595884	20599135	.	-	.	transcript_id "file_1_file_1_jg15028.t1"; gene_id "file_1_file_1_jg15028";
dsanSTOCAGO1482_2	AUGUSTUS	CDS	20599136	20599271	1	-	2	transcript_id "file_1_file_1_jg15028.t1"; gene_id "file_1_file_1_jg15028";
dsanSTOCAGO1482_2	AUGUSTUS	exon	20599136	20599271	.	-	.	transcript_id "file_1_file_1_jg15028.t1"; gene_id "file_1_file_1_jg15028";
dsanSTOCAGO1482_2	AUGUSTUS	intron	20599272	20601387	.	-	.	transcript_id "file_1_file_1_jg15028.t1"; gene_id "file_1_file_1_jg15028";
dsanSTOCAGO1482_2	AUGUSTUS	transcript	20587468	20601409	.	-	.	transcript_id "file_1_file_1_jg15028.t1"; gene_id "file_1_file_1_jg15028"
dsanSTOCAGO1482_2	AUGUSTUS	gene	20587468	20601409	.	-	.	jg15028
dsanSTOCAGO1482_2	AUGUSTUS	CDS	20601388	20601409	0.46	-	0	transcript_id "file_1_file_1_jg15028.t1"; gene_id "file_1_file_1_jg15028";
dsanSTOCAGO1482_2	AUGUSTUS	exon	20601388	20601409	.	-	.	transcript_id "file_1_file_1_jg15028.t1"; gene_id "file_1_file_1_jg15028";
dsanSTOCAGO1482_2	AUGUSTUS	start_codon	20601407	20601409	.	-	0	transcript_id "file_1_file_1_jg15028.t1"; gene_id "file_1_file_1_jg15028";
dsanSTOCAGO1482_3	AUGUSTUS	stop_codon	20802466	20802468	.	-	0	transcript_id "file_1_file_1_jg5048.t1"; gene_id "file_1_file_1_jg5048";
dsanSTOCAGO1482_3	AUGUSTUS	CDS	20802466	20802544	1	-	1	transcript_id "file_1_file_1_jg5048.t1"; gene_id "file_1_file_1_jg5048";
dsanSTOCAGO1482_3	AUGUSTUS	exon	20802466	20802544	.	-	.	transcript_id "file_1_file_1_jg5048.t1"; gene_id "file_1_file_1_jg5048";
dsanSTOCAGO1482_3	AUGUSTUS	intron	20802545	20802627	.	-	.	transcript_id "file_1_file_1_jg5048.t1"; gene_id "file_1_file_1_jg5048";
dsanSTOCAGO1482_3	AUGUSTUS	CDS	20802628	20802853	1	-	2	transcript_id "file_1_file_1_jg5048.t1"; gene_id "file_1_file_1_jg5048";
dsanSTOCAGO1482_3	AUGUSTUS	exon	20802628	20802853	.	-	.	transcript_id "file_1_file_1_jg5048.t1"; gene_id "file_1_file_1_jg5048";
dsanSTOCAGO1482_3	AUGUSTUS	intron	20802854	20802928	.	-	.	transcript_id "file_1_file_1_jg5048.t1"; gene_id "file_1_file_1_jg5048";
dsanSTOCAGO1482_3	AUGUSTUS	transcript	20802466	20803001	.	-	.	transcript_id "file_1_file_1_jg5048.t1"; gene_id "file_1_file_1_jg5048"
dsanSTOCAGO1482_3	AUGUSTUS	gene	20802466	20803001	.	-	.	jg5048
dsanSTOCAGO1482_3	AUGUSTUS	CDS	20802929	20803001	1	-	0	transcript_id "file_1_file_1_jg5048.t1"; gene_id "file_1_file_1_jg5048";
dsanSTOCAGO1482_3	AUGUSTUS	exon	20802929	20803001	.	-	.	transcript_id "file_1_file_1_jg5048.t1"; gene_id "file_1_file_1_jg5048";
dsanSTOCAGO1482_3	AUGUSTUS	start_codon	20802999	20803001	.	-	0	transcript_id "file_1_file_1_jg5048.t1"; gene_id "file_1_file_1_jg5048";
dsanSTOCAGO1482_55	AUGUSTUS	stop_codon	2153	2155	.	-	0	transcript_id "file_1_file_1_jg2378.t1"; gene_id "file_1_file_1_jg2378";
dsanSTOCAGO1482_55	AUGUSTUS	CDS	2153	2464	1	-	0	transcript_id "file_1_file_1_jg2378.t1"; gene_id "file_1_file_1_jg2378";
dsanSTOCAGO1482_55	AUGUSTUS	exon	2153	2464	.	-	.	transcript_id "file_1_file_1_jg2378.t1"; gene_id "file_1_file_1_jg2378";
dsanSTOCAGO1482_55	AUGUSTUS	transcript	2153	2464	.	-	.	transcript_id "file_1_file_1_jg2378.t1"; gene_id "file_1_file_1_jg2378"
dsanSTOCAGO1482_55	AUGUSTUS	gene	2153	2464	.	-	.	jg2378
dsanSTOCAGO1482_55	AUGUSTUS	start_codon	2462	2464	.	-	0	transcript_id "file_1_file_1_jg2378.t1"; gene_id "file_1_file_1_jg2378";
dsanSTOCAGO1482_3	AUGUSTUS	stop_codon	11795200	11795202	.	-	0	transcript_id "file_1_file_1_jg3879.t2"; gene_id "file_1_file_1_jg3879";
dsanSTOCAGO1482_3	AUGUSTUS	CDS	11795200	11795245	1	-	1	transcript_id "file_1_file_1_jg3879.t2"; gene_id "file_1_file_1_jg3879";
dsanSTOCAGO1482_3	AUGUSTUS	exon	11795200	11795245	.	-	.	transcript_id "file_1_file_1_jg3879.t2"; gene_id "file_1_file_1_jg3879";
dsanSTOCAGO1482_3	AUGUSTUS	intron	11795246	11795807	.	-	.	transcript_id "file_1_file_1_jg3879.t2"; gene_id "file_1_file_1_jg3879";
dsanSTOCAGO1482_3	AUGUSTUS	CDS	11795808	11796016	1	-	0	transcript_id "file_1_file_1_jg3879.t2"; gene_id "file_1_file_1_jg3879";
dsanSTOCAGO1482_3	AUGUSTUS	exon	11795808	11796016	.	-	.	transcript_id "file_1_file_1_jg3879.t2"; gene_id "file_1_file_1_jg3879";
dsanSTOCAGO1482_3	AUGUSTUS	intron	11796017	11796076	.	-	.	transcript_id "file_1_file_1_jg3879.t2"; gene_id "file_1_file_1_jg3879";
dsanSTOCAGO1482_3	AUGUSTUS	CDS	11796077	11796560	1	-	1	transcript_id "file_1_file_1_jg3879.t2"; gene_id "file_1_file_1_jg3879";
dsanSTOCAGO1482_3	AUGUSTUS	exon	11796077	11796560	.	-	.	transcript_id "file_1_file_1_jg3879.t2"; gene_id "file_1_file_1_jg3879";
dsanSTOCAGO1482_3	AUGUSTUS	intron	11796561	11796622	.	-	.	transcript_id "file_1_file_1_jg3879.t2"; gene_id "file_1_file_1_jg3879";
dsanSTOCAGO1482_3	AUGUSTUS	CDS	11796623	11796765	1	-	0	transcript_id "file_1_file_1_jg3879.t2"; gene_id "file_1_file_1_jg3879";
dsanSTOCAGO1482_3	AUGUSTUS	exon	11796623	11796765	.	-	.	transcript_id "file_1_file_1_jg3879.t2"; gene_id "file_1_file_1_jg3879";
dsanSTOCAGO1482_3	AUGUSTUS	intron	11796766	11798775	.	-	.	transcript_id "file_1_file_1_jg3879.t2"; gene_id "file_1_file_1_jg3879";
dsanSTOCAGO1482_3	AUGUSTUS	CDS	11798776	11798860	1	-	1	transcript_id "file_1_file_1_jg3879.t2"; gene_id "file_1_file_1_jg3879";
dsanSTOCAGO1482_3	AUGUSTUS	exon	11798776	11798860	.	-	.	transcript_id "file_1_file_1_jg3879.t2"; gene_id "file_1_file_1_jg3879";
dsanSTOCAGO1482_3	AUGUSTUS	intron	11798861	11798919	.	-	.	transcript_id "file_1_file_1_jg3879.t2"; gene_id "file_1_file_1_jg3879";
dsanSTOCAGO1482_3	AUGUSTUS	transcript	11795200	11799005	.	-	.	transcript_id "file_1_file_1_jg3879.t2"; gene_id "file_1_file_1_jg3879"
dsanSTOCAGO1482_3	AUGUSTUS	gene	11795200	11799005	.	-	.	jg3879
dsanSTOCAGO1482_3	AUGUSTUS	CDS	11798920	11799005	1	-	0	transcript_id "file_1_file_1_jg3879.t2"; gene_id "file_1_file_1_jg3879";
dsanSTOCAGO1482_3	AUGUSTUS	exon	11798920	11799005	.	-	.	transcript_id "file_1_file_1_jg3879.t2"; gene_id "file_1_file_1_jg3879";
dsanSTOCAGO1482_3	AUGUSTUS	start_codon	11799003	11799005	.	-	0	transcript_id "file_1_file_1_jg3879.t2"; gene_id "file_1_file_1_jg3879";
dsanSTOCAGO1482_4	AUGUSTUS	stop_codon	28555173	28555175	.	-	0	transcript_id "file_1_file_1_jg9044.t1"; gene_id "file_1_file_1_jg9044";
dsanSTOCAGO1482_4	AUGUSTUS	CDS	28555173	28555505	1	-	0	transcript_id "file_1_file_1_jg9044.t1"; gene_id "file_1_file_1_jg9044";
dsanSTOCAGO1482_4	AUGUSTUS	exon	28555173	28555505	.	-	.	transcript_id "file_1_file_1_jg9044.t1"; gene_id "file_1_file_1_jg9044";
dsanSTOCAGO1482_4	AUGUSTUS	intron	28555506	28555698	.	-	.	transcript_id "file_1_file_1_jg9044.t1"; gene_id "file_1_file_1_jg9044";
dsanSTOCAGO1482_4	AUGUSTUS	transcript	28555173	28555884	.	-	.	transcript_id "file_1_file_1_jg9044.t1"; gene_id "file_1_file_1_jg9044"
dsanSTOCAGO1482_4	AUGUSTUS	gene	28555173	28555884	.	-	.	jg9044
dsanSTOCAGO1482_4	AUGUSTUS	CDS	28555699	28555884	0.99	-	0	transcript_id "file_1_file_1_jg9044.t1"; gene_id "file_1_file_1_jg9044";
dsanSTOCAGO1482_4	AUGUSTUS	exon	28555699	28555884	.	-	.	transcript_id "file_1_file_1_jg9044.t1"; gene_id "file_1_file_1_jg9044";
dsanSTOCAGO1482_4	AUGUSTUS	start_codon	28555882	28555884	.	-	0	transcript_id "file_1_file_1_jg9044.t1"; gene_id "file_1_file_1_jg9044";
dsanSTOCAGO1482_4	AUGUSTUS	stop_codon	27500362	27500364	.	-	0	transcript_id "file_1_file_1_jg8930.t1"; gene_id "file_1_file_1_jg8930";
dsanSTOCAGO1482_4	AUGUSTUS	CDS	27500362	27501354	0.96	-	0	transcript_id "file_1_file_1_jg8930.t1"; gene_id "file_1_file_1_jg8930";
dsanSTOCAGO1482_4	AUGUSTUS	exon	27500362	27501354	.	-	.	transcript_id "file_1_file_1_jg8930.t1"; gene_id "file_1_file_1_jg8930";
dsanSTOCAGO1482_4	AUGUSTUS	transcript	27500362	27501354	.	-	.	transcript_id "file_1_file_1_jg8930.t1"; gene_id "file_1_file_1_jg8930"
dsanSTOCAGO1482_4	AUGUSTUS	gene	27500362	27501354	.	-	.	jg8930
dsanSTOCAGO1482_4	AUGUSTUS	start_codon	27501352	27501354	.	-	0	transcript_id "file_1_file_1_jg8930.t1"; gene_id "file_1_file_1_jg8930";
dsanSTOCAGO1482_3	AUGUSTUS	stop_codon	20417886	20417888	.	-	0	transcript_id "file_1_file_1_jg4993.t1"; gene_id "file_1_file_1_jg4993";
dsanSTOCAGO1482_3	AUGUSTUS	CDS	20417886	20418080	1	-	0	transcript_id "file_1_file_1_jg4993.t1"; gene_id "file_1_file_1_jg4993";
dsanSTOCAGO1482_3	AUGUSTUS	exon	20417886	20418080	.	-	.	transcript_id "file_1_file_1_jg4993.t1"; gene_id "file_1_file_1_jg4993";
dsanSTOCAGO1482_3	AUGUSTUS	intron	20418081	20418137	.	-	.	transcript_id "file_1_file_1_jg4993.t1"; gene_id "file_1_file_1_jg4993";
dsanSTOCAGO1482_3	AUGUSTUS	CDS	20418138	20418566	1	-	0	transcript_id "file_1_file_1_jg4993.t1"; gene_id "file_1_file_1_jg4993";
dsanSTOCAGO1482_3	AUGUSTUS	exon	20418138	20418566	.	-	.	transcript_id "file_1_file_1_jg4993.t1"; gene_id "file_1_file_1_jg4993";
dsanSTOCAGO1482_3	AUGUSTUS	intron	20418567	20418631	.	-	.	transcript_id "file_1_file_1_jg4993.t1"; gene_id "file_1_file_1_jg4993";
dsanSTOCAGO1482_3	AUGUSTUS	CDS	20418632	20419414	1	-	0	transcript_id "file_1_file_1_jg4993.t1"; gene_id "file_1_file_1_jg4993";
dsanSTOCAGO1482_3	AUGUSTUS	exon	20418632	20419414	.	-	.	transcript_id "file_1_file_1_jg4993.t1"; gene_id "file_1_file_1_jg4993";
dsanSTOCAGO1482_3	AUGUSTUS	intron	20419415	20419473	.	-	.	transcript_id "file_1_file_1_jg4993.t1"; gene_id "file_1_file_1_jg4993";
dsanSTOCAGO1482_3	AUGUSTUS	CDS	20419474	20419698	1	-	0	transcript_id "file_1_file_1_jg4993.t1"; gene_id "file_1_file_1_jg4993";
dsanSTOCAGO1482_3	AUGUSTUS	exon	20419474	20419698	.	-	.	transcript_id "file_1_file_1_jg4993.t1"; gene_id "file_1_file_1_jg4993";
dsanSTOCAGO1482_3	AUGUSTUS	intron	20419699	20420343	.	-	.	transcript_id "file_1_file_1_jg4993.t1"; gene_id "file_1_file_1_jg4993";
dsanSTOCAGO1482_3	AUGUSTUS	transcript	20417886	20420442	.	-	.	transcript_id "file_1_file_1_jg4993.t1"; gene_id "file_1_file_1_jg4993"
dsanSTOCAGO1482_3	AUGUSTUS	gene	20417886	20420442	.	-	.	jg4993
dsanSTOCAGO1482_3	AUGUSTUS	CDS	20420344	20420442	1	-	0	transcript_id "file_1_file_1_jg4993.t1"; gene_id "file_1_file_1_jg4993";
dsanSTOCAGO1482_3	AUGUSTUS	exon	20420344	20420442	.	-	.	transcript_id "file_1_file_1_jg4993.t1"; gene_id "file_1_file_1_jg4993";
dsanSTOCAGO1482_3	AUGUSTUS	start_codon	20420440	20420442	.	-	0	transcript_id "file_1_file_1_jg4993.t1"; gene_id "file_1_file_1_jg4993";
dsanSTOCAGO1482_2	AUGUSTUS	stop_codon	21808940	21808942	.	-	0	transcript_id "file_1_file_1_jg15279.t1"; gene_id "file_1_file_1_jg15279";
dsanSTOCAGO1482_2	AUGUSTUS	CDS	21808940	21809185	1	-	0	transcript_id "file_1_file_1_jg15279.t1"; gene_id "file_1_file_1_jg15279";
dsanSTOCAGO1482_2	AUGUSTUS	exon	21808940	21809185	.	-	.	transcript_id "file_1_file_1_jg15279.t1"; gene_id "file_1_file_1_jg15279";
dsanSTOCAGO1482_2	AUGUSTUS	intron	21809186	21809256	.	-	.	transcript_id "file_1_file_1_jg15279.t1"; gene_id "file_1_file_1_jg15279";
dsanSTOCAGO1482_2	AUGUSTUS	CDS	21809257	21809457	1	-	0	transcript_id "file_1_file_1_jg15279.t1"; gene_id "file_1_file_1_jg15279";
dsanSTOCAGO1482_2	AUGUSTUS	exon	21809257	21809457	.	-	.	transcript_id "file_1_file_1_jg15279.t1"; gene_id "file_1_file_1_jg15279";
dsanSTOCAGO1482_2	AUGUSTUS	intron	21809458	21810046	.	-	.	transcript_id "file_1_file_1_jg15279.t1"; gene_id "file_1_file_1_jg15279";
dsanSTOCAGO1482_2	AUGUSTUS	CDS	21810047	21810341	1	-	1	transcript_id "file_1_file_1_jg15279.t1"; gene_id "file_1_file_1_jg15279";
dsanSTOCAGO1482_2	AUGUSTUS	exon	21810047	21810341	.	-	.	transcript_id "file_1_file_1_jg15279.t1"; gene_id "file_1_file_1_jg15279";
dsanSTOCAGO1482_2	AUGUSTUS	intron	21810342	21810442	.	-	.	transcript_id "file_1_file_1_jg15279.t1"; gene_id "file_1_file_1_jg15279";
dsanSTOCAGO1482_2	AUGUSTUS	CDS	21810443	21810895	1	-	1	transcript_id "file_1_file_1_jg15279.t1"; gene_id "file_1_file_1_jg15279";
dsanSTOCAGO1482_2	AUGUSTUS	exon	21810443	21810895	.	-	.	transcript_id "file_1_file_1_jg15279.t1"; gene_id "file_1_file_1_jg15279";
dsanSTOCAGO1482_2	AUGUSTUS	intron	21810896	21810951	.	-	.	transcript_id "file_1_file_1_jg15279.t1"; gene_id "file_1_file_1_jg15279";
dsanSTOCAGO1482_2	AUGUSTUS	CDS	21810952	21811162	1	-	2	transcript_id "file_1_file_1_jg15279.t1"; gene_id "file_1_file_1_jg15279";
dsanSTOCAGO1482_2	AUGUSTUS	exon	21810952	21811162	.	-	.	transcript_id "file_1_file_1_jg15279.t1"; gene_id "file_1_file_1_jg15279";
dsanSTOCAGO1482_2	AUGUSTUS	intron	21811163	21812482	.	-	.	transcript_id "file_1_file_1_jg15279.t1"; gene_id "file_1_file_1_jg15279";
dsanSTOCAGO1482_2	AUGUSTUS	CDS	21812483	21812759	1	-	0	transcript_id "file_1_file_1_jg15279.t1"; gene_id "file_1_file_1_jg15279";
dsanSTOCAGO1482_2	AUGUSTUS	exon	21812483	21812759	.	-	.	transcript_id "file_1_file_1_jg15279.t1"; gene_id "file_1_file_1_jg15279";
dsanSTOCAGO1482_2	AUGUSTUS	intron	21812760	21812868	.	-	.	transcript_id "file_1_file_1_jg15279.t1"; gene_id "file_1_file_1_jg15279";
dsanSTOCAGO1482_2	AUGUSTUS	transcript	21808940	21813054	.	-	.	transcript_id "file_1_file_1_jg15279.t1"; gene_id "file_1_file_1_jg15279"
dsanSTOCAGO1482_2	AUGUSTUS	gene	21808940	21813054	.	-	.	jg15279
dsanSTOCAGO1482_2	AUGUSTUS	CDS	21812869	21813054	1	-	0	transcript_id "file_1_file_1_jg15279.t1"; gene_id "file_1_file_1_jg15279";
dsanSTOCAGO1482_2	AUGUSTUS	exon	21812869	21813054	.	-	.	transcript_id "file_1_file_1_jg15279.t1"; gene_id "file_1_file_1_jg15279";
dsanSTOCAGO1482_2	AUGUSTUS	start_codon	21813052	21813054	.	-	0	transcript_id "file_1_file_1_jg15279.t1"; gene_id "file_1_file_1_jg15279";
dsanSTOCAGO1482_4	AUGUSTUS	stop_codon	21875920	21875922	.	-	0	transcript_id "file_1_file_1_jg8164.t1"; gene_id "file_1_file_1_jg8164";
dsanSTOCAGO1482_4	AUGUSTUS	CDS	21875920	21876072	1	-	0	transcript_id "file_1_file_1_jg8164.t1"; gene_id "file_1_file_1_jg8164";
dsanSTOCAGO1482_4	AUGUSTUS	exon	21875920	21876072	.	-	.	transcript_id "file_1_file_1_jg8164.t1"; gene_id "file_1_file_1_jg8164";
dsanSTOCAGO1482_4	AUGUSTUS	intron	21876073	21876133	.	-	.	transcript_id "file_1_file_1_jg8164.t1"; gene_id "file_1_file_1_jg8164";
dsanSTOCAGO1482_4	AUGUSTUS	CDS	21876134	21876375	1	-	2	transcript_id "file_1_file_1_jg8164.t1"; gene_id "file_1_file_1_jg8164";
dsanSTOCAGO1482_4	AUGUSTUS	exon	21876134	21876375	.	-	.	transcript_id "file_1_file_1_jg8164.t1"; gene_id "file_1_file_1_jg8164";
dsanSTOCAGO1482_4	AUGUSTUS	intron	21876376	21883471	.	-	.	transcript_id "file_1_file_1_jg8164.t1"; gene_id "file_1_file_1_jg8164";
dsanSTOCAGO1482_4	AUGUSTUS	transcript	21875920	21883505	.	-	.	transcript_id "file_1_file_1_jg8164.t1"; gene_id "file_1_file_1_jg8164"
dsanSTOCAGO1482_4	AUGUSTUS	gene	21875920	21883505	.	-	.	jg8164
dsanSTOCAGO1482_4	AUGUSTUS	CDS	21883472	21883505	1	-	0	transcript_id "file_1_file_1_jg8164.t1"; gene_id "file_1_file_1_jg8164";
dsanSTOCAGO1482_4	AUGUSTUS	exon	21883472	21883505	.	-	.	transcript_id "file_1_file_1_jg8164.t1"; gene_id "file_1_file_1_jg8164";
dsanSTOCAGO1482_4	AUGUSTUS	start_codon	21883503	21883505	.	-	0	transcript_id "file_1_file_1_jg8164.t1"; gene_id "file_1_file_1_jg8164";
dsanSTOCAGO1482_4	AUGUSTUS	stop_codon	17560448	17560450	.	-	0	transcript_id "file_1_file_1_jg7580.t3"; gene_id "file_1_file_1_jg7580";
dsanSTOCAGO1482_4	AUGUSTUS	CDS	17560448	17560624	1	-	0	transcript_id "file_1_file_1_jg7580.t3"; gene_id "file_1_file_1_jg7580";
dsanSTOCAGO1482_4	AUGUSTUS	exon	17560448	17560624	.	-	.	transcript_id "file_1_file_1_jg7580.t3"; gene_id "file_1_file_1_jg7580";
dsanSTOCAGO1482_4	AUGUSTUS	intron	17560625	17560687	.	-	.	transcript_id "file_1_file_1_jg7580.t3"; gene_id "file_1_file_1_jg7580";
dsanSTOCAGO1482_4	AUGUSTUS	CDS	17560688	17560894	1	-	0	transcript_id "file_1_file_1_jg7580.t3"; gene_id "file_1_file_1_jg7580";
dsanSTOCAGO1482_4	AUGUSTUS	exon	17560688	17560894	.	-	.	transcript_id "file_1_file_1_jg7580.t3"; gene_id "file_1_file_1_jg7580";
dsanSTOCAGO1482_4	AUGUSTUS	intron	17560895	17560948	.	-	.	transcript_id "file_1_file_1_jg7580.t3"; gene_id "file_1_file_1_jg7580";
dsanSTOCAGO1482_4	AUGUSTUS	CDS	17560949	17561552	1	-	1	transcript_id "file_1_file_1_jg7580.t3"; gene_id "file_1_file_1_jg7580";
dsanSTOCAGO1482_4	AUGUSTUS	exon	17560949	17561552	.	-	.	transcript_id "file_1_file_1_jg7580.t3"; gene_id "file_1_file_1_jg7580";
dsanSTOCAGO1482_4	AUGUSTUS	intron	17561553	17561614	.	-	.	transcript_id "file_1_file_1_jg7580.t3"; gene_id "file_1_file_1_jg7580";
dsanSTOCAGO1482_4	AUGUSTUS	CDS	17561615	17562016	1	-	1	transcript_id "file_1_file_1_jg7580.t3"; gene_id "file_1_file_1_jg7580";
dsanSTOCAGO1482_4	AUGUSTUS	exon	17561615	17562016	.	-	.	transcript_id "file_1_file_1_jg7580.t3"; gene_id "file_1_file_1_jg7580";
dsanSTOCAGO1482_4	AUGUSTUS	intron	17562017	17562083	.	-	.	transcript_id "file_1_file_1_jg7580.t3"; gene_id "file_1_file_1_jg7580";
dsanSTOCAGO1482_4	AUGUSTUS	CDS	17562084	17562377	1	-	1	transcript_id "file_1_file_1_jg7580.t3"; gene_id "file_1_file_1_jg7580";
dsanSTOCAGO1482_4	AUGUSTUS	exon	17562084	17562377	.	-	.	transcript_id "file_1_file_1_jg7580.t3"; gene_id "file_1_file_1_jg7580";
dsanSTOCAGO1482_4	AUGUSTUS	intron	17562378	17562435	.	-	.	transcript_id "file_1_file_1_jg7580.t3"; gene_id "file_1_file_1_jg7580";
dsanSTOCAGO1482_4	AUGUSTUS	CDS	17562436	17562560	1	-	0	transcript_id "file_1_file_1_jg7580.t3"; gene_id "file_1_file_1_jg7580";
dsanSTOCAGO1482_4	AUGUSTUS	exon	17562436	17562560	.	-	.	transcript_id "file_1_file_1_jg7580.t3"; gene_id "file_1_file_1_jg7580";
dsanSTOCAGO1482_4	AUGUSTUS	intron	17562561	17562621	.	-	.	transcript_id "file_1_file_1_jg7580.t3"; gene_id "file_1_file_1_jg7580";
dsanSTOCAGO1482_4	AUGUSTUS	CDS	17562622	17563372	1	-	1	transcript_id "file_1_file_1_jg7580.t3"; gene_id "file_1_file_1_jg7580";
dsanSTOCAGO1482_4	AUGUSTUS	exon	17562622	17563372	.	-	.	transcript_id "file_1_file_1_jg7580.t3"; gene_id "file_1_file_1_jg7580";
dsanSTOCAGO1482_4	AUGUSTUS	intron	17563373	17563431	.	-	.	transcript_id "file_1_file_1_jg7580.t3"; gene_id "file_1_file_1_jg7580";
dsanSTOCAGO1482_4	AUGUSTUS	CDS	17563432	17563772	1	-	0	transcript_id "file_1_file_1_jg7580.t3"; gene_id "file_1_file_1_jg7580";
dsanSTOCAGO1482_4	AUGUSTUS	exon	17563432	17563772	.	-	.	transcript_id "file_1_file_1_jg7580.t3"; gene_id "file_1_file_1_jg7580";
dsanSTOCAGO1482_4	AUGUSTUS	intron	17563773	17564033	.	-	.	transcript_id "file_1_file_1_jg7580.t3"; gene_id "file_1_file_1_jg7580";
dsanSTOCAGO1482_4	AUGUSTUS	CDS	17564034	17564122	1	-	2	transcript_id "file_1_file_1_jg7580.t3"; gene_id "file_1_file_1_jg7580";
dsanSTOCAGO1482_4	AUGUSTUS	exon	17564034	17564122	.	-	.	transcript_id "file_1_file_1_jg7580.t3"; gene_id "file_1_file_1_jg7580";
dsanSTOCAGO1482_4	AUGUSTUS	intron	17564123	17565318	.	-	.	transcript_id "file_1_file_1_jg7580.t3"; gene_id "file_1_file_1_jg7580";
dsanSTOCAGO1482_4	AUGUSTUS	CDS	17565319	17565529	1	-	0	transcript_id "file_1_file_1_jg7580.t3"; gene_id "file_1_file_1_jg7580";
dsanSTOCAGO1482_4	AUGUSTUS	exon	17565319	17565529	.	-	.	transcript_id "file_1_file_1_jg7580.t3"; gene_id "file_1_file_1_jg7580";
dsanSTOCAGO1482_4	AUGUSTUS	intron	17565530	17565846	.	-	.	transcript_id "file_1_file_1_jg7580.t3"; gene_id "file_1_file_1_jg7580";
dsanSTOCAGO1482_4	AUGUSTUS	CDS	17565847	17566009	1	-	1	transcript_id "file_1_file_1_jg7580.t3"; gene_id "file_1_file_1_jg7580";
dsanSTOCAGO1482_4	AUGUSTUS	exon	17565847	17566009	.	-	.	transcript_id "file_1_file_1_jg7580.t3"; gene_id "file_1_file_1_jg7580";
dsanSTOCAGO1482_4	AUGUSTUS	intron	17566010	17566065	.	-	.	transcript_id "file_1_file_1_jg7580.t3"; gene_id "file_1_file_1_jg7580";
dsanSTOCAGO1482_4	AUGUSTUS	CDS	17566066	17566178	1	-	0	transcript_id "file_1_file_1_jg7580.t3"; gene_id "file_1_file_1_jg7580";
dsanSTOCAGO1482_4	AUGUSTUS	exon	17566066	17566178	.	-	.	transcript_id "file_1_file_1_jg7580.t3"; gene_id "file_1_file_1_jg7580";
dsanSTOCAGO1482_4	AUGUSTUS	intron	17566179	17566582	.	-	.	transcript_id "file_1_file_1_jg7580.t3"; gene_id "file_1_file_1_jg7580";
dsanSTOCAGO1482_4	AUGUSTUS	CDS	17566583	17566591	1	-	0	transcript_id "file_1_file_1_jg7580.t3"; gene_id "file_1_file_1_jg7580";
dsanSTOCAGO1482_4	AUGUSTUS	exon	17566583	17566591	.	-	.	transcript_id "file_1_file_1_jg7580.t3"; gene_id "file_1_file_1_jg7580";
dsanSTOCAGO1482_4	AUGUSTUS	intron	17566592	17566774	.	-	.	transcript_id "file_1_file_1_jg7580.t3"; gene_id "file_1_file_1_jg7580";
dsanSTOCAGO1482_4	AUGUSTUS	CDS	17566775	17566846	1	-	0	transcript_id "file_1_file_1_jg7580.t3"; gene_id "file_1_file_1_jg7580";
dsanSTOCAGO1482_4	AUGUSTUS	exon	17566775	17566846	.	-	.	transcript_id "file_1_file_1_jg7580.t3"; gene_id "file_1_file_1_jg7580";
dsanSTOCAGO1482_4	AUGUSTUS	intron	17566847	17567334	.	-	.	transcript_id "file_1_file_1_jg7580.t3"; gene_id "file_1_file_1_jg7580";
dsanSTOCAGO1482_4	AUGUSTUS	CDS	17567335	17567663	1	-	2	transcript_id "file_1_file_1_jg7580.t3"; gene_id "file_1_file_1_jg7580";
dsanSTOCAGO1482_4	AUGUSTUS	exon	17567335	17567663	.	-	.	transcript_id "file_1_file_1_jg7580.t3"; gene_id "file_1_file_1_jg7580";
dsanSTOCAGO1482_4	AUGUSTUS	intron	17567664	17567717	.	-	.	transcript_id "file_1_file_1_jg7580.t3"; gene_id "file_1_file_1_jg7580";
dsanSTOCAGO1482_4	AUGUSTUS	CDS	17567718	17567781	1	-	0	transcript_id "file_1_file_1_jg7580.t3"; gene_id "file_1_file_1_jg7580";
dsanSTOCAGO1482_4	AUGUSTUS	exon	17567718	17567781	.	-	.	transcript_id "file_1_file_1_jg7580.t3"; gene_id "file_1_file_1_jg7580";
dsanSTOCAGO1482_4	AUGUSTUS	intron	17567782	17567856	.	-	.	transcript_id "file_1_file_1_jg7580.t3"; gene_id "file_1_file_1_jg7580";
dsanSTOCAGO1482_4	AUGUSTUS	CDS	17567857	17567907	1	-	0	transcript_id "file_1_file_1_jg7580.t3"; gene_id "file_1_file_1_jg7580";
dsanSTOCAGO1482_4	AUGUSTUS	exon	17567857	17567907	.	-	.	transcript_id "file_1_file_1_jg7580.t3"; gene_id "file_1_file_1_jg7580";
dsanSTOCAGO1482_4	AUGUSTUS	intron	17567908	17575131	.	-	.	transcript_id "file_1_file_1_jg7580.t3"; gene_id "file_1_file_1_jg7580";
dsanSTOCAGO1482_4	AUGUSTUS	transcript	17560448	17575203	.	-	.	transcript_id "file_1_file_1_jg7580.t3"; gene_id "file_1_file_1_jg7580"
dsanSTOCAGO1482_4	AUGUSTUS	CDS	17575132	17575203	0.94	-	0	transcript_id "file_1_file_1_jg7580.t3"; gene_id "file_1_file_1_jg7580";
dsanSTOCAGO1482_4	AUGUSTUS	exon	17575132	17575203	.	-	.	transcript_id "file_1_file_1_jg7580.t3"; gene_id "file_1_file_1_jg7580";
dsanSTOCAGO1482_4	AUGUSTUS	start_codon	17575201	17575203	.	-	0	transcript_id "file_1_file_1_jg7580.t3"; gene_id "file_1_file_1_jg7580";
dsanSTOCAGO1482_4	AUGUSTUS	stop_codon	21689245	21689247	.	-	0	transcript_id "file_1_file_1_jg8139.t1"; gene_id "file_1_file_1_jg8139";
dsanSTOCAGO1482_4	AUGUSTUS	CDS	21689245	21691366	1	-	1	transcript_id "file_1_file_1_jg8139.t1"; gene_id "file_1_file_1_jg8139";
dsanSTOCAGO1482_4	AUGUSTUS	exon	21689245	21691366	.	-	.	transcript_id "file_1_file_1_jg8139.t1"; gene_id "file_1_file_1_jg8139";
dsanSTOCAGO1482_4	AUGUSTUS	intron	21691367	21691425	.	-	.	transcript_id "file_1_file_1_jg8139.t1"; gene_id "file_1_file_1_jg8139";
dsanSTOCAGO1482_4	AUGUSTUS	transcript	21689245	21691574	.	-	.	transcript_id "file_1_file_1_jg8139.t1"; gene_id "file_1_file_1_jg8139"
dsanSTOCAGO1482_4	AUGUSTUS	gene	21689245	21691574	.	-	.	jg8139
dsanSTOCAGO1482_4	AUGUSTUS	CDS	21691426	21691574	1	-	0	transcript_id "file_1_file_1_jg8139.t1"; gene_id "file_1_file_1_jg8139";
dsanSTOCAGO1482_4	AUGUSTUS	exon	21691426	21691574	.	-	.	transcript_id "file_1_file_1_jg8139.t1"; gene_id "file_1_file_1_jg8139";
dsanSTOCAGO1482_4	AUGUSTUS	start_codon	21691572	21691574	.	-	0	transcript_id "file_1_file_1_jg8139.t1"; gene_id "file_1_file_1_jg8139";
dsanSTOCAGO1482_1	AUGUSTUS	stop_codon	13281629	13281631	.	-	0	transcript_id "file_1_file_1_jg11272.t1"; gene_id "file_1_file_1_jg11272";
dsanSTOCAGO1482_1	AUGUSTUS	CDS	13281629	13281902	1	-	1	transcript_id "file_1_file_1_jg11272.t1"; gene_id "file_1_file_1_jg11272";
dsanSTOCAGO1482_1	AUGUSTUS	exon	13281629	13281902	.	-	.	transcript_id "file_1_file_1_jg11272.t1"; gene_id "file_1_file_1_jg11272";
dsanSTOCAGO1482_1	AUGUSTUS	intron	13281903	13281954	.	-	.	transcript_id "file_1_file_1_jg11272.t1"; gene_id "file_1_file_1_jg11272";
dsanSTOCAGO1482_1	AUGUSTUS	CDS	13281955	13282709	0.97	-	0	transcript_id "file_1_file_1_jg11272.t1"; gene_id "file_1_file_1_jg11272";
dsanSTOCAGO1482_1	AUGUSTUS	exon	13281955	13282709	.	-	.	transcript_id "file_1_file_1_jg11272.t1"; gene_id "file_1_file_1_jg11272";
dsanSTOCAGO1482_1	AUGUSTUS	intron	13282710	13282762	.	-	.	transcript_id "file_1_file_1_jg11272.t1"; gene_id "file_1_file_1_jg11272";
dsanSTOCAGO1482_1	AUGUSTUS	CDS	13282763	13282820	0.79	-	1	transcript_id "file_1_file_1_jg11272.t1"; gene_id "file_1_file_1_jg11272";
dsanSTOCAGO1482_1	AUGUSTUS	exon	13282763	13282820	.	-	.	transcript_id "file_1_file_1_jg11272.t1"; gene_id "file_1_file_1_jg11272";
dsanSTOCAGO1482_1	AUGUSTUS	intron	13282821	13282876	.	-	.	transcript_id "file_1_file_1_jg11272.t1"; gene_id "file_1_file_1_jg11272";
dsanSTOCAGO1482_1	AUGUSTUS	transcript	13281629	13282911	.	-	.	transcript_id "file_1_file_1_jg11272.t1"; gene_id "file_1_file_1_jg11272"
dsanSTOCAGO1482_1	AUGUSTUS	gene	13281629	13282911	.	-	.	jg11272
dsanSTOCAGO1482_1	AUGUSTUS	CDS	13282877	13282911	0.99	-	0	transcript_id "file_1_file_1_jg11272.t1"; gene_id "file_1_file_1_jg11272";
dsanSTOCAGO1482_1	AUGUSTUS	exon	13282877	13282911	.	-	.	transcript_id "file_1_file_1_jg11272.t1"; gene_id "file_1_file_1_jg11272";
dsanSTOCAGO1482_1	AUGUSTUS	start_codon	13282909	13282911	.	-	0	transcript_id "file_1_file_1_jg11272.t1"; gene_id "file_1_file_1_jg11272";
dsanSTOCAGO1482_3	AUGUSTUS	start_codon	7810242	7810244	.	+	0	transcript_id "file_1_file_1_jg3454.t1"; gene_id "file_1_file_1_jg3454";
dsanSTOCAGO1482_3	AUGUSTUS	CDS	7810242	7810424	1	+	0	transcript_id "file_1_file_1_jg3454.t1"; gene_id "file_1_file_1_jg3454";
dsanSTOCAGO1482_3	AUGUSTUS	exon	7810242	7810424	.	+	.	transcript_id "file_1_file_1_jg3454.t1"; gene_id "file_1_file_1_jg3454";
dsanSTOCAGO1482_3	AUGUSTUS	intron	7810425	7812704	.	+	.	transcript_id "file_1_file_1_jg3454.t1"; gene_id "file_1_file_1_jg3454";
dsanSTOCAGO1482_3	AUGUSTUS	CDS	7812705	7812879	1	+	0	transcript_id "file_1_file_1_jg3454.t1"; gene_id "file_1_file_1_jg3454";
dsanSTOCAGO1482_3	AUGUSTUS	exon	7812705	7812879	.	+	.	transcript_id "file_1_file_1_jg3454.t1"; gene_id "file_1_file_1_jg3454";
dsanSTOCAGO1482_3	AUGUSTUS	intron	7812880	7816311	.	+	.	transcript_id "file_1_file_1_jg3454.t1"; gene_id "file_1_file_1_jg3454";
dsanSTOCAGO1482_3	AUGUSTUS	CDS	7816312	7816345	1	+	2	transcript_id "file_1_file_1_jg3454.t1"; gene_id "file_1_file_1_jg3454";
dsanSTOCAGO1482_3	AUGUSTUS	exon	7816312	7816345	.	+	.	transcript_id "file_1_file_1_jg3454.t1"; gene_id "file_1_file_1_jg3454";
dsanSTOCAGO1482_3	AUGUSTUS	intron	7816346	7818507	.	+	.	transcript_id "file_1_file_1_jg3454.t1"; gene_id "file_1_file_1_jg3454";
dsanSTOCAGO1482_3	AUGUSTUS	CDS	7818508	7818753	1	+	1	transcript_id "file_1_file_1_jg3454.t1"; gene_id "file_1_file_1_jg3454";
dsanSTOCAGO1482_3	AUGUSTUS	exon	7818508	7818753	.	+	.	transcript_id "file_1_file_1_jg3454.t1"; gene_id "file_1_file_1_jg3454";
dsanSTOCAGO1482_3	AUGUSTUS	intron	7818754	7819145	.	+	.	transcript_id "file_1_file_1_jg3454.t1"; gene_id "file_1_file_1_jg3454";
dsanSTOCAGO1482_3	AUGUSTUS	CDS	7819146	7819293	1	+	1	transcript_id "file_1_file_1_jg3454.t1"; gene_id "file_1_file_1_jg3454";
dsanSTOCAGO1482_3	AUGUSTUS	exon	7819146	7819293	.	+	.	transcript_id "file_1_file_1_jg3454.t1"; gene_id "file_1_file_1_jg3454";
dsanSTOCAGO1482_3	AUGUSTUS	intron	7819294	7819422	.	+	.	transcript_id "file_1_file_1_jg3454.t1"; gene_id "file_1_file_1_jg3454";
dsanSTOCAGO1482_3	AUGUSTUS	CDS	7819423	7820453	1	+	0	transcript_id "file_1_file_1_jg3454.t1"; gene_id "file_1_file_1_jg3454";
dsanSTOCAGO1482_3	AUGUSTUS	exon	7819423	7820453	.	+	.	transcript_id "file_1_file_1_jg3454.t1"; gene_id "file_1_file_1_jg3454";
dsanSTOCAGO1482_3	AUGUSTUS	intron	7820454	7820515	.	+	.	transcript_id "file_1_file_1_jg3454.t1"; gene_id "file_1_file_1_jg3454";
dsanSTOCAGO1482_3	AUGUSTUS	CDS	7820516	7820866	1	+	1	transcript_id "file_1_file_1_jg3454.t1"; gene_id "file_1_file_1_jg3454";
dsanSTOCAGO1482_3	AUGUSTUS	exon	7820516	7820866	.	+	.	transcript_id "file_1_file_1_jg3454.t1"; gene_id "file_1_file_1_jg3454";
dsanSTOCAGO1482_3	AUGUSTUS	intron	7820867	7820926	.	+	.	transcript_id "file_1_file_1_jg3454.t1"; gene_id "file_1_file_1_jg3454";
dsanSTOCAGO1482_3	AUGUSTUS	CDS	7820927	7821306	1	+	1	transcript_id "file_1_file_1_jg3454.t1"; gene_id "file_1_file_1_jg3454";
dsanSTOCAGO1482_3	AUGUSTUS	exon	7820927	7821306	.	+	.	transcript_id "file_1_file_1_jg3454.t1"; gene_id "file_1_file_1_jg3454";
dsanSTOCAGO1482_3	AUGUSTUS	intron	7821307	7821364	.	+	.	transcript_id "file_1_file_1_jg3454.t1"; gene_id "file_1_file_1_jg3454";
dsanSTOCAGO1482_3	AUGUSTUS	CDS	7821365	7821944	1	+	2	transcript_id "file_1_file_1_jg3454.t1"; gene_id "file_1_file_1_jg3454";
dsanSTOCAGO1482_3	AUGUSTUS	exon	7821365	7821944	.	+	.	transcript_id "file_1_file_1_jg3454.t1"; gene_id "file_1_file_1_jg3454";
dsanSTOCAGO1482_3	AUGUSTUS	intron	7821945	7822006	.	+	.	transcript_id "file_1_file_1_jg3454.t1"; gene_id "file_1_file_1_jg3454";
dsanSTOCAGO1482_3	AUGUSTUS	CDS	7822007	7822140	1	+	1	transcript_id "file_1_file_1_jg3454.t1"; gene_id "file_1_file_1_jg3454";
dsanSTOCAGO1482_3	AUGUSTUS	exon	7822007	7822140	.	+	.	transcript_id "file_1_file_1_jg3454.t1"; gene_id "file_1_file_1_jg3454";
dsanSTOCAGO1482_3	AUGUSTUS	intron	7822141	7822201	.	+	.	transcript_id "file_1_file_1_jg3454.t1"; gene_id "file_1_file_1_jg3454";
dsanSTOCAGO1482_3	AUGUSTUS	transcript	7810242	7824162	.	+	.	transcript_id "file_1_file_1_jg3454.t1"; gene_id "file_1_file_1_jg3454"
dsanSTOCAGO1482_3	AUGUSTUS	gene	7810242	7824162	.	+	.	jg3454
dsanSTOCAGO1482_3	AUGUSTUS	CDS	7822202	7824162	1	+	2	transcript_id "file_1_file_1_jg3454.t1"; gene_id "file_1_file_1_jg3454";
dsanSTOCAGO1482_3	AUGUSTUS	exon	7822202	7824162	.	+	.	transcript_id "file_1_file_1_jg3454.t1"; gene_id "file_1_file_1_jg3454";
dsanSTOCAGO1482_3	AUGUSTUS	stop_codon	7824160	7824162	.	+	0	transcript_id "file_1_file_1_jg3454.t1"; gene_id "file_1_file_1_jg3454";
dsanSTOCAGO1482_4	AUGUSTUS	stop_codon	4725180	4725182	.	-	0	transcript_id "file_1_file_1_jg5918.t1"; gene_id "file_1_file_1_jg5918";
dsanSTOCAGO1482_4	AUGUSTUS	CDS	4725180	4725357	1	-	1	transcript_id "file_1_file_1_jg5918.t1"; gene_id "file_1_file_1_jg5918";
dsanSTOCAGO1482_4	AUGUSTUS	exon	4725180	4725357	.	-	.	transcript_id "file_1_file_1_jg5918.t1"; gene_id "file_1_file_1_jg5918";
dsanSTOCAGO1482_4	AUGUSTUS	intron	4725358	4725411	.	-	.	transcript_id "file_1_file_1_jg5918.t1"; gene_id "file_1_file_1_jg5918";
dsanSTOCAGO1482_4	AUGUSTUS	CDS	4725412	4725505	1	-	2	transcript_id "file_1_file_1_jg5918.t1"; gene_id "file_1_file_1_jg5918";
dsanSTOCAGO1482_4	AUGUSTUS	exon	4725412	4725505	.	-	.	transcript_id "file_1_file_1_jg5918.t1"; gene_id "file_1_file_1_jg5918";
dsanSTOCAGO1482_4	AUGUSTUS	intron	4725506	4725651	.	-	.	transcript_id "file_1_file_1_jg5918.t1"; gene_id "file_1_file_1_jg5918";
dsanSTOCAGO1482_4	AUGUSTUS	CDS	4725652	4725942	1	-	2	transcript_id "file_1_file_1_jg5918.t1"; gene_id "file_1_file_1_jg5918";
dsanSTOCAGO1482_4	AUGUSTUS	exon	4725652	4725942	.	-	.	transcript_id "file_1_file_1_jg5918.t1"; gene_id "file_1_file_1_jg5918";
dsanSTOCAGO1482_4	AUGUSTUS	intron	4725943	4726486	.	-	.	transcript_id "file_1_file_1_jg5918.t1"; gene_id "file_1_file_1_jg5918";
dsanSTOCAGO1482_4	AUGUSTUS	transcript	4725180	4727012	.	-	.	transcript_id "file_1_file_1_jg5918.t1"; gene_id "file_1_file_1_jg5918"
dsanSTOCAGO1482_4	AUGUSTUS	gene	4725180	4727012	.	-	.	jg5918
dsanSTOCAGO1482_4	AUGUSTUS	CDS	4726487	4727012	1	-	0	transcript_id "file_1_file_1_jg5918.t1"; gene_id "file_1_file_1_jg5918";
dsanSTOCAGO1482_4	AUGUSTUS	exon	4726487	4727012	.	-	.	transcript_id "file_1_file_1_jg5918.t1"; gene_id "file_1_file_1_jg5918";
dsanSTOCAGO1482_4	AUGUSTUS	start_codon	4727010	4727012	.	-	0	transcript_id "file_1_file_1_jg5918.t1"; gene_id "file_1_file_1_jg5918";
dsanSTOCAGO1482_3	AUGUSTUS	start_codon	21920227	21920229	.	+	0	transcript_id "file_1_file_1_jg5217.t1"; gene_id "file_1_file_1_jg5217";
dsanSTOCAGO1482_3	AUGUSTUS	CDS	21920227	21920238	0.37	+	0	transcript_id "file_1_file_1_jg5217.t1"; gene_id "file_1_file_1_jg5217";
dsanSTOCAGO1482_3	AUGUSTUS	exon	21920227	21920238	.	+	.	transcript_id "file_1_file_1_jg5217.t1"; gene_id "file_1_file_1_jg5217";
dsanSTOCAGO1482_3	AUGUSTUS	intron	21920239	21921483	.	+	.	transcript_id "file_1_file_1_jg5217.t1"; gene_id "file_1_file_1_jg5217";
dsanSTOCAGO1482_3	AUGUSTUS	transcript	21920227	21921714	.	+	.	transcript_id "file_1_file_1_jg5217.t1"; gene_id "file_1_file_1_jg5217"
dsanSTOCAGO1482_3	AUGUSTUS	gene	21920227	21921714	.	+	.	jg5217
dsanSTOCAGO1482_3	AUGUSTUS	CDS	21921484	21921714	0.88	+	0	transcript_id "file_1_file_1_jg5217.t1"; gene_id "file_1_file_1_jg5217";
dsanSTOCAGO1482_3	AUGUSTUS	exon	21921484	21921714	.	+	.	transcript_id "file_1_file_1_jg5217.t1"; gene_id "file_1_file_1_jg5217";
dsanSTOCAGO1482_3	AUGUSTUS	stop_codon	21921712	21921714	.	+	0	transcript_id "file_1_file_1_jg5217.t1"; gene_id "file_1_file_1_jg5217";
dsanSTOCAGO1482_4	AUGUSTUS	stop_codon	78910	78912	.	-	0	transcript_id "file_1_file_1_jg5429.t1"; gene_id "file_1_file_1_jg5429";
dsanSTOCAGO1482_4	AUGUSTUS	CDS	78910	79083	0.79	-	0	transcript_id "file_1_file_1_jg5429.t1"; gene_id "file_1_file_1_jg5429";
dsanSTOCAGO1482_4	AUGUSTUS	exon	78910	79083	.	-	.	transcript_id "file_1_file_1_jg5429.t1"; gene_id "file_1_file_1_jg5429";
dsanSTOCAGO1482_4	AUGUSTUS	intron	79084	79145	.	-	.	transcript_id "file_1_file_1_jg5429.t1"; gene_id "file_1_file_1_jg5429";
dsanSTOCAGO1482_4	AUGUSTUS	CDS	79146	79237	0.98	-	2	transcript_id "file_1_file_1_jg5429.t1"; gene_id "file_1_file_1_jg5429";
dsanSTOCAGO1482_4	AUGUSTUS	exon	79146	79237	.	-	.	transcript_id "file_1_file_1_jg5429.t1"; gene_id "file_1_file_1_jg5429";
dsanSTOCAGO1482_4	AUGUSTUS	intron	79238	79330	.	-	.	transcript_id "file_1_file_1_jg5429.t1"; gene_id "file_1_file_1_jg5429";
dsanSTOCAGO1482_4	AUGUSTUS	CDS	79331	79341	0.98	-	1	transcript_id "file_1_file_1_jg5429.t1"; gene_id "file_1_file_1_jg5429";
dsanSTOCAGO1482_4	AUGUSTUS	exon	79331	79341	.	-	.	transcript_id "file_1_file_1_jg5429.t1"; gene_id "file_1_file_1_jg5429";
dsanSTOCAGO1482_4	AUGUSTUS	intron	79342	82201	.	-	.	transcript_id "file_1_file_1_jg5429.t1"; gene_id "file_1_file_1_jg5429";
dsanSTOCAGO1482_4	AUGUSTUS	transcript	78910	82215	.	-	.	transcript_id "file_1_file_1_jg5429.t1"; gene_id "file_1_file_1_jg5429"
dsanSTOCAGO1482_4	AUGUSTUS	gene	78910	82215	.	-	.	jg5429
dsanSTOCAGO1482_4	AUGUSTUS	CDS	82202	82215	0.39	-	0	transcript_id "file_1_file_1_jg5429.t1"; gene_id "file_1_file_1_jg5429";
dsanSTOCAGO1482_4	AUGUSTUS	exon	82202	82215	.	-	.	transcript_id "file_1_file_1_jg5429.t1"; gene_id "file_1_file_1_jg5429";
dsanSTOCAGO1482_4	AUGUSTUS	start_codon	82213	82215	.	-	0	transcript_id "file_1_file_1_jg5429.t1"; gene_id "file_1_file_1_jg5429";
dsanSTOCAGO1482_1	AUGUSTUS	start_codon	18518291	18518293	.	+	0	transcript_id "file_1_file_1_jg12038.t1"; gene_id "file_1_file_1_jg12038";
dsanSTOCAGO1482_1	AUGUSTUS	CDS	18518291	18518501	1	+	0	transcript_id "file_1_file_1_jg12038.t1"; gene_id "file_1_file_1_jg12038";
dsanSTOCAGO1482_1	AUGUSTUS	exon	18518291	18518501	.	+	.	transcript_id "file_1_file_1_jg12038.t1"; gene_id "file_1_file_1_jg12038";
dsanSTOCAGO1482_1	AUGUSTUS	intron	18518502	18518568	.	+	.	transcript_id "file_1_file_1_jg12038.t1"; gene_id "file_1_file_1_jg12038";
dsanSTOCAGO1482_1	AUGUSTUS	CDS	18518569	18518681	1	+	2	transcript_id "file_1_file_1_jg12038.t1"; gene_id "file_1_file_1_jg12038";
dsanSTOCAGO1482_1	AUGUSTUS	exon	18518569	18518681	.	+	.	transcript_id "file_1_file_1_jg12038.t1"; gene_id "file_1_file_1_jg12038";
dsanSTOCAGO1482_1	AUGUSTUS	intron	18518682	18519359	.	+	.	transcript_id "file_1_file_1_jg12038.t1"; gene_id "file_1_file_1_jg12038";
dsanSTOCAGO1482_1	AUGUSTUS	CDS	18519360	18519510	1	+	0	transcript_id "file_1_file_1_jg12038.t1"; gene_id "file_1_file_1_jg12038";
dsanSTOCAGO1482_1	AUGUSTUS	exon	18519360	18519510	.	+	.	transcript_id "file_1_file_1_jg12038.t1"; gene_id "file_1_file_1_jg12038";
dsanSTOCAGO1482_1	AUGUSTUS	intron	18519511	18519572	.	+	.	transcript_id "file_1_file_1_jg12038.t1"; gene_id "file_1_file_1_jg12038";
dsanSTOCAGO1482_1	AUGUSTUS	CDS	18519573	18519756	1	+	2	transcript_id "file_1_file_1_jg12038.t1"; gene_id "file_1_file_1_jg12038";
dsanSTOCAGO1482_1	AUGUSTUS	exon	18519573	18519756	.	+	.	transcript_id "file_1_file_1_jg12038.t1"; gene_id "file_1_file_1_jg12038";
dsanSTOCAGO1482_1	AUGUSTUS	intron	18519757	18519822	.	+	.	transcript_id "file_1_file_1_jg12038.t1"; gene_id "file_1_file_1_jg12038";
dsanSTOCAGO1482_1	AUGUSTUS	CDS	18519823	18520009	1	+	1	transcript_id "file_1_file_1_jg12038.t1"; gene_id "file_1_file_1_jg12038";
dsanSTOCAGO1482_1	AUGUSTUS	exon	18519823	18520009	.	+	.	transcript_id "file_1_file_1_jg12038.t1"; gene_id "file_1_file_1_jg12038";
dsanSTOCAGO1482_1	AUGUSTUS	intron	18520010	18520066	.	+	.	transcript_id "file_1_file_1_jg12038.t1"; gene_id "file_1_file_1_jg12038";
dsanSTOCAGO1482_1	AUGUSTUS	CDS	18520067	18520202	1	+	0	transcript_id "file_1_file_1_jg12038.t1"; gene_id "file_1_file_1_jg12038";
dsanSTOCAGO1482_1	AUGUSTUS	exon	18520067	18520202	.	+	.	transcript_id "file_1_file_1_jg12038.t1"; gene_id "file_1_file_1_jg12038";
dsanSTOCAGO1482_1	AUGUSTUS	intron	18520203	18520259	.	+	.	transcript_id "file_1_file_1_jg12038.t1"; gene_id "file_1_file_1_jg12038";
dsanSTOCAGO1482_1	AUGUSTUS	CDS	18520260	18520586	1	+	2	transcript_id "file_1_file_1_jg12038.t1"; gene_id "file_1_file_1_jg12038";
dsanSTOCAGO1482_1	AUGUSTUS	exon	18520260	18520586	.	+	.	transcript_id "file_1_file_1_jg12038.t1"; gene_id "file_1_file_1_jg12038";
dsanSTOCAGO1482_1	AUGUSTUS	intron	18520587	18520653	.	+	.	transcript_id "file_1_file_1_jg12038.t1"; gene_id "file_1_file_1_jg12038";
dsanSTOCAGO1482_1	AUGUSTUS	CDS	18520654	18520810	1	+	2	transcript_id "file_1_file_1_jg12038.t1"; gene_id "file_1_file_1_jg12038";
dsanSTOCAGO1482_1	AUGUSTUS	exon	18520654	18520810	.	+	.	transcript_id "file_1_file_1_jg12038.t1"; gene_id "file_1_file_1_jg12038";
dsanSTOCAGO1482_1	AUGUSTUS	intron	18520811	18520867	.	+	.	transcript_id "file_1_file_1_jg12038.t1"; gene_id "file_1_file_1_jg12038";
dsanSTOCAGO1482_1	AUGUSTUS	transcript	18518291	18520931	.	+	.	transcript_id "file_1_file_1_jg12038.t1"; gene_id "file_1_file_1_jg12038"
dsanSTOCAGO1482_1	AUGUSTUS	gene	18518291	18520931	.	+	.	jg12038
dsanSTOCAGO1482_1	AUGUSTUS	CDS	18520868	18520931	1	+	1	transcript_id "file_1_file_1_jg12038.t1"; gene_id "file_1_file_1_jg12038";
dsanSTOCAGO1482_1	AUGUSTUS	exon	18520868	18520931	.	+	.	transcript_id "file_1_file_1_jg12038.t1"; gene_id "file_1_file_1_jg12038";
dsanSTOCAGO1482_1	AUGUSTUS	stop_codon	18520929	18520931	.	+	0	transcript_id "file_1_file_1_jg12038.t1"; gene_id "file_1_file_1_jg12038";
dsanSTOCAGO1482_1	AUGUSTUS	stop_codon	4861059	4861061	.	-	0	transcript_id "file_1_file_1_jg10080.t2"; gene_id "file_1_file_1_jg10080";
dsanSTOCAGO1482_1	AUGUSTUS	CDS	4861059	4861172	1	-	0	transcript_id "file_1_file_1_jg10080.t2"; gene_id "file_1_file_1_jg10080";
dsanSTOCAGO1482_1	AUGUSTUS	exon	4861059	4861172	.	-	.	transcript_id "file_1_file_1_jg10080.t2"; gene_id "file_1_file_1_jg10080";
dsanSTOCAGO1482_1	AUGUSTUS	intron	4861173	4862435	.	-	.	transcript_id "file_1_file_1_jg10080.t2"; gene_id "file_1_file_1_jg10080";
dsanSTOCAGO1482_1	AUGUSTUS	CDS	4862436	4862554	1	-	2	transcript_id "file_1_file_1_jg10080.t2"; gene_id "file_1_file_1_jg10080";
dsanSTOCAGO1482_1	AUGUSTUS	exon	4862436	4862554	.	-	.	transcript_id "file_1_file_1_jg10080.t2"; gene_id "file_1_file_1_jg10080";
dsanSTOCAGO1482_1	AUGUSTUS	intron	4862555	4862643	.	-	.	transcript_id "file_1_file_1_jg10080.t2"; gene_id "file_1_file_1_jg10080";
dsanSTOCAGO1482_1	AUGUSTUS	CDS	4862644	4863046	1	-	0	transcript_id "file_1_file_1_jg10080.t2"; gene_id "file_1_file_1_jg10080";
dsanSTOCAGO1482_1	AUGUSTUS	exon	4862644	4863046	.	-	.	transcript_id "file_1_file_1_jg10080.t2"; gene_id "file_1_file_1_jg10080";
dsanSTOCAGO1482_1	AUGUSTUS	intron	4863047	4863103	.	-	.	transcript_id "file_1_file_1_jg10080.t2"; gene_id "file_1_file_1_jg10080";
dsanSTOCAGO1482_1	AUGUSTUS	CDS	4863104	4863177	1	-	2	transcript_id "file_1_file_1_jg10080.t2"; gene_id "file_1_file_1_jg10080";
dsanSTOCAGO1482_1	AUGUSTUS	exon	4863104	4863177	.	-	.	transcript_id "file_1_file_1_jg10080.t2"; gene_id "file_1_file_1_jg10080";
dsanSTOCAGO1482_1	AUGUSTUS	intron	4863178	4863243	.	-	.	transcript_id "file_1_file_1_jg10080.t2"; gene_id "file_1_file_1_jg10080";
dsanSTOCAGO1482_1	AUGUSTUS	CDS	4863244	4863584	1	-	1	transcript_id "file_1_file_1_jg10080.t2"; gene_id "file_1_file_1_jg10080";
dsanSTOCAGO1482_1	AUGUSTUS	exon	4863244	4863584	.	-	.	transcript_id "file_1_file_1_jg10080.t2"; gene_id "file_1_file_1_jg10080";
dsanSTOCAGO1482_1	AUGUSTUS	intron	4863585	4863650	.	-	.	transcript_id "file_1_file_1_jg10080.t2"; gene_id "file_1_file_1_jg10080";
dsanSTOCAGO1482_1	AUGUSTUS	CDS	4863651	4863711	1	-	2	transcript_id "file_1_file_1_jg10080.t2"; gene_id "file_1_file_1_jg10080";
dsanSTOCAGO1482_1	AUGUSTUS	exon	4863651	4863711	.	-	.	transcript_id "file_1_file_1_jg10080.t2"; gene_id "file_1_file_1_jg10080";
dsanSTOCAGO1482_1	AUGUSTUS	intron	4863712	4864025	.	-	.	transcript_id "file_1_file_1_jg10080.t2"; gene_id "file_1_file_1_jg10080";
dsanSTOCAGO1482_1	AUGUSTUS	CDS	4864026	4864097	1	-	2	transcript_id "file_1_file_1_jg10080.t2"; gene_id "file_1_file_1_jg10080";
dsanSTOCAGO1482_1	AUGUSTUS	exon	4864026	4864097	.	-	.	transcript_id "file_1_file_1_jg10080.t2"; gene_id "file_1_file_1_jg10080";
dsanSTOCAGO1482_1	AUGUSTUS	intron	4864098	4864192	.	-	.	transcript_id "file_1_file_1_jg10080.t2"; gene_id "file_1_file_1_jg10080";
dsanSTOCAGO1482_1	AUGUSTUS	CDS	4864193	4864514	1	-	0	transcript_id "file_1_file_1_jg10080.t2"; gene_id "file_1_file_1_jg10080";
dsanSTOCAGO1482_1	AUGUSTUS	exon	4864193	4864514	.	-	.	transcript_id "file_1_file_1_jg10080.t2"; gene_id "file_1_file_1_jg10080";
dsanSTOCAGO1482_1	AUGUSTUS	intron	4864515	4864579	.	-	.	transcript_id "file_1_file_1_jg10080.t2"; gene_id "file_1_file_1_jg10080";
dsanSTOCAGO1482_1	AUGUSTUS	transcript	4861059	4864981	.	-	.	transcript_id "file_1_file_1_jg10080.t2"; gene_id "file_1_file_1_jg10080"
dsanSTOCAGO1482_1	AUGUSTUS	CDS	4864580	4864981	1	-	0	transcript_id "file_1_file_1_jg10080.t2"; gene_id "file_1_file_1_jg10080";
dsanSTOCAGO1482_1	AUGUSTUS	exon	4864580	4864981	.	-	.	transcript_id "file_1_file_1_jg10080.t2"; gene_id "file_1_file_1_jg10080";
dsanSTOCAGO1482_1	AUGUSTUS	start_codon	4864979	4864981	.	-	0	transcript_id "file_1_file_1_jg10080.t2"; gene_id "file_1_file_1_jg10080";
dsanSTOCAGO1482_1	AUGUSTUS	stop_codon	6621109	6621111	.	-	0	transcript_id "file_1_file_1_jg10339.t1"; gene_id "file_1_file_1_jg10339";
dsanSTOCAGO1482_1	AUGUSTUS	CDS	6621109	6623070	1	-	0	transcript_id "file_1_file_1_jg10339.t1"; gene_id "file_1_file_1_jg10339";
dsanSTOCAGO1482_1	AUGUSTUS	exon	6621109	6623070	.	-	.	transcript_id "file_1_file_1_jg10339.t1"; gene_id "file_1_file_1_jg10339";
dsanSTOCAGO1482_1	AUGUSTUS	transcript	6621109	6623070	.	-	.	transcript_id "file_1_file_1_jg10339.t1"; gene_id "file_1_file_1_jg10339"
dsanSTOCAGO1482_1	AUGUSTUS	gene	6621109	6623070	.	-	.	jg10339
dsanSTOCAGO1482_1	AUGUSTUS	start_codon	6623068	6623070	.	-	0	transcript_id "file_1_file_1_jg10339.t1"; gene_id "file_1_file_1_jg10339";
dsanSTOCAGO1482_0	AUGUSTUS	stop_codon	3377903	3377905	.	-	0	transcript_id "file_1_file_1_jg469.t1"; gene_id "file_1_file_1_jg469";
dsanSTOCAGO1482_0	AUGUSTUS	CDS	3377903	3378415	1	-	0	transcript_id "file_1_file_1_jg469.t1"; gene_id "file_1_file_1_jg469";
dsanSTOCAGO1482_0	AUGUSTUS	exon	3377903	3378415	.	-	.	transcript_id "file_1_file_1_jg469.t1"; gene_id "file_1_file_1_jg469";
dsanSTOCAGO1482_0	AUGUSTUS	transcript	3377903	3378415	.	-	.	transcript_id "file_1_file_1_jg469.t1"; gene_id "file_1_file_1_jg469"
dsanSTOCAGO1482_0	AUGUSTUS	gene	3377903	3378415	.	-	.	jg469
dsanSTOCAGO1482_0	AUGUSTUS	start_codon	3378413	3378415	.	-	0	transcript_id "file_1_file_1_jg469.t1"; gene_id "file_1_file_1_jg469";
dsanSTOCAGO1482_3	AUGUSTUS	start_codon	2544436	2544438	.	+	0	transcript_id "file_1_file_1_jg2796.t1"; gene_id "file_1_file_1_jg2796";
dsanSTOCAGO1482_3	AUGUSTUS	CDS	2544436	2544486	0.74	+	0	transcript_id "file_1_file_1_jg2796.t1"; gene_id "file_1_file_1_jg2796";
dsanSTOCAGO1482_3	AUGUSTUS	exon	2544436	2544486	.	+	.	transcript_id "file_1_file_1_jg2796.t1"; gene_id "file_1_file_1_jg2796";
dsanSTOCAGO1482_3	AUGUSTUS	intron	2544487	2544540	.	+	.	transcript_id "file_1_file_1_jg2796.t1"; gene_id "file_1_file_1_jg2796";
dsanSTOCAGO1482_3	AUGUSTUS	CDS	2544541	2544584	0.74	+	0	transcript_id "file_1_file_1_jg2796.t1"; gene_id "file_1_file_1_jg2796";
dsanSTOCAGO1482_3	AUGUSTUS	exon	2544541	2544584	.	+	.	transcript_id "file_1_file_1_jg2796.t1"; gene_id "file_1_file_1_jg2796";
dsanSTOCAGO1482_3	AUGUSTUS	intron	2544585	2544655	.	+	.	transcript_id "file_1_file_1_jg2796.t1"; gene_id "file_1_file_1_jg2796";
dsanSTOCAGO1482_3	AUGUSTUS	CDS	2544656	2544676	0.74	+	1	transcript_id "file_1_file_1_jg2796.t1"; gene_id "file_1_file_1_jg2796";
dsanSTOCAGO1482_3	AUGUSTUS	exon	2544656	2544676	.	+	.	transcript_id "file_1_file_1_jg2796.t1"; gene_id "file_1_file_1_jg2796";
dsanSTOCAGO1482_3	AUGUSTUS	intron	2544677	2544738	.	+	.	transcript_id "file_1_file_1_jg2796.t1"; gene_id "file_1_file_1_jg2796";
dsanSTOCAGO1482_3	AUGUSTUS	CDS	2544739	2545132	0.86	+	1	transcript_id "file_1_file_1_jg2796.t1"; gene_id "file_1_file_1_jg2796";
dsanSTOCAGO1482_3	AUGUSTUS	exon	2544739	2545132	.	+	.	transcript_id "file_1_file_1_jg2796.t1"; gene_id "file_1_file_1_jg2796";
dsanSTOCAGO1482_3	AUGUSTUS	intron	2545133	2545185	.	+	.	transcript_id "file_1_file_1_jg2796.t1"; gene_id "file_1_file_1_jg2796";
dsanSTOCAGO1482_3	AUGUSTUS	transcript	2544436	2545188	.	+	.	transcript_id "file_1_file_1_jg2796.t1"; gene_id "file_1_file_1_jg2796"
dsanSTOCAGO1482_3	AUGUSTUS	gene	2544436	2545188	.	+	.	jg2796
dsanSTOCAGO1482_3	AUGUSTUS	CDS	2545186	2545188	0.86	+	0	transcript_id "file_1_file_1_jg2796.t1"; gene_id "file_1_file_1_jg2796";
dsanSTOCAGO1482_3	AUGUSTUS	exon	2545186	2545188	.	+	.	transcript_id "file_1_file_1_jg2796.t1"; gene_id "file_1_file_1_jg2796";
dsanSTOCAGO1482_3	AUGUSTUS	stop_codon	2545186	2545188	.	+	0	transcript_id "file_1_file_1_jg2796.t1"; gene_id "file_1_file_1_jg2796";
dsanSTOCAGO1482_1	AUGUSTUS	stop_codon	14371697	14371699	.	-	0	transcript_id "file_1_file_1_jg11447.t1"; gene_id "file_1_file_1_jg11447";
dsanSTOCAGO1482_1	AUGUSTUS	CDS	14371697	14371867	0.81	-	0	transcript_id "file_1_file_1_jg11447.t1"; gene_id "file_1_file_1_jg11447";
dsanSTOCAGO1482_1	AUGUSTUS	exon	14371697	14371867	.	-	.	transcript_id "file_1_file_1_jg11447.t1"; gene_id "file_1_file_1_jg11447";
dsanSTOCAGO1482_1	AUGUSTUS	intron	14371868	14372241	.	-	.	transcript_id "file_1_file_1_jg11447.t1"; gene_id "file_1_file_1_jg11447";
dsanSTOCAGO1482_1	AUGUSTUS	CDS	14372242	14372325	0.81	-	0	transcript_id "file_1_file_1_jg11447.t1"; gene_id "file_1_file_1_jg11447";
dsanSTOCAGO1482_1	AUGUSTUS	exon	14372242	14372325	.	-	.	transcript_id "file_1_file_1_jg11447.t1"; gene_id "file_1_file_1_jg11447";
dsanSTOCAGO1482_1	AUGUSTUS	intron	14372326	14372380	.	-	.	transcript_id "file_1_file_1_jg11447.t1"; gene_id "file_1_file_1_jg11447";
dsanSTOCAGO1482_1	AUGUSTUS	transcript	14371697	14372434	.	-	.	transcript_id "file_1_file_1_jg11447.t1"; gene_id "file_1_file_1_jg11447"
dsanSTOCAGO1482_1	AUGUSTUS	gene	14371697	14372434	.	-	.	jg11447
dsanSTOCAGO1482_1	AUGUSTUS	CDS	14372381	14372434	1	-	0	transcript_id "file_1_file_1_jg11447.t1"; gene_id "file_1_file_1_jg11447";
dsanSTOCAGO1482_1	AUGUSTUS	exon	14372381	14372434	.	-	.	transcript_id "file_1_file_1_jg11447.t1"; gene_id "file_1_file_1_jg11447";
dsanSTOCAGO1482_1	AUGUSTUS	start_codon	14372432	14372434	.	-	0	transcript_id "file_1_file_1_jg11447.t1"; gene_id "file_1_file_1_jg11447";
dsanSTOCAGO1482_0	AUGUSTUS	stop_codon	14384047	14384049	.	-	0	transcript_id "file_1_file_1_jg1739.t1"; gene_id "file_1_file_1_jg1739";
dsanSTOCAGO1482_0	AUGUSTUS	CDS	14384047	14384388	1	-	0	transcript_id "file_1_file_1_jg1739.t1"; gene_id "file_1_file_1_jg1739";
dsanSTOCAGO1482_0	AUGUSTUS	exon	14384047	14384388	.	-	.	transcript_id "file_1_file_1_jg1739.t1"; gene_id "file_1_file_1_jg1739";
dsanSTOCAGO1482_0	AUGUSTUS	transcript	14384047	14384388	.	-	.	transcript_id "file_1_file_1_jg1739.t1"; gene_id "file_1_file_1_jg1739"
dsanSTOCAGO1482_0	AUGUSTUS	gene	14384047	14384388	.	-	.	jg1739
dsanSTOCAGO1482_0	AUGUSTUS	start_codon	14384386	14384388	.	-	0	transcript_id "file_1_file_1_jg1739.t1"; gene_id "file_1_file_1_jg1739";
dsanSTOCAGO1482_1	AUGUSTUS	stop_codon	18418184	18418186	.	-	0	transcript_id "file_1_file_1_jg12015.t1"; gene_id "file_1_file_1_jg12015";
dsanSTOCAGO1482_1	AUGUSTUS	CDS	18418184	18418426	1	-	0	transcript_id "file_1_file_1_jg12015.t1"; gene_id "file_1_file_1_jg12015";
dsanSTOCAGO1482_1	AUGUSTUS	exon	18418184	18418426	.	-	.	transcript_id "file_1_file_1_jg12015.t1"; gene_id "file_1_file_1_jg12015";
dsanSTOCAGO1482_1	AUGUSTUS	intron	18418427	18419368	.	-	.	transcript_id "file_1_file_1_jg12015.t1"; gene_id "file_1_file_1_jg12015";
dsanSTOCAGO1482_1	AUGUSTUS	CDS	18419369	18419560	1	-	0	transcript_id "file_1_file_1_jg12015.t1"; gene_id "file_1_file_1_jg12015";
dsanSTOCAGO1482_1	AUGUSTUS	exon	18419369	18419560	.	-	.	transcript_id "file_1_file_1_jg12015.t1"; gene_id "file_1_file_1_jg12015";
dsanSTOCAGO1482_1	AUGUSTUS	intron	18419561	18419629	.	-	.	transcript_id "file_1_file_1_jg12015.t1"; gene_id "file_1_file_1_jg12015";
dsanSTOCAGO1482_1	AUGUSTUS	CDS	18419630	18419742	1	-	2	transcript_id "file_1_file_1_jg12015.t1"; gene_id "file_1_file_1_jg12015";
dsanSTOCAGO1482_1	AUGUSTUS	exon	18419630	18419742	.	-	.	transcript_id "file_1_file_1_jg12015.t1"; gene_id "file_1_file_1_jg12015";
dsanSTOCAGO1482_1	AUGUSTUS	intron	18419743	18419891	.	-	.	transcript_id "file_1_file_1_jg12015.t1"; gene_id "file_1_file_1_jg12015";
dsanSTOCAGO1482_1	AUGUSTUS	CDS	18419892	18420053	1	-	2	transcript_id "file_1_file_1_jg12015.t1"; gene_id "file_1_file_1_jg12015";
dsanSTOCAGO1482_1	AUGUSTUS	exon	18419892	18420053	.	-	.	transcript_id "file_1_file_1_jg12015.t1"; gene_id "file_1_file_1_jg12015";
dsanSTOCAGO1482_1	AUGUSTUS	intron	18420054	18420153	.	-	.	transcript_id "file_1_file_1_jg12015.t1"; gene_id "file_1_file_1_jg12015";
dsanSTOCAGO1482_1	AUGUSTUS	CDS	18420154	18420224	1	-	1	transcript_id "file_1_file_1_jg12015.t1"; gene_id "file_1_file_1_jg12015";
dsanSTOCAGO1482_1	AUGUSTUS	exon	18420154	18420224	.	-	.	transcript_id "file_1_file_1_jg12015.t1"; gene_id "file_1_file_1_jg12015";
dsanSTOCAGO1482_1	AUGUSTUS	intron	18420225	18421933	.	-	.	transcript_id "file_1_file_1_jg12015.t1"; gene_id "file_1_file_1_jg12015";
dsanSTOCAGO1482_1	AUGUSTUS	CDS	18421934	18422186	1	-	2	transcript_id "file_1_file_1_jg12015.t1"; gene_id "file_1_file_1_jg12015";
dsanSTOCAGO1482_1	AUGUSTUS	exon	18421934	18422186	.	-	.	transcript_id "file_1_file_1_jg12015.t1"; gene_id "file_1_file_1_jg12015";
dsanSTOCAGO1482_1	AUGUSTUS	intron	18422187	18422570	.	-	.	transcript_id "file_1_file_1_jg12015.t1"; gene_id "file_1_file_1_jg12015";
dsanSTOCAGO1482_1	AUGUSTUS	CDS	18422571	18422685	1	-	0	transcript_id "file_1_file_1_jg12015.t1"; gene_id "file_1_file_1_jg12015";
dsanSTOCAGO1482_1	AUGUSTUS	exon	18422571	18422685	.	-	.	transcript_id "file_1_file_1_jg12015.t1"; gene_id "file_1_file_1_jg12015";
dsanSTOCAGO1482_1	AUGUSTUS	intron	18422686	18422880	.	-	.	transcript_id "file_1_file_1_jg12015.t1"; gene_id "file_1_file_1_jg12015";
dsanSTOCAGO1482_1	AUGUSTUS	CDS	18422881	18423183	1	-	0	transcript_id "file_1_file_1_jg12015.t1"; gene_id "file_1_file_1_jg12015";
dsanSTOCAGO1482_1	AUGUSTUS	exon	18422881	18423183	.	-	.	transcript_id "file_1_file_1_jg12015.t1"; gene_id "file_1_file_1_jg12015";
dsanSTOCAGO1482_1	AUGUSTUS	intron	18423184	18428260	.	-	.	transcript_id "file_1_file_1_jg12015.t1"; gene_id "file_1_file_1_jg12015";
dsanSTOCAGO1482_1	AUGUSTUS	CDS	18428261	18428320	1	-	0	transcript_id "file_1_file_1_jg12015.t1"; gene_id "file_1_file_1_jg12015";
dsanSTOCAGO1482_1	AUGUSTUS	exon	18428261	18428320	.	-	.	transcript_id "file_1_file_1_jg12015.t1"; gene_id "file_1_file_1_jg12015";
dsanSTOCAGO1482_1	AUGUSTUS	intron	18428321	18430840	.	-	.	transcript_id "file_1_file_1_jg12015.t1"; gene_id "file_1_file_1_jg12015";
dsanSTOCAGO1482_1	AUGUSTUS	transcript	18418184	18430897	.	-	.	transcript_id "file_1_file_1_jg12015.t1"; gene_id "file_1_file_1_jg12015"
dsanSTOCAGO1482_1	AUGUSTUS	gene	18418184	18430897	.	-	.	jg12015
dsanSTOCAGO1482_1	AUGUSTUS	CDS	18430841	18430897	1	-	0	transcript_id "file_1_file_1_jg12015.t1"; gene_id "file_1_file_1_jg12015";
dsanSTOCAGO1482_1	AUGUSTUS	exon	18430841	18430897	.	-	.	transcript_id "file_1_file_1_jg12015.t1"; gene_id "file_1_file_1_jg12015";
dsanSTOCAGO1482_1	AUGUSTUS	start_codon	18430895	18430897	.	-	0	transcript_id "file_1_file_1_jg12015.t1"; gene_id "file_1_file_1_jg12015";
dsanSTOCAGO1482_4	AUGUSTUS	stop_codon	6031511	6031513	.	-	0	transcript_id "file_1_file_1_jg6086.t1"; gene_id "file_1_file_1_jg6086";
dsanSTOCAGO1482_4	AUGUSTUS	CDS	6031511	6031608	0.45	-	2	transcript_id "file_1_file_1_jg6086.t1"; gene_id "file_1_file_1_jg6086";
dsanSTOCAGO1482_4	AUGUSTUS	exon	6031511	6031608	.	-	.	transcript_id "file_1_file_1_jg6086.t1"; gene_id "file_1_file_1_jg6086";
dsanSTOCAGO1482_4	AUGUSTUS	intron	6031609	6032153	.	-	.	transcript_id "file_1_file_1_jg6086.t1"; gene_id "file_1_file_1_jg6086";
dsanSTOCAGO1482_4	AUGUSTUS	transcript	6031511	6032277	.	-	.	transcript_id "file_1_file_1_jg6086.t1"; gene_id "file_1_file_1_jg6086"
dsanSTOCAGO1482_4	AUGUSTUS	gene	6031511	6032277	.	-	.	jg6086
dsanSTOCAGO1482_4	AUGUSTUS	CDS	6032154	6032277	0.48	-	0	transcript_id "file_1_file_1_jg6086.t1"; gene_id "file_1_file_1_jg6086";
dsanSTOCAGO1482_4	AUGUSTUS	exon	6032154	6032277	.	-	.	transcript_id "file_1_file_1_jg6086.t1"; gene_id "file_1_file_1_jg6086";
dsanSTOCAGO1482_4	AUGUSTUS	start_codon	6032275	6032277	.	-	0	transcript_id "file_1_file_1_jg6086.t1"; gene_id "file_1_file_1_jg6086";
dsanSTOCAGO1482_1	AUGUSTUS	stop_codon	8136589	8136591	.	-	0	transcript_id "file_1_file_1_jg10535.t1"; gene_id "file_1_file_1_jg10535";
dsanSTOCAGO1482_1	AUGUSTUS	CDS	8136589	8136616	1	-	1	transcript_id "file_1_file_1_jg10535.t1"; gene_id "file_1_file_1_jg10535";
dsanSTOCAGO1482_1	AUGUSTUS	exon	8136589	8136616	.	-	.	transcript_id "file_1_file_1_jg10535.t1"; gene_id "file_1_file_1_jg10535";
dsanSTOCAGO1482_1	AUGUSTUS	intron	8136617	8136673	.	-	.	transcript_id "file_1_file_1_jg10535.t1"; gene_id "file_1_file_1_jg10535";
dsanSTOCAGO1482_1	AUGUSTUS	CDS	8136674	8136840	1	-	0	transcript_id "file_1_file_1_jg10535.t1"; gene_id "file_1_file_1_jg10535";
dsanSTOCAGO1482_1	AUGUSTUS	exon	8136674	8136840	.	-	.	transcript_id "file_1_file_1_jg10535.t1"; gene_id "file_1_file_1_jg10535";
dsanSTOCAGO1482_1	AUGUSTUS	intron	8136841	8136896	.	-	.	transcript_id "file_1_file_1_jg10535.t1"; gene_id "file_1_file_1_jg10535";
dsanSTOCAGO1482_1	AUGUSTUS	CDS	8136897	8137448	1	-	0	transcript_id "file_1_file_1_jg10535.t1"; gene_id "file_1_file_1_jg10535";
dsanSTOCAGO1482_1	AUGUSTUS	exon	8136897	8137448	.	-	.	transcript_id "file_1_file_1_jg10535.t1"; gene_id "file_1_file_1_jg10535";
dsanSTOCAGO1482_1	AUGUSTUS	intron	8137449	8137508	.	-	.	transcript_id "file_1_file_1_jg10535.t1"; gene_id "file_1_file_1_jg10535";
dsanSTOCAGO1482_1	AUGUSTUS	transcript	8136589	8137661	.	-	.	transcript_id "file_1_file_1_jg10535.t1"; gene_id "file_1_file_1_jg10535"
dsanSTOCAGO1482_1	AUGUSTUS	gene	8136589	8137661	.	-	.	jg10535
dsanSTOCAGO1482_1	AUGUSTUS	CDS	8137509	8137661	1	-	0	transcript_id "file_1_file_1_jg10535.t1"; gene_id "file_1_file_1_jg10535";
dsanSTOCAGO1482_1	AUGUSTUS	exon	8137509	8137661	.	-	.	transcript_id "file_1_file_1_jg10535.t1"; gene_id "file_1_file_1_jg10535";
dsanSTOCAGO1482_1	AUGUSTUS	start_codon	8137659	8137661	.	-	0	transcript_id "file_1_file_1_jg10535.t1"; gene_id "file_1_file_1_jg10535";
dsanSTOCAGO1482_0	AUGUSTUS	stop_codon	18990836	18990838	.	-	0	transcript_id "file_1_file_1_jg2224.t1"; gene_id "file_1_file_1_jg2224";
dsanSTOCAGO1482_0	AUGUSTUS	CDS	18990836	18991624	1	-	0	transcript_id "file_1_file_1_jg2224.t1"; gene_id "file_1_file_1_jg2224";
dsanSTOCAGO1482_0	AUGUSTUS	exon	18990836	18991624	.	-	.	transcript_id "file_1_file_1_jg2224.t1"; gene_id "file_1_file_1_jg2224";
dsanSTOCAGO1482_0	AUGUSTUS	transcript	18990836	18991624	.	-	.	transcript_id "file_1_file_1_jg2224.t1"; gene_id "file_1_file_1_jg2224"
dsanSTOCAGO1482_0	AUGUSTUS	gene	18990836	18991624	.	-	.	jg2224
dsanSTOCAGO1482_0	AUGUSTUS	start_codon	18991622	18991624	.	-	0	transcript_id "file_1_file_1_jg2224.t1"; gene_id "file_1_file_1_jg2224";
dsanSTOCAGO1482_4	AUGUSTUS	start_codon	12725678	12725680	.	+	0	transcript_id "file_1_file_1_jg6947.t1"; gene_id "file_1_file_1_jg6947";
dsanSTOCAGO1482_4	AUGUSTUS	CDS	12725678	12725806	1	+	0	transcript_id "file_1_file_1_jg6947.t1"; gene_id "file_1_file_1_jg6947";
dsanSTOCAGO1482_4	AUGUSTUS	exon	12725678	12725806	.	+	.	transcript_id "file_1_file_1_jg6947.t1"; gene_id "file_1_file_1_jg6947";
dsanSTOCAGO1482_4	AUGUSTUS	intron	12725807	12725860	.	+	.	transcript_id "file_1_file_1_jg6947.t1"; gene_id "file_1_file_1_jg6947";
dsanSTOCAGO1482_4	AUGUSTUS	CDS	12725861	12726556	1	+	0	transcript_id "file_1_file_1_jg6947.t1"; gene_id "file_1_file_1_jg6947";
dsanSTOCAGO1482_4	AUGUSTUS	exon	12725861	12726556	.	+	.	transcript_id "file_1_file_1_jg6947.t1"; gene_id "file_1_file_1_jg6947";
dsanSTOCAGO1482_4	AUGUSTUS	intron	12726557	12726622	.	+	.	transcript_id "file_1_file_1_jg6947.t1"; gene_id "file_1_file_1_jg6947";
dsanSTOCAGO1482_4	AUGUSTUS	transcript	12725678	12727024	.	+	.	transcript_id "file_1_file_1_jg6947.t1"; gene_id "file_1_file_1_jg6947"
dsanSTOCAGO1482_4	AUGUSTUS	gene	12725678	12727024	.	+	.	jg6947
dsanSTOCAGO1482_4	AUGUSTUS	CDS	12726623	12727024	1	+	0	transcript_id "file_1_file_1_jg6947.t1"; gene_id "file_1_file_1_jg6947";
dsanSTOCAGO1482_4	AUGUSTUS	exon	12726623	12727024	.	+	.	transcript_id "file_1_file_1_jg6947.t1"; gene_id "file_1_file_1_jg6947";
dsanSTOCAGO1482_4	AUGUSTUS	stop_codon	12727022	12727024	.	+	0	transcript_id "file_1_file_1_jg6947.t1"; gene_id "file_1_file_1_jg6947";
dsanSTOCAGO1482_101	AUGUSTUS	start_codon	727664	727666	.	+	0	transcript_id "file_1_file_1_jg9350.t1"; gene_id "file_1_file_1_jg9350";
dsanSTOCAGO1482_101	AUGUSTUS	CDS	727664	727699	0.82	+	0	transcript_id "file_1_file_1_jg9350.t1"; gene_id "file_1_file_1_jg9350";
dsanSTOCAGO1482_101	AUGUSTUS	exon	727664	727699	.	+	.	transcript_id "file_1_file_1_jg9350.t1"; gene_id "file_1_file_1_jg9350";
dsanSTOCAGO1482_101	AUGUSTUS	intron	727700	727757	.	+	.	transcript_id "file_1_file_1_jg9350.t1"; gene_id "file_1_file_1_jg9350";
dsanSTOCAGO1482_101	AUGUSTUS	CDS	727758	728051	0.83	+	0	transcript_id "file_1_file_1_jg9350.t1"; gene_id "file_1_file_1_jg9350";
dsanSTOCAGO1482_101	AUGUSTUS	exon	727758	728051	.	+	.	transcript_id "file_1_file_1_jg9350.t1"; gene_id "file_1_file_1_jg9350";
dsanSTOCAGO1482_101	AUGUSTUS	intron	728052	728426	.	+	.	transcript_id "file_1_file_1_jg9350.t1"; gene_id "file_1_file_1_jg9350";
dsanSTOCAGO1482_101	AUGUSTUS	CDS	728427	728549	1	+	0	transcript_id "file_1_file_1_jg9350.t1"; gene_id "file_1_file_1_jg9350";
dsanSTOCAGO1482_101	AUGUSTUS	exon	728427	728549	.	+	.	transcript_id "file_1_file_1_jg9350.t1"; gene_id "file_1_file_1_jg9350";
dsanSTOCAGO1482_101	AUGUSTUS	intron	728550	728598	.	+	.	transcript_id "file_1_file_1_jg9350.t1"; gene_id "file_1_file_1_jg9350";
dsanSTOCAGO1482_101	AUGUSTUS	CDS	728599	728704	0.85	+	0	transcript_id "file_1_file_1_jg9350.t1"; gene_id "file_1_file_1_jg9350";
dsanSTOCAGO1482_101	AUGUSTUS	exon	728599	728704	.	+	.	transcript_id "file_1_file_1_jg9350.t1"; gene_id "file_1_file_1_jg9350";
dsanSTOCAGO1482_101	AUGUSTUS	intron	728705	728759	.	+	.	transcript_id "file_1_file_1_jg9350.t1"; gene_id "file_1_file_1_jg9350";
dsanSTOCAGO1482_101	AUGUSTUS	transcript	727664	728773	.	+	.	transcript_id "file_1_file_1_jg9350.t1"; gene_id "file_1_file_1_jg9350"
dsanSTOCAGO1482_101	AUGUSTUS	gene	727664	728773	.	+	.	jg9350
dsanSTOCAGO1482_101	AUGUSTUS	CDS	728760	728773	0.58	+	2	transcript_id "file_1_file_1_jg9350.t1"; gene_id "file_1_file_1_jg9350";
dsanSTOCAGO1482_101	AUGUSTUS	exon	728760	728773	.	+	.	transcript_id "file_1_file_1_jg9350.t1"; gene_id "file_1_file_1_jg9350";
dsanSTOCAGO1482_101	AUGUSTUS	stop_codon	728771	728773	.	+	0	transcript_id "file_1_file_1_jg9350.t1"; gene_id "file_1_file_1_jg9350";
dsanSTOCAGO1482_0	AUGUSTUS	start_codon	7771727	7771729	.	+	0	transcript_id "file_1_file_1_jg921.t1"; gene_id "file_1_file_1_jg921";
dsanSTOCAGO1482_0	AUGUSTUS	CDS	7771727	7772240	1	+	0	transcript_id "file_1_file_1_jg921.t1"; gene_id "file_1_file_1_jg921";
dsanSTOCAGO1482_0	AUGUSTUS	exon	7771727	7772240	.	+	.	transcript_id "file_1_file_1_jg921.t1"; gene_id "file_1_file_1_jg921";
dsanSTOCAGO1482_0	AUGUSTUS	intron	7772241	7772948	.	+	.	transcript_id "file_1_file_1_jg921.t1"; gene_id "file_1_file_1_jg921";
dsanSTOCAGO1482_0	AUGUSTUS	transcript	7771727	7773304	.	+	.	transcript_id "file_1_file_1_jg921.t1"; gene_id "file_1_file_1_jg921"
dsanSTOCAGO1482_0	AUGUSTUS	gene	7771727	7773304	.	+	.	jg921
dsanSTOCAGO1482_0	AUGUSTUS	CDS	7772949	7773304	1	+	2	transcript_id "file_1_file_1_jg921.t1"; gene_id "file_1_file_1_jg921";
dsanSTOCAGO1482_0	AUGUSTUS	exon	7772949	7773304	.	+	.	transcript_id "file_1_file_1_jg921.t1"; gene_id "file_1_file_1_jg921";
dsanSTOCAGO1482_0	AUGUSTUS	stop_codon	7773302	7773304	.	+	0	transcript_id "file_1_file_1_jg921.t1"; gene_id "file_1_file_1_jg921";
dsanSTOCAGO1482_2	AUGUSTUS	start_codon	3406934	3406936	.	+	0	transcript_id "file_1_file_1_jg12758.t1"; gene_id "file_1_file_1_jg12758";
dsanSTOCAGO1482_2	AUGUSTUS	CDS	3406934	3407128	0.61	+	0	transcript_id "file_1_file_1_jg12758.t1"; gene_id "file_1_file_1_jg12758";
dsanSTOCAGO1482_2	AUGUSTUS	exon	3406934	3407128	.	+	.	transcript_id "file_1_file_1_jg12758.t1"; gene_id "file_1_file_1_jg12758";
dsanSTOCAGO1482_2	AUGUSTUS	intron	3407129	3407254	.	+	.	transcript_id "file_1_file_1_jg12758.t1"; gene_id "file_1_file_1_jg12758";
dsanSTOCAGO1482_2	AUGUSTUS	transcript	3406934	3407431	.	+	.	transcript_id "file_1_file_1_jg12758.t1"; gene_id "file_1_file_1_jg12758"
dsanSTOCAGO1482_2	AUGUSTUS	gene	3406934	3407431	.	+	.	jg12758
dsanSTOCAGO1482_2	AUGUSTUS	CDS	3407255	3407431	0.72	+	0	transcript_id "file_1_file_1_jg12758.t1"; gene_id "file_1_file_1_jg12758";
dsanSTOCAGO1482_2	AUGUSTUS	exon	3407255	3407431	.	+	.	transcript_id "file_1_file_1_jg12758.t1"; gene_id "file_1_file_1_jg12758";
dsanSTOCAGO1482_2	AUGUSTUS	stop_codon	3407429	3407431	.	+	0	transcript_id "file_1_file_1_jg12758.t1"; gene_id "file_1_file_1_jg12758";
dsanSTOCAGO1482_2	AUGUSTUS	start_codon	12583323	12583325	.	+	0	transcript_id "file_1_file_1_jg13915.t1"; gene_id "file_1_file_1_jg13915";
dsanSTOCAGO1482_2	AUGUSTUS	CDS	12583323	12583358	0.84	+	0	transcript_id "file_1_file_1_jg13915.t1"; gene_id "file_1_file_1_jg13915";
dsanSTOCAGO1482_2	AUGUSTUS	exon	12583323	12583358	.	+	.	transcript_id "file_1_file_1_jg13915.t1"; gene_id "file_1_file_1_jg13915";
dsanSTOCAGO1482_2	AUGUSTUS	intron	12583359	12584238	.	+	.	transcript_id "file_1_file_1_jg13915.t1"; gene_id "file_1_file_1_jg13915";
dsanSTOCAGO1482_2	AUGUSTUS	CDS	12584239	12584283	0.89	+	0	transcript_id "file_1_file_1_jg13915.t1"; gene_id "file_1_file_1_jg13915";
dsanSTOCAGO1482_2	AUGUSTUS	exon	12584239	12584283	.	+	.	transcript_id "file_1_file_1_jg13915.t1"; gene_id "file_1_file_1_jg13915";
dsanSTOCAGO1482_2	AUGUSTUS	intron	12584284	12584823	.	+	.	transcript_id "file_1_file_1_jg13915.t1"; gene_id "file_1_file_1_jg13915";
dsanSTOCAGO1482_2	AUGUSTUS	CDS	12584824	12585034	0.89	+	0	transcript_id "file_1_file_1_jg13915.t1"; gene_id "file_1_file_1_jg13915";
dsanSTOCAGO1482_2	AUGUSTUS	exon	12584824	12585034	.	+	.	transcript_id "file_1_file_1_jg13915.t1"; gene_id "file_1_file_1_jg13915";
dsanSTOCAGO1482_2	AUGUSTUS	intron	12585035	12585100	.	+	.	transcript_id "file_1_file_1_jg13915.t1"; gene_id "file_1_file_1_jg13915";
dsanSTOCAGO1482_2	AUGUSTUS	CDS	12585101	12585865	1	+	2	transcript_id "file_1_file_1_jg13915.t1"; gene_id "file_1_file_1_jg13915";
dsanSTOCAGO1482_2	AUGUSTUS	exon	12585101	12585865	.	+	.	transcript_id "file_1_file_1_jg13915.t1"; gene_id "file_1_file_1_jg13915";
dsanSTOCAGO1482_2	AUGUSTUS	intron	12585866	12585936	.	+	.	transcript_id "file_1_file_1_jg13915.t1"; gene_id "file_1_file_1_jg13915";
dsanSTOCAGO1482_2	AUGUSTUS	transcript	12583323	12586103	.	+	.	transcript_id "file_1_file_1_jg13915.t1"; gene_id "file_1_file_1_jg13915"
dsanSTOCAGO1482_2	AUGUSTUS	gene	12583323	12586103	.	+	.	jg13915
dsanSTOCAGO1482_2	AUGUSTUS	CDS	12585937	12586103	1	+	2	transcript_id "file_1_file_1_jg13915.t1"; gene_id "file_1_file_1_jg13915";
dsanSTOCAGO1482_2	AUGUSTUS	exon	12585937	12586103	.	+	.	transcript_id "file_1_file_1_jg13915.t1"; gene_id "file_1_file_1_jg13915";
dsanSTOCAGO1482_2	AUGUSTUS	stop_codon	12586101	12586103	.	+	0	transcript_id "file_1_file_1_jg13915.t1"; gene_id "file_1_file_1_jg13915";
dsanSTOCAGO1482_3	AUGUSTUS	start_codon	7268314	7268316	.	+	0	transcript_id "file_1_file_1_jg3407.t1"; gene_id "file_1_file_1_jg3407";
dsanSTOCAGO1482_3	AUGUSTUS	CDS	7268314	7268516	0.98	+	0	transcript_id "file_1_file_1_jg3407.t1"; gene_id "file_1_file_1_jg3407";
dsanSTOCAGO1482_3	AUGUSTUS	exon	7268314	7268516	.	+	.	transcript_id "file_1_file_1_jg3407.t1"; gene_id "file_1_file_1_jg3407";
dsanSTOCAGO1482_3	AUGUSTUS	intron	7268517	7268569	.	+	.	transcript_id "file_1_file_1_jg3407.t1"; gene_id "file_1_file_1_jg3407";
dsanSTOCAGO1482_3	AUGUSTUS	CDS	7268570	7268675	1	+	1	transcript_id "file_1_file_1_jg3407.t1"; gene_id "file_1_file_1_jg3407";
dsanSTOCAGO1482_3	AUGUSTUS	exon	7268570	7268675	.	+	.	transcript_id "file_1_file_1_jg3407.t1"; gene_id "file_1_file_1_jg3407";
dsanSTOCAGO1482_3	AUGUSTUS	intron	7268676	7268733	.	+	.	transcript_id "file_1_file_1_jg3407.t1"; gene_id "file_1_file_1_jg3407";
dsanSTOCAGO1482_3	AUGUSTUS	CDS	7268734	7268835	1	+	0	transcript_id "file_1_file_1_jg3407.t1"; gene_id "file_1_file_1_jg3407";
dsanSTOCAGO1482_3	AUGUSTUS	exon	7268734	7268835	.	+	.	transcript_id "file_1_file_1_jg3407.t1"; gene_id "file_1_file_1_jg3407";
dsanSTOCAGO1482_3	AUGUSTUS	intron	7268836	7268889	.	+	.	transcript_id "file_1_file_1_jg3407.t1"; gene_id "file_1_file_1_jg3407";
dsanSTOCAGO1482_3	AUGUSTUS	CDS	7268890	7269093	1	+	0	transcript_id "file_1_file_1_jg3407.t1"; gene_id "file_1_file_1_jg3407";
dsanSTOCAGO1482_3	AUGUSTUS	exon	7268890	7269093	.	+	.	transcript_id "file_1_file_1_jg3407.t1"; gene_id "file_1_file_1_jg3407";
dsanSTOCAGO1482_3	AUGUSTUS	intron	7269094	7269157	.	+	.	transcript_id "file_1_file_1_jg3407.t1"; gene_id "file_1_file_1_jg3407";
dsanSTOCAGO1482_3	AUGUSTUS	transcript	7268314	7269394	.	+	.	transcript_id "file_1_file_1_jg3407.t1"; gene_id "file_1_file_1_jg3407"
dsanSTOCAGO1482_3	AUGUSTUS	gene	7268314	7269394	.	+	.	jg3407
dsanSTOCAGO1482_3	AUGUSTUS	CDS	7269158	7269394	1	+	0	transcript_id "file_1_file_1_jg3407.t1"; gene_id "file_1_file_1_jg3407";
dsanSTOCAGO1482_3	AUGUSTUS	exon	7269158	7269394	.	+	.	transcript_id "file_1_file_1_jg3407.t1"; gene_id "file_1_file_1_jg3407";
dsanSTOCAGO1482_3	AUGUSTUS	stop_codon	7269392	7269394	.	+	0	transcript_id "file_1_file_1_jg3407.t1"; gene_id "file_1_file_1_jg3407";
dsanSTOCAGO1482_2	AUGUSTUS	stop_codon	11676445	11676447	.	-	0	transcript_id "file_1_file_1_jg13783.t3"; gene_id "file_1_file_1_jg13783";
dsanSTOCAGO1482_2	AUGUSTUS	CDS	11676445	11676574	1	-	1	transcript_id "file_1_file_1_jg13783.t3"; gene_id "file_1_file_1_jg13783";
dsanSTOCAGO1482_2	AUGUSTUS	exon	11676445	11676574	.	-	.	transcript_id "file_1_file_1_jg13783.t3"; gene_id "file_1_file_1_jg13783";
dsanSTOCAGO1482_2	AUGUSTUS	intron	11676575	11676635	.	-	.	transcript_id "file_1_file_1_jg13783.t3"; gene_id "file_1_file_1_jg13783";
dsanSTOCAGO1482_2	AUGUSTUS	CDS	11676636	11676752	1	-	1	transcript_id "file_1_file_1_jg13783.t3"; gene_id "file_1_file_1_jg13783";
dsanSTOCAGO1482_2	AUGUSTUS	exon	11676636	11676752	.	-	.	transcript_id "file_1_file_1_jg13783.t3"; gene_id "file_1_file_1_jg13783";
dsanSTOCAGO1482_2	AUGUSTUS	intron	11676753	11676821	.	-	.	transcript_id "file_1_file_1_jg13783.t3"; gene_id "file_1_file_1_jg13783";
dsanSTOCAGO1482_2	AUGUSTUS	CDS	11676822	11676987	1	-	2	transcript_id "file_1_file_1_jg13783.t3"; gene_id "file_1_file_1_jg13783";
dsanSTOCAGO1482_2	AUGUSTUS	exon	11676822	11676987	.	-	.	transcript_id "file_1_file_1_jg13783.t3"; gene_id "file_1_file_1_jg13783";
dsanSTOCAGO1482_2	AUGUSTUS	intron	11676988	11678234	.	-	.	transcript_id "file_1_file_1_jg13783.t3"; gene_id "file_1_file_1_jg13783";
dsanSTOCAGO1482_2	AUGUSTUS	CDS	11678235	11678444	1	-	2	transcript_id "file_1_file_1_jg13783.t3"; gene_id "file_1_file_1_jg13783";
dsanSTOCAGO1482_2	AUGUSTUS	exon	11678235	11678444	.	-	.	transcript_id "file_1_file_1_jg13783.t3"; gene_id "file_1_file_1_jg13783";
dsanSTOCAGO1482_2	AUGUSTUS	intron	11678445	11678729	.	-	.	transcript_id "file_1_file_1_jg13783.t3"; gene_id "file_1_file_1_jg13783";
dsanSTOCAGO1482_2	AUGUSTUS	transcript	11676445	11679084	.	-	.	transcript_id "file_1_file_1_jg13783.t3"; gene_id "file_1_file_1_jg13783"
dsanSTOCAGO1482_2	AUGUSTUS	CDS	11678730	11679084	1	-	0	transcript_id "file_1_file_1_jg13783.t3"; gene_id "file_1_file_1_jg13783";
dsanSTOCAGO1482_2	AUGUSTUS	exon	11678730	11679084	.	-	.	transcript_id "file_1_file_1_jg13783.t3"; gene_id "file_1_file_1_jg13783";
dsanSTOCAGO1482_2	AUGUSTUS	start_codon	11679082	11679084	.	-	0	transcript_id "file_1_file_1_jg13783.t3"; gene_id "file_1_file_1_jg13783";
dsanSTOCAGO1482_4	AUGUSTUS	stop_codon	25649379	25649381	.	-	0	transcript_id "file_1_file_1_jg8620.t1"; gene_id "file_1_file_1_jg8620";
dsanSTOCAGO1482_4	AUGUSTUS	CDS	25649379	25650088	1	-	2	transcript_id "file_1_file_1_jg8620.t1"; gene_id "file_1_file_1_jg8620";
dsanSTOCAGO1482_4	AUGUSTUS	exon	25649379	25650088	.	-	.	transcript_id "file_1_file_1_jg8620.t1"; gene_id "file_1_file_1_jg8620";
dsanSTOCAGO1482_4	AUGUSTUS	intron	25650089	25650498	.	-	.	transcript_id "file_1_file_1_jg8620.t1"; gene_id "file_1_file_1_jg8620";
dsanSTOCAGO1482_4	AUGUSTUS	transcript	25649379	25650685	.	-	.	transcript_id "file_1_file_1_jg8620.t1"; gene_id "file_1_file_1_jg8620"
dsanSTOCAGO1482_4	AUGUSTUS	gene	25649379	25650685	.	-	.	jg8620
dsanSTOCAGO1482_4	AUGUSTUS	CDS	25650499	25650685	1	-	0	transcript_id "file_1_file_1_jg8620.t1"; gene_id "file_1_file_1_jg8620";
dsanSTOCAGO1482_4	AUGUSTUS	exon	25650499	25650685	.	-	.	transcript_id "file_1_file_1_jg8620.t1"; gene_id "file_1_file_1_jg8620";
dsanSTOCAGO1482_4	AUGUSTUS	start_codon	25650683	25650685	.	-	0	transcript_id "file_1_file_1_jg8620.t1"; gene_id "file_1_file_1_jg8620";
dsanSTOCAGO1482_2	AUGUSTUS	stop_codon	8763746	8763748	.	-	0	transcript_id "file_1_file_1_jg13344.t1"; gene_id "file_1_file_1_jg13344";
dsanSTOCAGO1482_2	AUGUSTUS	CDS	8763746	8763952	0.99	-	0	transcript_id "file_1_file_1_jg13344.t1"; gene_id "file_1_file_1_jg13344";
dsanSTOCAGO1482_2	AUGUSTUS	exon	8763746	8763952	.	-	.	transcript_id "file_1_file_1_jg13344.t1"; gene_id "file_1_file_1_jg13344";
dsanSTOCAGO1482_2	AUGUSTUS	intron	8763953	8764007	.	-	.	transcript_id "file_1_file_1_jg13344.t1"; gene_id "file_1_file_1_jg13344";
dsanSTOCAGO1482_2	AUGUSTUS	CDS	8764008	8764286	1	-	0	transcript_id "file_1_file_1_jg13344.t1"; gene_id "file_1_file_1_jg13344";
dsanSTOCAGO1482_2	AUGUSTUS	exon	8764008	8764286	.	-	.	transcript_id "file_1_file_1_jg13344.t1"; gene_id "file_1_file_1_jg13344";
dsanSTOCAGO1482_2	AUGUSTUS	intron	8764287	8764343	.	-	.	transcript_id "file_1_file_1_jg13344.t1"; gene_id "file_1_file_1_jg13344";
dsanSTOCAGO1482_2	AUGUSTUS	CDS	8764344	8764541	1	-	0	transcript_id "file_1_file_1_jg13344.t1"; gene_id "file_1_file_1_jg13344";
dsanSTOCAGO1482_2	AUGUSTUS	exon	8764344	8764541	.	-	.	transcript_id "file_1_file_1_jg13344.t1"; gene_id "file_1_file_1_jg13344";
dsanSTOCAGO1482_2	AUGUSTUS	intron	8764542	8764600	.	-	.	transcript_id "file_1_file_1_jg13344.t1"; gene_id "file_1_file_1_jg13344";
dsanSTOCAGO1482_2	AUGUSTUS	CDS	8764601	8764870	1	-	0	transcript_id "file_1_file_1_jg13344.t1"; gene_id "file_1_file_1_jg13344";
dsanSTOCAGO1482_2	AUGUSTUS	exon	8764601	8764870	.	-	.	transcript_id "file_1_file_1_jg13344.t1"; gene_id "file_1_file_1_jg13344";
dsanSTOCAGO1482_2	AUGUSTUS	intron	8764871	8764935	.	-	.	transcript_id "file_1_file_1_jg13344.t1"; gene_id "file_1_file_1_jg13344";
dsanSTOCAGO1482_2	AUGUSTUS	transcript	8763746	8765160	.	-	.	transcript_id "file_1_file_1_jg13344.t1"; gene_id "file_1_file_1_jg13344"
dsanSTOCAGO1482_2	AUGUSTUS	gene	8763746	8765160	.	-	.	jg13344
dsanSTOCAGO1482_2	AUGUSTUS	CDS	8764936	8765160	1	-	0	transcript_id "file_1_file_1_jg13344.t1"; gene_id "file_1_file_1_jg13344";
dsanSTOCAGO1482_2	AUGUSTUS	exon	8764936	8765160	.	-	.	transcript_id "file_1_file_1_jg13344.t1"; gene_id "file_1_file_1_jg13344";
dsanSTOCAGO1482_2	AUGUSTUS	start_codon	8765158	8765160	.	-	0	transcript_id "file_1_file_1_jg13344.t1"; gene_id "file_1_file_1_jg13344";
dsanSTOCAGO1482_2	AUGUSTUS	start_codon	21109833	21109835	.	+	0	transcript_id "file_1_file_1_jg15124.t1"; gene_id "file_1_file_1_jg15124";
dsanSTOCAGO1482_2	AUGUSTUS	CDS	21109833	21110239	1	+	0	transcript_id "file_1_file_1_jg15124.t1"; gene_id "file_1_file_1_jg15124";
dsanSTOCAGO1482_2	AUGUSTUS	exon	21109833	21110239	.	+	.	transcript_id "file_1_file_1_jg15124.t1"; gene_id "file_1_file_1_jg15124";
dsanSTOCAGO1482_2	AUGUSTUS	intron	21110240	21110456	.	+	.	transcript_id "file_1_file_1_jg15124.t1"; gene_id "file_1_file_1_jg15124";
dsanSTOCAGO1482_2	AUGUSTUS	CDS	21110457	21110655	1	+	1	transcript_id "file_1_file_1_jg15124.t1"; gene_id "file_1_file_1_jg15124";
dsanSTOCAGO1482_2	AUGUSTUS	exon	21110457	21110655	.	+	.	transcript_id "file_1_file_1_jg15124.t1"; gene_id "file_1_file_1_jg15124";
dsanSTOCAGO1482_2	AUGUSTUS	intron	21110656	21110716	.	+	.	transcript_id "file_1_file_1_jg15124.t1"; gene_id "file_1_file_1_jg15124";
dsanSTOCAGO1482_2	AUGUSTUS	CDS	21110717	21110830	1	+	0	transcript_id "file_1_file_1_jg15124.t1"; gene_id "file_1_file_1_jg15124";
dsanSTOCAGO1482_2	AUGUSTUS	exon	21110717	21110830	.	+	.	transcript_id "file_1_file_1_jg15124.t1"; gene_id "file_1_file_1_jg15124";
dsanSTOCAGO1482_2	AUGUSTUS	intron	21110831	21110888	.	+	.	transcript_id "file_1_file_1_jg15124.t1"; gene_id "file_1_file_1_jg15124";
dsanSTOCAGO1482_2	AUGUSTUS	CDS	21110889	21110976	1	+	0	transcript_id "file_1_file_1_jg15124.t1"; gene_id "file_1_file_1_jg15124";
dsanSTOCAGO1482_2	AUGUSTUS	exon	21110889	21110976	.	+	.	transcript_id "file_1_file_1_jg15124.t1"; gene_id "file_1_file_1_jg15124";
dsanSTOCAGO1482_2	AUGUSTUS	intron	21110977	21111156	.	+	.	transcript_id "file_1_file_1_jg15124.t1"; gene_id "file_1_file_1_jg15124";
dsanSTOCAGO1482_2	AUGUSTUS	CDS	21111157	21111256	1	+	2	transcript_id "file_1_file_1_jg15124.t1"; gene_id "file_1_file_1_jg15124";
dsanSTOCAGO1482_2	AUGUSTUS	exon	21111157	21111256	.	+	.	transcript_id "file_1_file_1_jg15124.t1"; gene_id "file_1_file_1_jg15124";
dsanSTOCAGO1482_2	AUGUSTUS	intron	21111257	21111312	.	+	.	transcript_id "file_1_file_1_jg15124.t1"; gene_id "file_1_file_1_jg15124";
dsanSTOCAGO1482_2	AUGUSTUS	transcript	21109833	21111616	.	+	.	transcript_id "file_1_file_1_jg15124.t1"; gene_id "file_1_file_1_jg15124"
dsanSTOCAGO1482_2	AUGUSTUS	gene	21109833	21111616	.	+	.	jg15124
dsanSTOCAGO1482_2	AUGUSTUS	CDS	21111313	21111616	1	+	1	transcript_id "file_1_file_1_jg15124.t1"; gene_id "file_1_file_1_jg15124";
dsanSTOCAGO1482_2	AUGUSTUS	exon	21111313	21111616	.	+	.	transcript_id "file_1_file_1_jg15124.t1"; gene_id "file_1_file_1_jg15124";
dsanSTOCAGO1482_2	AUGUSTUS	stop_codon	21111614	21111616	.	+	0	transcript_id "file_1_file_1_jg15124.t1"; gene_id "file_1_file_1_jg15124";
dsanSTOCAGO1482_0	AUGUSTUS	stop_codon	2825534	2825536	.	-	0	transcript_id "file_1_file_1_jg404.t1"; gene_id "file_1_file_1_jg404";
dsanSTOCAGO1482_0	AUGUSTUS	CDS	2825534	2825912	1	-	1	transcript_id "file_1_file_1_jg404.t1"; gene_id "file_1_file_1_jg404";
dsanSTOCAGO1482_0	AUGUSTUS	exon	2825534	2825912	.	-	.	transcript_id "file_1_file_1_jg404.t1"; gene_id "file_1_file_1_jg404";
dsanSTOCAGO1482_0	AUGUSTUS	intron	2825913	2825977	.	-	.	transcript_id "file_1_file_1_jg404.t1"; gene_id "file_1_file_1_jg404";
dsanSTOCAGO1482_0	AUGUSTUS	transcript	2825534	2826897	.	-	.	transcript_id "file_1_file_1_jg404.t1"; gene_id "file_1_file_1_jg404"
dsanSTOCAGO1482_0	AUGUSTUS	gene	2825534	2826897	.	-	.	jg404
dsanSTOCAGO1482_0	AUGUSTUS	CDS	2825978	2826897	1	-	0	transcript_id "file_1_file_1_jg404.t1"; gene_id "file_1_file_1_jg404";
dsanSTOCAGO1482_0	AUGUSTUS	exon	2825978	2826897	.	-	.	transcript_id "file_1_file_1_jg404.t1"; gene_id "file_1_file_1_jg404";
dsanSTOCAGO1482_0	AUGUSTUS	start_codon	2826895	2826897	.	-	0	transcript_id "file_1_file_1_jg404.t1"; gene_id "file_1_file_1_jg404";
dsanSTOCAGO1482_2	AUGUSTUS	stop_codon	14465407	14465409	.	-	0	transcript_id "file_1_file_1_jg14123.t1"; gene_id "file_1_file_1_jg14123";
dsanSTOCAGO1482_2	AUGUSTUS	CDS	14465407	14466075	1	-	0	transcript_id "file_1_file_1_jg14123.t1"; gene_id "file_1_file_1_jg14123";
dsanSTOCAGO1482_2	AUGUSTUS	exon	14465407	14466075	.	-	.	transcript_id "file_1_file_1_jg14123.t1"; gene_id "file_1_file_1_jg14123";
dsanSTOCAGO1482_2	AUGUSTUS	transcript	14465407	14466075	.	-	.	transcript_id "file_1_file_1_jg14123.t1"; gene_id "file_1_file_1_jg14123"
dsanSTOCAGO1482_2	AUGUSTUS	gene	14465407	14466075	.	-	.	jg14123
dsanSTOCAGO1482_2	AUGUSTUS	start_codon	14466073	14466075	.	-	0	transcript_id "file_1_file_1_jg14123.t1"; gene_id "file_1_file_1_jg14123";
dsanSTOCAGO1482_0	AUGUSTUS	stop_codon	779972	779974	.	-	0	transcript_id "file_1_file_1_jg140.t1"; gene_id "file_1_file_1_jg140";
dsanSTOCAGO1482_0	AUGUSTUS	CDS	779972	780027	1	-	2	transcript_id "file_1_file_1_jg140.t1"; gene_id "file_1_file_1_jg140";
dsanSTOCAGO1482_0	AUGUSTUS	exon	779972	780027	.	-	.	transcript_id "file_1_file_1_jg140.t1"; gene_id "file_1_file_1_jg140";
dsanSTOCAGO1482_0	AUGUSTUS	intron	780028	780092	.	-	.	transcript_id "file_1_file_1_jg140.t1"; gene_id "file_1_file_1_jg140";
dsanSTOCAGO1482_0	AUGUSTUS	CDS	780093	780220	1	-	1	transcript_id "file_1_file_1_jg140.t1"; gene_id "file_1_file_1_jg140";
dsanSTOCAGO1482_0	AUGUSTUS	exon	780093	780220	.	-	.	transcript_id "file_1_file_1_jg140.t1"; gene_id "file_1_file_1_jg140";
dsanSTOCAGO1482_0	AUGUSTUS	intron	780221	780281	.	-	.	transcript_id "file_1_file_1_jg140.t1"; gene_id "file_1_file_1_jg140";
dsanSTOCAGO1482_0	AUGUSTUS	CDS	780282	780441	1	-	2	transcript_id "file_1_file_1_jg140.t1"; gene_id "file_1_file_1_jg140";
dsanSTOCAGO1482_0	AUGUSTUS	exon	780282	780441	.	-	.	transcript_id "file_1_file_1_jg140.t1"; gene_id "file_1_file_1_jg140";
dsanSTOCAGO1482_0	AUGUSTUS	intron	780442	780496	.	-	.	transcript_id "file_1_file_1_jg140.t1"; gene_id "file_1_file_1_jg140";
dsanSTOCAGO1482_0	AUGUSTUS	CDS	780497	780789	1	-	1	transcript_id "file_1_file_1_jg140.t1"; gene_id "file_1_file_1_jg140";
dsanSTOCAGO1482_0	AUGUSTUS	exon	780497	780789	.	-	.	transcript_id "file_1_file_1_jg140.t1"; gene_id "file_1_file_1_jg140";
dsanSTOCAGO1482_0	AUGUSTUS	intron	780790	780841	.	-	.	transcript_id "file_1_file_1_jg140.t1"; gene_id "file_1_file_1_jg140";
dsanSTOCAGO1482_0	AUGUSTUS	CDS	780842	781077	1	-	0	transcript_id "file_1_file_1_jg140.t1"; gene_id "file_1_file_1_jg140";
dsanSTOCAGO1482_0	AUGUSTUS	exon	780842	781077	.	-	.	transcript_id "file_1_file_1_jg140.t1"; gene_id "file_1_file_1_jg140";
dsanSTOCAGO1482_0	AUGUSTUS	intron	781078	781143	.	-	.	transcript_id "file_1_file_1_jg140.t1"; gene_id "file_1_file_1_jg140";
dsanSTOCAGO1482_0	AUGUSTUS	CDS	781144	781325	1	-	2	transcript_id "file_1_file_1_jg140.t1"; gene_id "file_1_file_1_jg140";
dsanSTOCAGO1482_0	AUGUSTUS	exon	781144	781325	.	-	.	transcript_id "file_1_file_1_jg140.t1"; gene_id "file_1_file_1_jg140";
dsanSTOCAGO1482_0	AUGUSTUS	intron	781326	781732	.	-	.	transcript_id "file_1_file_1_jg140.t1"; gene_id "file_1_file_1_jg140";
dsanSTOCAGO1482_0	AUGUSTUS	CDS	781733	781911	1	-	1	transcript_id "file_1_file_1_jg140.t1"; gene_id "file_1_file_1_jg140";
dsanSTOCAGO1482_0	AUGUSTUS	exon	781733	781911	.	-	.	transcript_id "file_1_file_1_jg140.t1"; gene_id "file_1_file_1_jg140";
dsanSTOCAGO1482_0	AUGUSTUS	intron	781912	781974	.	-	.	transcript_id "file_1_file_1_jg140.t1"; gene_id "file_1_file_1_jg140";
dsanSTOCAGO1482_0	AUGUSTUS	transcript	779972	782429	.	-	.	transcript_id "file_1_file_1_jg140.t1"; gene_id "file_1_file_1_jg140"
dsanSTOCAGO1482_0	AUGUSTUS	gene	779972	782429	.	-	.	jg140
dsanSTOCAGO1482_0	AUGUSTUS	CDS	781975	782429	1	-	0	transcript_id "file_1_file_1_jg140.t1"; gene_id "file_1_file_1_jg140";
dsanSTOCAGO1482_0	AUGUSTUS	exon	781975	782429	.	-	.	transcript_id "file_1_file_1_jg140.t1"; gene_id "file_1_file_1_jg140";
dsanSTOCAGO1482_0	AUGUSTUS	start_codon	782427	782429	.	-	0	transcript_id "file_1_file_1_jg140.t1"; gene_id "file_1_file_1_jg140";
dsanSTOCAGO1482_4	AUGUSTUS	stop_codon	27772499	27772501	.	-	0	transcript_id "file_1_file_1_jg8960.t1"; gene_id "file_1_file_1_jg8960";
dsanSTOCAGO1482_4	AUGUSTUS	CDS	27772499	27773323	1	-	0	transcript_id "file_1_file_1_jg8960.t1"; gene_id "file_1_file_1_jg8960";
dsanSTOCAGO1482_4	AUGUSTUS	exon	27772499	27773323	.	-	.	transcript_id "file_1_file_1_jg8960.t1"; gene_id "file_1_file_1_jg8960";
dsanSTOCAGO1482_4	AUGUSTUS	transcript	27772499	27773323	.	-	.	transcript_id "file_1_file_1_jg8960.t1"; gene_id "file_1_file_1_jg8960"
dsanSTOCAGO1482_4	AUGUSTUS	gene	27772499	27773323	.	-	.	jg8960
dsanSTOCAGO1482_4	AUGUSTUS	start_codon	27773321	27773323	.	-	0	transcript_id "file_1_file_1_jg8960.t1"; gene_id "file_1_file_1_jg8960";
dsanSTOCAGO1482_1	AUGUSTUS	stop_codon	5614826	5614828	.	-	0	transcript_id "file_1_file_1_jg10176.t1"; gene_id "file_1_file_1_jg10176";
dsanSTOCAGO1482_1	AUGUSTUS	CDS	5614826	5615013	1	-	2	transcript_id "file_1_file_1_jg10176.t1"; gene_id "file_1_file_1_jg10176";
dsanSTOCAGO1482_1	AUGUSTUS	exon	5614826	5615013	.	-	.	transcript_id "file_1_file_1_jg10176.t1"; gene_id "file_1_file_1_jg10176";
dsanSTOCAGO1482_1	AUGUSTUS	intron	5615014	5616488	.	-	.	transcript_id "file_1_file_1_jg10176.t1"; gene_id "file_1_file_1_jg10176";
dsanSTOCAGO1482_1	AUGUSTUS	CDS	5616489	5616534	0.99	-	0	transcript_id "file_1_file_1_jg10176.t1"; gene_id "file_1_file_1_jg10176";
dsanSTOCAGO1482_1	AUGUSTUS	exon	5616489	5616534	.	-	.	transcript_id "file_1_file_1_jg10176.t1"; gene_id "file_1_file_1_jg10176";
dsanSTOCAGO1482_1	AUGUSTUS	intron	5616535	5616623	.	-	.	transcript_id "file_1_file_1_jg10176.t1"; gene_id "file_1_file_1_jg10176";
dsanSTOCAGO1482_1	AUGUSTUS	CDS	5616624	5616947	0.99	-	0	transcript_id "file_1_file_1_jg10176.t1"; gene_id "file_1_file_1_jg10176";
dsanSTOCAGO1482_1	AUGUSTUS	exon	5616624	5616947	.	-	.	transcript_id "file_1_file_1_jg10176.t1"; gene_id "file_1_file_1_jg10176";
dsanSTOCAGO1482_1	AUGUSTUS	intron	5616948	5617064	.	-	.	transcript_id "file_1_file_1_jg10176.t1"; gene_id "file_1_file_1_jg10176";
dsanSTOCAGO1482_1	AUGUSTUS	CDS	5617065	5617447	1	-	2	transcript_id "file_1_file_1_jg10176.t1"; gene_id "file_1_file_1_jg10176";
dsanSTOCAGO1482_1	AUGUSTUS	exon	5617065	5617447	.	-	.	transcript_id "file_1_file_1_jg10176.t1"; gene_id "file_1_file_1_jg10176";
dsanSTOCAGO1482_1	AUGUSTUS	intron	5617448	5618687	.	-	.	transcript_id "file_1_file_1_jg10176.t1"; gene_id "file_1_file_1_jg10176";
dsanSTOCAGO1482_1	AUGUSTUS	CDS	5618688	5618805	0.8	-	0	transcript_id "file_1_file_1_jg10176.t1"; gene_id "file_1_file_1_jg10176";
dsanSTOCAGO1482_1	AUGUSTUS	exon	5618688	5618805	.	-	.	transcript_id "file_1_file_1_jg10176.t1"; gene_id "file_1_file_1_jg10176";
dsanSTOCAGO1482_1	AUGUSTUS	intron	5618806	5622030	.	-	.	transcript_id "file_1_file_1_jg10176.t1"; gene_id "file_1_file_1_jg10176";
dsanSTOCAGO1482_1	AUGUSTUS	CDS	5622031	5622052	0.38	-	1	transcript_id "file_1_file_1_jg10176.t1"; gene_id "file_1_file_1_jg10176";
dsanSTOCAGO1482_1	AUGUSTUS	exon	5622031	5622052	.	-	.	transcript_id "file_1_file_1_jg10176.t1"; gene_id "file_1_file_1_jg10176";
dsanSTOCAGO1482_1	AUGUSTUS	intron	5622053	5622264	.	-	.	transcript_id "file_1_file_1_jg10176.t1"; gene_id "file_1_file_1_jg10176";
dsanSTOCAGO1482_1	AUGUSTUS	CDS	5622265	5622411	1	-	1	transcript_id "file_1_file_1_jg10176.t1"; gene_id "file_1_file_1_jg10176";
dsanSTOCAGO1482_1	AUGUSTUS	exon	5622265	5622411	.	-	.	transcript_id "file_1_file_1_jg10176.t1"; gene_id "file_1_file_1_jg10176";
dsanSTOCAGO1482_1	AUGUSTUS	intron	5622412	5627720	.	-	.	transcript_id "file_1_file_1_jg10176.t1"; gene_id "file_1_file_1_jg10176";
dsanSTOCAGO1482_1	AUGUSTUS	transcript	5614826	5627908	.	-	.	transcript_id "file_1_file_1_jg10176.t1"; gene_id "file_1_file_1_jg10176"
dsanSTOCAGO1482_1	AUGUSTUS	gene	5614826	5627908	.	-	.	jg10176
dsanSTOCAGO1482_1	AUGUSTUS	CDS	5627721	5627908	1	-	0	transcript_id "file_1_file_1_jg10176.t1"; gene_id "file_1_file_1_jg10176";
dsanSTOCAGO1482_1	AUGUSTUS	exon	5627721	5627908	.	-	.	transcript_id "file_1_file_1_jg10176.t1"; gene_id "file_1_file_1_jg10176";
dsanSTOCAGO1482_1	AUGUSTUS	start_codon	5627906	5627908	.	-	0	transcript_id "file_1_file_1_jg10176.t1"; gene_id "file_1_file_1_jg10176";
dsanSTOCAGO1482_2	AUGUSTUS	start_codon	3132962	3132964	.	+	0	transcript_id "file_1_file_1_jg12716.t1"; gene_id "file_1_file_1_jg12716";
dsanSTOCAGO1482_2	AUGUSTUS	CDS	3132962	3132987	0.5	+	0	transcript_id "file_1_file_1_jg12716.t1"; gene_id "file_1_file_1_jg12716";
dsanSTOCAGO1482_2	AUGUSTUS	exon	3132962	3132987	.	+	.	transcript_id "file_1_file_1_jg12716.t1"; gene_id "file_1_file_1_jg12716";
dsanSTOCAGO1482_2	AUGUSTUS	intron	3132988	3133547	.	+	.	transcript_id "file_1_file_1_jg12716.t1"; gene_id "file_1_file_1_jg12716";
dsanSTOCAGO1482_2	AUGUSTUS	CDS	3133548	3134278	1	+	1	transcript_id "file_1_file_1_jg12716.t1"; gene_id "file_1_file_1_jg12716";
dsanSTOCAGO1482_2	AUGUSTUS	exon	3133548	3134278	.	+	.	transcript_id "file_1_file_1_jg12716.t1"; gene_id "file_1_file_1_jg12716";
dsanSTOCAGO1482_2	AUGUSTUS	intron	3134279	3134561	.	+	.	transcript_id "file_1_file_1_jg12716.t1"; gene_id "file_1_file_1_jg12716";
dsanSTOCAGO1482_2	AUGUSTUS	CDS	3134562	3135107	0.81	+	2	transcript_id "file_1_file_1_jg12716.t1"; gene_id "file_1_file_1_jg12716";
dsanSTOCAGO1482_2	AUGUSTUS	exon	3134562	3135107	.	+	.	transcript_id "file_1_file_1_jg12716.t1"; gene_id "file_1_file_1_jg12716";
dsanSTOCAGO1482_2	AUGUSTUS	intron	3135108	3135165	.	+	.	transcript_id "file_1_file_1_jg12716.t1"; gene_id "file_1_file_1_jg12716";
dsanSTOCAGO1482_2	AUGUSTUS	transcript	3132962	3135224	.	+	.	transcript_id "file_1_file_1_jg12716.t1"; gene_id "file_1_file_1_jg12716"
dsanSTOCAGO1482_2	AUGUSTUS	gene	3132962	3135224	.	+	.	jg12716
dsanSTOCAGO1482_2	AUGUSTUS	CDS	3135166	3135224	0.81	+	2	transcript_id "file_1_file_1_jg12716.t1"; gene_id "file_1_file_1_jg12716";
dsanSTOCAGO1482_2	AUGUSTUS	exon	3135166	3135224	.	+	.	transcript_id "file_1_file_1_jg12716.t1"; gene_id "file_1_file_1_jg12716";
dsanSTOCAGO1482_2	AUGUSTUS	stop_codon	3135222	3135224	.	+	0	transcript_id "file_1_file_1_jg12716.t1"; gene_id "file_1_file_1_jg12716";
dsanSTOCAGO1482_2	AUGUSTUS	start_codon	19422581	19422583	.	+	0	transcript_id "file_1_file_1_jg14856.t1"; gene_id "file_1_file_1_jg14856";
dsanSTOCAGO1482_2	AUGUSTUS	CDS	19422581	19422658	1	+	0	transcript_id "file_1_file_1_jg14856.t1"; gene_id "file_1_file_1_jg14856";
dsanSTOCAGO1482_2	AUGUSTUS	exon	19422581	19422658	.	+	.	transcript_id "file_1_file_1_jg14856.t1"; gene_id "file_1_file_1_jg14856";
dsanSTOCAGO1482_2	AUGUSTUS	intron	19422659	19422712	.	+	.	transcript_id "file_1_file_1_jg14856.t1"; gene_id "file_1_file_1_jg14856";
dsanSTOCAGO1482_2	AUGUSTUS	CDS	19422713	19422841	1	+	0	transcript_id "file_1_file_1_jg14856.t1"; gene_id "file_1_file_1_jg14856";
dsanSTOCAGO1482_2	AUGUSTUS	exon	19422713	19422841	.	+	.	transcript_id "file_1_file_1_jg14856.t1"; gene_id "file_1_file_1_jg14856";
dsanSTOCAGO1482_2	AUGUSTUS	intron	19422842	19422897	.	+	.	transcript_id "file_1_file_1_jg14856.t1"; gene_id "file_1_file_1_jg14856";
dsanSTOCAGO1482_2	AUGUSTUS	CDS	19422898	19424263	1	+	0	transcript_id "file_1_file_1_jg14856.t1"; gene_id "file_1_file_1_jg14856";
dsanSTOCAGO1482_2	AUGUSTUS	exon	19422898	19424263	.	+	.	transcript_id "file_1_file_1_jg14856.t1"; gene_id "file_1_file_1_jg14856";
dsanSTOCAGO1482_2	AUGUSTUS	intron	19424264	19424398	.	+	.	transcript_id "file_1_file_1_jg14856.t1"; gene_id "file_1_file_1_jg14856";
dsanSTOCAGO1482_2	AUGUSTUS	transcript	19422581	19424616	.	+	.	transcript_id "file_1_file_1_jg14856.t1"; gene_id "file_1_file_1_jg14856"
dsanSTOCAGO1482_2	AUGUSTUS	gene	19422581	19424616	.	+	.	jg14856
dsanSTOCAGO1482_2	AUGUSTUS	CDS	19424399	19424616	1	+	2	transcript_id "file_1_file_1_jg14856.t1"; gene_id "file_1_file_1_jg14856";
dsanSTOCAGO1482_2	AUGUSTUS	exon	19424399	19424616	.	+	.	transcript_id "file_1_file_1_jg14856.t1"; gene_id "file_1_file_1_jg14856";
dsanSTOCAGO1482_2	AUGUSTUS	stop_codon	19424614	19424616	.	+	0	transcript_id "file_1_file_1_jg14856.t1"; gene_id "file_1_file_1_jg14856";
dsanSTOCAGO1482_2	AUGUSTUS	stop_codon	8102542	8102544	.	-	0	transcript_id "file_1_file_1_jg13276.t1"; gene_id "file_1_file_1_jg13276";
dsanSTOCAGO1482_2	AUGUSTUS	CDS	8102542	8102774	1	-	2	transcript_id "file_1_file_1_jg13276.t1"; gene_id "file_1_file_1_jg13276";
dsanSTOCAGO1482_2	AUGUSTUS	exon	8102542	8102774	.	-	.	transcript_id "file_1_file_1_jg13276.t1"; gene_id "file_1_file_1_jg13276";
dsanSTOCAGO1482_2	AUGUSTUS	intron	8102775	8104361	.	-	.	transcript_id "file_1_file_1_jg13276.t1"; gene_id "file_1_file_1_jg13276";
dsanSTOCAGO1482_2	AUGUSTUS	transcript	8102542	8104518	.	-	.	transcript_id "file_1_file_1_jg13276.t1"; gene_id "file_1_file_1_jg13276"
dsanSTOCAGO1482_2	AUGUSTUS	gene	8102542	8104518	.	-	.	jg13276
dsanSTOCAGO1482_2	AUGUSTUS	CDS	8104362	8104518	1	-	0	transcript_id "file_1_file_1_jg13276.t1"; gene_id "file_1_file_1_jg13276";
dsanSTOCAGO1482_2	AUGUSTUS	exon	8104362	8104518	.	-	.	transcript_id "file_1_file_1_jg13276.t1"; gene_id "file_1_file_1_jg13276";
dsanSTOCAGO1482_2	AUGUSTUS	start_codon	8104516	8104518	.	-	0	transcript_id "file_1_file_1_jg13276.t1"; gene_id "file_1_file_1_jg13276";
dsanSTOCAGO1482_4	AUGUSTUS	stop_codon	19523245	19523247	.	-	0	transcript_id "file_1_file_1_jg7842.t1"; gene_id "file_1_file_1_jg7842";
dsanSTOCAGO1482_4	AUGUSTUS	CDS	19523245	19524669	1	-	0	transcript_id "file_1_file_1_jg7842.t1"; gene_id "file_1_file_1_jg7842";
dsanSTOCAGO1482_4	AUGUSTUS	exon	19523245	19524669	.	-	.	transcript_id "file_1_file_1_jg7842.t1"; gene_id "file_1_file_1_jg7842";
dsanSTOCAGO1482_4	AUGUSTUS	transcript	19523245	19524669	.	-	.	transcript_id "file_1_file_1_jg7842.t1"; gene_id "file_1_file_1_jg7842"
dsanSTOCAGO1482_4	AUGUSTUS	gene	19523245	19524669	.	-	.	jg7842
dsanSTOCAGO1482_4	AUGUSTUS	start_codon	19524667	19524669	.	-	0	transcript_id "file_1_file_1_jg7842.t1"; gene_id "file_1_file_1_jg7842";
dsanSTOCAGO1482_0	AUGUSTUS	start_codon	867094	867096	.	+	0	transcript_id "file_1_file_1_jg151.t1"; gene_id "file_1_file_1_jg151";
dsanSTOCAGO1482_0	AUGUSTUS	CDS	867094	867747	1	+	0	transcript_id "file_1_file_1_jg151.t1"; gene_id "file_1_file_1_jg151";
dsanSTOCAGO1482_0	AUGUSTUS	exon	867094	867747	.	+	.	transcript_id "file_1_file_1_jg151.t1"; gene_id "file_1_file_1_jg151";
dsanSTOCAGO1482_0	AUGUSTUS	intron	867748	867815	.	+	.	transcript_id "file_1_file_1_jg151.t1"; gene_id "file_1_file_1_jg151";
dsanSTOCAGO1482_0	AUGUSTUS	transcript	867094	868328	.	+	.	transcript_id "file_1_file_1_jg151.t1"; gene_id "file_1_file_1_jg151"
dsanSTOCAGO1482_0	AUGUSTUS	gene	867094	868328	.	+	.	jg151
dsanSTOCAGO1482_0	AUGUSTUS	CDS	867816	868328	1	+	0	transcript_id "file_1_file_1_jg151.t1"; gene_id "file_1_file_1_jg151";
dsanSTOCAGO1482_0	AUGUSTUS	exon	867816	868328	.	+	.	transcript_id "file_1_file_1_jg151.t1"; gene_id "file_1_file_1_jg151";
dsanSTOCAGO1482_0	AUGUSTUS	stop_codon	868326	868328	.	+	0	transcript_id "file_1_file_1_jg151.t1"; gene_id "file_1_file_1_jg151";
dsanSTOCAGO1482_3	AUGUSTUS	stop_codon	7538902	7538904	.	-	0	transcript_id "file_1_file_1_jg3426.t1"; gene_id "file_1_file_1_jg3426";
dsanSTOCAGO1482_3	AUGUSTUS	CDS	7538902	7539069	0.93	-	0	transcript_id "file_1_file_1_jg3426.t1"; gene_id "file_1_file_1_jg3426";
dsanSTOCAGO1482_3	AUGUSTUS	exon	7538902	7539069	.	-	.	transcript_id "file_1_file_1_jg3426.t1"; gene_id "file_1_file_1_jg3426";
dsanSTOCAGO1482_3	AUGUSTUS	intron	7539070	7539304	.	-	.	transcript_id "file_1_file_1_jg3426.t1"; gene_id "file_1_file_1_jg3426";
dsanSTOCAGO1482_3	AUGUSTUS	transcript	7538902	7539475	.	-	.	transcript_id "file_1_file_1_jg3426.t1"; gene_id "file_1_file_1_jg3426"
dsanSTOCAGO1482_3	AUGUSTUS	gene	7538902	7539475	.	-	.	jg3426
dsanSTOCAGO1482_3	AUGUSTUS	CDS	7539305	7539475	0.91	-	0	transcript_id "file_1_file_1_jg3426.t1"; gene_id "file_1_file_1_jg3426";
dsanSTOCAGO1482_3	AUGUSTUS	exon	7539305	7539475	.	-	.	transcript_id "file_1_file_1_jg3426.t1"; gene_id "file_1_file_1_jg3426";
dsanSTOCAGO1482_3	AUGUSTUS	start_codon	7539473	7539475	.	-	0	transcript_id "file_1_file_1_jg3426.t1"; gene_id "file_1_file_1_jg3426";
dsanSTOCAGO1482_1	AUGUSTUS	stop_codon	16531288	16531290	.	-	0	transcript_id "file_1_file_1_jg11682.t1"; gene_id "file_1_file_1_jg11682";
dsanSTOCAGO1482_1	AUGUSTUS	CDS	16531288	16531454	1	-	2	transcript_id "file_1_file_1_jg11682.t1"; gene_id "file_1_file_1_jg11682";
dsanSTOCAGO1482_1	AUGUSTUS	exon	16531288	16531454	.	-	.	transcript_id "file_1_file_1_jg11682.t1"; gene_id "file_1_file_1_jg11682";
dsanSTOCAGO1482_1	AUGUSTUS	intron	16531455	16531518	.	-	.	transcript_id "file_1_file_1_jg11682.t1"; gene_id "file_1_file_1_jg11682";
dsanSTOCAGO1482_1	AUGUSTUS	CDS	16531519	16532155	1	-	0	transcript_id "file_1_file_1_jg11682.t1"; gene_id "file_1_file_1_jg11682";
dsanSTOCAGO1482_1	AUGUSTUS	exon	16531519	16532155	.	-	.	transcript_id "file_1_file_1_jg11682.t1"; gene_id "file_1_file_1_jg11682";
dsanSTOCAGO1482_1	AUGUSTUS	intron	16532156	16532218	.	-	.	transcript_id "file_1_file_1_jg11682.t1"; gene_id "file_1_file_1_jg11682";
dsanSTOCAGO1482_1	AUGUSTUS	transcript	16531288	16532251	.	-	.	transcript_id "file_1_file_1_jg11682.t1"; gene_id "file_1_file_1_jg11682"
dsanSTOCAGO1482_1	AUGUSTUS	gene	16531288	16532251	.	-	.	jg11682
dsanSTOCAGO1482_1	AUGUSTUS	CDS	16532219	16532251	1	-	0	transcript_id "file_1_file_1_jg11682.t1"; gene_id "file_1_file_1_jg11682";
dsanSTOCAGO1482_1	AUGUSTUS	exon	16532219	16532251	.	-	.	transcript_id "file_1_file_1_jg11682.t1"; gene_id "file_1_file_1_jg11682";
dsanSTOCAGO1482_1	AUGUSTUS	start_codon	16532249	16532251	.	-	0	transcript_id "file_1_file_1_jg11682.t1"; gene_id "file_1_file_1_jg11682";
dsanSTOCAGO1482_1	AUGUSTUS	stop_codon	10083044	10083046	.	-	0	transcript_id "file_1_file_1_jg10848.t1"; gene_id "file_1_file_1_jg10848";
dsanSTOCAGO1482_1	AUGUSTUS	CDS	10083044	10083053	0.56	-	1	transcript_id "file_1_file_1_jg10848.t1"; gene_id "file_1_file_1_jg10848";
dsanSTOCAGO1482_1	AUGUSTUS	exon	10083044	10083053	.	-	.	transcript_id "file_1_file_1_jg10848.t1"; gene_id "file_1_file_1_jg10848";
dsanSTOCAGO1482_1	AUGUSTUS	intron	10083054	10083940	.	-	.	transcript_id "file_1_file_1_jg10848.t1"; gene_id "file_1_file_1_jg10848";
dsanSTOCAGO1482_1	AUGUSTUS	transcript	10083044	10084131	.	-	.	transcript_id "file_1_file_1_jg10848.t1"; gene_id "file_1_file_1_jg10848"
dsanSTOCAGO1482_1	AUGUSTUS	gene	10083044	10084131	.	-	.	jg10848
dsanSTOCAGO1482_1	AUGUSTUS	CDS	10083941	10084131	0.63	-	0	transcript_id "file_1_file_1_jg10848.t1"; gene_id "file_1_file_1_jg10848";
dsanSTOCAGO1482_1	AUGUSTUS	exon	10083941	10084131	.	-	.	transcript_id "file_1_file_1_jg10848.t1"; gene_id "file_1_file_1_jg10848";
dsanSTOCAGO1482_1	AUGUSTUS	start_codon	10084129	10084131	.	-	0	transcript_id "file_1_file_1_jg10848.t1"; gene_id "file_1_file_1_jg10848";
dsanSTOCAGO1482_3	AUGUSTUS	stop_codon	20272742	20272744	.	-	0	transcript_id "file_1_file_1_jg4956.t2"; gene_id "file_1_file_1_jg4956";
dsanSTOCAGO1482_3	AUGUSTUS	CDS	20272742	20273686	1	-	0	transcript_id "file_1_file_1_jg4956.t2"; gene_id "file_1_file_1_jg4956";
dsanSTOCAGO1482_3	AUGUSTUS	exon	20272742	20273686	.	-	.	transcript_id "file_1_file_1_jg4956.t2"; gene_id "file_1_file_1_jg4956";
dsanSTOCAGO1482_3	AUGUSTUS	intron	20273687	20274605	.	-	.	transcript_id "file_1_file_1_jg4956.t2"; gene_id "file_1_file_1_jg4956";
dsanSTOCAGO1482_3	AUGUSTUS	transcript	20272742	20274722	.	-	.	transcript_id "file_1_file_1_jg4956.t2"; gene_id "file_1_file_1_jg4956"
dsanSTOCAGO1482_3	AUGUSTUS	gene	20272742	20274722	.	-	.	jg4956
dsanSTOCAGO1482_3	AUGUSTUS	CDS	20274606	20274722	1	-	0	transcript_id "file_1_file_1_jg4956.t2"; gene_id "file_1_file_1_jg4956";
dsanSTOCAGO1482_3	AUGUSTUS	exon	20274606	20274722	.	-	.	transcript_id "file_1_file_1_jg4956.t2"; gene_id "file_1_file_1_jg4956";
dsanSTOCAGO1482_3	AUGUSTUS	start_codon	20274720	20274722	.	-	0	transcript_id "file_1_file_1_jg4956.t2"; gene_id "file_1_file_1_jg4956";
dsanSTOCAGO1482_1	AUGUSTUS	start_codon	5249404	5249406	.	+	0	transcript_id "file_1_file_1_jg10132.t1"; gene_id "file_1_file_1_jg10132";
dsanSTOCAGO1482_1	AUGUSTUS	CDS	5249404	5249409	1	+	0	transcript_id "file_1_file_1_jg10132.t1"; gene_id "file_1_file_1_jg10132";
dsanSTOCAGO1482_1	AUGUSTUS	exon	5249404	5249409	.	+	.	transcript_id "file_1_file_1_jg10132.t1"; gene_id "file_1_file_1_jg10132";
dsanSTOCAGO1482_1	AUGUSTUS	intron	5249410	5249611	.	+	.	transcript_id "file_1_file_1_jg10132.t1"; gene_id "file_1_file_1_jg10132";
dsanSTOCAGO1482_1	AUGUSTUS	transcript	5249404	5250013	.	+	.	transcript_id "file_1_file_1_jg10132.t1"; gene_id "file_1_file_1_jg10132"
dsanSTOCAGO1482_1	AUGUSTUS	gene	5249404	5250013	.	+	.	jg10132
dsanSTOCAGO1482_1	AUGUSTUS	CDS	5249612	5250013	1	+	0	transcript_id "file_1_file_1_jg10132.t1"; gene_id "file_1_file_1_jg10132";
dsanSTOCAGO1482_1	AUGUSTUS	exon	5249612	5250013	.	+	.	transcript_id "file_1_file_1_jg10132.t1"; gene_id "file_1_file_1_jg10132";
dsanSTOCAGO1482_1	AUGUSTUS	stop_codon	5250011	5250013	.	+	0	transcript_id "file_1_file_1_jg10132.t1"; gene_id "file_1_file_1_jg10132";
dsanSTOCAGO1482_4	AUGUSTUS	stop_codon	6136714	6136716	.	-	0	transcript_id "file_1_file_1_jg6109.t2"; gene_id "file_1_file_1_jg6109";
dsanSTOCAGO1482_4	AUGUSTUS	CDS	6136714	6136966	1	-	1	transcript_id "file_1_file_1_jg6109.t2"; gene_id "file_1_file_1_jg6109";
dsanSTOCAGO1482_4	AUGUSTUS	exon	6136714	6136966	.	-	.	transcript_id "file_1_file_1_jg6109.t2"; gene_id "file_1_file_1_jg6109";
dsanSTOCAGO1482_4	AUGUSTUS	intron	6136967	6137018	.	-	.	transcript_id "file_1_file_1_jg6109.t2"; gene_id "file_1_file_1_jg6109";
dsanSTOCAGO1482_4	AUGUSTUS	CDS	6137019	6137101	1	-	0	transcript_id "file_1_file_1_jg6109.t2"; gene_id "file_1_file_1_jg6109";
dsanSTOCAGO1482_4	AUGUSTUS	exon	6137019	6137101	.	-	.	transcript_id "file_1_file_1_jg6109.t2"; gene_id "file_1_file_1_jg6109";
dsanSTOCAGO1482_4	AUGUSTUS	intron	6137102	6137931	.	-	.	transcript_id "file_1_file_1_jg6109.t2"; gene_id "file_1_file_1_jg6109";
dsanSTOCAGO1482_4	AUGUSTUS	CDS	6137932	6138110	1	-	2	transcript_id "file_1_file_1_jg6109.t2"; gene_id "file_1_file_1_jg6109";
dsanSTOCAGO1482_4	AUGUSTUS	exon	6137932	6138110	.	-	.	transcript_id "file_1_file_1_jg6109.t2"; gene_id "file_1_file_1_jg6109";
dsanSTOCAGO1482_4	AUGUSTUS	intron	6138111	6138929	.	-	.	transcript_id "file_1_file_1_jg6109.t2"; gene_id "file_1_file_1_jg6109";
dsanSTOCAGO1482_4	AUGUSTUS	transcript	6136714	6139149	.	-	.	transcript_id "file_1_file_1_jg6109.t2"; gene_id "file_1_file_1_jg6109"
dsanSTOCAGO1482_4	AUGUSTUS	CDS	6138930	6139149	0.99	-	0	transcript_id "file_1_file_1_jg6109.t2"; gene_id "file_1_file_1_jg6109";
dsanSTOCAGO1482_4	AUGUSTUS	exon	6138930	6139149	.	-	.	transcript_id "file_1_file_1_jg6109.t2"; gene_id "file_1_file_1_jg6109";
dsanSTOCAGO1482_4	AUGUSTUS	start_codon	6139147	6139149	.	-	0	transcript_id "file_1_file_1_jg6109.t2"; gene_id "file_1_file_1_jg6109";
dsanSTOCAGO1482_3	AUGUSTUS	stop_codon	7824730	7824732	.	-	0	transcript_id "file_1_file_1_jg3455.t1"; gene_id "file_1_file_1_jg3455";
dsanSTOCAGO1482_3	AUGUSTUS	CDS	7824730	7824847	1	-	1	transcript_id "file_1_file_1_jg3455.t1"; gene_id "file_1_file_1_jg3455";
dsanSTOCAGO1482_3	AUGUSTUS	exon	7824730	7824847	.	-	.	transcript_id "file_1_file_1_jg3455.t1"; gene_id "file_1_file_1_jg3455";
dsanSTOCAGO1482_3	AUGUSTUS	intron	7824848	7824900	.	-	.	transcript_id "file_1_file_1_jg3455.t1"; gene_id "file_1_file_1_jg3455";
dsanSTOCAGO1482_3	AUGUSTUS	CDS	7824901	7824985	1	-	2	transcript_id "file_1_file_1_jg3455.t1"; gene_id "file_1_file_1_jg3455";
dsanSTOCAGO1482_3	AUGUSTUS	exon	7824901	7824985	.	-	.	transcript_id "file_1_file_1_jg3455.t1"; gene_id "file_1_file_1_jg3455";
dsanSTOCAGO1482_3	AUGUSTUS	intron	7824986	7825040	.	-	.	transcript_id "file_1_file_1_jg3455.t1"; gene_id "file_1_file_1_jg3455";
dsanSTOCAGO1482_3	AUGUSTUS	CDS	7825041	7825537	1	-	1	transcript_id "file_1_file_1_jg3455.t1"; gene_id "file_1_file_1_jg3455";
dsanSTOCAGO1482_3	AUGUSTUS	exon	7825041	7825537	.	-	.	transcript_id "file_1_file_1_jg3455.t1"; gene_id "file_1_file_1_jg3455";
dsanSTOCAGO1482_3	AUGUSTUS	intron	7825538	7825591	.	-	.	transcript_id "file_1_file_1_jg3455.t1"; gene_id "file_1_file_1_jg3455";
dsanSTOCAGO1482_3	AUGUSTUS	CDS	7825592	7826149	1	-	1	transcript_id "file_1_file_1_jg3455.t1"; gene_id "file_1_file_1_jg3455";
dsanSTOCAGO1482_3	AUGUSTUS	exon	7825592	7826149	.	-	.	transcript_id "file_1_file_1_jg3455.t1"; gene_id "file_1_file_1_jg3455";
dsanSTOCAGO1482_3	AUGUSTUS	intron	7826150	7826214	.	-	.	transcript_id "file_1_file_1_jg3455.t1"; gene_id "file_1_file_1_jg3455";
dsanSTOCAGO1482_3	AUGUSTUS	CDS	7826215	7826393	1	-	0	transcript_id "file_1_file_1_jg3455.t1"; gene_id "file_1_file_1_jg3455";
dsanSTOCAGO1482_3	AUGUSTUS	exon	7826215	7826393	.	-	.	transcript_id "file_1_file_1_jg3455.t1"; gene_id "file_1_file_1_jg3455";
dsanSTOCAGO1482_3	AUGUSTUS	intron	7826394	7826518	.	-	.	transcript_id "file_1_file_1_jg3455.t1"; gene_id "file_1_file_1_jg3455";
dsanSTOCAGO1482_3	AUGUSTUS	transcript	7824730	7826620	.	-	.	transcript_id "file_1_file_1_jg3455.t1"; gene_id "file_1_file_1_jg3455"
dsanSTOCAGO1482_3	AUGUSTUS	gene	7824730	7826620	.	-	.	jg3455
dsanSTOCAGO1482_3	AUGUSTUS	CDS	7826519	7826620	1	-	0	transcript_id "file_1_file_1_jg3455.t1"; gene_id "file_1_file_1_jg3455";
dsanSTOCAGO1482_3	AUGUSTUS	exon	7826519	7826620	.	-	.	transcript_id "file_1_file_1_jg3455.t1"; gene_id "file_1_file_1_jg3455";
dsanSTOCAGO1482_3	AUGUSTUS	start_codon	7826618	7826620	.	-	0	transcript_id "file_1_file_1_jg3455.t1"; gene_id "file_1_file_1_jg3455";
dsanSTOCAGO1482_4	AUGUSTUS	stop_codon	17368155	17368157	.	-	0	transcript_id "file_1_file_1_jg7534.t1"; gene_id "file_1_file_1_jg7534";
dsanSTOCAGO1482_4	AUGUSTUS	CDS	17368155	17368238	1	-	0	transcript_id "file_1_file_1_jg7534.t1"; gene_id "file_1_file_1_jg7534";
dsanSTOCAGO1482_4	AUGUSTUS	exon	17368155	17368238	.	-	.	transcript_id "file_1_file_1_jg7534.t1"; gene_id "file_1_file_1_jg7534";
dsanSTOCAGO1482_4	AUGUSTUS	intron	17368239	17368291	.	-	.	transcript_id "file_1_file_1_jg7534.t1"; gene_id "file_1_file_1_jg7534";
dsanSTOCAGO1482_4	AUGUSTUS	CDS	17368292	17368696	0.99	-	0	transcript_id "file_1_file_1_jg7534.t1"; gene_id "file_1_file_1_jg7534";
dsanSTOCAGO1482_4	AUGUSTUS	exon	17368292	17368696	.	-	.	transcript_id "file_1_file_1_jg7534.t1"; gene_id "file_1_file_1_jg7534";
dsanSTOCAGO1482_4	AUGUSTUS	intron	17368697	17368863	.	-	.	transcript_id "file_1_file_1_jg7534.t1"; gene_id "file_1_file_1_jg7534";
dsanSTOCAGO1482_4	AUGUSTUS	CDS	17368864	17369000	1	-	2	transcript_id "file_1_file_1_jg7534.t1"; gene_id "file_1_file_1_jg7534";
dsanSTOCAGO1482_4	AUGUSTUS	exon	17368864	17369000	.	-	.	transcript_id "file_1_file_1_jg7534.t1"; gene_id "file_1_file_1_jg7534";
dsanSTOCAGO1482_4	AUGUSTUS	intron	17369001	17369061	.	-	.	transcript_id "file_1_file_1_jg7534.t1"; gene_id "file_1_file_1_jg7534";
dsanSTOCAGO1482_4	AUGUSTUS	transcript	17368155	17369116	.	-	.	transcript_id "file_1_file_1_jg7534.t1"; gene_id "file_1_file_1_jg7534"
dsanSTOCAGO1482_4	AUGUSTUS	gene	17368155	17369116	.	-	.	jg7534
dsanSTOCAGO1482_4	AUGUSTUS	CDS	17369062	17369116	1	-	0	transcript_id "file_1_file_1_jg7534.t1"; gene_id "file_1_file_1_jg7534";
dsanSTOCAGO1482_4	AUGUSTUS	exon	17369062	17369116	.	-	.	transcript_id "file_1_file_1_jg7534.t1"; gene_id "file_1_file_1_jg7534";
dsanSTOCAGO1482_4	AUGUSTUS	start_codon	17369114	17369116	.	-	0	transcript_id "file_1_file_1_jg7534.t1"; gene_id "file_1_file_1_jg7534";
dsanSTOCAGO1482_52	AUGUSTUS	stop_codon	19860	19862	.	-	0	transcript_id "file_1_file_1_jg12565.t1"; gene_id "file_1_file_1_jg12565";
dsanSTOCAGO1482_52	AUGUSTUS	CDS	19860	20270	1	-	0	transcript_id "file_1_file_1_jg12565.t1"; gene_id "file_1_file_1_jg12565";
dsanSTOCAGO1482_52	AUGUSTUS	exon	19860	20270	.	-	.	transcript_id "file_1_file_1_jg12565.t1"; gene_id "file_1_file_1_jg12565";
dsanSTOCAGO1482_52	AUGUSTUS	transcript	19860	20270	.	-	.	transcript_id "file_1_file_1_jg12565.t1"; gene_id "file_1_file_1_jg12565"
dsanSTOCAGO1482_52	AUGUSTUS	gene	19860	20270	.	-	.	jg12565
dsanSTOCAGO1482_52	AUGUSTUS	start_codon	20268	20270	.	-	0	transcript_id "file_1_file_1_jg12565.t1"; gene_id "file_1_file_1_jg12565";
dsanSTOCAGO1482_4	AUGUSTUS	stop_codon	30431792	30431794	.	-	0	transcript_id "file_1_file_1_jg9111.t1"; gene_id "file_1_file_1_jg9111";
dsanSTOCAGO1482_4	AUGUSTUS	CDS	30431792	30432015	0.6	-	2	transcript_id "file_1_file_1_jg9111.t1"; gene_id "file_1_file_1_jg9111";
dsanSTOCAGO1482_4	AUGUSTUS	exon	30431792	30432015	.	-	.	transcript_id "file_1_file_1_jg9111.t1"; gene_id "file_1_file_1_jg9111";
dsanSTOCAGO1482_4	AUGUSTUS	intron	30432016	30432120	.	-	.	transcript_id "file_1_file_1_jg9111.t1"; gene_id "file_1_file_1_jg9111";
dsanSTOCAGO1482_4	AUGUSTUS	transcript	30431792	30432541	.	-	.	transcript_id "file_1_file_1_jg9111.t1"; gene_id "file_1_file_1_jg9111"
dsanSTOCAGO1482_4	AUGUSTUS	CDS	30432121	30432541	0.68	-	0	transcript_id "file_1_file_1_jg9111.t1"; gene_id "file_1_file_1_jg9111";
dsanSTOCAGO1482_4	AUGUSTUS	exon	30432121	30432541	.	-	.	transcript_id "file_1_file_1_jg9111.t1"; gene_id "file_1_file_1_jg9111";
dsanSTOCAGO1482_4	AUGUSTUS	start_codon	30432539	30432541	.	-	0	transcript_id "file_1_file_1_jg9111.t1"; gene_id "file_1_file_1_jg9111";
dsanSTOCAGO1482_3	AUGUSTUS	stop_codon	24147707	24147709	.	-	0	transcript_id "file_1_file_1_jg5396.t1"; gene_id "file_1_file_1_jg5396";
dsanSTOCAGO1482_3	AUGUSTUS	CDS	24147707	24150751	0.84	-	0	transcript_id "file_1_file_1_jg5396.t1"; gene_id "file_1_file_1_jg5396";
dsanSTOCAGO1482_3	AUGUSTUS	exon	24147707	24150751	.	-	.	transcript_id "file_1_file_1_jg5396.t1"; gene_id "file_1_file_1_jg5396";
dsanSTOCAGO1482_3	AUGUSTUS	transcript	24147707	24150751	.	-	.	transcript_id "file_1_file_1_jg5396.t1"; gene_id "file_1_file_1_jg5396"
dsanSTOCAGO1482_3	AUGUSTUS	gene	24147707	24150751	.	-	.	jg5396
dsanSTOCAGO1482_3	AUGUSTUS	start_codon	24150749	24150751	.	-	0	transcript_id "file_1_file_1_jg5396.t1"; gene_id "file_1_file_1_jg5396";
dsanSTOCAGO1482_2	AUGUSTUS	start_codon	17699836	17699838	.	+	0	transcript_id "file_1_file_1_jg14611.t1"; gene_id "file_1_file_1_jg14611";
dsanSTOCAGO1482_2	AUGUSTUS	CDS	17699836	17700038	0.97	+	0	transcript_id "file_1_file_1_jg14611.t1"; gene_id "file_1_file_1_jg14611";
dsanSTOCAGO1482_2	AUGUSTUS	exon	17699836	17700038	.	+	.	transcript_id "file_1_file_1_jg14611.t1"; gene_id "file_1_file_1_jg14611";
dsanSTOCAGO1482_2	AUGUSTUS	intron	17700039	17700103	.	+	.	transcript_id "file_1_file_1_jg14611.t1"; gene_id "file_1_file_1_jg14611";
dsanSTOCAGO1482_2	AUGUSTUS	CDS	17700104	17700215	1	+	1	transcript_id "file_1_file_1_jg14611.t1"; gene_id "file_1_file_1_jg14611";
dsanSTOCAGO1482_2	AUGUSTUS	exon	17700104	17700215	.	+	.	transcript_id "file_1_file_1_jg14611.t1"; gene_id "file_1_file_1_jg14611";
dsanSTOCAGO1482_2	AUGUSTUS	intron	17700216	17700276	.	+	.	transcript_id "file_1_file_1_jg14611.t1"; gene_id "file_1_file_1_jg14611";
dsanSTOCAGO1482_2	AUGUSTUS	CDS	17700277	17700835	1	+	0	transcript_id "file_1_file_1_jg14611.t1"; gene_id "file_1_file_1_jg14611";
dsanSTOCAGO1482_2	AUGUSTUS	exon	17700277	17700835	.	+	.	transcript_id "file_1_file_1_jg14611.t1"; gene_id "file_1_file_1_jg14611";
dsanSTOCAGO1482_2	AUGUSTUS	intron	17700836	17700891	.	+	.	transcript_id "file_1_file_1_jg14611.t1"; gene_id "file_1_file_1_jg14611";
dsanSTOCAGO1482_2	AUGUSTUS	transcript	17699836	17701043	.	+	.	transcript_id "file_1_file_1_jg14611.t1"; gene_id "file_1_file_1_jg14611"
dsanSTOCAGO1482_2	AUGUSTUS	gene	17699836	17701043	.	+	.	jg14611
dsanSTOCAGO1482_2	AUGUSTUS	CDS	17700892	17701043	1	+	2	transcript_id "file_1_file_1_jg14611.t1"; gene_id "file_1_file_1_jg14611";
dsanSTOCAGO1482_2	AUGUSTUS	exon	17700892	17701043	.	+	.	transcript_id "file_1_file_1_jg14611.t1"; gene_id "file_1_file_1_jg14611";
dsanSTOCAGO1482_2	AUGUSTUS	stop_codon	17701041	17701043	.	+	0	transcript_id "file_1_file_1_jg14611.t1"; gene_id "file_1_file_1_jg14611";
dsanSTOCAGO1482_0	AUGUSTUS	stop_codon	853044	853046	.	-	0	transcript_id "file_1_file_1_jg149.t1"; gene_id "file_1_file_1_jg149";
dsanSTOCAGO1482_0	AUGUSTUS	CDS	853044	853216	1	-	2	transcript_id "file_1_file_1_jg149.t1"; gene_id "file_1_file_1_jg149";
dsanSTOCAGO1482_0	AUGUSTUS	exon	853044	853216	.	-	.	transcript_id "file_1_file_1_jg149.t1"; gene_id "file_1_file_1_jg149";
dsanSTOCAGO1482_0	AUGUSTUS	intron	853217	853285	.	-	.	transcript_id "file_1_file_1_jg149.t1"; gene_id "file_1_file_1_jg149";
dsanSTOCAGO1482_0	AUGUSTUS	CDS	853286	853495	1	-	2	transcript_id "file_1_file_1_jg149.t1"; gene_id "file_1_file_1_jg149";
dsanSTOCAGO1482_0	AUGUSTUS	exon	853286	853495	.	-	.	transcript_id "file_1_file_1_jg149.t1"; gene_id "file_1_file_1_jg149";
dsanSTOCAGO1482_0	AUGUSTUS	intron	853496	853575	.	-	.	transcript_id "file_1_file_1_jg149.t1"; gene_id "file_1_file_1_jg149";
dsanSTOCAGO1482_0	AUGUSTUS	CDS	853576	854341	1	-	0	transcript_id "file_1_file_1_jg149.t1"; gene_id "file_1_file_1_jg149";
dsanSTOCAGO1482_0	AUGUSTUS	exon	853576	854341	.	-	.	transcript_id "file_1_file_1_jg149.t1"; gene_id "file_1_file_1_jg149";
dsanSTOCAGO1482_0	AUGUSTUS	intron	854342	854746	.	-	.	transcript_id "file_1_file_1_jg149.t1"; gene_id "file_1_file_1_jg149";
dsanSTOCAGO1482_0	AUGUSTUS	transcript	853044	854749	.	-	.	transcript_id "file_1_file_1_jg149.t1"; gene_id "file_1_file_1_jg149"
dsanSTOCAGO1482_0	AUGUSTUS	gene	853044	854749	.	-	.	jg149
dsanSTOCAGO1482_0	AUGUSTUS	CDS	854747	854749	0.97	-	0	transcript_id "file_1_file_1_jg149.t1"; gene_id "file_1_file_1_jg149";
dsanSTOCAGO1482_0	AUGUSTUS	exon	854747	854749	.	-	.	transcript_id "file_1_file_1_jg149.t1"; gene_id "file_1_file_1_jg149";
dsanSTOCAGO1482_0	AUGUSTUS	start_codon	854747	854749	.	-	0	transcript_id "file_1_file_1_jg149.t1"; gene_id "file_1_file_1_jg149";
dsanSTOCAGO1482_2	AUGUSTUS	stop_codon	6751082	6751084	.	-	0	transcript_id "file_1_file_1_jg13086.t1"; gene_id "file_1_file_1_jg13086";
dsanSTOCAGO1482_2	AUGUSTUS	CDS	6751082	6753073	0.96	-	0	transcript_id "file_1_file_1_jg13086.t1"; gene_id "file_1_file_1_jg13086";
dsanSTOCAGO1482_2	AUGUSTUS	exon	6751082	6753073	.	-	.	transcript_id "file_1_file_1_jg13086.t1"; gene_id "file_1_file_1_jg13086";
dsanSTOCAGO1482_2	AUGUSTUS	intron	6753074	6753133	.	-	.	transcript_id "file_1_file_1_jg13086.t1"; gene_id "file_1_file_1_jg13086";
dsanSTOCAGO1482_2	AUGUSTUS	transcript	6751082	6754396	.	-	.	transcript_id "file_1_file_1_jg13086.t1"; gene_id "file_1_file_1_jg13086"
dsanSTOCAGO1482_2	AUGUSTUS	gene	6751082	6754396	.	-	.	jg13086
dsanSTOCAGO1482_2	AUGUSTUS	CDS	6753134	6754396	1	-	0	transcript_id "file_1_file_1_jg13086.t1"; gene_id "file_1_file_1_jg13086";
dsanSTOCAGO1482_2	AUGUSTUS	exon	6753134	6754396	.	-	.	transcript_id "file_1_file_1_jg13086.t1"; gene_id "file_1_file_1_jg13086";
dsanSTOCAGO1482_2	AUGUSTUS	start_codon	6754394	6754396	.	-	0	transcript_id "file_1_file_1_jg13086.t1"; gene_id "file_1_file_1_jg13086";
dsanSTOCAGO1482_33	AUGUSTUS	CDS	3499	3683	1	-	1	transcript_id "file_1_file_1_jg15484.t1"; gene_id "file_1_file_1_jg15484";
dsanSTOCAGO1482_33	AUGUSTUS	exon	3499	3683	.	-	.	transcript_id "file_1_file_1_jg15484.t1"; gene_id "file_1_file_1_jg15484";
dsanSTOCAGO1482_33	AUGUSTUS	intron	3684	10203	.	-	.	transcript_id "file_1_file_1_jg15484.t1"; gene_id "file_1_file_1_jg15484";
dsanSTOCAGO1482_33	AUGUSTUS	CDS	10204	10256	0.72	-	0	transcript_id "file_1_file_1_jg15484.t1"; gene_id "file_1_file_1_jg15484";
dsanSTOCAGO1482_33	AUGUSTUS	exon	10204	10256	.	-	.	transcript_id "file_1_file_1_jg15484.t1"; gene_id "file_1_file_1_jg15484";
dsanSTOCAGO1482_33	AUGUSTUS	intron	10257	10313	.	-	.	transcript_id "file_1_file_1_jg15484.t1"; gene_id "file_1_file_1_jg15484";
dsanSTOCAGO1482_33	AUGUSTUS	CDS	10314	10340	1	-	0	transcript_id "file_1_file_1_jg15484.t1"; gene_id "file_1_file_1_jg15484";
dsanSTOCAGO1482_33	AUGUSTUS	exon	10314	10340	.	-	.	transcript_id "file_1_file_1_jg15484.t1"; gene_id "file_1_file_1_jg15484";
dsanSTOCAGO1482_33	AUGUSTUS	intron	10341	21208	.	-	.	transcript_id "file_1_file_1_jg15484.t1"; gene_id "file_1_file_1_jg15484";
dsanSTOCAGO1482_33	AUGUSTUS	transcript	3499	21268	.	-	.	transcript_id "file_1_file_1_jg15484.t1"; gene_id "file_1_file_1_jg15484"
dsanSTOCAGO1482_33	AUGUSTUS	gene	3499	21268	.	-	.	jg15484
dsanSTOCAGO1482_33	AUGUSTUS	CDS	21209	21268	1	-	0	transcript_id "file_1_file_1_jg15484.t1"; gene_id "file_1_file_1_jg15484";
dsanSTOCAGO1482_33	AUGUSTUS	exon	21209	21268	.	-	.	transcript_id "file_1_file_1_jg15484.t1"; gene_id "file_1_file_1_jg15484";
dsanSTOCAGO1482_33	AUGUSTUS	start_codon	21266	21268	.	-	0	transcript_id "file_1_file_1_jg15484.t1"; gene_id "file_1_file_1_jg15484";
dsanSTOCAGO1482_3	AUGUSTUS	stop_codon	2396719	2396721	.	-	0	transcript_id "file_1_file_1_jg2768.t1"; gene_id "file_1_file_1_jg2768";
dsanSTOCAGO1482_3	AUGUSTUS	CDS	2396719	2397099	1	-	0	transcript_id "file_1_file_1_jg2768.t1"; gene_id "file_1_file_1_jg2768";
dsanSTOCAGO1482_3	AUGUSTUS	exon	2396719	2397099	.	-	.	transcript_id "file_1_file_1_jg2768.t1"; gene_id "file_1_file_1_jg2768";
dsanSTOCAGO1482_3	AUGUSTUS	transcript	2396719	2397099	.	-	.	transcript_id "file_1_file_1_jg2768.t1"; gene_id "file_1_file_1_jg2768"
dsanSTOCAGO1482_3	AUGUSTUS	gene	2396719	2397099	.	-	.	jg2768
dsanSTOCAGO1482_3	AUGUSTUS	start_codon	2397097	2397099	.	-	0	transcript_id "file_1_file_1_jg2768.t1"; gene_id "file_1_file_1_jg2768";
dsanSTOCAGO1482_2	AUGUSTUS	stop_codon	9342121	9342123	.	-	0	transcript_id "file_1_file_1_jg13416.t3"; gene_id "file_1_file_1_jg13416";
dsanSTOCAGO1482_2	AUGUSTUS	CDS	9342121	9342208	1	-	1	transcript_id "file_1_file_1_jg13416.t3"; gene_id "file_1_file_1_jg13416";
dsanSTOCAGO1482_2	AUGUSTUS	exon	9342121	9342208	.	-	.	transcript_id "file_1_file_1_jg13416.t3"; gene_id "file_1_file_1_jg13416";
dsanSTOCAGO1482_2	AUGUSTUS	intron	9342209	9342278	.	-	.	transcript_id "file_1_file_1_jg13416.t3"; gene_id "file_1_file_1_jg13416";
dsanSTOCAGO1482_2	AUGUSTUS	CDS	9342279	9342346	1	-	0	transcript_id "file_1_file_1_jg13416.t3"; gene_id "file_1_file_1_jg13416";
dsanSTOCAGO1482_2	AUGUSTUS	exon	9342279	9342346	.	-	.	transcript_id "file_1_file_1_jg13416.t3"; gene_id "file_1_file_1_jg13416";
dsanSTOCAGO1482_2	AUGUSTUS	intron	9342347	9342560	.	-	.	transcript_id "file_1_file_1_jg13416.t3"; gene_id "file_1_file_1_jg13416";
dsanSTOCAGO1482_2	AUGUSTUS	transcript	9342121	9343265	.	-	.	transcript_id "file_1_file_1_jg13416.t3"; gene_id "file_1_file_1_jg13416"
dsanSTOCAGO1482_2	AUGUSTUS	CDS	9342561	9343265	0.99	-	0	transcript_id "file_1_file_1_jg13416.t3"; gene_id "file_1_file_1_jg13416";
dsanSTOCAGO1482_2	AUGUSTUS	exon	9342561	9343265	.	-	.	transcript_id "file_1_file_1_jg13416.t3"; gene_id "file_1_file_1_jg13416";
dsanSTOCAGO1482_2	AUGUSTUS	start_codon	9343263	9343265	.	-	0	transcript_id "file_1_file_1_jg13416.t3"; gene_id "file_1_file_1_jg13416";
dsanSTOCAGO1482_0	AUGUSTUS	start_codon	8196314	8196316	.	+	0	transcript_id "file_1_file_1_jg967.t1"; gene_id "file_1_file_1_jg967";
dsanSTOCAGO1482_0	AUGUSTUS	CDS	8196314	8196498	1	+	0	transcript_id "file_1_file_1_jg967.t1"; gene_id "file_1_file_1_jg967";
dsanSTOCAGO1482_0	AUGUSTUS	exon	8196314	8196498	.	+	.	transcript_id "file_1_file_1_jg967.t1"; gene_id "file_1_file_1_jg967";
dsanSTOCAGO1482_0	AUGUSTUS	intron	8196499	8196573	.	+	.	transcript_id "file_1_file_1_jg967.t1"; gene_id "file_1_file_1_jg967";
dsanSTOCAGO1482_0	AUGUSTUS	CDS	8196574	8196650	1	+	1	transcript_id "file_1_file_1_jg967.t1"; gene_id "file_1_file_1_jg967";
dsanSTOCAGO1482_0	AUGUSTUS	exon	8196574	8196650	.	+	.	transcript_id "file_1_file_1_jg967.t1"; gene_id "file_1_file_1_jg967";
dsanSTOCAGO1482_0	AUGUSTUS	intron	8196651	8197216	.	+	.	transcript_id "file_1_file_1_jg967.t1"; gene_id "file_1_file_1_jg967";
dsanSTOCAGO1482_0	AUGUSTUS	CDS	8197217	8197458	1	+	2	transcript_id "file_1_file_1_jg967.t1"; gene_id "file_1_file_1_jg967";
dsanSTOCAGO1482_0	AUGUSTUS	exon	8197217	8197458	.	+	.	transcript_id "file_1_file_1_jg967.t1"; gene_id "file_1_file_1_jg967";
dsanSTOCAGO1482_0	AUGUSTUS	intron	8197459	8197512	.	+	.	transcript_id "file_1_file_1_jg967.t1"; gene_id "file_1_file_1_jg967";
dsanSTOCAGO1482_0	AUGUSTUS	CDS	8197513	8201139	1	+	0	transcript_id "file_1_file_1_jg967.t1"; gene_id "file_1_file_1_jg967";
dsanSTOCAGO1482_0	AUGUSTUS	exon	8197513	8201139	.	+	.	transcript_id "file_1_file_1_jg967.t1"; gene_id "file_1_file_1_jg967";
dsanSTOCAGO1482_0	AUGUSTUS	intron	8201140	8201216	.	+	.	transcript_id "file_1_file_1_jg967.t1"; gene_id "file_1_file_1_jg967";
dsanSTOCAGO1482_0	AUGUSTUS	transcript	8196314	8202497	.	+	.	transcript_id "file_1_file_1_jg967.t1"; gene_id "file_1_file_1_jg967"
dsanSTOCAGO1482_0	AUGUSTUS	gene	8196314	8202497	.	+	.	jg967
dsanSTOCAGO1482_0	AUGUSTUS	CDS	8201217	8202497	1	+	0	transcript_id "file_1_file_1_jg967.t1"; gene_id "file_1_file_1_jg967";
dsanSTOCAGO1482_0	AUGUSTUS	exon	8201217	8202497	.	+	.	transcript_id "file_1_file_1_jg967.t1"; gene_id "file_1_file_1_jg967";
dsanSTOCAGO1482_0	AUGUSTUS	stop_codon	8202495	8202497	.	+	0	transcript_id "file_1_file_1_jg967.t1"; gene_id "file_1_file_1_jg967";
dsanSTOCAGO1482_4	AUGUSTUS	stop_codon	15831153	15831155	.	-	0	transcript_id "file_1_file_1_jg7342.t1"; gene_id "file_1_file_1_jg7342";
dsanSTOCAGO1482_4	AUGUSTUS	CDS	15831153	15831686	1	-	0	transcript_id "file_1_file_1_jg7342.t1"; gene_id "file_1_file_1_jg7342";
dsanSTOCAGO1482_4	AUGUSTUS	exon	15831153	15831686	.	-	.	transcript_id "file_1_file_1_jg7342.t1"; gene_id "file_1_file_1_jg7342";
dsanSTOCAGO1482_4	AUGUSTUS	intron	15831687	15834985	.	-	.	transcript_id "file_1_file_1_jg7342.t1"; gene_id "file_1_file_1_jg7342";
dsanSTOCAGO1482_4	AUGUSTUS	CDS	15834986	15836681	1	-	1	transcript_id "file_1_file_1_jg7342.t1"; gene_id "file_1_file_1_jg7342";
dsanSTOCAGO1482_4	AUGUSTUS	exon	15834986	15836681	.	-	.	transcript_id "file_1_file_1_jg7342.t1"; gene_id "file_1_file_1_jg7342";
dsanSTOCAGO1482_4	AUGUSTUS	intron	15836682	15836743	.	-	.	transcript_id "file_1_file_1_jg7342.t1"; gene_id "file_1_file_1_jg7342";
dsanSTOCAGO1482_4	AUGUSTUS	CDS	15836744	15837222	1	-	0	transcript_id "file_1_file_1_jg7342.t1"; gene_id "file_1_file_1_jg7342";
dsanSTOCAGO1482_4	AUGUSTUS	exon	15836744	15837222	.	-	.	transcript_id "file_1_file_1_jg7342.t1"; gene_id "file_1_file_1_jg7342";
dsanSTOCAGO1482_4	AUGUSTUS	intron	15837223	15837285	.	-	.	transcript_id "file_1_file_1_jg7342.t1"; gene_id "file_1_file_1_jg7342";
dsanSTOCAGO1482_4	AUGUSTUS	CDS	15837286	15837556	1	-	1	transcript_id "file_1_file_1_jg7342.t1"; gene_id "file_1_file_1_jg7342";
dsanSTOCAGO1482_4	AUGUSTUS	exon	15837286	15837556	.	-	.	transcript_id "file_1_file_1_jg7342.t1"; gene_id "file_1_file_1_jg7342";
dsanSTOCAGO1482_4	AUGUSTUS	intron	15837557	15837638	.	-	.	transcript_id "file_1_file_1_jg7342.t1"; gene_id "file_1_file_1_jg7342";
dsanSTOCAGO1482_4	AUGUSTUS	CDS	15837639	15838213	1	-	0	transcript_id "file_1_file_1_jg7342.t1"; gene_id "file_1_file_1_jg7342";
dsanSTOCAGO1482_4	AUGUSTUS	exon	15837639	15838213	.	-	.	transcript_id "file_1_file_1_jg7342.t1"; gene_id "file_1_file_1_jg7342";
dsanSTOCAGO1482_4	AUGUSTUS	intron	15838214	15838754	.	-	.	transcript_id "file_1_file_1_jg7342.t1"; gene_id "file_1_file_1_jg7342";
dsanSTOCAGO1482_4	AUGUSTUS	transcript	15831153	15838769	.	-	.	transcript_id "file_1_file_1_jg7342.t1"; gene_id "file_1_file_1_jg7342"
dsanSTOCAGO1482_4	AUGUSTUS	gene	15831153	15838769	.	-	.	jg7342
dsanSTOCAGO1482_4	AUGUSTUS	CDS	15838755	15838769	0.46	-	0	transcript_id "file_1_file_1_jg7342.t1"; gene_id "file_1_file_1_jg7342";
dsanSTOCAGO1482_4	AUGUSTUS	exon	15838755	15838769	.	-	.	transcript_id "file_1_file_1_jg7342.t1"; gene_id "file_1_file_1_jg7342";
dsanSTOCAGO1482_4	AUGUSTUS	start_codon	15838767	15838769	.	-	0	transcript_id "file_1_file_1_jg7342.t1"; gene_id "file_1_file_1_jg7342";
dsanSTOCAGO1482_1	AUGUSTUS	stop_codon	17996325	17996327	.	-	0	transcript_id "file_1_file_1_jg11953.t1"; gene_id "file_1_file_1_jg11953";
dsanSTOCAGO1482_1	AUGUSTUS	CDS	17996325	17997032	1	-	0	transcript_id "file_1_file_1_jg11953.t1"; gene_id "file_1_file_1_jg11953";
dsanSTOCAGO1482_1	AUGUSTUS	exon	17996325	17997032	.	-	.	transcript_id "file_1_file_1_jg11953.t1"; gene_id "file_1_file_1_jg11953";
dsanSTOCAGO1482_1	AUGUSTUS	intron	17997033	17997093	.	-	.	transcript_id "file_1_file_1_jg11953.t1"; gene_id "file_1_file_1_jg11953";
dsanSTOCAGO1482_1	AUGUSTUS	CDS	17997094	17997528	1	-	0	transcript_id "file_1_file_1_jg11953.t1"; gene_id "file_1_file_1_jg11953";
dsanSTOCAGO1482_1	AUGUSTUS	exon	17997094	17997528	.	-	.	transcript_id "file_1_file_1_jg11953.t1"; gene_id "file_1_file_1_jg11953";
dsanSTOCAGO1482_1	AUGUSTUS	intron	17997529	17997653	.	-	.	transcript_id "file_1_file_1_jg11953.t1"; gene_id "file_1_file_1_jg11953";
dsanSTOCAGO1482_1	AUGUSTUS	transcript	17996325	17997725	.	-	.	transcript_id "file_1_file_1_jg11953.t1"; gene_id "file_1_file_1_jg11953"
dsanSTOCAGO1482_1	AUGUSTUS	gene	17996325	17997725	.	-	.	jg11953
dsanSTOCAGO1482_1	AUGUSTUS	CDS	17997654	17997725	1	-	0	transcript_id "file_1_file_1_jg11953.t1"; gene_id "file_1_file_1_jg11953";
dsanSTOCAGO1482_1	AUGUSTUS	exon	17997654	17997725	.	-	.	transcript_id "file_1_file_1_jg11953.t1"; gene_id "file_1_file_1_jg11953";
dsanSTOCAGO1482_1	AUGUSTUS	start_codon	17997723	17997725	.	-	0	transcript_id "file_1_file_1_jg11953.t1"; gene_id "file_1_file_1_jg11953";
dsanSTOCAGO1482_0	AUGUSTUS	start_codon	12210280	12210282	.	+	0	transcript_id "file_1_file_1_jg1479.t1"; gene_id "file_1_file_1_jg1479";
dsanSTOCAGO1482_0	AUGUSTUS	CDS	12210280	12211197	1	+	0	transcript_id "file_1_file_1_jg1479.t1"; gene_id "file_1_file_1_jg1479";
dsanSTOCAGO1482_0	AUGUSTUS	exon	12210280	12211197	.	+	.	transcript_id "file_1_file_1_jg1479.t1"; gene_id "file_1_file_1_jg1479";
dsanSTOCAGO1482_0	AUGUSTUS	transcript	12210280	12211197	.	+	.	transcript_id "file_1_file_1_jg1479.t1"; gene_id "file_1_file_1_jg1479"
dsanSTOCAGO1482_0	AUGUSTUS	gene	12210280	12211197	.	+	.	jg1479
dsanSTOCAGO1482_0	AUGUSTUS	stop_codon	12211195	12211197	.	+	0	transcript_id "file_1_file_1_jg1479.t1"; gene_id "file_1_file_1_jg1479";
dsanSTOCAGO1482_4	AUGUSTUS	start_codon	13441221	13441223	.	+	0	transcript_id "file_1_file_1_jg7029.t1"; gene_id "file_1_file_1_jg7029";
dsanSTOCAGO1482_4	AUGUSTUS	CDS	13441221	13441893	1	+	0	transcript_id "file_1_file_1_jg7029.t1"; gene_id "file_1_file_1_jg7029";
dsanSTOCAGO1482_4	AUGUSTUS	exon	13441221	13441893	.	+	.	transcript_id "file_1_file_1_jg7029.t1"; gene_id "file_1_file_1_jg7029";
dsanSTOCAGO1482_4	AUGUSTUS	intron	13441894	13441961	.	+	.	transcript_id "file_1_file_1_jg7029.t1"; gene_id "file_1_file_1_jg7029";
dsanSTOCAGO1482_4	AUGUSTUS	transcript	13441221	13442287	.	+	.	transcript_id "file_1_file_1_jg7029.t1"; gene_id "file_1_file_1_jg7029"
dsanSTOCAGO1482_4	AUGUSTUS	gene	13441221	13442287	.	+	.	jg7029
dsanSTOCAGO1482_4	AUGUSTUS	CDS	13441962	13442287	1	+	2	transcript_id "file_1_file_1_jg7029.t1"; gene_id "file_1_file_1_jg7029";
dsanSTOCAGO1482_4	AUGUSTUS	exon	13441962	13442287	.	+	.	transcript_id "file_1_file_1_jg7029.t1"; gene_id "file_1_file_1_jg7029";
dsanSTOCAGO1482_4	AUGUSTUS	stop_codon	13442285	13442287	.	+	0	transcript_id "file_1_file_1_jg7029.t1"; gene_id "file_1_file_1_jg7029";
dsanSTOCAGO1482_1	AUGUSTUS	start_codon	17796717	17796719	.	+	0	transcript_id "file_1_file_1_jg11918.t1"; gene_id "file_1_file_1_jg11918";
dsanSTOCAGO1482_1	AUGUSTUS	CDS	17796717	17796956	0.8	+	0	transcript_id "file_1_file_1_jg11918.t1"; gene_id "file_1_file_1_jg11918";
dsanSTOCAGO1482_1	AUGUSTUS	exon	17796717	17796956	.	+	.	transcript_id "file_1_file_1_jg11918.t1"; gene_id "file_1_file_1_jg11918";
dsanSTOCAGO1482_1	AUGUSTUS	transcript	17796717	17796956	.	+	.	transcript_id "file_1_file_1_jg11918.t1"; gene_id "file_1_file_1_jg11918"
dsanSTOCAGO1482_1	AUGUSTUS	gene	17796717	17796956	.	+	.	jg11918
dsanSTOCAGO1482_1	AUGUSTUS	stop_codon	17796954	17796956	.	+	0	transcript_id "file_1_file_1_jg11918.t1"; gene_id "file_1_file_1_jg11918";
dsanSTOCAGO1482_3	AUGUSTUS	stop_codon	5791755	5791757	.	-	0	transcript_id "file_1_file_1_jg3238.t1"; gene_id "file_1_file_1_jg3238";
dsanSTOCAGO1482_3	AUGUSTUS	CDS	5791755	5792429	1	-	0	transcript_id "file_1_file_1_jg3238.t1"; gene_id "file_1_file_1_jg3238";
dsanSTOCAGO1482_3	AUGUSTUS	exon	5791755	5792429	.	-	.	transcript_id "file_1_file_1_jg3238.t1"; gene_id "file_1_file_1_jg3238";
dsanSTOCAGO1482_3	AUGUSTUS	transcript	5791755	5792429	.	-	.	transcript_id "file_1_file_1_jg3238.t1"; gene_id "file_1_file_1_jg3238"
dsanSTOCAGO1482_3	AUGUSTUS	gene	5791755	5792429	.	-	.	jg3238
dsanSTOCAGO1482_3	AUGUSTUS	start_codon	5792427	5792429	.	-	0	transcript_id "file_1_file_1_jg3238.t1"; gene_id "file_1_file_1_jg3238";
dsanSTOCAGO1482_1	AUGUSTUS	stop_codon	16879189	16879191	.	-	0	transcript_id "file_1_file_1_jg11742.t1"; gene_id "file_1_file_1_jg11742";
dsanSTOCAGO1482_1	AUGUSTUS	CDS	16879189	16879632	0.98	-	0	transcript_id "file_1_file_1_jg11742.t1"; gene_id "file_1_file_1_jg11742";
dsanSTOCAGO1482_1	AUGUSTUS	exon	16879189	16879632	.	-	.	transcript_id "file_1_file_1_jg11742.t1"; gene_id "file_1_file_1_jg11742";
dsanSTOCAGO1482_1	AUGUSTUS	intron	16879633	16879700	.	-	.	transcript_id "file_1_file_1_jg11742.t1"; gene_id "file_1_file_1_jg11742";
dsanSTOCAGO1482_1	AUGUSTUS	CDS	16879701	16880024	0.45	-	0	transcript_id "file_1_file_1_jg11742.t1"; gene_id "file_1_file_1_jg11742";
dsanSTOCAGO1482_1	AUGUSTUS	exon	16879701	16880024	.	-	.	transcript_id "file_1_file_1_jg11742.t1"; gene_id "file_1_file_1_jg11742";
dsanSTOCAGO1482_1	AUGUSTUS	intron	16880025	16880079	.	-	.	transcript_id "file_1_file_1_jg11742.t1"; gene_id "file_1_file_1_jg11742";
dsanSTOCAGO1482_1	AUGUSTUS	CDS	16880080	16880115	1	-	0	transcript_id "file_1_file_1_jg11742.t1"; gene_id "file_1_file_1_jg11742";
dsanSTOCAGO1482_1	AUGUSTUS	exon	16880080	16880115	.	-	.	transcript_id "file_1_file_1_jg11742.t1"; gene_id "file_1_file_1_jg11742";
dsanSTOCAGO1482_1	AUGUSTUS	intron	16880116	16880183	.	-	.	transcript_id "file_1_file_1_jg11742.t1"; gene_id "file_1_file_1_jg11742";
dsanSTOCAGO1482_1	AUGUSTUS	CDS	16880184	16880441	1	-	0	transcript_id "file_1_file_1_jg11742.t1"; gene_id "file_1_file_1_jg11742";
dsanSTOCAGO1482_1	AUGUSTUS	exon	16880184	16880441	.	-	.	transcript_id "file_1_file_1_jg11742.t1"; gene_id "file_1_file_1_jg11742";
dsanSTOCAGO1482_1	AUGUSTUS	intron	16880442	16880498	.	-	.	transcript_id "file_1_file_1_jg11742.t1"; gene_id "file_1_file_1_jg11742";
dsanSTOCAGO1482_1	AUGUSTUS	CDS	16880499	16880756	1	-	0	transcript_id "file_1_file_1_jg11742.t1"; gene_id "file_1_file_1_jg11742";
dsanSTOCAGO1482_1	AUGUSTUS	exon	16880499	16880756	.	-	.	transcript_id "file_1_file_1_jg11742.t1"; gene_id "file_1_file_1_jg11742";
dsanSTOCAGO1482_1	AUGUSTUS	intron	16880757	16880817	.	-	.	transcript_id "file_1_file_1_jg11742.t1"; gene_id "file_1_file_1_jg11742";
dsanSTOCAGO1482_1	AUGUSTUS	transcript	16879189	16881114	.	-	.	transcript_id "file_1_file_1_jg11742.t1"; gene_id "file_1_file_1_jg11742"
dsanSTOCAGO1482_1	AUGUSTUS	gene	16879189	16881114	.	-	.	jg11742
dsanSTOCAGO1482_1	AUGUSTUS	CDS	16880818	16881114	1	-	0	transcript_id "file_1_file_1_jg11742.t1"; gene_id "file_1_file_1_jg11742";
dsanSTOCAGO1482_1	AUGUSTUS	exon	16880818	16881114	.	-	.	transcript_id "file_1_file_1_jg11742.t1"; gene_id "file_1_file_1_jg11742";
dsanSTOCAGO1482_1	AUGUSTUS	start_codon	16881112	16881114	.	-	0	transcript_id "file_1_file_1_jg11742.t1"; gene_id "file_1_file_1_jg11742";
dsanSTOCAGO1482_0	AUGUSTUS	start_codon	8373437	8373439	.	+	0	transcript_id "file_1_file_1_jg1008.t1"; gene_id "file_1_file_1_jg1008";
dsanSTOCAGO1482_0	AUGUSTUS	CDS	8373437	8373724	1	+	0	transcript_id "file_1_file_1_jg1008.t1"; gene_id "file_1_file_1_jg1008";
dsanSTOCAGO1482_0	AUGUSTUS	exon	8373437	8373724	.	+	.	transcript_id "file_1_file_1_jg1008.t1"; gene_id "file_1_file_1_jg1008";
dsanSTOCAGO1482_0	AUGUSTUS	intron	8373725	8373784	.	+	.	transcript_id "file_1_file_1_jg1008.t1"; gene_id "file_1_file_1_jg1008";
dsanSTOCAGO1482_0	AUGUSTUS	transcript	8373437	8374072	.	+	.	transcript_id "file_1_file_1_jg1008.t1"; gene_id "file_1_file_1_jg1008"
dsanSTOCAGO1482_0	AUGUSTUS	gene	8373437	8374072	.	+	.	jg1008
dsanSTOCAGO1482_0	AUGUSTUS	CDS	8373785	8374072	1	+	0	transcript_id "file_1_file_1_jg1008.t1"; gene_id "file_1_file_1_jg1008";
dsanSTOCAGO1482_0	AUGUSTUS	exon	8373785	8374072	.	+	.	transcript_id "file_1_file_1_jg1008.t1"; gene_id "file_1_file_1_jg1008";
dsanSTOCAGO1482_0	AUGUSTUS	stop_codon	8374070	8374072	.	+	0	transcript_id "file_1_file_1_jg1008.t1"; gene_id "file_1_file_1_jg1008";
dsanSTOCAGO1482_4	AUGUSTUS	stop_codon	30124078	30124080	.	-	0	transcript_id "file_1_file_1_jg9094.t1"; gene_id "file_1_file_1_jg9094";
dsanSTOCAGO1482_4	AUGUSTUS	CDS	30124078	30124395	1	-	0	transcript_id "file_1_file_1_jg9094.t1"; gene_id "file_1_file_1_jg9094";
dsanSTOCAGO1482_4	AUGUSTUS	exon	30124078	30124395	.	-	.	transcript_id "file_1_file_1_jg9094.t1"; gene_id "file_1_file_1_jg9094";
dsanSTOCAGO1482_4	AUGUSTUS	transcript	30124078	30124395	.	-	.	transcript_id "file_1_file_1_jg9094.t1"; gene_id "file_1_file_1_jg9094"
dsanSTOCAGO1482_4	AUGUSTUS	gene	30124078	30124395	.	-	.	jg9094
dsanSTOCAGO1482_4	AUGUSTUS	start_codon	30124393	30124395	.	-	0	transcript_id "file_1_file_1_jg9094.t1"; gene_id "file_1_file_1_jg9094";
dsanSTOCAGO1482_2	AUGUSTUS	stop_codon	7025956	7025958	.	-	0	transcript_id "file_1_file_1_jg13121.t1"; gene_id "file_1_file_1_jg13121";
dsanSTOCAGO1482_2	AUGUSTUS	CDS	7025956	7026336	1	-	0	transcript_id "file_1_file_1_jg13121.t1"; gene_id "file_1_file_1_jg13121";
dsanSTOCAGO1482_2	AUGUSTUS	exon	7025956	7026336	.	-	.	transcript_id "file_1_file_1_jg13121.t1"; gene_id "file_1_file_1_jg13121";
dsanSTOCAGO1482_2	AUGUSTUS	intron	7026337	7026450	.	-	.	transcript_id "file_1_file_1_jg13121.t1"; gene_id "file_1_file_1_jg13121";
dsanSTOCAGO1482_2	AUGUSTUS	transcript	7025956	7027065	.	-	.	transcript_id "file_1_file_1_jg13121.t1"; gene_id "file_1_file_1_jg13121"
dsanSTOCAGO1482_2	AUGUSTUS	gene	7025956	7027065	.	-	.	jg13121
dsanSTOCAGO1482_2	AUGUSTUS	CDS	7026451	7027065	1	-	0	transcript_id "file_1_file_1_jg13121.t1"; gene_id "file_1_file_1_jg13121";
dsanSTOCAGO1482_2	AUGUSTUS	exon	7026451	7027065	.	-	.	transcript_id "file_1_file_1_jg13121.t1"; gene_id "file_1_file_1_jg13121";
dsanSTOCAGO1482_2	AUGUSTUS	start_codon	7027063	7027065	.	-	0	transcript_id "file_1_file_1_jg13121.t1"; gene_id "file_1_file_1_jg13121";
dsanSTOCAGO1482_0	AUGUSTUS	stop_codon	14548313	14548315	.	-	0	transcript_id "file_1_file_1_jg1755.t1"; gene_id "file_1_file_1_jg1755";
dsanSTOCAGO1482_0	AUGUSTUS	CDS	14548313	14548657	1	-	0	transcript_id "file_1_file_1_jg1755.t1"; gene_id "file_1_file_1_jg1755";
dsanSTOCAGO1482_0	AUGUSTUS	exon	14548313	14548657	.	-	.	transcript_id "file_1_file_1_jg1755.t1"; gene_id "file_1_file_1_jg1755";
dsanSTOCAGO1482_0	AUGUSTUS	intron	14548658	14549175	.	-	.	transcript_id "file_1_file_1_jg1755.t1"; gene_id "file_1_file_1_jg1755";
dsanSTOCAGO1482_0	AUGUSTUS	transcript	14548313	14549304	.	-	.	transcript_id "file_1_file_1_jg1755.t1"; gene_id "file_1_file_1_jg1755"
dsanSTOCAGO1482_0	AUGUSTUS	gene	14548313	14549304	.	-	.	jg1755
dsanSTOCAGO1482_0	AUGUSTUS	CDS	14549176	14549304	1	-	0	transcript_id "file_1_file_1_jg1755.t1"; gene_id "file_1_file_1_jg1755";
dsanSTOCAGO1482_0	AUGUSTUS	exon	14549176	14549304	.	-	.	transcript_id "file_1_file_1_jg1755.t1"; gene_id "file_1_file_1_jg1755";
dsanSTOCAGO1482_0	AUGUSTUS	start_codon	14549302	14549304	.	-	0	transcript_id "file_1_file_1_jg1755.t1"; gene_id "file_1_file_1_jg1755";
dsanSTOCAGO1482_4	GeneMark.hmm	stop_codon	7328413	7328415	.	-	0	gene_id "file_1_file_2_13077_g"; transcript_id "file_1_file_2_13077_t"; count "file_1_file_2_1_1";
dsanSTOCAGO1482_4	GeneMark.hmm	CDS	7328413	7328592	.	-	0	gene_id "file_1_file_2_13077_g"; transcript_id "file_1_file_2_13077_t"; evidence "file_1_file_2_1_1"; cds_type "file_1_file_2_Terminal"; count "file_1_file_2_16_16"; anchored "file_1_file_2_1_1";
dsanSTOCAGO1482_4	GeneMark.hmm	exon	7328413	7328592	0	-	.	gene_id "file_1_file_2_13077_g"; transcript_id "file_1_file_2_13077_t"; evidence "file_1_file_2_1_1"; cds_type "file_1_file_2_Terminal"; count "file_1_file_2_16_16"; anchored "file_1_file_2_1_1";
dsanSTOCAGO1482_4	GeneMark.hmm	CDS	7329236	7329325	.	-	0	gene_id "file_1_file_2_13077_g"; transcript_id "file_1_file_2_13077_t"; evidence "file_1_file_2_1_1"; cds_type "file_1_file_2_Internal"; count "file_1_file_2_15_16"; anchored "file_1_file_2_1_1";
dsanSTOCAGO1482_4	GeneMark.hmm	exon	7329236	7329325	0	-	.	gene_id "file_1_file_2_13077_g"; transcript_id "file_1_file_2_13077_t"; evidence "file_1_file_2_1_1"; cds_type "file_1_file_2_Internal"; count "file_1_file_2_15_16"; anchored "file_1_file_2_1_1";
dsanSTOCAGO1482_4	GeneMark.hmm	CDS	7330473	7330572	.	-	1	gene_id "file_1_file_2_13077_g"; transcript_id "file_1_file_2_13077_t"; evidence "file_1_file_2_1_1"; cds_type "file_1_file_2_Internal"; count "file_1_file_2_14_16"; anchored "file_1_file_2_1_1";
dsanSTOCAGO1482_4	GeneMark.hmm	exon	7330473	7330572	0	-	.	gene_id "file_1_file_2_13077_g"; transcript_id "file_1_file_2_13077_t"; evidence "file_1_file_2_1_1"; cds_type "file_1_file_2_Internal"; count "file_1_file_2_14_16"; anchored "file_1_file_2_1_1";
dsanSTOCAGO1482_4	GeneMark.hmm	CDS	7330980	7331259	.	-	2	gene_id "file_1_file_2_13077_g"; transcript_id "file_1_file_2_13077_t"; evidence "file_1_file_2_1_1"; cds_type "file_1_file_2_Internal"; count "file_1_file_2_13_16"; anchored "file_1_file_2_1_1";
dsanSTOCAGO1482_4	GeneMark.hmm	exon	7330980	7331259	0	-	.	gene_id "file_1_file_2_13077_g"; transcript_id "file_1_file_2_13077_t"; evidence "file_1_file_2_1_1"; cds_type "file_1_file_2_Internal"; count "file_1_file_2_13_16"; anchored "file_1_file_2_1_1";
dsanSTOCAGO1482_4	GeneMark.hmm	CDS	7332350	7332601	.	-	2	gene_id "file_1_file_2_13077_g"; transcript_id "file_1_file_2_13077_t"; evidence "file_1_file_2_1_1"; cds_type "file_1_file_2_Internal"; count "file_1_file_2_12_16"; anchored "file_1_file_2_1_1";
dsanSTOCAGO1482_4	GeneMark.hmm	exon	7332350	7332601	0	-	.	gene_id "file_1_file_2_13077_g"; transcript_id "file_1_file_2_13077_t"; evidence "file_1_file_2_1_1"; cds_type "file_1_file_2_Internal"; count "file_1_file_2_12_16"; anchored "file_1_file_2_1_1";
dsanSTOCAGO1482_4	GeneMark.hmm	CDS	7333056	7333151	.	-	2	gene_id "file_1_file_2_13077_g"; transcript_id "file_1_file_2_13077_t"; evidence "file_1_file_2_1_1"; cds_type "file_1_file_2_Internal"; count "file_1_file_2_11_16"; anchored "file_1_file_2_1_1";
dsanSTOCAGO1482_4	GeneMark.hmm	exon	7333056	7333151	0	-	.	gene_id "file_1_file_2_13077_g"; transcript_id "file_1_file_2_13077_t"; evidence "file_1_file_2_1_1"; cds_type "file_1_file_2_Internal"; count "file_1_file_2_11_16"; anchored "file_1_file_2_1_1";
dsanSTOCAGO1482_4	GeneMark.hmm	CDS	7333781	7334021	.	-	0	gene_id "file_1_file_2_13077_g"; transcript_id "file_1_file_2_13077_t"; evidence "file_1_file_2_1_1"; cds_type "file_1_file_2_Internal"; count "file_1_file_2_10_16"; anchored "file_1_file_2_1_1";
dsanSTOCAGO1482_4	GeneMark.hmm	exon	7333781	7334021	0	-	.	gene_id "file_1_file_2_13077_g"; transcript_id "file_1_file_2_13077_t"; evidence "file_1_file_2_1_1"; cds_type "file_1_file_2_Internal"; count "file_1_file_2_10_16"; anchored "file_1_file_2_1_1";
dsanSTOCAGO1482_4	GeneMark.hmm	CDS	7334096	7334210	.	-	1	gene_id "file_1_file_2_13077_g"; transcript_id "file_1_file_2_13077_t"; evidence "file_1_file_2_1_1"; cds_type "file_1_file_2_Internal"; count "file_1_file_2_9_16"; anchored "file_1_file_2_1_1";
dsanSTOCAGO1482_4	GeneMark.hmm	exon	7334096	7334210	0	-	.	gene_id "file_1_file_2_13077_g"; transcript_id "file_1_file_2_13077_t"; evidence "file_1_file_2_1_1"; cds_type "file_1_file_2_Internal"; count "file_1_file_2_9_16"; anchored "file_1_file_2_1_1";
dsanSTOCAGO1482_4	GeneMark.hmm	CDS	7334713	7334849	.	-	0	gene_id "file_1_file_2_13077_g"; transcript_id "file_1_file_2_13077_t"; evidence "file_1_file_2_1_1"; cds_type "file_1_file_2_Internal"; count "file_1_file_2_8_16"; anchored "file_1_file_2_1_1";
dsanSTOCAGO1482_4	GeneMark.hmm	exon	7334713	7334849	0	-	.	gene_id "file_1_file_2_13077_g"; transcript_id "file_1_file_2_13077_t"; evidence "file_1_file_2_1_1"; cds_type "file_1_file_2_Internal"; count "file_1_file_2_8_16"; anchored "file_1_file_2_1_1";
dsanSTOCAGO1482_4	GeneMark.hmm	CDS	7334922	7335115	.	-	2	gene_id "file_1_file_2_13077_g"; transcript_id "file_1_file_2_13077_t"; evidence "file_1_file_2_1_1"; cds_type "file_1_file_2_Internal"; count "file_1_file_2_7_16"; anchored "file_1_file_2_1_1";
dsanSTOCAGO1482_4	GeneMark.hmm	exon	7334922	7335115	0	-	.	gene_id "file_1_file_2_13077_g"; transcript_id "file_1_file_2_13077_t"; evidence "file_1_file_2_1_1"; cds_type "file_1_file_2_Internal"; count "file_1_file_2_7_16"; anchored "file_1_file_2_1_1";
dsanSTOCAGO1482_4	GeneMark.hmm	CDS	7335177	7335298	.	-	1	gene_id "file_1_file_2_13077_g"; transcript_id "file_1_file_2_13077_t"; evidence "file_1_file_2_1_1"; cds_type "file_1_file_2_Internal"; count "file_1_file_2_6_16"; anchored "file_1_file_2_1_1";
dsanSTOCAGO1482_4	GeneMark.hmm	exon	7335177	7335298	0	-	.	gene_id "file_1_file_2_13077_g"; transcript_id "file_1_file_2_13077_t"; evidence "file_1_file_2_1_1"; cds_type "file_1_file_2_Internal"; count "file_1_file_2_6_16"; anchored "file_1_file_2_1_1";
dsanSTOCAGO1482_4	GeneMark.hmm	CDS	7335355	7335457	.	-	2	gene_id "file_1_file_2_13077_g"; transcript_id "file_1_file_2_13077_t"; evidence "file_1_file_2_1_1"; cds_type "file_1_file_2_Internal"; count "file_1_file_2_5_16"; anchored "file_1_file_2_1_1";
dsanSTOCAGO1482_4	GeneMark.hmm	exon	7335355	7335457	0	-	.	gene_id "file_1_file_2_13077_g"; transcript_id "file_1_file_2_13077_t"; evidence "file_1_file_2_1_1"; cds_type "file_1_file_2_Internal"; count "file_1_file_2_5_16"; anchored "file_1_file_2_1_1";
dsanSTOCAGO1482_4	GeneMark.hmm	CDS	7335684	7335716	.	-	2	gene_id "file_1_file_2_13077_g"; transcript_id "file_1_file_2_13077_t"; evidence "file_1_file_2_1_1"; cds_type "file_1_file_2_Internal"; count "file_1_file_2_4_16"; anchored "file_1_file_2_1_1";
dsanSTOCAGO1482_4	GeneMark.hmm	exon	7335684	7335716	0	-	.	gene_id "file_1_file_2_13077_g"; transcript_id "file_1_file_2_13077_t"; evidence "file_1_file_2_1_1"; cds_type "file_1_file_2_Internal"; count "file_1_file_2_4_16"; anchored "file_1_file_2_1_1";
dsanSTOCAGO1482_4	GeneMark.hmm	CDS	7336043	7336118	.	-	0	gene_id "file_1_file_2_13077_g"; transcript_id "file_1_file_2_13077_t"; evidence "file_1_file_2_1_1"; cds_type "file_1_file_2_Internal"; count "file_1_file_2_3_16"; anchored "file_1_file_2_1_1";
dsanSTOCAGO1482_4	GeneMark.hmm	exon	7336043	7336118	0	-	.	gene_id "file_1_file_2_13077_g"; transcript_id "file_1_file_2_13077_t"; evidence "file_1_file_2_1_1"; cds_type "file_1_file_2_Internal"; count "file_1_file_2_3_16"; anchored "file_1_file_2_1_1";
dsanSTOCAGO1482_4	GeneMark.hmm	CDS	7336489	7336631	.	-	2	gene_id "file_1_file_2_13077_g"; transcript_id "file_1_file_2_13077_t"; evidence "file_1_file_2_1_1"; cds_type "file_1_file_2_Internal"; count "file_1_file_2_2_16"; anchored "file_1_file_2_1_1";
dsanSTOCAGO1482_4	GeneMark.hmm	exon	7336489	7336631	0	-	.	gene_id "file_1_file_2_13077_g"; transcript_id "file_1_file_2_13077_t"; evidence "file_1_file_2_1_1"; cds_type "file_1_file_2_Internal"; count "file_1_file_2_2_16"; anchored "file_1_file_2_1_1";
dsanSTOCAGO1482_4	GeneMark.hmm	CDS	7339081	7339216	.	-	0	gene_id "file_1_file_2_13077_g"; transcript_id "file_1_file_2_13077_t"; evidence "file_1_file_2_1_1"; cds_type "file_1_file_2_Initial"; count "file_1_file_2_1_16"; anchored "file_1_file_2_1_1";
dsanSTOCAGO1482_4	GeneMark.hmm	exon	7339081	7339216	0	-	.	gene_id "file_1_file_2_13077_g"; transcript_id "file_1_file_2_13077_t"; evidence "file_1_file_2_1_1"; cds_type "file_1_file_2_Initial"; count "file_1_file_2_1_16"; anchored "file_1_file_2_1_1";
dsanSTOCAGO1482_4	GeneMark.hmm	start_codon	7339214	7339216	.	-	0	gene_id "file_1_file_2_13077_g"; transcript_id "file_1_file_2_13077_t"; count "file_1_file_2_1_1";
dsanSTOCAGO1482_3	AUGUSTUS	stop_codon	401627	401629	.	-	0	transcript_id "file_1_file_1_jg2491.t1"; gene_id "file_1_file_1_jg2491";
dsanSTOCAGO1482_3	AUGUSTUS	CDS	401627	401678	1	-	1	transcript_id "file_1_file_1_jg2491.t1"; gene_id "file_1_file_1_jg2491";
dsanSTOCAGO1482_3	AUGUSTUS	exon	401627	401678	.	-	.	transcript_id "file_1_file_1_jg2491.t1"; gene_id "file_1_file_1_jg2491";
dsanSTOCAGO1482_3	AUGUSTUS	intron	401679	401842	.	-	.	transcript_id "file_1_file_1_jg2491.t1"; gene_id "file_1_file_1_jg2491";
dsanSTOCAGO1482_3	AUGUSTUS	CDS	401843	401875	1	-	1	transcript_id "file_1_file_1_jg2491.t1"; gene_id "file_1_file_1_jg2491";
dsanSTOCAGO1482_3	AUGUSTUS	exon	401843	401875	.	-	.	transcript_id "file_1_file_1_jg2491.t1"; gene_id "file_1_file_1_jg2491";
dsanSTOCAGO1482_3	AUGUSTUS	intron	401876	409718	.	-	.	transcript_id "file_1_file_1_jg2491.t1"; gene_id "file_1_file_1_jg2491";
dsanSTOCAGO1482_3	AUGUSTUS	transcript	401627	409993	.	-	.	transcript_id "file_1_file_1_jg2491.t1"; gene_id "file_1_file_1_jg2491"
dsanSTOCAGO1482_3	AUGUSTUS	gene	401627	409993	.	-	.	jg2491
dsanSTOCAGO1482_3	AUGUSTUS	CDS	409719	409993	1	-	0	transcript_id "file_1_file_1_jg2491.t1"; gene_id "file_1_file_1_jg2491";
dsanSTOCAGO1482_3	AUGUSTUS	exon	409719	409993	.	-	.	transcript_id "file_1_file_1_jg2491.t1"; gene_id "file_1_file_1_jg2491";
dsanSTOCAGO1482_3	AUGUSTUS	start_codon	409991	409993	.	-	0	transcript_id "file_1_file_1_jg2491.t1"; gene_id "file_1_file_1_jg2491";
dsanSTOCAGO1482_3	AUGUSTUS	start_codon	12026437	12026439	.	+	0	transcript_id "file_1_file_1_jg3930.t1"; gene_id "file_1_file_1_jg3930";
dsanSTOCAGO1482_3	AUGUSTUS	CDS	12026437	12026661	1	+	0	transcript_id "file_1_file_1_jg3930.t1"; gene_id "file_1_file_1_jg3930";
dsanSTOCAGO1482_3	AUGUSTUS	exon	12026437	12026661	.	+	.	transcript_id "file_1_file_1_jg3930.t1"; gene_id "file_1_file_1_jg3930";
dsanSTOCAGO1482_3	AUGUSTUS	intron	12026662	12026727	.	+	.	transcript_id "file_1_file_1_jg3930.t1"; gene_id "file_1_file_1_jg3930";
dsanSTOCAGO1482_3	AUGUSTUS	CDS	12026728	12026763	1	+	0	transcript_id "file_1_file_1_jg3930.t1"; gene_id "file_1_file_1_jg3930";
dsanSTOCAGO1482_3	AUGUSTUS	exon	12026728	12026763	.	+	.	transcript_id "file_1_file_1_jg3930.t1"; gene_id "file_1_file_1_jg3930";
dsanSTOCAGO1482_3	AUGUSTUS	intron	12026764	12026952	.	+	.	transcript_id "file_1_file_1_jg3930.t1"; gene_id "file_1_file_1_jg3930";
dsanSTOCAGO1482_3	AUGUSTUS	transcript	12026437	12027525	.	+	.	transcript_id "file_1_file_1_jg3930.t1"; gene_id "file_1_file_1_jg3930"
dsanSTOCAGO1482_3	AUGUSTUS	gene	12026437	12027525	.	+	.	jg3930
dsanSTOCAGO1482_3	AUGUSTUS	CDS	12026953	12027525	1	+	0	transcript_id "file_1_file_1_jg3930.t1"; gene_id "file_1_file_1_jg3930";
dsanSTOCAGO1482_3	AUGUSTUS	exon	12026953	12027525	.	+	.	transcript_id "file_1_file_1_jg3930.t1"; gene_id "file_1_file_1_jg3930";
dsanSTOCAGO1482_3	AUGUSTUS	stop_codon	12027523	12027525	.	+	0	transcript_id "file_1_file_1_jg3930.t1"; gene_id "file_1_file_1_jg3930";
dsanSTOCAGO1482_4	AUGUSTUS	start_codon	19491209	19491211	.	+	0	transcript_id "file_1_file_1_jg7840.t1"; gene_id "file_1_file_1_jg7840";
dsanSTOCAGO1482_4	AUGUSTUS	CDS	19491209	19491896	1	+	0	transcript_id "file_1_file_1_jg7840.t1"; gene_id "file_1_file_1_jg7840";
dsanSTOCAGO1482_4	AUGUSTUS	exon	19491209	19491896	.	+	.	transcript_id "file_1_file_1_jg7840.t1"; gene_id "file_1_file_1_jg7840";
dsanSTOCAGO1482_4	AUGUSTUS	intron	19491897	19493523	.	+	.	transcript_id "file_1_file_1_jg7840.t1"; gene_id "file_1_file_1_jg7840";
dsanSTOCAGO1482_4	AUGUSTUS	CDS	19493524	19495071	0.98	+	2	transcript_id "file_1_file_1_jg7840.t1"; gene_id "file_1_file_1_jg7840";
dsanSTOCAGO1482_4	AUGUSTUS	exon	19493524	19495071	.	+	.	transcript_id "file_1_file_1_jg7840.t1"; gene_id "file_1_file_1_jg7840";
dsanSTOCAGO1482_4	AUGUSTUS	intron	19495072	19495132	.	+	.	transcript_id "file_1_file_1_jg7840.t1"; gene_id "file_1_file_1_jg7840";
dsanSTOCAGO1482_4	AUGUSTUS	CDS	19495133	19495322	1	+	2	transcript_id "file_1_file_1_jg7840.t1"; gene_id "file_1_file_1_jg7840";
dsanSTOCAGO1482_4	AUGUSTUS	exon	19495133	19495322	.	+	.	transcript_id "file_1_file_1_jg7840.t1"; gene_id "file_1_file_1_jg7840";
dsanSTOCAGO1482_4	AUGUSTUS	intron	19495323	19496043	.	+	.	transcript_id "file_1_file_1_jg7840.t1"; gene_id "file_1_file_1_jg7840";
dsanSTOCAGO1482_4	AUGUSTUS	CDS	19496044	19498560	1	+	1	transcript_id "file_1_file_1_jg7840.t1"; gene_id "file_1_file_1_jg7840";
dsanSTOCAGO1482_4	AUGUSTUS	exon	19496044	19498560	.	+	.	transcript_id "file_1_file_1_jg7840.t1"; gene_id "file_1_file_1_jg7840";
dsanSTOCAGO1482_4	AUGUSTUS	intron	19498561	19498832	.	+	.	transcript_id "file_1_file_1_jg7840.t1"; gene_id "file_1_file_1_jg7840";
dsanSTOCAGO1482_4	AUGUSTUS	CDS	19498833	19499177	1	+	1	transcript_id "file_1_file_1_jg7840.t1"; gene_id "file_1_file_1_jg7840";
dsanSTOCAGO1482_4	AUGUSTUS	exon	19498833	19499177	.	+	.	transcript_id "file_1_file_1_jg7840.t1"; gene_id "file_1_file_1_jg7840";
dsanSTOCAGO1482_4	AUGUSTUS	intron	19499178	19499243	.	+	.	transcript_id "file_1_file_1_jg7840.t1"; gene_id "file_1_file_1_jg7840";
dsanSTOCAGO1482_4	AUGUSTUS	transcript	19491209	19499265	.	+	.	transcript_id "file_1_file_1_jg7840.t1"; gene_id "file_1_file_1_jg7840"
dsanSTOCAGO1482_4	AUGUSTUS	gene	19491209	19499265	.	+	.	jg7840
dsanSTOCAGO1482_4	AUGUSTUS	CDS	19499244	19499265	1	+	1	transcript_id "file_1_file_1_jg7840.t1"; gene_id "file_1_file_1_jg7840";
dsanSTOCAGO1482_4	AUGUSTUS	exon	19499244	19499265	.	+	.	transcript_id "file_1_file_1_jg7840.t1"; gene_id "file_1_file_1_jg7840";
dsanSTOCAGO1482_4	AUGUSTUS	stop_codon	19499263	19499265	.	+	0	transcript_id "file_1_file_1_jg7840.t1"; gene_id "file_1_file_1_jg7840";
dsanSTOCAGO1482_4	AUGUSTUS	start_codon	16855699	16855701	.	+	0	transcript_id "file_1_file_1_jg7459.t1"; gene_id "file_1_file_1_jg7459";
dsanSTOCAGO1482_4	AUGUSTUS	CDS	16855699	16855864	1	+	0	transcript_id "file_1_file_1_jg7459.t1"; gene_id "file_1_file_1_jg7459";
dsanSTOCAGO1482_4	AUGUSTUS	exon	16855699	16855864	.	+	.	transcript_id "file_1_file_1_jg7459.t1"; gene_id "file_1_file_1_jg7459";
dsanSTOCAGO1482_4	AUGUSTUS	intron	16855865	16863287	.	+	.	transcript_id "file_1_file_1_jg7459.t1"; gene_id "file_1_file_1_jg7459";
dsanSTOCAGO1482_4	AUGUSTUS	CDS	16863288	16863467	1	+	2	transcript_id "file_1_file_1_jg7459.t1"; gene_id "file_1_file_1_jg7459";
dsanSTOCAGO1482_4	AUGUSTUS	exon	16863288	16863467	.	+	.	transcript_id "file_1_file_1_jg7459.t1"; gene_id "file_1_file_1_jg7459";
dsanSTOCAGO1482_4	AUGUSTUS	intron	16863468	16863533	.	+	.	transcript_id "file_1_file_1_jg7459.t1"; gene_id "file_1_file_1_jg7459";
dsanSTOCAGO1482_4	AUGUSTUS	CDS	16863534	16864045	1	+	2	transcript_id "file_1_file_1_jg7459.t1"; gene_id "file_1_file_1_jg7459";
dsanSTOCAGO1482_4	AUGUSTUS	exon	16863534	16864045	.	+	.	transcript_id "file_1_file_1_jg7459.t1"; gene_id "file_1_file_1_jg7459";
dsanSTOCAGO1482_4	AUGUSTUS	intron	16864046	16864108	.	+	.	transcript_id "file_1_file_1_jg7459.t1"; gene_id "file_1_file_1_jg7459";
dsanSTOCAGO1482_4	AUGUSTUS	CDS	16864109	16864331	1	+	0	transcript_id "file_1_file_1_jg7459.t1"; gene_id "file_1_file_1_jg7459";
dsanSTOCAGO1482_4	AUGUSTUS	exon	16864109	16864331	.	+	.	transcript_id "file_1_file_1_jg7459.t1"; gene_id "file_1_file_1_jg7459";
dsanSTOCAGO1482_4	AUGUSTUS	intron	16864332	16864394	.	+	.	transcript_id "file_1_file_1_jg7459.t1"; gene_id "file_1_file_1_jg7459";
dsanSTOCAGO1482_4	AUGUSTUS	CDS	16864395	16864605	1	+	2	transcript_id "file_1_file_1_jg7459.t1"; gene_id "file_1_file_1_jg7459";
dsanSTOCAGO1482_4	AUGUSTUS	exon	16864395	16864605	.	+	.	transcript_id "file_1_file_1_jg7459.t1"; gene_id "file_1_file_1_jg7459";
dsanSTOCAGO1482_4	AUGUSTUS	intron	16864606	16864672	.	+	.	transcript_id "file_1_file_1_jg7459.t1"; gene_id "file_1_file_1_jg7459";
dsanSTOCAGO1482_4	AUGUSTUS	transcript	16855699	16866839	.	+	.	transcript_id "file_1_file_1_jg7459.t1"; gene_id "file_1_file_1_jg7459"
dsanSTOCAGO1482_4	AUGUSTUS	gene	16855699	16866839	.	+	.	jg7459
dsanSTOCAGO1482_4	AUGUSTUS	CDS	16864673	16866839	0.88	+	1	transcript_id "file_1_file_1_jg7459.t1"; gene_id "file_1_file_1_jg7459";
dsanSTOCAGO1482_4	AUGUSTUS	exon	16864673	16866839	.	+	.	transcript_id "file_1_file_1_jg7459.t1"; gene_id "file_1_file_1_jg7459";
dsanSTOCAGO1482_4	AUGUSTUS	stop_codon	16866837	16866839	.	+	0	transcript_id "file_1_file_1_jg7459.t1"; gene_id "file_1_file_1_jg7459";
dsanSTOCAGO1482_33	AUGUSTUS	start_codon	990323	990325	.	+	0	transcript_id "file_1_file_1_jg15612.t1"; gene_id "file_1_file_1_jg15612";
dsanSTOCAGO1482_33	AUGUSTUS	CDS	990323	990455	1	+	0	transcript_id "file_1_file_1_jg15612.t1"; gene_id "file_1_file_1_jg15612";
dsanSTOCAGO1482_33	AUGUSTUS	exon	990323	990455	.	+	.	transcript_id "file_1_file_1_jg15612.t1"; gene_id "file_1_file_1_jg15612";
dsanSTOCAGO1482_33	AUGUSTUS	intron	990456	990511	.	+	.	transcript_id "file_1_file_1_jg15612.t1"; gene_id "file_1_file_1_jg15612";
dsanSTOCAGO1482_33	AUGUSTUS	CDS	990512	990620	0.92	+	2	transcript_id "file_1_file_1_jg15612.t1"; gene_id "file_1_file_1_jg15612";
dsanSTOCAGO1482_33	AUGUSTUS	exon	990512	990620	.	+	.	transcript_id "file_1_file_1_jg15612.t1"; gene_id "file_1_file_1_jg15612";
dsanSTOCAGO1482_33	AUGUSTUS	intron	990621	990857	.	+	.	transcript_id "file_1_file_1_jg15612.t1"; gene_id "file_1_file_1_jg15612";
dsanSTOCAGO1482_33	AUGUSTUS	CDS	990858	990981	0.95	+	1	transcript_id "file_1_file_1_jg15612.t1"; gene_id "file_1_file_1_jg15612";
dsanSTOCAGO1482_33	AUGUSTUS	exon	990858	990981	.	+	.	transcript_id "file_1_file_1_jg15612.t1"; gene_id "file_1_file_1_jg15612";
dsanSTOCAGO1482_33	AUGUSTUS	intron	990982	991035	.	+	.	transcript_id "file_1_file_1_jg15612.t1"; gene_id "file_1_file_1_jg15612";
dsanSTOCAGO1482_33	AUGUSTUS	CDS	991036	991100	1	+	0	transcript_id "file_1_file_1_jg15612.t1"; gene_id "file_1_file_1_jg15612";
dsanSTOCAGO1482_33	AUGUSTUS	exon	991036	991100	.	+	.	transcript_id "file_1_file_1_jg15612.t1"; gene_id "file_1_file_1_jg15612";
dsanSTOCAGO1482_33	AUGUSTUS	intron	991101	991702	.	+	.	transcript_id "file_1_file_1_jg15612.t1"; gene_id "file_1_file_1_jg15612";
dsanSTOCAGO1482_33	AUGUSTUS	CDS	991703	991788	1	+	1	transcript_id "file_1_file_1_jg15612.t1"; gene_id "file_1_file_1_jg15612";
dsanSTOCAGO1482_33	AUGUSTUS	exon	991703	991788	.	+	.	transcript_id "file_1_file_1_jg15612.t1"; gene_id "file_1_file_1_jg15612";
dsanSTOCAGO1482_33	AUGUSTUS	intron	991789	991843	.	+	.	transcript_id "file_1_file_1_jg15612.t1"; gene_id "file_1_file_1_jg15612";
dsanSTOCAGO1482_33	AUGUSTUS	CDS	991844	992098	0.8	+	2	transcript_id "file_1_file_1_jg15612.t1"; gene_id "file_1_file_1_jg15612";
dsanSTOCAGO1482_33	AUGUSTUS	exon	991844	992098	.	+	.	transcript_id "file_1_file_1_jg15612.t1"; gene_id "file_1_file_1_jg15612";
dsanSTOCAGO1482_33	AUGUSTUS	intron	992099	993691	.	+	.	transcript_id "file_1_file_1_jg15612.t1"; gene_id "file_1_file_1_jg15612";
dsanSTOCAGO1482_33	AUGUSTUS	CDS	993692	993825	0.82	+	2	transcript_id "file_1_file_1_jg15612.t1"; gene_id "file_1_file_1_jg15612";
dsanSTOCAGO1482_33	AUGUSTUS	exon	993692	993825	.	+	.	transcript_id "file_1_file_1_jg15612.t1"; gene_id "file_1_file_1_jg15612";
dsanSTOCAGO1482_33	AUGUSTUS	intron	993826	995532	.	+	.	transcript_id "file_1_file_1_jg15612.t1"; gene_id "file_1_file_1_jg15612";
dsanSTOCAGO1482_33	AUGUSTUS	transcript	990323	995601	.	+	.	transcript_id "file_1_file_1_jg15612.t1"; gene_id "file_1_file_1_jg15612"
dsanSTOCAGO1482_33	AUGUSTUS	gene	990323	995601	.	+	.	jg15612
dsanSTOCAGO1482_33	AUGUSTUS	CDS	995533	995601	0.99	+	0	transcript_id "file_1_file_1_jg15612.t1"; gene_id "file_1_file_1_jg15612";
dsanSTOCAGO1482_33	AUGUSTUS	exon	995533	995601	.	+	.	transcript_id "file_1_file_1_jg15612.t1"; gene_id "file_1_file_1_jg15612";
dsanSTOCAGO1482_33	AUGUSTUS	stop_codon	995599	995601	.	+	0	transcript_id "file_1_file_1_jg15612.t1"; gene_id "file_1_file_1_jg15612";
dsanSTOCAGO1482_2	AUGUSTUS	start_codon	5094940	5094942	.	+	0	transcript_id "file_1_file_1_jg12937.t1"; gene_id "file_1_file_1_jg12937";
dsanSTOCAGO1482_2	AUGUSTUS	CDS	5094940	5096106	1	+	0	transcript_id "file_1_file_1_jg12937.t1"; gene_id "file_1_file_1_jg12937";
dsanSTOCAGO1482_2	AUGUSTUS	exon	5094940	5096106	.	+	.	transcript_id "file_1_file_1_jg12937.t1"; gene_id "file_1_file_1_jg12937";
dsanSTOCAGO1482_2	AUGUSTUS	transcript	5094940	5096106	.	+	.	transcript_id "file_1_file_1_jg12937.t1"; gene_id "file_1_file_1_jg12937"
dsanSTOCAGO1482_2	AUGUSTUS	gene	5094940	5096106	.	+	.	jg12937
dsanSTOCAGO1482_2	AUGUSTUS	stop_codon	5096104	5096106	.	+	0	transcript_id "file_1_file_1_jg12937.t1"; gene_id "file_1_file_1_jg12937";
dsanSTOCAGO1482_2	AUGUSTUS	start_codon	22185703	22185705	.	+	0	transcript_id "file_1_file_1_jg15364.t1"; gene_id "file_1_file_1_jg15364";
dsanSTOCAGO1482_2	AUGUSTUS	CDS	22185703	22186415	1	+	0	transcript_id "file_1_file_1_jg15364.t1"; gene_id "file_1_file_1_jg15364";
dsanSTOCAGO1482_2	AUGUSTUS	exon	22185703	22186415	.	+	.	transcript_id "file_1_file_1_jg15364.t1"; gene_id "file_1_file_1_jg15364";
dsanSTOCAGO1482_2	AUGUSTUS	intron	22186416	22186471	.	+	.	transcript_id "file_1_file_1_jg15364.t1"; gene_id "file_1_file_1_jg15364";
dsanSTOCAGO1482_2	AUGUSTUS	CDS	22186472	22186635	1	+	1	transcript_id "file_1_file_1_jg15364.t1"; gene_id "file_1_file_1_jg15364";
dsanSTOCAGO1482_2	AUGUSTUS	exon	22186472	22186635	.	+	.	transcript_id "file_1_file_1_jg15364.t1"; gene_id "file_1_file_1_jg15364";
dsanSTOCAGO1482_2	AUGUSTUS	intron	22186636	22186691	.	+	.	transcript_id "file_1_file_1_jg15364.t1"; gene_id "file_1_file_1_jg15364";
dsanSTOCAGO1482_2	AUGUSTUS	CDS	22186692	22186801	1	+	2	transcript_id "file_1_file_1_jg15364.t1"; gene_id "file_1_file_1_jg15364";
dsanSTOCAGO1482_2	AUGUSTUS	exon	22186692	22186801	.	+	.	transcript_id "file_1_file_1_jg15364.t1"; gene_id "file_1_file_1_jg15364";
dsanSTOCAGO1482_2	AUGUSTUS	intron	22186802	22186859	.	+	.	transcript_id "file_1_file_1_jg15364.t1"; gene_id "file_1_file_1_jg15364";
dsanSTOCAGO1482_2	AUGUSTUS	CDS	22186860	22187319	1	+	0	transcript_id "file_1_file_1_jg15364.t1"; gene_id "file_1_file_1_jg15364";
dsanSTOCAGO1482_2	AUGUSTUS	exon	22186860	22187319	.	+	.	transcript_id "file_1_file_1_jg15364.t1"; gene_id "file_1_file_1_jg15364";
dsanSTOCAGO1482_2	AUGUSTUS	intron	22187320	22187370	.	+	.	transcript_id "file_1_file_1_jg15364.t1"; gene_id "file_1_file_1_jg15364";
dsanSTOCAGO1482_2	AUGUSTUS	transcript	22185703	22187459	.	+	.	transcript_id "file_1_file_1_jg15364.t1"; gene_id "file_1_file_1_jg15364"
dsanSTOCAGO1482_2	AUGUSTUS	gene	22185703	22187459	.	+	.	jg15364
dsanSTOCAGO1482_2	AUGUSTUS	CDS	22187371	22187459	1	+	2	transcript_id "file_1_file_1_jg15364.t1"; gene_id "file_1_file_1_jg15364";
dsanSTOCAGO1482_2	AUGUSTUS	exon	22187371	22187459	.	+	.	transcript_id "file_1_file_1_jg15364.t1"; gene_id "file_1_file_1_jg15364";
dsanSTOCAGO1482_2	AUGUSTUS	stop_codon	22187457	22187459	.	+	0	transcript_id "file_1_file_1_jg15364.t1"; gene_id "file_1_file_1_jg15364";
dsanSTOCAGO1482_0	AUGUSTUS	start_codon	17422593	17422595	.	+	0	transcript_id "file_1_file_1_jg2071.t1"; gene_id "file_1_file_1_jg2071";
dsanSTOCAGO1482_0	AUGUSTUS	CDS	17422593	17423053	0.83	+	0	transcript_id "file_1_file_1_jg2071.t1"; gene_id "file_1_file_1_jg2071";
dsanSTOCAGO1482_0	AUGUSTUS	exon	17422593	17423053	.	+	.	transcript_id "file_1_file_1_jg2071.t1"; gene_id "file_1_file_1_jg2071";
dsanSTOCAGO1482_0	AUGUSTUS	intron	17423054	17423515	.	+	.	transcript_id "file_1_file_1_jg2071.t1"; gene_id "file_1_file_1_jg2071";
dsanSTOCAGO1482_0	AUGUSTUS	CDS	17423516	17423651	1	+	1	transcript_id "file_1_file_1_jg2071.t1"; gene_id "file_1_file_1_jg2071";
dsanSTOCAGO1482_0	AUGUSTUS	exon	17423516	17423651	.	+	.	transcript_id "file_1_file_1_jg2071.t1"; gene_id "file_1_file_1_jg2071";
dsanSTOCAGO1482_0	AUGUSTUS	intron	17423652	17423730	.	+	.	transcript_id "file_1_file_1_jg2071.t1"; gene_id "file_1_file_1_jg2071";
dsanSTOCAGO1482_0	AUGUSTUS	CDS	17423731	17423958	1	+	0	transcript_id "file_1_file_1_jg2071.t1"; gene_id "file_1_file_1_jg2071";
dsanSTOCAGO1482_0	AUGUSTUS	exon	17423731	17423958	.	+	.	transcript_id "file_1_file_1_jg2071.t1"; gene_id "file_1_file_1_jg2071";
dsanSTOCAGO1482_0	AUGUSTUS	intron	17423959	17424025	.	+	.	transcript_id "file_1_file_1_jg2071.t1"; gene_id "file_1_file_1_jg2071";
dsanSTOCAGO1482_0	AUGUSTUS	transcript	17422593	17424091	.	+	.	transcript_id "file_1_file_1_jg2071.t1"; gene_id "file_1_file_1_jg2071"
dsanSTOCAGO1482_0	AUGUSTUS	gene	17422593	17424091	.	+	.	jg2071
dsanSTOCAGO1482_0	AUGUSTUS	CDS	17424026	17424091	1	+	0	transcript_id "file_1_file_1_jg2071.t1"; gene_id "file_1_file_1_jg2071";
dsanSTOCAGO1482_0	AUGUSTUS	exon	17424026	17424091	.	+	.	transcript_id "file_1_file_1_jg2071.t1"; gene_id "file_1_file_1_jg2071";
dsanSTOCAGO1482_0	AUGUSTUS	stop_codon	17424089	17424091	.	+	0	transcript_id "file_1_file_1_jg2071.t1"; gene_id "file_1_file_1_jg2071";
dsanSTOCAGO1482_1	AUGUSTUS	start_codon	9151333	9151335	.	+	0	transcript_id "file_1_file_1_jg10704.t1"; gene_id "file_1_file_1_jg10704";
dsanSTOCAGO1482_1	AUGUSTUS	CDS	9151333	9151536	1	+	0	transcript_id "file_1_file_1_jg10704.t1"; gene_id "file_1_file_1_jg10704";
dsanSTOCAGO1482_1	AUGUSTUS	exon	9151333	9151536	.	+	.	transcript_id "file_1_file_1_jg10704.t1"; gene_id "file_1_file_1_jg10704";
dsanSTOCAGO1482_1	AUGUSTUS	intron	9151537	9151591	.	+	.	transcript_id "file_1_file_1_jg10704.t1"; gene_id "file_1_file_1_jg10704";
dsanSTOCAGO1482_1	AUGUSTUS	CDS	9151592	9151839	1	+	0	transcript_id "file_1_file_1_jg10704.t1"; gene_id "file_1_file_1_jg10704";
dsanSTOCAGO1482_1	AUGUSTUS	exon	9151592	9151839	.	+	.	transcript_id "file_1_file_1_jg10704.t1"; gene_id "file_1_file_1_jg10704";
dsanSTOCAGO1482_1	AUGUSTUS	intron	9151840	9151895	.	+	.	transcript_id "file_1_file_1_jg10704.t1"; gene_id "file_1_file_1_jg10704";
dsanSTOCAGO1482_1	AUGUSTUS	CDS	9151896	9152069	1	+	1	transcript_id "file_1_file_1_jg10704.t1"; gene_id "file_1_file_1_jg10704";
dsanSTOCAGO1482_1	AUGUSTUS	exon	9151896	9152069	.	+	.	transcript_id "file_1_file_1_jg10704.t1"; gene_id "file_1_file_1_jg10704";
dsanSTOCAGO1482_1	AUGUSTUS	intron	9152070	9152131	.	+	.	transcript_id "file_1_file_1_jg10704.t1"; gene_id "file_1_file_1_jg10704";
dsanSTOCAGO1482_1	AUGUSTUS	transcript	9151333	9152342	.	+	.	transcript_id "file_1_file_1_jg10704.t1"; gene_id "file_1_file_1_jg10704"
dsanSTOCAGO1482_1	AUGUSTUS	gene	9151333	9152342	.	+	.	jg10704
dsanSTOCAGO1482_1	AUGUSTUS	CDS	9152132	9152342	1	+	1	transcript_id "file_1_file_1_jg10704.t1"; gene_id "file_1_file_1_jg10704";
dsanSTOCAGO1482_1	AUGUSTUS	exon	9152132	9152342	.	+	.	transcript_id "file_1_file_1_jg10704.t1"; gene_id "file_1_file_1_jg10704";
dsanSTOCAGO1482_1	AUGUSTUS	stop_codon	9152340	9152342	.	+	0	transcript_id "file_1_file_1_jg10704.t1"; gene_id "file_1_file_1_jg10704";
dsanSTOCAGO1482_4	AUGUSTUS	start_codon	9718807	9718809	.	+	0	transcript_id "file_1_file_1_jg6563.t1"; gene_id "file_1_file_1_jg6563";
dsanSTOCAGO1482_4	AUGUSTUS	CDS	9718807	9719016	1	+	0	transcript_id "file_1_file_1_jg6563.t1"; gene_id "file_1_file_1_jg6563";
dsanSTOCAGO1482_4	AUGUSTUS	exon	9718807	9719016	.	+	.	transcript_id "file_1_file_1_jg6563.t1"; gene_id "file_1_file_1_jg6563";
dsanSTOCAGO1482_4	AUGUSTUS	transcript	9718807	9719016	.	+	.	transcript_id "file_1_file_1_jg6563.t1"; gene_id "file_1_file_1_jg6563"
dsanSTOCAGO1482_4	AUGUSTUS	gene	9718807	9719016	.	+	.	jg6563
dsanSTOCAGO1482_4	AUGUSTUS	stop_codon	9719014	9719016	.	+	0	transcript_id "file_1_file_1_jg6563.t1"; gene_id "file_1_file_1_jg6563";
dsanSTOCAGO1482_1	AUGUSTUS	stop_codon	9925543	9925545	.	-	0	transcript_id "file_1_file_1_jg10815.t1"; gene_id "file_1_file_1_jg10815";
dsanSTOCAGO1482_1	AUGUSTUS	CDS	9925543	9925890	1	-	0	transcript_id "file_1_file_1_jg10815.t1"; gene_id "file_1_file_1_jg10815";
dsanSTOCAGO1482_1	AUGUSTUS	exon	9925543	9925890	.	-	.	transcript_id "file_1_file_1_jg10815.t1"; gene_id "file_1_file_1_jg10815";
dsanSTOCAGO1482_1	AUGUSTUS	transcript	9925543	9925890	.	-	.	transcript_id "file_1_file_1_jg10815.t1"; gene_id "file_1_file_1_jg10815"
dsanSTOCAGO1482_1	AUGUSTUS	gene	9925543	9925890	.	-	.	jg10815
dsanSTOCAGO1482_1	AUGUSTUS	start_codon	9925888	9925890	.	-	0	transcript_id "file_1_file_1_jg10815.t1"; gene_id "file_1_file_1_jg10815";
dsanSTOCAGO1482_2	AUGUSTUS	start_codon	21094502	21094504	.	+	0	transcript_id "file_1_file_1_jg15119.t1"; gene_id "file_1_file_1_jg15119";
dsanSTOCAGO1482_2	AUGUSTUS	CDS	21094502	21095368	1	+	0	transcript_id "file_1_file_1_jg15119.t1"; gene_id "file_1_file_1_jg15119";
dsanSTOCAGO1482_2	AUGUSTUS	exon	21094502	21095368	.	+	.	transcript_id "file_1_file_1_jg15119.t1"; gene_id "file_1_file_1_jg15119";
dsanSTOCAGO1482_2	AUGUSTUS	intron	21095369	21095915	.	+	.	transcript_id "file_1_file_1_jg15119.t1"; gene_id "file_1_file_1_jg15119";
dsanSTOCAGO1482_2	AUGUSTUS	CDS	21095916	21095972	1	+	0	transcript_id "file_1_file_1_jg15119.t1"; gene_id "file_1_file_1_jg15119";
dsanSTOCAGO1482_2	AUGUSTUS	exon	21095916	21095972	.	+	.	transcript_id "file_1_file_1_jg15119.t1"; gene_id "file_1_file_1_jg15119";
dsanSTOCAGO1482_2	AUGUSTUS	intron	21095973	21096042	.	+	.	transcript_id "file_1_file_1_jg15119.t1"; gene_id "file_1_file_1_jg15119";
dsanSTOCAGO1482_2	AUGUSTUS	CDS	21096043	21096248	1	+	0	transcript_id "file_1_file_1_jg15119.t1"; gene_id "file_1_file_1_jg15119";
dsanSTOCAGO1482_2	AUGUSTUS	exon	21096043	21096248	.	+	.	transcript_id "file_1_file_1_jg15119.t1"; gene_id "file_1_file_1_jg15119";
dsanSTOCAGO1482_2	AUGUSTUS	intron	21096249	21096400	.	+	.	transcript_id "file_1_file_1_jg15119.t1"; gene_id "file_1_file_1_jg15119";
dsanSTOCAGO1482_2	AUGUSTUS	CDS	21096401	21096460	1	+	1	transcript_id "file_1_file_1_jg15119.t1"; gene_id "file_1_file_1_jg15119";
dsanSTOCAGO1482_2	AUGUSTUS	exon	21096401	21096460	.	+	.	transcript_id "file_1_file_1_jg15119.t1"; gene_id "file_1_file_1_jg15119";
dsanSTOCAGO1482_2	AUGUSTUS	intron	21096461	21096534	.	+	.	transcript_id "file_1_file_1_jg15119.t1"; gene_id "file_1_file_1_jg15119";
dsanSTOCAGO1482_2	AUGUSTUS	CDS	21096535	21096589	1	+	1	transcript_id "file_1_file_1_jg15119.t1"; gene_id "file_1_file_1_jg15119";
dsanSTOCAGO1482_2	AUGUSTUS	exon	21096535	21096589	.	+	.	transcript_id "file_1_file_1_jg15119.t1"; gene_id "file_1_file_1_jg15119";
dsanSTOCAGO1482_2	AUGUSTUS	intron	21096590	21096708	.	+	.	transcript_id "file_1_file_1_jg15119.t1"; gene_id "file_1_file_1_jg15119";
dsanSTOCAGO1482_2	AUGUSTUS	CDS	21096709	21096807	1	+	0	transcript_id "file_1_file_1_jg15119.t1"; gene_id "file_1_file_1_jg15119";
dsanSTOCAGO1482_2	AUGUSTUS	exon	21096709	21096807	.	+	.	transcript_id "file_1_file_1_jg15119.t1"; gene_id "file_1_file_1_jg15119";
dsanSTOCAGO1482_2	AUGUSTUS	intron	21096808	21096951	.	+	.	transcript_id "file_1_file_1_jg15119.t1"; gene_id "file_1_file_1_jg15119";
dsanSTOCAGO1482_2	AUGUSTUS	CDS	21096952	21097062	1	+	0	transcript_id "file_1_file_1_jg15119.t1"; gene_id "file_1_file_1_jg15119";
dsanSTOCAGO1482_2	AUGUSTUS	exon	21096952	21097062	.	+	.	transcript_id "file_1_file_1_jg15119.t1"; gene_id "file_1_file_1_jg15119";
dsanSTOCAGO1482_2	AUGUSTUS	intron	21097063	21097135	.	+	.	transcript_id "file_1_file_1_jg15119.t1"; gene_id "file_1_file_1_jg15119";
dsanSTOCAGO1482_2	AUGUSTUS	CDS	21097136	21097305	1	+	0	transcript_id "file_1_file_1_jg15119.t1"; gene_id "file_1_file_1_jg15119";
dsanSTOCAGO1482_2	AUGUSTUS	exon	21097136	21097305	.	+	.	transcript_id "file_1_file_1_jg15119.t1"; gene_id "file_1_file_1_jg15119";
dsanSTOCAGO1482_2	AUGUSTUS	intron	21097306	21097382	.	+	.	transcript_id "file_1_file_1_jg15119.t1"; gene_id "file_1_file_1_jg15119";
dsanSTOCAGO1482_2	AUGUSTUS	CDS	21097383	21097593	1	+	1	transcript_id "file_1_file_1_jg15119.t1"; gene_id "file_1_file_1_jg15119";
dsanSTOCAGO1482_2	AUGUSTUS	exon	21097383	21097593	.	+	.	transcript_id "file_1_file_1_jg15119.t1"; gene_id "file_1_file_1_jg15119";
dsanSTOCAGO1482_2	AUGUSTUS	intron	21097594	21098627	.	+	.	transcript_id "file_1_file_1_jg15119.t1"; gene_id "file_1_file_1_jg15119";
dsanSTOCAGO1482_2	AUGUSTUS	CDS	21098628	21098795	1	+	0	transcript_id "file_1_file_1_jg15119.t1"; gene_id "file_1_file_1_jg15119";
dsanSTOCAGO1482_2	AUGUSTUS	exon	21098628	21098795	.	+	.	transcript_id "file_1_file_1_jg15119.t1"; gene_id "file_1_file_1_jg15119";
dsanSTOCAGO1482_2	AUGUSTUS	intron	21098796	21098853	.	+	.	transcript_id "file_1_file_1_jg15119.t1"; gene_id "file_1_file_1_jg15119";
dsanSTOCAGO1482_2	AUGUSTUS	CDS	21098854	21098952	1	+	0	transcript_id "file_1_file_1_jg15119.t1"; gene_id "file_1_file_1_jg15119";
dsanSTOCAGO1482_2	AUGUSTUS	exon	21098854	21098952	.	+	.	transcript_id "file_1_file_1_jg15119.t1"; gene_id "file_1_file_1_jg15119";
dsanSTOCAGO1482_2	AUGUSTUS	intron	21098953	21099016	.	+	.	transcript_id "file_1_file_1_jg15119.t1"; gene_id "file_1_file_1_jg15119";
dsanSTOCAGO1482_2	AUGUSTUS	CDS	21099017	21099265	1	+	0	transcript_id "file_1_file_1_jg15119.t1"; gene_id "file_1_file_1_jg15119";
dsanSTOCAGO1482_2	AUGUSTUS	exon	21099017	21099265	.	+	.	transcript_id "file_1_file_1_jg15119.t1"; gene_id "file_1_file_1_jg15119";
dsanSTOCAGO1482_2	AUGUSTUS	intron	21099266	21099331	.	+	.	transcript_id "file_1_file_1_jg15119.t1"; gene_id "file_1_file_1_jg15119";
dsanSTOCAGO1482_2	AUGUSTUS	CDS	21099332	21099554	1	+	0	transcript_id "file_1_file_1_jg15119.t1"; gene_id "file_1_file_1_jg15119";
dsanSTOCAGO1482_2	AUGUSTUS	exon	21099332	21099554	.	+	.	transcript_id "file_1_file_1_jg15119.t1"; gene_id "file_1_file_1_jg15119";
dsanSTOCAGO1482_2	AUGUSTUS	intron	21099555	21099625	.	+	.	transcript_id "file_1_file_1_jg15119.t1"; gene_id "file_1_file_1_jg15119";
dsanSTOCAGO1482_2	AUGUSTUS	CDS	21099626	21099783	1	+	2	transcript_id "file_1_file_1_jg15119.t1"; gene_id "file_1_file_1_jg15119";
dsanSTOCAGO1482_2	AUGUSTUS	exon	21099626	21099783	.	+	.	transcript_id "file_1_file_1_jg15119.t1"; gene_id "file_1_file_1_jg15119";
dsanSTOCAGO1482_2	AUGUSTUS	intron	21099784	21099844	.	+	.	transcript_id "file_1_file_1_jg15119.t1"; gene_id "file_1_file_1_jg15119";
dsanSTOCAGO1482_2	AUGUSTUS	CDS	21099845	21100115	1	+	0	transcript_id "file_1_file_1_jg15119.t1"; gene_id "file_1_file_1_jg15119";
dsanSTOCAGO1482_2	AUGUSTUS	exon	21099845	21100115	.	+	.	transcript_id "file_1_file_1_jg15119.t1"; gene_id "file_1_file_1_jg15119";
dsanSTOCAGO1482_2	AUGUSTUS	intron	21100116	21100173	.	+	.	transcript_id "file_1_file_1_jg15119.t1"; gene_id "file_1_file_1_jg15119";
dsanSTOCAGO1482_2	AUGUSTUS	transcript	21094502	21100316	.	+	.	transcript_id "file_1_file_1_jg15119.t1"; gene_id "file_1_file_1_jg15119"
dsanSTOCAGO1482_2	AUGUSTUS	CDS	21100174	21100316	1	+	2	transcript_id "file_1_file_1_jg15119.t1"; gene_id "file_1_file_1_jg15119";
dsanSTOCAGO1482_2	AUGUSTUS	exon	21100174	21100316	.	+	.	transcript_id "file_1_file_1_jg15119.t1"; gene_id "file_1_file_1_jg15119";
dsanSTOCAGO1482_2	AUGUSTUS	stop_codon	21100314	21100316	.	+	0	transcript_id "file_1_file_1_jg15119.t1"; gene_id "file_1_file_1_jg15119";
dsanSTOCAGO1482_2	AUGUSTUS	stop_codon	9082674	9082676	.	-	0	transcript_id "file_1_file_1_jg13386.t1"; gene_id "file_1_file_1_jg13386";
dsanSTOCAGO1482_2	AUGUSTUS	CDS	9082674	9083665	1	-	2	transcript_id "file_1_file_1_jg13386.t1"; gene_id "file_1_file_1_jg13386";
dsanSTOCAGO1482_2	AUGUSTUS	exon	9082674	9083665	.	-	.	transcript_id "file_1_file_1_jg13386.t1"; gene_id "file_1_file_1_jg13386";
dsanSTOCAGO1482_2	AUGUSTUS	intron	9083666	9083857	.	-	.	transcript_id "file_1_file_1_jg13386.t1"; gene_id "file_1_file_1_jg13386";
dsanSTOCAGO1482_2	AUGUSTUS	transcript	9082674	9083999	.	-	.	transcript_id "file_1_file_1_jg13386.t1"; gene_id "file_1_file_1_jg13386"
dsanSTOCAGO1482_2	AUGUSTUS	gene	9082674	9083999	.	-	.	jg13386
dsanSTOCAGO1482_2	AUGUSTUS	CDS	9083858	9083999	1	-	0	transcript_id "file_1_file_1_jg13386.t1"; gene_id "file_1_file_1_jg13386";
dsanSTOCAGO1482_2	AUGUSTUS	exon	9083858	9083999	.	-	.	transcript_id "file_1_file_1_jg13386.t1"; gene_id "file_1_file_1_jg13386";
dsanSTOCAGO1482_2	AUGUSTUS	start_codon	9083997	9083999	.	-	0	transcript_id "file_1_file_1_jg13386.t1"; gene_id "file_1_file_1_jg13386";
dsanSTOCAGO1482_0	AUGUSTUS	stop_codon	19242171	19242173	.	-	0	transcript_id "file_1_file_1_jg2248.t1"; gene_id "file_1_file_1_jg2248";
dsanSTOCAGO1482_0	AUGUSTUS	CDS	19242171	19243096	1	-	2	transcript_id "file_1_file_1_jg2248.t1"; gene_id "file_1_file_1_jg2248";
dsanSTOCAGO1482_0	AUGUSTUS	exon	19242171	19243096	.	-	.	transcript_id "file_1_file_1_jg2248.t1"; gene_id "file_1_file_1_jg2248";
dsanSTOCAGO1482_0	AUGUSTUS	intron	19243097	19247651	.	-	.	transcript_id "file_1_file_1_jg2248.t1"; gene_id "file_1_file_1_jg2248";
dsanSTOCAGO1482_0	AUGUSTUS	CDS	19247652	19247846	1	-	2	transcript_id "file_1_file_1_jg2248.t1"; gene_id "file_1_file_1_jg2248";
dsanSTOCAGO1482_0	AUGUSTUS	exon	19247652	19247846	.	-	.	transcript_id "file_1_file_1_jg2248.t1"; gene_id "file_1_file_1_jg2248";
dsanSTOCAGO1482_0	AUGUSTUS	intron	19247847	19248301	.	-	.	transcript_id "file_1_file_1_jg2248.t1"; gene_id "file_1_file_1_jg2248";
dsanSTOCAGO1482_0	AUGUSTUS	transcript	19242171	19248371	.	-	.	transcript_id "file_1_file_1_jg2248.t1"; gene_id "file_1_file_1_jg2248"
dsanSTOCAGO1482_0	AUGUSTUS	gene	19242171	19248371	.	-	.	jg2248
dsanSTOCAGO1482_0	AUGUSTUS	CDS	19248302	19248371	1	-	0	transcript_id "file_1_file_1_jg2248.t1"; gene_id "file_1_file_1_jg2248";
dsanSTOCAGO1482_0	AUGUSTUS	exon	19248302	19248371	.	-	.	transcript_id "file_1_file_1_jg2248.t1"; gene_id "file_1_file_1_jg2248";
dsanSTOCAGO1482_0	AUGUSTUS	start_codon	19248369	19248371	.	-	0	transcript_id "file_1_file_1_jg2248.t1"; gene_id "file_1_file_1_jg2248";
dsanSTOCAGO1482_0	AUGUSTUS	stop_codon	14019119	14019121	.	-	0	transcript_id "file_1_file_1_jg1683.t1"; gene_id "file_1_file_1_jg1683";
dsanSTOCAGO1482_0	AUGUSTUS	CDS	14019119	14019253	1	-	0	transcript_id "file_1_file_1_jg1683.t1"; gene_id "file_1_file_1_jg1683";
dsanSTOCAGO1482_0	AUGUSTUS	exon	14019119	14019253	.	-	.	transcript_id "file_1_file_1_jg1683.t1"; gene_id "file_1_file_1_jg1683";
dsanSTOCAGO1482_0	AUGUSTUS	intron	14019254	14019322	.	-	.	transcript_id "file_1_file_1_jg1683.t1"; gene_id "file_1_file_1_jg1683";
dsanSTOCAGO1482_0	AUGUSTUS	CDS	14019323	14019481	1	-	0	transcript_id "file_1_file_1_jg1683.t1"; gene_id "file_1_file_1_jg1683";
dsanSTOCAGO1482_0	AUGUSTUS	exon	14019323	14019481	.	-	.	transcript_id "file_1_file_1_jg1683.t1"; gene_id "file_1_file_1_jg1683";
dsanSTOCAGO1482_0	AUGUSTUS	intron	14019482	14021692	.	-	.	transcript_id "file_1_file_1_jg1683.t1"; gene_id "file_1_file_1_jg1683";
dsanSTOCAGO1482_0	AUGUSTUS	CDS	14021693	14022262	1	-	0	transcript_id "file_1_file_1_jg1683.t1"; gene_id "file_1_file_1_jg1683";
dsanSTOCAGO1482_0	AUGUSTUS	exon	14021693	14022262	.	-	.	transcript_id "file_1_file_1_jg1683.t1"; gene_id "file_1_file_1_jg1683";
dsanSTOCAGO1482_0	AUGUSTUS	intron	14022263	14023450	.	-	.	transcript_id "file_1_file_1_jg1683.t1"; gene_id "file_1_file_1_jg1683";
dsanSTOCAGO1482_0	AUGUSTUS	CDS	14023451	14023534	1	-	0	transcript_id "file_1_file_1_jg1683.t1"; gene_id "file_1_file_1_jg1683";
dsanSTOCAGO1482_0	AUGUSTUS	exon	14023451	14023534	.	-	.	transcript_id "file_1_file_1_jg1683.t1"; gene_id "file_1_file_1_jg1683";
dsanSTOCAGO1482_0	AUGUSTUS	intron	14023535	14024263	.	-	.	transcript_id "file_1_file_1_jg1683.t1"; gene_id "file_1_file_1_jg1683";
dsanSTOCAGO1482_0	AUGUSTUS	CDS	14024264	14024361	1	-	2	transcript_id "file_1_file_1_jg1683.t1"; gene_id "file_1_file_1_jg1683";
dsanSTOCAGO1482_0	AUGUSTUS	exon	14024264	14024361	.	-	.	transcript_id "file_1_file_1_jg1683.t1"; gene_id "file_1_file_1_jg1683";
dsanSTOCAGO1482_0	AUGUSTUS	intron	14024362	14024419	.	-	.	transcript_id "file_1_file_1_jg1683.t1"; gene_id "file_1_file_1_jg1683";
dsanSTOCAGO1482_0	AUGUSTUS	CDS	14024420	14024556	1	-	1	transcript_id "file_1_file_1_jg1683.t1"; gene_id "file_1_file_1_jg1683";
dsanSTOCAGO1482_0	AUGUSTUS	exon	14024420	14024556	.	-	.	transcript_id "file_1_file_1_jg1683.t1"; gene_id "file_1_file_1_jg1683";
dsanSTOCAGO1482_0	AUGUSTUS	intron	14024557	14025115	.	-	.	transcript_id "file_1_file_1_jg1683.t1"; gene_id "file_1_file_1_jg1683";
dsanSTOCAGO1482_0	AUGUSTUS	CDS	14025116	14025206	1	-	2	transcript_id "file_1_file_1_jg1683.t1"; gene_id "file_1_file_1_jg1683";
dsanSTOCAGO1482_0	AUGUSTUS	exon	14025116	14025206	.	-	.	transcript_id "file_1_file_1_jg1683.t1"; gene_id "file_1_file_1_jg1683";
dsanSTOCAGO1482_0	AUGUSTUS	intron	14025207	14025269	.	-	.	transcript_id "file_1_file_1_jg1683.t1"; gene_id "file_1_file_1_jg1683";
dsanSTOCAGO1482_0	AUGUSTUS	CDS	14025270	14025554	1	-	2	transcript_id "file_1_file_1_jg1683.t1"; gene_id "file_1_file_1_jg1683";
dsanSTOCAGO1482_0	AUGUSTUS	exon	14025270	14025554	.	-	.	transcript_id "file_1_file_1_jg1683.t1"; gene_id "file_1_file_1_jg1683";
dsanSTOCAGO1482_0	AUGUSTUS	intron	14025555	14025620	.	-	.	transcript_id "file_1_file_1_jg1683.t1"; gene_id "file_1_file_1_jg1683";
dsanSTOCAGO1482_0	AUGUSTUS	CDS	14025621	14025799	1	-	1	transcript_id "file_1_file_1_jg1683.t1"; gene_id "file_1_file_1_jg1683";
dsanSTOCAGO1482_0	AUGUSTUS	exon	14025621	14025799	.	-	.	transcript_id "file_1_file_1_jg1683.t1"; gene_id "file_1_file_1_jg1683";
dsanSTOCAGO1482_0	AUGUSTUS	intron	14025800	14026343	.	-	.	transcript_id "file_1_file_1_jg1683.t1"; gene_id "file_1_file_1_jg1683";
dsanSTOCAGO1482_0	AUGUSTUS	transcript	14019119	14026435	.	-	.	transcript_id "file_1_file_1_jg1683.t1"; gene_id "file_1_file_1_jg1683"
dsanSTOCAGO1482_0	AUGUSTUS	gene	14019119	14026435	.	-	.	jg1683
dsanSTOCAGO1482_0	AUGUSTUS	CDS	14026344	14026435	1	-	0	transcript_id "file_1_file_1_jg1683.t1"; gene_id "file_1_file_1_jg1683";
dsanSTOCAGO1482_0	AUGUSTUS	exon	14026344	14026435	.	-	.	transcript_id "file_1_file_1_jg1683.t1"; gene_id "file_1_file_1_jg1683";
dsanSTOCAGO1482_0	AUGUSTUS	start_codon	14026433	14026435	.	-	0	transcript_id "file_1_file_1_jg1683.t1"; gene_id "file_1_file_1_jg1683";
dsanSTOCAGO1482_4	GeneMark.hmm	stop_codon	14796637	14796639	.	-	0	gene_id "file_1_file_2_14154_g"; transcript_id "file_1_file_2_14154_t"; count "file_1_file_2_1_1";
dsanSTOCAGO1482_4	GeneMark.hmm	CDS	14796637	14796741	.	-	0	gene_id "file_1_file_2_14154_g"; transcript_id "file_1_file_2_14154_t"; evidence "file_1_file_2_1_1"; cds_type "file_1_file_2_Terminal"; count "file_1_file_2_8_8"; anchored "file_1_file_2_1_1";
dsanSTOCAGO1482_4	GeneMark.hmm	exon	14796637	14796741	0	-	.	gene_id "file_1_file_2_14154_g"; transcript_id "file_1_file_2_14154_t"; evidence "file_1_file_2_1_1"; cds_type "file_1_file_2_Terminal"; count "file_1_file_2_8_8"; anchored "file_1_file_2_1_1";
dsanSTOCAGO1482_4	GeneMark.hmm	CDS	14796806	14796948	.	-	2	gene_id "file_1_file_2_14154_g"; transcript_id "file_1_file_2_14154_t"; evidence "file_1_file_2_1_1"; cds_type "file_1_file_2_Internal"; count "file_1_file_2_7_8"; anchored "file_1_file_2_1_1";
dsanSTOCAGO1482_4	GeneMark.hmm	exon	14796806	14796948	0	-	.	gene_id "file_1_file_2_14154_g"; transcript_id "file_1_file_2_14154_t"; evidence "file_1_file_2_1_1"; cds_type "file_1_file_2_Internal"; count "file_1_file_2_7_8"; anchored "file_1_file_2_1_1";
dsanSTOCAGO1482_4	GeneMark.hmm	CDS	14797012	14797352	.	-	1	gene_id "file_1_file_2_14154_g"; transcript_id "file_1_file_2_14154_t"; evidence "file_1_file_2_1_1"; cds_type "file_1_file_2_Internal"; count "file_1_file_2_6_8"; anchored "file_1_file_2_1_1";
dsanSTOCAGO1482_4	GeneMark.hmm	exon	14797012	14797352	0	-	.	gene_id "file_1_file_2_14154_g"; transcript_id "file_1_file_2_14154_t"; evidence "file_1_file_2_1_1"; cds_type "file_1_file_2_Internal"; count "file_1_file_2_6_8"; anchored "file_1_file_2_1_1";
dsanSTOCAGO1482_4	GeneMark.hmm	CDS	14797417	14797610	.	-	0	gene_id "file_1_file_2_14154_g"; transcript_id "file_1_file_2_14154_t"; evidence "file_1_file_2_1_1"; cds_type "file_1_file_2_Internal"; count "file_1_file_2_5_8"; anchored "file_1_file_2_1_1";
dsanSTOCAGO1482_4	GeneMark.hmm	exon	14797417	14797610	0	-	.	gene_id "file_1_file_2_14154_g"; transcript_id "file_1_file_2_14154_t"; evidence "file_1_file_2_1_1"; cds_type "file_1_file_2_Internal"; count "file_1_file_2_5_8"; anchored "file_1_file_2_1_1";
dsanSTOCAGO1482_4	GeneMark.hmm	CDS	14797669	14798372	.	-	2	gene_id "file_1_file_2_14154_g"; transcript_id "file_1_file_2_14154_t"; evidence "file_1_file_2_1_1"; cds_type "file_1_file_2_Internal"; count "file_1_file_2_4_8"; anchored "file_1_file_2_1_1";
dsanSTOCAGO1482_4	GeneMark.hmm	exon	14797669	14798372	0	-	.	gene_id "file_1_file_2_14154_g"; transcript_id "file_1_file_2_14154_t"; evidence "file_1_file_2_1_1"; cds_type "file_1_file_2_Internal"; count "file_1_file_2_4_8"; anchored "file_1_file_2_1_1";
dsanSTOCAGO1482_4	GeneMark.hmm	CDS	14798505	14798670	.	-	0	gene_id "file_1_file_2_14154_g"; transcript_id "file_1_file_2_14154_t"; evidence "file_1_file_2_1_1"; cds_type "file_1_file_2_Internal"; count "file_1_file_2_3_8"; anchored "file_1_file_2_1_1";
dsanSTOCAGO1482_4	GeneMark.hmm	exon	14798505	14798670	0	-	.	gene_id "file_1_file_2_14154_g"; transcript_id "file_1_file_2_14154_t"; evidence "file_1_file_2_1_1"; cds_type "file_1_file_2_Internal"; count "file_1_file_2_3_8"; anchored "file_1_file_2_1_1";
dsanSTOCAGO1482_4	GeneMark.hmm	CDS	14799548	14799843	.	-	2	gene_id "file_1_file_2_14154_g"; transcript_id "file_1_file_2_14154_t"; evidence "file_1_file_2_1_1"; cds_type "file_1_file_2_Internal"; count "file_1_file_2_2_8"; anchored "file_1_file_2_1_1";
dsanSTOCAGO1482_4	GeneMark.hmm	exon	14799548	14799843	0	-	.	gene_id "file_1_file_2_14154_g"; transcript_id "file_1_file_2_14154_t"; evidence "file_1_file_2_1_1"; cds_type "file_1_file_2_Internal"; count "file_1_file_2_2_8"; anchored "file_1_file_2_1_1";
dsanSTOCAGO1482_4	GeneMark.hmm	CDS	14800770	14800845	.	-	0	gene_id "file_1_file_2_14154_g"; transcript_id "file_1_file_2_14154_t"; evidence "file_1_file_2_1_0"; cds_type "file_1_file_2_Initial"; count "file_1_file_2_1_8"; anchored "file_1_file_2_1_1";
dsanSTOCAGO1482_4	GeneMark.hmm	exon	14800770	14800845	0	-	.	gene_id "file_1_file_2_14154_g"; transcript_id "file_1_file_2_14154_t"; evidence "file_1_file_2_1_0"; cds_type "file_1_file_2_Initial"; count "file_1_file_2_1_8"; anchored "file_1_file_2_1_1";
dsanSTOCAGO1482_4	GeneMark.hmm	start_codon	14800843	14800845	.	-	0	gene_id "file_1_file_2_14154_g"; transcript_id "file_1_file_2_14154_t"; count "file_1_file_2_1_1";
dsanSTOCAGO1482_0	AUGUSTUS	start_codon	13114139	13114141	.	+	0	transcript_id "file_1_file_1_jg1575.t1"; gene_id "file_1_file_1_jg1575";
dsanSTOCAGO1482_0	AUGUSTUS	CDS	13114139	13114647	1	+	0	transcript_id "file_1_file_1_jg1575.t1"; gene_id "file_1_file_1_jg1575";
dsanSTOCAGO1482_0	AUGUSTUS	exon	13114139	13114647	.	+	.	transcript_id "file_1_file_1_jg1575.t1"; gene_id "file_1_file_1_jg1575";
dsanSTOCAGO1482_0	AUGUSTUS	intron	13114648	13114704	.	+	.	transcript_id "file_1_file_1_jg1575.t1"; gene_id "file_1_file_1_jg1575";
dsanSTOCAGO1482_0	AUGUSTUS	CDS	13114705	13114877	1	+	1	transcript_id "file_1_file_1_jg1575.t1"; gene_id "file_1_file_1_jg1575";
dsanSTOCAGO1482_0	AUGUSTUS	exon	13114705	13114877	.	+	.	transcript_id "file_1_file_1_jg1575.t1"; gene_id "file_1_file_1_jg1575";
dsanSTOCAGO1482_0	AUGUSTUS	intron	13114878	13115115	.	+	.	transcript_id "file_1_file_1_jg1575.t1"; gene_id "file_1_file_1_jg1575";
dsanSTOCAGO1482_0	AUGUSTUS	transcript	13114139	13115234	.	+	.	transcript_id "file_1_file_1_jg1575.t1"; gene_id "file_1_file_1_jg1575"
dsanSTOCAGO1482_0	AUGUSTUS	gene	13114139	13115234	.	+	.	jg1575
dsanSTOCAGO1482_0	AUGUSTUS	CDS	13115116	13115234	1	+	2	transcript_id "file_1_file_1_jg1575.t1"; gene_id "file_1_file_1_jg1575";
dsanSTOCAGO1482_0	AUGUSTUS	exon	13115116	13115234	.	+	.	transcript_id "file_1_file_1_jg1575.t1"; gene_id "file_1_file_1_jg1575";
dsanSTOCAGO1482_0	AUGUSTUS	stop_codon	13115232	13115234	.	+	0	transcript_id "file_1_file_1_jg1575.t1"; gene_id "file_1_file_1_jg1575";
dsanSTOCAGO1482_1	AUGUSTUS	start_codon	12261101	12261103	.	+	0	transcript_id "file_1_file_1_jg11079.t1"; gene_id "file_1_file_1_jg11079";
dsanSTOCAGO1482_1	AUGUSTUS	CDS	12261101	12261276	0.53	+	0	transcript_id "file_1_file_1_jg11079.t1"; gene_id "file_1_file_1_jg11079";
dsanSTOCAGO1482_1	AUGUSTUS	exon	12261101	12261276	.	+	.	transcript_id "file_1_file_1_jg11079.t1"; gene_id "file_1_file_1_jg11079";
dsanSTOCAGO1482_1	AUGUSTUS	intron	12261277	12269327	.	+	.	transcript_id "file_1_file_1_jg11079.t1"; gene_id "file_1_file_1_jg11079";
dsanSTOCAGO1482_1	AUGUSTUS	transcript	12261101	12269418	.	+	.	transcript_id "file_1_file_1_jg11079.t1"; gene_id "file_1_file_1_jg11079"
dsanSTOCAGO1482_1	AUGUSTUS	gene	12261101	12269418	.	+	.	jg11079
dsanSTOCAGO1482_1	AUGUSTUS	CDS	12269328	12269418	0.65	+	1	transcript_id "file_1_file_1_jg11079.t1"; gene_id "file_1_file_1_jg11079";
dsanSTOCAGO1482_1	AUGUSTUS	exon	12269328	12269418	.	+	.	transcript_id "file_1_file_1_jg11079.t1"; gene_id "file_1_file_1_jg11079";
dsanSTOCAGO1482_1	AUGUSTUS	stop_codon	12269416	12269418	.	+	0	transcript_id "file_1_file_1_jg11079.t1"; gene_id "file_1_file_1_jg11079";
dsanSTOCAGO1482_2	AUGUSTUS	stop_codon	13065851	13065853	.	-	0	transcript_id "file_1_file_1_jg13945.t1"; gene_id "file_1_file_1_jg13945";
dsanSTOCAGO1482_2	AUGUSTUS	CDS	13065851	13066078	0.61	-	0	transcript_id "file_1_file_1_jg13945.t1"; gene_id "file_1_file_1_jg13945";
dsanSTOCAGO1482_2	AUGUSTUS	exon	13065851	13066078	.	-	.	transcript_id "file_1_file_1_jg13945.t1"; gene_id "file_1_file_1_jg13945";
dsanSTOCAGO1482_2	AUGUSTUS	transcript	13065851	13066078	.	-	.	transcript_id "file_1_file_1_jg13945.t1"; gene_id "file_1_file_1_jg13945"
dsanSTOCAGO1482_2	AUGUSTUS	gene	13065851	13066078	.	-	.	jg13945
dsanSTOCAGO1482_2	AUGUSTUS	start_codon	13066076	13066078	.	-	0	transcript_id "file_1_file_1_jg13945.t1"; gene_id "file_1_file_1_jg13945";
dsanSTOCAGO1482_0	AUGUSTUS	stop_codon	12496737	12496739	.	-	0	transcript_id "file_1_file_1_jg1533.t1"; gene_id "file_1_file_1_jg1533";
dsanSTOCAGO1482_0	AUGUSTUS	CDS	12496737	12497210	1	-	0	transcript_id "file_1_file_1_jg1533.t1"; gene_id "file_1_file_1_jg1533";
dsanSTOCAGO1482_0	AUGUSTUS	exon	12496737	12497210	.	-	.	transcript_id "file_1_file_1_jg1533.t1"; gene_id "file_1_file_1_jg1533";
dsanSTOCAGO1482_0	AUGUSTUS	transcript	12496737	12497210	.	-	.	transcript_id "file_1_file_1_jg1533.t1"; gene_id "file_1_file_1_jg1533"
dsanSTOCAGO1482_0	AUGUSTUS	gene	12496737	12497210	.	-	.	jg1533
dsanSTOCAGO1482_0	AUGUSTUS	start_codon	12497208	12497210	.	-	0	transcript_id "file_1_file_1_jg1533.t1"; gene_id "file_1_file_1_jg1533";
dsanSTOCAGO1482_4	AUGUSTUS	stop_codon	10523095	10523097	.	-	0	transcript_id "file_1_file_1_jg6640.t1"; gene_id "file_1_file_1_jg6640";
dsanSTOCAGO1482_4	AUGUSTUS	CDS	10523095	10523210	1	-	2	transcript_id "file_1_file_1_jg6640.t1"; gene_id "file_1_file_1_jg6640";
dsanSTOCAGO1482_4	AUGUSTUS	exon	10523095	10523210	.	-	.	transcript_id "file_1_file_1_jg6640.t1"; gene_id "file_1_file_1_jg6640";
dsanSTOCAGO1482_4	AUGUSTUS	intron	10523211	10523288	.	-	.	transcript_id "file_1_file_1_jg6640.t1"; gene_id "file_1_file_1_jg6640";
dsanSTOCAGO1482_4	AUGUSTUS	transcript	10523095	10523379	.	-	.	transcript_id "file_1_file_1_jg6640.t1"; gene_id "file_1_file_1_jg6640"
dsanSTOCAGO1482_4	AUGUSTUS	gene	10523095	10523379	.	-	.	jg6640
dsanSTOCAGO1482_4	AUGUSTUS	CDS	10523289	10523379	1	-	0	transcript_id "file_1_file_1_jg6640.t1"; gene_id "file_1_file_1_jg6640";
dsanSTOCAGO1482_4	AUGUSTUS	exon	10523289	10523379	.	-	.	transcript_id "file_1_file_1_jg6640.t1"; gene_id "file_1_file_1_jg6640";
dsanSTOCAGO1482_4	AUGUSTUS	start_codon	10523377	10523379	.	-	0	transcript_id "file_1_file_1_jg6640.t1"; gene_id "file_1_file_1_jg6640";
dsanSTOCAGO1482_1	AUGUSTUS	stop_codon	17628395	17628397	.	-	0	transcript_id "file_1_file_1_jg11894.t1"; gene_id "file_1_file_1_jg11894";
dsanSTOCAGO1482_1	AUGUSTUS	CDS	17628395	17628782	1	-	1	transcript_id "file_1_file_1_jg11894.t1"; gene_id "file_1_file_1_jg11894";
dsanSTOCAGO1482_1	AUGUSTUS	exon	17628395	17628782	.	-	.	transcript_id "file_1_file_1_jg11894.t1"; gene_id "file_1_file_1_jg11894";
dsanSTOCAGO1482_1	AUGUSTUS	intron	17628783	17628838	.	-	.	transcript_id "file_1_file_1_jg11894.t1"; gene_id "file_1_file_1_jg11894";
dsanSTOCAGO1482_1	AUGUSTUS	CDS	17628839	17629004	1	-	2	transcript_id "file_1_file_1_jg11894.t1"; gene_id "file_1_file_1_jg11894";
dsanSTOCAGO1482_1	AUGUSTUS	exon	17628839	17629004	.	-	.	transcript_id "file_1_file_1_jg11894.t1"; gene_id "file_1_file_1_jg11894";
dsanSTOCAGO1482_1	AUGUSTUS	intron	17629005	17629088	.	-	.	transcript_id "file_1_file_1_jg11894.t1"; gene_id "file_1_file_1_jg11894";
dsanSTOCAGO1482_1	AUGUSTUS	CDS	17629089	17629187	1	-	2	transcript_id "file_1_file_1_jg11894.t1"; gene_id "file_1_file_1_jg11894";
dsanSTOCAGO1482_1	AUGUSTUS	exon	17629089	17629187	.	-	.	transcript_id "file_1_file_1_jg11894.t1"; gene_id "file_1_file_1_jg11894";
dsanSTOCAGO1482_1	AUGUSTUS	intron	17629188	17629415	.	-	.	transcript_id "file_1_file_1_jg11894.t1"; gene_id "file_1_file_1_jg11894";
dsanSTOCAGO1482_1	AUGUSTUS	CDS	17629416	17629740	1	-	0	transcript_id "file_1_file_1_jg11894.t1"; gene_id "file_1_file_1_jg11894";
dsanSTOCAGO1482_1	AUGUSTUS	exon	17629416	17629740	.	-	.	transcript_id "file_1_file_1_jg11894.t1"; gene_id "file_1_file_1_jg11894";
dsanSTOCAGO1482_1	AUGUSTUS	intron	17629741	17629817	.	-	.	transcript_id "file_1_file_1_jg11894.t1"; gene_id "file_1_file_1_jg11894";
dsanSTOCAGO1482_1	AUGUSTUS	transcript	17628395	17630036	.	-	.	transcript_id "file_1_file_1_jg11894.t1"; gene_id "file_1_file_1_jg11894"
dsanSTOCAGO1482_1	AUGUSTUS	gene	17628395	17630036	.	-	.	jg11894
dsanSTOCAGO1482_1	AUGUSTUS	CDS	17629818	17630036	1	-	0	transcript_id "file_1_file_1_jg11894.t1"; gene_id "file_1_file_1_jg11894";
dsanSTOCAGO1482_1	AUGUSTUS	exon	17629818	17630036	.	-	.	transcript_id "file_1_file_1_jg11894.t1"; gene_id "file_1_file_1_jg11894";
dsanSTOCAGO1482_1	AUGUSTUS	start_codon	17630034	17630036	.	-	0	transcript_id "file_1_file_1_jg11894.t1"; gene_id "file_1_file_1_jg11894";
dsanSTOCAGO1482_2	AUGUSTUS	start_codon	19619179	19619181	.	+	0	transcript_id "file_1_file_1_jg14891.t1"; gene_id "file_1_file_1_jg14891";
dsanSTOCAGO1482_2	AUGUSTUS	CDS	19619179	19619551	0.82	+	0	transcript_id "file_1_file_1_jg14891.t1"; gene_id "file_1_file_1_jg14891";
dsanSTOCAGO1482_2	AUGUSTUS	exon	19619179	19619551	.	+	.	transcript_id "file_1_file_1_jg14891.t1"; gene_id "file_1_file_1_jg14891";
dsanSTOCAGO1482_2	AUGUSTUS	intron	19619552	19620169	.	+	.	transcript_id "file_1_file_1_jg14891.t1"; gene_id "file_1_file_1_jg14891";
dsanSTOCAGO1482_2	AUGUSTUS	CDS	19620170	19620220	0.33	+	2	transcript_id "file_1_file_1_jg14891.t1"; gene_id "file_1_file_1_jg14891";
dsanSTOCAGO1482_2	AUGUSTUS	exon	19620170	19620220	.	+	.	transcript_id "file_1_file_1_jg14891.t1"; gene_id "file_1_file_1_jg14891";
dsanSTOCAGO1482_2	AUGUSTUS	intron	19620221	19620769	.	+	.	transcript_id "file_1_file_1_jg14891.t1"; gene_id "file_1_file_1_jg14891";
dsanSTOCAGO1482_2	AUGUSTUS	transcript	19619179	19620786	.	+	.	transcript_id "file_1_file_1_jg14891.t1"; gene_id "file_1_file_1_jg14891"
dsanSTOCAGO1482_2	AUGUSTUS	gene	19619179	19620786	.	+	.	jg14891
dsanSTOCAGO1482_2	AUGUSTUS	CDS	19620770	19620786	1	+	2	transcript_id "file_1_file_1_jg14891.t1"; gene_id "file_1_file_1_jg14891";
dsanSTOCAGO1482_2	AUGUSTUS	exon	19620770	19620786	.	+	.	transcript_id "file_1_file_1_jg14891.t1"; gene_id "file_1_file_1_jg14891";
dsanSTOCAGO1482_2	AUGUSTUS	stop_codon	19620784	19620786	.	+	0	transcript_id "file_1_file_1_jg14891.t1"; gene_id "file_1_file_1_jg14891";
dsanSTOCAGO1482_2	AUGUSTUS	stop_codon	7063896	7063898	.	-	0	transcript_id "file_1_file_1_jg13130.t1"; gene_id "file_1_file_1_jg13130";
dsanSTOCAGO1482_2	AUGUSTUS	CDS	7063896	7064101	1	-	2	transcript_id "file_1_file_1_jg13130.t1"; gene_id "file_1_file_1_jg13130";
dsanSTOCAGO1482_2	AUGUSTUS	exon	7063896	7064101	.	-	.	transcript_id "file_1_file_1_jg13130.t1"; gene_id "file_1_file_1_jg13130";
dsanSTOCAGO1482_2	AUGUSTUS	intron	7064102	7064264	.	-	.	transcript_id "file_1_file_1_jg13130.t1"; gene_id "file_1_file_1_jg13130";
dsanSTOCAGO1482_2	AUGUSTUS	CDS	7064265	7065149	1	-	2	transcript_id "file_1_file_1_jg13130.t1"; gene_id "file_1_file_1_jg13130";
dsanSTOCAGO1482_2	AUGUSTUS	exon	7064265	7065149	.	-	.	transcript_id "file_1_file_1_jg13130.t1"; gene_id "file_1_file_1_jg13130";
dsanSTOCAGO1482_2	AUGUSTUS	intron	7065150	7065742	.	-	.	transcript_id "file_1_file_1_jg13130.t1"; gene_id "file_1_file_1_jg13130";
dsanSTOCAGO1482_2	AUGUSTUS	CDS	7065743	7065853	1	-	2	transcript_id "file_1_file_1_jg13130.t1"; gene_id "file_1_file_1_jg13130";
dsanSTOCAGO1482_2	AUGUSTUS	exon	7065743	7065853	.	-	.	transcript_id "file_1_file_1_jg13130.t1"; gene_id "file_1_file_1_jg13130";
dsanSTOCAGO1482_2	AUGUSTUS	intron	7065854	7065919	.	-	.	transcript_id "file_1_file_1_jg13130.t1"; gene_id "file_1_file_1_jg13130";
dsanSTOCAGO1482_2	AUGUSTUS	transcript	7063896	7065998	.	-	.	transcript_id "file_1_file_1_jg13130.t1"; gene_id "file_1_file_1_jg13130"
dsanSTOCAGO1482_2	AUGUSTUS	gene	7063896	7065998	.	-	.	jg13130
dsanSTOCAGO1482_2	AUGUSTUS	CDS	7065920	7065998	1	-	0	transcript_id "file_1_file_1_jg13130.t1"; gene_id "file_1_file_1_jg13130";
dsanSTOCAGO1482_2	AUGUSTUS	exon	7065920	7065998	.	-	.	transcript_id "file_1_file_1_jg13130.t1"; gene_id "file_1_file_1_jg13130";
dsanSTOCAGO1482_2	AUGUSTUS	start_codon	7065996	7065998	.	-	0	transcript_id "file_1_file_1_jg13130.t1"; gene_id "file_1_file_1_jg13130";
dsanSTOCAGO1482_1	AUGUSTUS	start_codon	5197677	5197679	.	+	0	transcript_id "file_1_file_1_jg10123.t1"; gene_id "file_1_file_1_jg10123";
dsanSTOCAGO1482_1	AUGUSTUS	CDS	5197677	5198654	1	+	0	transcript_id "file_1_file_1_jg10123.t1"; gene_id "file_1_file_1_jg10123";
dsanSTOCAGO1482_1	AUGUSTUS	exon	5197677	5198654	.	+	.	transcript_id "file_1_file_1_jg10123.t1"; gene_id "file_1_file_1_jg10123";
dsanSTOCAGO1482_1	AUGUSTUS	intron	5198655	5198725	.	+	.	transcript_id "file_1_file_1_jg10123.t1"; gene_id "file_1_file_1_jg10123";
dsanSTOCAGO1482_1	AUGUSTUS	transcript	5197677	5198728	.	+	.	transcript_id "file_1_file_1_jg10123.t1"; gene_id "file_1_file_1_jg10123"
dsanSTOCAGO1482_1	AUGUSTUS	CDS	5198726	5198728	1	+	0	transcript_id "file_1_file_1_jg10123.t1"; gene_id "file_1_file_1_jg10123";
dsanSTOCAGO1482_1	AUGUSTUS	exon	5198726	5198728	.	+	.	transcript_id "file_1_file_1_jg10123.t1"; gene_id "file_1_file_1_jg10123";
dsanSTOCAGO1482_1	AUGUSTUS	stop_codon	5198726	5198728	.	+	0	transcript_id "file_1_file_1_jg10123.t1"; gene_id "file_1_file_1_jg10123";
dsanSTOCAGO1482_2	AUGUSTUS	stop_codon	22400436	22400438	.	-	0	transcript_id "file_1_file_1_jg15407.t2"; gene_id "file_1_file_1_jg15407";
dsanSTOCAGO1482_2	AUGUSTUS	CDS	22400436	22400526	0.43	-	1	transcript_id "file_1_file_1_jg15407.t2"; gene_id "file_1_file_1_jg15407";
dsanSTOCAGO1482_2	AUGUSTUS	exon	22400436	22400526	.	-	.	transcript_id "file_1_file_1_jg15407.t2"; gene_id "file_1_file_1_jg15407";
dsanSTOCAGO1482_2	AUGUSTUS	intron	22400527	22400638	.	-	.	transcript_id "file_1_file_1_jg15407.t2"; gene_id "file_1_file_1_jg15407";
dsanSTOCAGO1482_2	AUGUSTUS	CDS	22400639	22400802	1	-	0	transcript_id "file_1_file_1_jg15407.t2"; gene_id "file_1_file_1_jg15407";
dsanSTOCAGO1482_2	AUGUSTUS	exon	22400639	22400802	.	-	.	transcript_id "file_1_file_1_jg15407.t2"; gene_id "file_1_file_1_jg15407";
dsanSTOCAGO1482_2	AUGUSTUS	intron	22400803	22400862	.	-	.	transcript_id "file_1_file_1_jg15407.t2"; gene_id "file_1_file_1_jg15407";
dsanSTOCAGO1482_2	AUGUSTUS	CDS	22400863	22402158	1	-	0	transcript_id "file_1_file_1_jg15407.t2"; gene_id "file_1_file_1_jg15407";
dsanSTOCAGO1482_2	AUGUSTUS	exon	22400863	22402158	.	-	.	transcript_id "file_1_file_1_jg15407.t2"; gene_id "file_1_file_1_jg15407";
dsanSTOCAGO1482_2	AUGUSTUS	intron	22402159	22402220	.	-	.	transcript_id "file_1_file_1_jg15407.t2"; gene_id "file_1_file_1_jg15407";
dsanSTOCAGO1482_2	AUGUSTUS	CDS	22402221	22402751	1	-	0	transcript_id "file_1_file_1_jg15407.t2"; gene_id "file_1_file_1_jg15407";
dsanSTOCAGO1482_2	AUGUSTUS	exon	22402221	22402751	.	-	.	transcript_id "file_1_file_1_jg15407.t2"; gene_id "file_1_file_1_jg15407";
dsanSTOCAGO1482_2	AUGUSTUS	intron	22402752	22402837	.	-	.	transcript_id "file_1_file_1_jg15407.t2"; gene_id "file_1_file_1_jg15407";
dsanSTOCAGO1482_2	AUGUSTUS	CDS	22402838	22403142	1	-	2	transcript_id "file_1_file_1_jg15407.t2"; gene_id "file_1_file_1_jg15407";
dsanSTOCAGO1482_2	AUGUSTUS	exon	22402838	22403142	.	-	.	transcript_id "file_1_file_1_jg15407.t2"; gene_id "file_1_file_1_jg15407";
dsanSTOCAGO1482_2	AUGUSTUS	intron	22403143	22403239	.	-	.	transcript_id "file_1_file_1_jg15407.t2"; gene_id "file_1_file_1_jg15407";
dsanSTOCAGO1482_2	AUGUSTUS	CDS	22403240	22405979	1	-	0	transcript_id "file_1_file_1_jg15407.t2"; gene_id "file_1_file_1_jg15407";
dsanSTOCAGO1482_2	AUGUSTUS	exon	22403240	22405979	.	-	.	transcript_id "file_1_file_1_jg15407.t2"; gene_id "file_1_file_1_jg15407";
dsanSTOCAGO1482_2	AUGUSTUS	intron	22405980	22406040	.	-	.	transcript_id "file_1_file_1_jg15407.t2"; gene_id "file_1_file_1_jg15407";
dsanSTOCAGO1482_2	AUGUSTUS	CDS	22406041	22406133	1	-	0	transcript_id "file_1_file_1_jg15407.t2"; gene_id "file_1_file_1_jg15407";
dsanSTOCAGO1482_2	AUGUSTUS	exon	22406041	22406133	.	-	.	transcript_id "file_1_file_1_jg15407.t2"; gene_id "file_1_file_1_jg15407";
dsanSTOCAGO1482_2	AUGUSTUS	intron	22406134	22406748	.	-	.	transcript_id "file_1_file_1_jg15407.t2"; gene_id "file_1_file_1_jg15407";
dsanSTOCAGO1482_2	AUGUSTUS	CDS	22406749	22406772	1	-	0	transcript_id "file_1_file_1_jg15407.t2"; gene_id "file_1_file_1_jg15407";
dsanSTOCAGO1482_2	AUGUSTUS	exon	22406749	22406772	.	-	.	transcript_id "file_1_file_1_jg15407.t2"; gene_id "file_1_file_1_jg15407";
dsanSTOCAGO1482_2	AUGUSTUS	intron	22406773	22407123	.	-	.	transcript_id "file_1_file_1_jg15407.t2"; gene_id "file_1_file_1_jg15407";
dsanSTOCAGO1482_2	AUGUSTUS	CDS	22407124	22407147	1	-	0	transcript_id "file_1_file_1_jg15407.t2"; gene_id "file_1_file_1_jg15407";
dsanSTOCAGO1482_2	AUGUSTUS	exon	22407124	22407147	.	-	.	transcript_id "file_1_file_1_jg15407.t2"; gene_id "file_1_file_1_jg15407";
dsanSTOCAGO1482_2	AUGUSTUS	intron	22407148	22408851	.	-	.	transcript_id "file_1_file_1_jg15407.t2"; gene_id "file_1_file_1_jg15407";
dsanSTOCAGO1482_2	AUGUSTUS	CDS	22408852	22408973	1	-	2	transcript_id "file_1_file_1_jg15407.t2"; gene_id "file_1_file_1_jg15407";
dsanSTOCAGO1482_2	AUGUSTUS	exon	22408852	22408973	.	-	.	transcript_id "file_1_file_1_jg15407.t2"; gene_id "file_1_file_1_jg15407";
dsanSTOCAGO1482_2	AUGUSTUS	intron	22408974	22411181	.	-	.	transcript_id "file_1_file_1_jg15407.t2"; gene_id "file_1_file_1_jg15407";
dsanSTOCAGO1482_2	AUGUSTUS	CDS	22411182	22411338	1	-	0	transcript_id "file_1_file_1_jg15407.t2"; gene_id "file_1_file_1_jg15407";
dsanSTOCAGO1482_2	AUGUSTUS	exon	22411182	22411338	.	-	.	transcript_id "file_1_file_1_jg15407.t2"; gene_id "file_1_file_1_jg15407";
dsanSTOCAGO1482_2	AUGUSTUS	intron	22411339	22414984	.	-	.	transcript_id "file_1_file_1_jg15407.t2"; gene_id "file_1_file_1_jg15407";
dsanSTOCAGO1482_2	AUGUSTUS	CDS	22414985	22415200	1	-	0	transcript_id "file_1_file_1_jg15407.t2"; gene_id "file_1_file_1_jg15407";
dsanSTOCAGO1482_2	AUGUSTUS	exon	22414985	22415200	.	-	.	transcript_id "file_1_file_1_jg15407.t2"; gene_id "file_1_file_1_jg15407";
dsanSTOCAGO1482_2	AUGUSTUS	intron	22415201	22419709	.	-	.	transcript_id "file_1_file_1_jg15407.t2"; gene_id "file_1_file_1_jg15407";
dsanSTOCAGO1482_2	AUGUSTUS	transcript	22400436	22419841	.	-	.	transcript_id "file_1_file_1_jg15407.t2"; gene_id "file_1_file_1_jg15407"
dsanSTOCAGO1482_2	AUGUSTUS	CDS	22419710	22419841	1	-	0	transcript_id "file_1_file_1_jg15407.t2"; gene_id "file_1_file_1_jg15407";
dsanSTOCAGO1482_2	AUGUSTUS	exon	22419710	22419841	.	-	.	transcript_id "file_1_file_1_jg15407.t2"; gene_id "file_1_file_1_jg15407";
dsanSTOCAGO1482_2	AUGUSTUS	start_codon	22419839	22419841	.	-	0	transcript_id "file_1_file_1_jg15407.t2"; gene_id "file_1_file_1_jg15407";
dsanSTOCAGO1482_4	AUGUSTUS	start_codon	11271929	11271931	.	+	0	transcript_id "file_1_file_1_jg6749.t1"; gene_id "file_1_file_1_jg6749";
dsanSTOCAGO1482_4	AUGUSTUS	CDS	11271929	11271971	1	+	0	transcript_id "file_1_file_1_jg6749.t1"; gene_id "file_1_file_1_jg6749";
dsanSTOCAGO1482_4	AUGUSTUS	exon	11271929	11271971	.	+	.	transcript_id "file_1_file_1_jg6749.t1"; gene_id "file_1_file_1_jg6749";
dsanSTOCAGO1482_4	AUGUSTUS	intron	11271972	11272026	.	+	.	transcript_id "file_1_file_1_jg6749.t1"; gene_id "file_1_file_1_jg6749";
dsanSTOCAGO1482_4	AUGUSTUS	CDS	11272027	11272117	1	+	2	transcript_id "file_1_file_1_jg6749.t1"; gene_id "file_1_file_1_jg6749";
dsanSTOCAGO1482_4	AUGUSTUS	exon	11272027	11272117	.	+	.	transcript_id "file_1_file_1_jg6749.t1"; gene_id "file_1_file_1_jg6749";
dsanSTOCAGO1482_4	AUGUSTUS	intron	11272118	11272185	.	+	.	transcript_id "file_1_file_1_jg6749.t1"; gene_id "file_1_file_1_jg6749";
dsanSTOCAGO1482_4	AUGUSTUS	CDS	11272186	11272418	1	+	1	transcript_id "file_1_file_1_jg6749.t1"; gene_id "file_1_file_1_jg6749";
dsanSTOCAGO1482_4	AUGUSTUS	exon	11272186	11272418	.	+	.	transcript_id "file_1_file_1_jg6749.t1"; gene_id "file_1_file_1_jg6749";
dsanSTOCAGO1482_4	AUGUSTUS	intron	11272419	11272473	.	+	.	transcript_id "file_1_file_1_jg6749.t1"; gene_id "file_1_file_1_jg6749";
dsanSTOCAGO1482_4	AUGUSTUS	transcript	11271929	11272583	.	+	.	transcript_id "file_1_file_1_jg6749.t1"; gene_id "file_1_file_1_jg6749"
dsanSTOCAGO1482_4	AUGUSTUS	gene	11271929	11272583	.	+	.	jg6749
dsanSTOCAGO1482_4	AUGUSTUS	CDS	11272474	11272583	1	+	2	transcript_id "file_1_file_1_jg6749.t1"; gene_id "file_1_file_1_jg6749";
dsanSTOCAGO1482_4	AUGUSTUS	exon	11272474	11272583	.	+	.	transcript_id "file_1_file_1_jg6749.t1"; gene_id "file_1_file_1_jg6749";
dsanSTOCAGO1482_4	AUGUSTUS	stop_codon	11272581	11272583	.	+	0	transcript_id "file_1_file_1_jg6749.t1"; gene_id "file_1_file_1_jg6749";
dsanSTOCAGO1482_4	AUGUSTUS	stop_codon	15489588	15489590	.	-	0	transcript_id "file_1_file_1_jg7312.t1"; gene_id "file_1_file_1_jg7312";
dsanSTOCAGO1482_4	AUGUSTUS	CDS	15489588	15489763	1	-	2	transcript_id "file_1_file_1_jg7312.t1"; gene_id "file_1_file_1_jg7312";
dsanSTOCAGO1482_4	AUGUSTUS	exon	15489588	15489763	.	-	.	transcript_id "file_1_file_1_jg7312.t1"; gene_id "file_1_file_1_jg7312";
dsanSTOCAGO1482_4	AUGUSTUS	intron	15489764	15489829	.	-	.	transcript_id "file_1_file_1_jg7312.t1"; gene_id "file_1_file_1_jg7312";
dsanSTOCAGO1482_4	AUGUSTUS	CDS	15489830	15491368	0.95	-	2	transcript_id "file_1_file_1_jg7312.t1"; gene_id "file_1_file_1_jg7312";
dsanSTOCAGO1482_4	AUGUSTUS	exon	15489830	15491368	.	-	.	transcript_id "file_1_file_1_jg7312.t1"; gene_id "file_1_file_1_jg7312";
dsanSTOCAGO1482_4	AUGUSTUS	intron	15491369	15491428	.	-	.	transcript_id "file_1_file_1_jg7312.t1"; gene_id "file_1_file_1_jg7312";
dsanSTOCAGO1482_4	AUGUSTUS	transcript	15489588	15491540	.	-	.	transcript_id "file_1_file_1_jg7312.t1"; gene_id "file_1_file_1_jg7312"
dsanSTOCAGO1482_4	AUGUSTUS	gene	15489588	15491540	.	-	.	jg7312
dsanSTOCAGO1482_4	AUGUSTUS	CDS	15491429	15491540	1	-	0	transcript_id "file_1_file_1_jg7312.t1"; gene_id "file_1_file_1_jg7312";
dsanSTOCAGO1482_4	AUGUSTUS	exon	15491429	15491540	.	-	.	transcript_id "file_1_file_1_jg7312.t1"; gene_id "file_1_file_1_jg7312";
dsanSTOCAGO1482_4	AUGUSTUS	start_codon	15491538	15491540	.	-	0	transcript_id "file_1_file_1_jg7312.t1"; gene_id "file_1_file_1_jg7312";
dsanSTOCAGO1482_3	AUGUSTUS	start_codon	22990790	22990792	.	+	0	transcript_id "file_1_file_1_jg5326.t1"; gene_id "file_1_file_1_jg5326";
dsanSTOCAGO1482_3	AUGUSTUS	CDS	22990790	22990861	1	+	0	transcript_id "file_1_file_1_jg5326.t1"; gene_id "file_1_file_1_jg5326";
dsanSTOCAGO1482_3	AUGUSTUS	exon	22990790	22990861	.	+	.	transcript_id "file_1_file_1_jg5326.t1"; gene_id "file_1_file_1_jg5326";
dsanSTOCAGO1482_3	AUGUSTUS	intron	22990862	22990912	.	+	.	transcript_id "file_1_file_1_jg5326.t1"; gene_id "file_1_file_1_jg5326";
dsanSTOCAGO1482_3	AUGUSTUS	transcript	22990790	22991383	.	+	.	transcript_id "file_1_file_1_jg5326.t1"; gene_id "file_1_file_1_jg5326"
dsanSTOCAGO1482_3	AUGUSTUS	gene	22990790	22991383	.	+	.	jg5326
dsanSTOCAGO1482_3	AUGUSTUS	CDS	22990913	22991383	1	+	0	transcript_id "file_1_file_1_jg5326.t1"; gene_id "file_1_file_1_jg5326";
dsanSTOCAGO1482_3	AUGUSTUS	exon	22990913	22991383	.	+	.	transcript_id "file_1_file_1_jg5326.t1"; gene_id "file_1_file_1_jg5326";
dsanSTOCAGO1482_3	AUGUSTUS	stop_codon	22991381	22991383	.	+	0	transcript_id "file_1_file_1_jg5326.t1"; gene_id "file_1_file_1_jg5326";
dsanSTOCAGO1482_55	AUGUSTUS	stop_codon	487102	487104	.	-	0	transcript_id "file_1_file_1_jg2406.t1"; gene_id "file_1_file_1_jg2406";
dsanSTOCAGO1482_55	AUGUSTUS	CDS	487102	488484	0.64	-	0	transcript_id "file_1_file_1_jg2406.t1"; gene_id "file_1_file_1_jg2406";
dsanSTOCAGO1482_55	AUGUSTUS	exon	487102	488484	.	-	.	transcript_id "file_1_file_1_jg2406.t1"; gene_id "file_1_file_1_jg2406";
dsanSTOCAGO1482_55	AUGUSTUS	transcript	487102	488484	.	-	.	transcript_id "file_1_file_1_jg2406.t1"; gene_id "file_1_file_1_jg2406"
dsanSTOCAGO1482_55	AUGUSTUS	gene	487102	488484	.	-	.	jg2406
dsanSTOCAGO1482_55	AUGUSTUS	start_codon	488482	488484	.	-	0	transcript_id "file_1_file_1_jg2406.t1"; gene_id "file_1_file_1_jg2406";
dsanSTOCAGO1482_4	AUGUSTUS	stop_codon	25042379	25042381	.	-	0	transcript_id "file_1_file_1_jg8519.t2"; gene_id "file_1_file_1_jg8519";
dsanSTOCAGO1482_4	AUGUSTUS	CDS	25042379	25042724	1	-	1	transcript_id "file_1_file_1_jg8519.t2"; gene_id "file_1_file_1_jg8519";
dsanSTOCAGO1482_4	AUGUSTUS	exon	25042379	25042724	.	-	.	transcript_id "file_1_file_1_jg8519.t2"; gene_id "file_1_file_1_jg8519";
dsanSTOCAGO1482_4	AUGUSTUS	intron	25042725	25042785	.	-	.	transcript_id "file_1_file_1_jg8519.t2"; gene_id "file_1_file_1_jg8519";
dsanSTOCAGO1482_4	AUGUSTUS	CDS	25042786	25043096	1	-	0	transcript_id "file_1_file_1_jg8519.t2"; gene_id "file_1_file_1_jg8519";
dsanSTOCAGO1482_4	AUGUSTUS	exon	25042786	25043096	.	-	.	transcript_id "file_1_file_1_jg8519.t2"; gene_id "file_1_file_1_jg8519";
dsanSTOCAGO1482_4	AUGUSTUS	intron	25043097	25043163	.	-	.	transcript_id "file_1_file_1_jg8519.t2"; gene_id "file_1_file_1_jg8519";
dsanSTOCAGO1482_4	AUGUSTUS	CDS	25043164	25043884	1	-	1	transcript_id "file_1_file_1_jg8519.t2"; gene_id "file_1_file_1_jg8519";
dsanSTOCAGO1482_4	AUGUSTUS	exon	25043164	25043884	.	-	.	transcript_id "file_1_file_1_jg8519.t2"; gene_id "file_1_file_1_jg8519";
dsanSTOCAGO1482_4	AUGUSTUS	intron	25043885	25044032	.	-	.	transcript_id "file_1_file_1_jg8519.t2"; gene_id "file_1_file_1_jg8519";
dsanSTOCAGO1482_4	AUGUSTUS	CDS	25044033	25044418	1	-	0	transcript_id "file_1_file_1_jg8519.t2"; gene_id "file_1_file_1_jg8519";
dsanSTOCAGO1482_4	AUGUSTUS	exon	25044033	25044418	.	-	.	transcript_id "file_1_file_1_jg8519.t2"; gene_id "file_1_file_1_jg8519";
dsanSTOCAGO1482_4	AUGUSTUS	intron	25044419	25044576	.	-	.	transcript_id "file_1_file_1_jg8519.t2"; gene_id "file_1_file_1_jg8519";
dsanSTOCAGO1482_4	AUGUSTUS	transcript	25042379	25044648	.	-	.	transcript_id "file_1_file_1_jg8519.t2"; gene_id "file_1_file_1_jg8519"
dsanSTOCAGO1482_4	AUGUSTUS	CDS	25044577	25044648	1	-	0	transcript_id "file_1_file_1_jg8519.t2"; gene_id "file_1_file_1_jg8519";
dsanSTOCAGO1482_4	AUGUSTUS	exon	25044577	25044648	.	-	.	transcript_id "file_1_file_1_jg8519.t2"; gene_id "file_1_file_1_jg8519";
dsanSTOCAGO1482_4	AUGUSTUS	start_codon	25044646	25044648	.	-	0	transcript_id "file_1_file_1_jg8519.t2"; gene_id "file_1_file_1_jg8519";
dsanSTOCAGO1482_0	AUGUSTUS	stop_codon	4786475	4786477	.	-	0	transcript_id "file_1_file_1_jg597.t1"; gene_id "file_1_file_1_jg597";
dsanSTOCAGO1482_0	AUGUSTUS	CDS	4786475	4787461	1	-	0	transcript_id "file_1_file_1_jg597.t1"; gene_id "file_1_file_1_jg597";
dsanSTOCAGO1482_0	AUGUSTUS	exon	4786475	4787461	.	-	.	transcript_id "file_1_file_1_jg597.t1"; gene_id "file_1_file_1_jg597";
dsanSTOCAGO1482_0	AUGUSTUS	intron	4787462	4787605	.	-	.	transcript_id "file_1_file_1_jg597.t1"; gene_id "file_1_file_1_jg597";
dsanSTOCAGO1482_0	AUGUSTUS	CDS	4787606	4788609	1	-	2	transcript_id "file_1_file_1_jg597.t1"; gene_id "file_1_file_1_jg597";
dsanSTOCAGO1482_0	AUGUSTUS	exon	4787606	4788609	.	-	.	transcript_id "file_1_file_1_jg597.t1"; gene_id "file_1_file_1_jg597";
dsanSTOCAGO1482_0	AUGUSTUS	intron	4788610	4788678	.	-	.	transcript_id "file_1_file_1_jg597.t1"; gene_id "file_1_file_1_jg597";
dsanSTOCAGO1482_0	AUGUSTUS	CDS	4788679	4788757	1	-	0	transcript_id "file_1_file_1_jg597.t1"; gene_id "file_1_file_1_jg597";
dsanSTOCAGO1482_0	AUGUSTUS	exon	4788679	4788757	.	-	.	transcript_id "file_1_file_1_jg597.t1"; gene_id "file_1_file_1_jg597";
dsanSTOCAGO1482_0	AUGUSTUS	intron	4788758	4788829	.	-	.	transcript_id "file_1_file_1_jg597.t1"; gene_id "file_1_file_1_jg597";
dsanSTOCAGO1482_0	AUGUSTUS	CDS	4788830	4789185	1	-	2	transcript_id "file_1_file_1_jg597.t1"; gene_id "file_1_file_1_jg597";
dsanSTOCAGO1482_0	AUGUSTUS	exon	4788830	4789185	.	-	.	transcript_id "file_1_file_1_jg597.t1"; gene_id "file_1_file_1_jg597";
dsanSTOCAGO1482_0	AUGUSTUS	intron	4789186	4789252	.	-	.	transcript_id "file_1_file_1_jg597.t1"; gene_id "file_1_file_1_jg597";
dsanSTOCAGO1482_0	AUGUSTUS	transcript	4786475	4789286	.	-	.	transcript_id "file_1_file_1_jg597.t1"; gene_id "file_1_file_1_jg597"
dsanSTOCAGO1482_0	AUGUSTUS	gene	4786475	4789286	.	-	.	jg597
dsanSTOCAGO1482_0	AUGUSTUS	CDS	4789253	4789286	1	-	0	transcript_id "file_1_file_1_jg597.t1"; gene_id "file_1_file_1_jg597";
dsanSTOCAGO1482_0	AUGUSTUS	exon	4789253	4789286	.	-	.	transcript_id "file_1_file_1_jg597.t1"; gene_id "file_1_file_1_jg597";
dsanSTOCAGO1482_0	AUGUSTUS	start_codon	4789284	4789286	.	-	0	transcript_id "file_1_file_1_jg597.t1"; gene_id "file_1_file_1_jg597";
dsanSTOCAGO1482_4	AUGUSTUS	stop_codon	6279652	6279654	.	-	0	transcript_id "file_1_file_1_jg6116.t1"; gene_id "file_1_file_1_jg6116";
dsanSTOCAGO1482_4	AUGUSTUS	CDS	6279652	6279867	1	-	0	transcript_id "file_1_file_1_jg6116.t1"; gene_id "file_1_file_1_jg6116";
dsanSTOCAGO1482_4	AUGUSTUS	exon	6279652	6279867	.	-	.	transcript_id "file_1_file_1_jg6116.t1"; gene_id "file_1_file_1_jg6116";
dsanSTOCAGO1482_4	AUGUSTUS	intron	6279868	6280226	.	-	.	transcript_id "file_1_file_1_jg6116.t1"; gene_id "file_1_file_1_jg6116";
dsanSTOCAGO1482_4	AUGUSTUS	CDS	6280227	6280507	1	-	2	transcript_id "file_1_file_1_jg6116.t1"; gene_id "file_1_file_1_jg6116";
dsanSTOCAGO1482_4	AUGUSTUS	exon	6280227	6280507	.	-	.	transcript_id "file_1_file_1_jg6116.t1"; gene_id "file_1_file_1_jg6116";
dsanSTOCAGO1482_4	AUGUSTUS	intron	6280508	6285620	.	-	.	transcript_id "file_1_file_1_jg6116.t1"; gene_id "file_1_file_1_jg6116";
dsanSTOCAGO1482_4	AUGUSTUS	CDS	6285621	6285879	1	-	0	transcript_id "file_1_file_1_jg6116.t1"; gene_id "file_1_file_1_jg6116";
dsanSTOCAGO1482_4	AUGUSTUS	exon	6285621	6285879	.	-	.	transcript_id "file_1_file_1_jg6116.t1"; gene_id "file_1_file_1_jg6116";
dsanSTOCAGO1482_4	AUGUSTUS	intron	6285880	6286554	.	-	.	transcript_id "file_1_file_1_jg6116.t1"; gene_id "file_1_file_1_jg6116";
dsanSTOCAGO1482_4	AUGUSTUS	transcript	6279652	6286977	.	-	.	transcript_id "file_1_file_1_jg6116.t1"; gene_id "file_1_file_1_jg6116"
dsanSTOCAGO1482_4	AUGUSTUS	gene	6279652	6286977	.	-	.	jg6116
dsanSTOCAGO1482_4	AUGUSTUS	CDS	6286555	6286977	0.99	-	0	transcript_id "file_1_file_1_jg6116.t1"; gene_id "file_1_file_1_jg6116";
dsanSTOCAGO1482_4	AUGUSTUS	exon	6286555	6286977	.	-	.	transcript_id "file_1_file_1_jg6116.t1"; gene_id "file_1_file_1_jg6116";
dsanSTOCAGO1482_4	AUGUSTUS	start_codon	6286975	6286977	.	-	0	transcript_id "file_1_file_1_jg6116.t1"; gene_id "file_1_file_1_jg6116";
dsanSTOCAGO1482_4	AUGUSTUS	stop_codon	5334651	5334653	.	-	0	transcript_id "file_1_file_1_jg5978.t1"; gene_id "file_1_file_1_jg5978";
dsanSTOCAGO1482_4	AUGUSTUS	CDS	5334651	5334779	1	-	0	transcript_id "file_1_file_1_jg5978.t1"; gene_id "file_1_file_1_jg5978";
dsanSTOCAGO1482_4	AUGUSTUS	exon	5334651	5334779	.	-	.	transcript_id "file_1_file_1_jg5978.t1"; gene_id "file_1_file_1_jg5978";
dsanSTOCAGO1482_4	AUGUSTUS	intron	5334780	5334842	.	-	.	transcript_id "file_1_file_1_jg5978.t1"; gene_id "file_1_file_1_jg5978";
dsanSTOCAGO1482_4	AUGUSTUS	CDS	5334843	5334962	1	-	0	transcript_id "file_1_file_1_jg5978.t1"; gene_id "file_1_file_1_jg5978";
dsanSTOCAGO1482_4	AUGUSTUS	exon	5334843	5334962	.	-	.	transcript_id "file_1_file_1_jg5978.t1"; gene_id "file_1_file_1_jg5978";
dsanSTOCAGO1482_4	AUGUSTUS	intron	5334963	5335029	.	-	.	transcript_id "file_1_file_1_jg5978.t1"; gene_id "file_1_file_1_jg5978";
dsanSTOCAGO1482_4	AUGUSTUS	CDS	5335030	5335200	1	-	0	transcript_id "file_1_file_1_jg5978.t1"; gene_id "file_1_file_1_jg5978";
dsanSTOCAGO1482_4	AUGUSTUS	exon	5335030	5335200	.	-	.	transcript_id "file_1_file_1_jg5978.t1"; gene_id "file_1_file_1_jg5978";
dsanSTOCAGO1482_4	AUGUSTUS	intron	5335201	5335258	.	-	.	transcript_id "file_1_file_1_jg5978.t1"; gene_id "file_1_file_1_jg5978";
dsanSTOCAGO1482_4	AUGUSTUS	CDS	5335259	5335565	1	-	1	transcript_id "file_1_file_1_jg5978.t1"; gene_id "file_1_file_1_jg5978";
dsanSTOCAGO1482_4	AUGUSTUS	exon	5335259	5335565	.	-	.	transcript_id "file_1_file_1_jg5978.t1"; gene_id "file_1_file_1_jg5978";
dsanSTOCAGO1482_4	AUGUSTUS	intron	5335566	5335622	.	-	.	transcript_id "file_1_file_1_jg5978.t1"; gene_id "file_1_file_1_jg5978";
dsanSTOCAGO1482_4	AUGUSTUS	CDS	5335623	5336210	1	-	1	transcript_id "file_1_file_1_jg5978.t1"; gene_id "file_1_file_1_jg5978";
dsanSTOCAGO1482_4	AUGUSTUS	exon	5335623	5336210	.	-	.	transcript_id "file_1_file_1_jg5978.t1"; gene_id "file_1_file_1_jg5978";
dsanSTOCAGO1482_4	AUGUSTUS	intron	5336211	5336627	.	-	.	transcript_id "file_1_file_1_jg5978.t1"; gene_id "file_1_file_1_jg5978";
dsanSTOCAGO1482_4	AUGUSTUS	CDS	5336628	5336834	1	-	1	transcript_id "file_1_file_1_jg5978.t1"; gene_id "file_1_file_1_jg5978";
dsanSTOCAGO1482_4	AUGUSTUS	exon	5336628	5336834	.	-	.	transcript_id "file_1_file_1_jg5978.t1"; gene_id "file_1_file_1_jg5978";
dsanSTOCAGO1482_4	AUGUSTUS	intron	5336835	5336912	.	-	.	transcript_id "file_1_file_1_jg5978.t1"; gene_id "file_1_file_1_jg5978";
dsanSTOCAGO1482_4	AUGUSTUS	transcript	5334651	5338657	.	-	.	transcript_id "file_1_file_1_jg5978.t1"; gene_id "file_1_file_1_jg5978"
dsanSTOCAGO1482_4	AUGUSTUS	gene	5334651	5338657	.	-	.	jg5978
dsanSTOCAGO1482_4	AUGUSTUS	CDS	5336913	5338657	1	-	0	transcript_id "file_1_file_1_jg5978.t1"; gene_id "file_1_file_1_jg5978";
dsanSTOCAGO1482_4	AUGUSTUS	exon	5336913	5338657	.	-	.	transcript_id "file_1_file_1_jg5978.t1"; gene_id "file_1_file_1_jg5978";
dsanSTOCAGO1482_4	AUGUSTUS	start_codon	5338655	5338657	.	-	0	transcript_id "file_1_file_1_jg5978.t1"; gene_id "file_1_file_1_jg5978";
dsanSTOCAGO1482_4	AUGUSTUS	start_codon	13103016	13103018	.	+	0	transcript_id "file_1_file_1_jg6991.t1"; gene_id "file_1_file_1_jg6991";
dsanSTOCAGO1482_4	AUGUSTUS	CDS	13103016	13103531	1	+	0	transcript_id "file_1_file_1_jg6991.t1"; gene_id "file_1_file_1_jg6991";
dsanSTOCAGO1482_4	AUGUSTUS	exon	13103016	13103531	.	+	.	transcript_id "file_1_file_1_jg6991.t1"; gene_id "file_1_file_1_jg6991";
dsanSTOCAGO1482_4	AUGUSTUS	intron	13103532	13103885	.	+	.	transcript_id "file_1_file_1_jg6991.t1"; gene_id "file_1_file_1_jg6991";
dsanSTOCAGO1482_4	AUGUSTUS	CDS	13103886	13103969	1	+	0	transcript_id "file_1_file_1_jg6991.t1"; gene_id "file_1_file_1_jg6991";
dsanSTOCAGO1482_4	AUGUSTUS	exon	13103886	13103969	.	+	.	transcript_id "file_1_file_1_jg6991.t1"; gene_id "file_1_file_1_jg6991";
dsanSTOCAGO1482_4	AUGUSTUS	intron	13103970	13104027	.	+	.	transcript_id "file_1_file_1_jg6991.t1"; gene_id "file_1_file_1_jg6991";
dsanSTOCAGO1482_4	AUGUSTUS	CDS	13104028	13104218	1	+	0	transcript_id "file_1_file_1_jg6991.t1"; gene_id "file_1_file_1_jg6991";
dsanSTOCAGO1482_4	AUGUSTUS	exon	13104028	13104218	.	+	.	transcript_id "file_1_file_1_jg6991.t1"; gene_id "file_1_file_1_jg6991";
dsanSTOCAGO1482_4	AUGUSTUS	intron	13104219	13104295	.	+	.	transcript_id "file_1_file_1_jg6991.t1"; gene_id "file_1_file_1_jg6991";
dsanSTOCAGO1482_4	AUGUSTUS	CDS	13104296	13104457	1	+	1	transcript_id "file_1_file_1_jg6991.t1"; gene_id "file_1_file_1_jg6991";
dsanSTOCAGO1482_4	AUGUSTUS	exon	13104296	13104457	.	+	.	transcript_id "file_1_file_1_jg6991.t1"; gene_id "file_1_file_1_jg6991";
dsanSTOCAGO1482_4	AUGUSTUS	intron	13104458	13104525	.	+	.	transcript_id "file_1_file_1_jg6991.t1"; gene_id "file_1_file_1_jg6991";
dsanSTOCAGO1482_4	AUGUSTUS	CDS	13104526	13104671	1	+	1	transcript_id "file_1_file_1_jg6991.t1"; gene_id "file_1_file_1_jg6991";
dsanSTOCAGO1482_4	AUGUSTUS	exon	13104526	13104671	.	+	.	transcript_id "file_1_file_1_jg6991.t1"; gene_id "file_1_file_1_jg6991";
dsanSTOCAGO1482_4	AUGUSTUS	intron	13104672	13104837	.	+	.	transcript_id "file_1_file_1_jg6991.t1"; gene_id "file_1_file_1_jg6991";
dsanSTOCAGO1482_4	AUGUSTUS	CDS	13104838	13105420	1	+	2	transcript_id "file_1_file_1_jg6991.t1"; gene_id "file_1_file_1_jg6991";
dsanSTOCAGO1482_4	AUGUSTUS	exon	13104838	13105420	.	+	.	transcript_id "file_1_file_1_jg6991.t1"; gene_id "file_1_file_1_jg6991";
dsanSTOCAGO1482_4	AUGUSTUS	intron	13105421	13105489	.	+	.	transcript_id "file_1_file_1_jg6991.t1"; gene_id "file_1_file_1_jg6991";
dsanSTOCAGO1482_4	AUGUSTUS	CDS	13105490	13106284	1	+	1	transcript_id "file_1_file_1_jg6991.t1"; gene_id "file_1_file_1_jg6991";
dsanSTOCAGO1482_4	AUGUSTUS	exon	13105490	13106284	.	+	.	transcript_id "file_1_file_1_jg6991.t1"; gene_id "file_1_file_1_jg6991";
dsanSTOCAGO1482_4	AUGUSTUS	intron	13106285	13106350	.	+	.	transcript_id "file_1_file_1_jg6991.t1"; gene_id "file_1_file_1_jg6991";
dsanSTOCAGO1482_4	AUGUSTUS	CDS	13106351	13106377	1	+	1	transcript_id "file_1_file_1_jg6991.t1"; gene_id "file_1_file_1_jg6991";
dsanSTOCAGO1482_4	AUGUSTUS	exon	13106351	13106377	.	+	.	transcript_id "file_1_file_1_jg6991.t1"; gene_id "file_1_file_1_jg6991";
dsanSTOCAGO1482_4	AUGUSTUS	intron	13106378	13106854	.	+	.	transcript_id "file_1_file_1_jg6991.t1"; gene_id "file_1_file_1_jg6991";
dsanSTOCAGO1482_4	AUGUSTUS	CDS	13106855	13106935	1	+	1	transcript_id "file_1_file_1_jg6991.t1"; gene_id "file_1_file_1_jg6991";
dsanSTOCAGO1482_4	AUGUSTUS	exon	13106855	13106935	.	+	.	transcript_id "file_1_file_1_jg6991.t1"; gene_id "file_1_file_1_jg6991";
dsanSTOCAGO1482_4	AUGUSTUS	intron	13106936	13106994	.	+	.	transcript_id "file_1_file_1_jg6991.t1"; gene_id "file_1_file_1_jg6991";
dsanSTOCAGO1482_4	AUGUSTUS	CDS	13106995	13107131	1	+	1	transcript_id "file_1_file_1_jg6991.t1"; gene_id "file_1_file_1_jg6991";
dsanSTOCAGO1482_4	AUGUSTUS	exon	13106995	13107131	.	+	.	transcript_id "file_1_file_1_jg6991.t1"; gene_id "file_1_file_1_jg6991";
dsanSTOCAGO1482_4	AUGUSTUS	intron	13107132	13107196	.	+	.	transcript_id "file_1_file_1_jg6991.t1"; gene_id "file_1_file_1_jg6991";
dsanSTOCAGO1482_4	AUGUSTUS	CDS	13107197	13109716	1	+	2	transcript_id "file_1_file_1_jg6991.t1"; gene_id "file_1_file_1_jg6991";
dsanSTOCAGO1482_4	AUGUSTUS	exon	13107197	13109716	.	+	.	transcript_id "file_1_file_1_jg6991.t1"; gene_id "file_1_file_1_jg6991";
dsanSTOCAGO1482_4	AUGUSTUS	intron	13109717	13109787	.	+	.	transcript_id "file_1_file_1_jg6991.t1"; gene_id "file_1_file_1_jg6991";
dsanSTOCAGO1482_4	AUGUSTUS	CDS	13109788	13110603	1	+	2	transcript_id "file_1_file_1_jg6991.t1"; gene_id "file_1_file_1_jg6991";
dsanSTOCAGO1482_4	AUGUSTUS	exon	13109788	13110603	.	+	.	transcript_id "file_1_file_1_jg6991.t1"; gene_id "file_1_file_1_jg6991";
dsanSTOCAGO1482_4	AUGUSTUS	intron	13110604	13110671	.	+	.	transcript_id "file_1_file_1_jg6991.t1"; gene_id "file_1_file_1_jg6991";
dsanSTOCAGO1482_4	AUGUSTUS	CDS	13110672	13111519	1	+	2	transcript_id "file_1_file_1_jg6991.t1"; gene_id "file_1_file_1_jg6991";
dsanSTOCAGO1482_4	AUGUSTUS	exon	13110672	13111519	.	+	.	transcript_id "file_1_file_1_jg6991.t1"; gene_id "file_1_file_1_jg6991";
dsanSTOCAGO1482_4	AUGUSTUS	intron	13111520	13111805	.	+	.	transcript_id "file_1_file_1_jg6991.t1"; gene_id "file_1_file_1_jg6991";
dsanSTOCAGO1482_4	AUGUSTUS	CDS	13111806	13112004	1	+	0	transcript_id "file_1_file_1_jg6991.t1"; gene_id "file_1_file_1_jg6991";
dsanSTOCAGO1482_4	AUGUSTUS	exon	13111806	13112004	.	+	.	transcript_id "file_1_file_1_jg6991.t1"; gene_id "file_1_file_1_jg6991";
dsanSTOCAGO1482_4	AUGUSTUS	intron	13112005	13112061	.	+	.	transcript_id "file_1_file_1_jg6991.t1"; gene_id "file_1_file_1_jg6991";
dsanSTOCAGO1482_4	AUGUSTUS	transcript	13103016	13112432	.	+	.	transcript_id "file_1_file_1_jg6991.t1"; gene_id "file_1_file_1_jg6991"
dsanSTOCAGO1482_4	AUGUSTUS	gene	13103016	13112432	.	+	.	jg6991
dsanSTOCAGO1482_4	AUGUSTUS	CDS	13112062	13112432	1	+	2	transcript_id "file_1_file_1_jg6991.t1"; gene_id "file_1_file_1_jg6991";
dsanSTOCAGO1482_4	AUGUSTUS	exon	13112062	13112432	.	+	.	transcript_id "file_1_file_1_jg6991.t1"; gene_id "file_1_file_1_jg6991";
dsanSTOCAGO1482_4	AUGUSTUS	stop_codon	13112430	13112432	.	+	0	transcript_id "file_1_file_1_jg6991.t1"; gene_id "file_1_file_1_jg6991";
dsanSTOCAGO1482_4	AUGUSTUS	stop_codon	30427956	30427958	.	-	0	transcript_id "file_1_file_1_jg9111.t2"; gene_id "file_1_file_1_jg9111";
dsanSTOCAGO1482_4	AUGUSTUS	CDS	30427956	30428006	0.84	-	0	transcript_id "file_1_file_1_jg9111.t2"; gene_id "file_1_file_1_jg9111";
dsanSTOCAGO1482_4	AUGUSTUS	exon	30427956	30428006	.	-	.	transcript_id "file_1_file_1_jg9111.t2"; gene_id "file_1_file_1_jg9111";
dsanSTOCAGO1482_4	AUGUSTUS	intron	30428007	30431757	.	-	.	transcript_id "file_1_file_1_jg9111.t2"; gene_id "file_1_file_1_jg9111";
dsanSTOCAGO1482_4	AUGUSTUS	CDS	30431758	30432015	0.26	-	0	transcript_id "file_1_file_1_jg9111.t2"; gene_id "file_1_file_1_jg9111";
dsanSTOCAGO1482_4	AUGUSTUS	exon	30431758	30432015	.	-	.	transcript_id "file_1_file_1_jg9111.t2"; gene_id "file_1_file_1_jg9111";
dsanSTOCAGO1482_4	AUGUSTUS	intron	30432016	30432175	.	-	.	transcript_id "file_1_file_1_jg9111.t2"; gene_id "file_1_file_1_jg9111";
dsanSTOCAGO1482_4	AUGUSTUS	transcript	30427956	30432541	.	-	.	transcript_id "file_1_file_1_jg9111.t2"; gene_id "file_1_file_1_jg9111"
dsanSTOCAGO1482_4	AUGUSTUS	gene	30427956	30432541	.	-	.	jg9111
dsanSTOCAGO1482_4	AUGUSTUS	CDS	30432176	30432541	0.62	-	0	transcript_id "file_1_file_1_jg9111.t2"; gene_id "file_1_file_1_jg9111";
dsanSTOCAGO1482_4	AUGUSTUS	exon	30432176	30432541	.	-	.	transcript_id "file_1_file_1_jg9111.t2"; gene_id "file_1_file_1_jg9111";
dsanSTOCAGO1482_4	AUGUSTUS	start_codon	30432539	30432541	.	-	0	transcript_id "file_1_file_1_jg9111.t2"; gene_id "file_1_file_1_jg9111";
dsanSTOCAGO1482_2	AUGUSTUS	stop_codon	21380408	21380410	.	-	0	transcript_id "file_1_file_1_jg15191.t1"; gene_id "file_1_file_1_jg15191";
dsanSTOCAGO1482_2	AUGUSTUS	CDS	21380408	21380700	1	-	2	transcript_id "file_1_file_1_jg15191.t1"; gene_id "file_1_file_1_jg15191";
dsanSTOCAGO1482_2	AUGUSTUS	exon	21380408	21380700	.	-	.	transcript_id "file_1_file_1_jg15191.t1"; gene_id "file_1_file_1_jg15191";
dsanSTOCAGO1482_2	AUGUSTUS	intron	21380701	21380751	.	-	.	transcript_id "file_1_file_1_jg15191.t1"; gene_id "file_1_file_1_jg15191";
dsanSTOCAGO1482_2	AUGUSTUS	CDS	21380752	21380831	1	-	1	transcript_id "file_1_file_1_jg15191.t1"; gene_id "file_1_file_1_jg15191";
dsanSTOCAGO1482_2	AUGUSTUS	exon	21380752	21380831	.	-	.	transcript_id "file_1_file_1_jg15191.t1"; gene_id "file_1_file_1_jg15191";
dsanSTOCAGO1482_2	AUGUSTUS	intron	21380832	21380883	.	-	.	transcript_id "file_1_file_1_jg15191.t1"; gene_id "file_1_file_1_jg15191";
dsanSTOCAGO1482_2	AUGUSTUS	CDS	21380884	21381077	1	-	0	transcript_id "file_1_file_1_jg15191.t1"; gene_id "file_1_file_1_jg15191";
dsanSTOCAGO1482_2	AUGUSTUS	exon	21380884	21381077	.	-	.	transcript_id "file_1_file_1_jg15191.t1"; gene_id "file_1_file_1_jg15191";
dsanSTOCAGO1482_2	AUGUSTUS	intron	21381078	21381148	.	-	.	transcript_id "file_1_file_1_jg15191.t1"; gene_id "file_1_file_1_jg15191";
dsanSTOCAGO1482_2	AUGUSTUS	transcript	21380408	21381190	.	-	.	transcript_id "file_1_file_1_jg15191.t1"; gene_id "file_1_file_1_jg15191"
dsanSTOCAGO1482_2	AUGUSTUS	gene	21380408	21381190	.	-	.	jg15191
dsanSTOCAGO1482_2	AUGUSTUS	CDS	21381149	21381190	1	-	0	transcript_id "file_1_file_1_jg15191.t1"; gene_id "file_1_file_1_jg15191";
dsanSTOCAGO1482_2	AUGUSTUS	exon	21381149	21381190	.	-	.	transcript_id "file_1_file_1_jg15191.t1"; gene_id "file_1_file_1_jg15191";
dsanSTOCAGO1482_2	AUGUSTUS	start_codon	21381188	21381190	.	-	0	transcript_id "file_1_file_1_jg15191.t1"; gene_id "file_1_file_1_jg15191";
dsanSTOCAGO1482_0	GeneMark.hmm	start_codon	1507555	1507557	.	+	0	gene_id "file_1_file_2_237_g"; transcript_id "file_1_file_2_237_t"; count "file_1_file_2_1_1";
dsanSTOCAGO1482_0	GeneMark.hmm	CDS	1507555	1507570	.	+	0	gene_id "file_1_file_2_237_g"; transcript_id "file_1_file_2_237_t"; evidence "file_1_file_2_0_1"; cds_type "file_1_file_2_Initial"; count "file_1_file_2_1_3"; anchored "file_1_file_2_1_1";
dsanSTOCAGO1482_0	GeneMark.hmm	exon	1507555	1507570	0	+	.	gene_id "file_1_file_2_237_g"; transcript_id "file_1_file_2_237_t"; evidence "file_1_file_2_0_1"; cds_type "file_1_file_2_Initial"; count "file_1_file_2_1_3"; anchored "file_1_file_2_1_1";
dsanSTOCAGO1482_0	GeneMark.hmm	CDS	1507650	1507848	.	+	2	gene_id "file_1_file_2_237_g"; transcript_id "file_1_file_2_237_t"; evidence "file_1_file_2_1_1"; cds_type "file_1_file_2_Internal"; count "file_1_file_2_2_3"; anchored "file_1_file_2_1_1";
dsanSTOCAGO1482_0	GeneMark.hmm	exon	1507650	1507848	0	+	.	gene_id "file_1_file_2_237_g"; transcript_id "file_1_file_2_237_t"; evidence "file_1_file_2_1_1"; cds_type "file_1_file_2_Internal"; count "file_1_file_2_2_3"; anchored "file_1_file_2_1_1";
dsanSTOCAGO1482_0	GeneMark.hmm	CDS	1507902	1508292	.	+	1	gene_id "file_1_file_2_237_g"; transcript_id "file_1_file_2_237_t"; evidence "file_1_file_2_1_1"; cds_type "file_1_file_2_Terminal"; count "file_1_file_2_3_3"; anchored "file_1_file_2_1_1";
dsanSTOCAGO1482_0	GeneMark.hmm	exon	1507902	1508292	0	+	.	gene_id "file_1_file_2_237_g"; transcript_id "file_1_file_2_237_t"; evidence "file_1_file_2_1_1"; cds_type "file_1_file_2_Terminal"; count "file_1_file_2_3_3"; anchored "file_1_file_2_1_1";
dsanSTOCAGO1482_0	GeneMark.hmm	stop_codon	1508290	1508292	.	+	0	gene_id "file_1_file_2_237_g"; transcript_id "file_1_file_2_237_t"; count "file_1_file_2_1_1";
dsanSTOCAGO1482_1	AUGUSTUS	start_codon	5197677	5197679	.	+	0	transcript_id "file_1_file_1_jg10123.t2"; gene_id "file_1_file_1_jg10123";
dsanSTOCAGO1482_1	AUGUSTUS	CDS	5197677	5199761	1	+	0	transcript_id "file_1_file_1_jg10123.t2"; gene_id "file_1_file_1_jg10123";
dsanSTOCAGO1482_1	AUGUSTUS	exon	5197677	5199761	.	+	.	transcript_id "file_1_file_1_jg10123.t2"; gene_id "file_1_file_1_jg10123";
dsanSTOCAGO1482_1	AUGUSTUS	transcript	5197677	5199761	.	+	.	transcript_id "file_1_file_1_jg10123.t2"; gene_id "file_1_file_1_jg10123"
dsanSTOCAGO1482_1	AUGUSTUS	gene	5197677	5199761	.	+	.	jg10123
dsanSTOCAGO1482_1	AUGUSTUS	stop_codon	5199759	5199761	.	+	0	transcript_id "file_1_file_1_jg10123.t2"; gene_id "file_1_file_1_jg10123";
dsanSTOCAGO1482_1	AUGUSTUS	start_codon	9975211	9975213	.	+	0	transcript_id "file_1_file_1_jg10825.t1"; gene_id "file_1_file_1_jg10825";
dsanSTOCAGO1482_1	AUGUSTUS	CDS	9975211	9976758	1	+	0	transcript_id "file_1_file_1_jg10825.t1"; gene_id "file_1_file_1_jg10825";
dsanSTOCAGO1482_1	AUGUSTUS	exon	9975211	9976758	.	+	.	transcript_id "file_1_file_1_jg10825.t1"; gene_id "file_1_file_1_jg10825";
dsanSTOCAGO1482_1	AUGUSTUS	intron	9976759	9976821	.	+	.	transcript_id "file_1_file_1_jg10825.t1"; gene_id "file_1_file_1_jg10825";
dsanSTOCAGO1482_1	AUGUSTUS	transcript	9975211	9977163	.	+	.	transcript_id "file_1_file_1_jg10825.t1"; gene_id "file_1_file_1_jg10825"
dsanSTOCAGO1482_1	AUGUSTUS	gene	9975211	9977163	.	+	.	jg10825
dsanSTOCAGO1482_1	AUGUSTUS	CDS	9976822	9977163	1	+	0	transcript_id "file_1_file_1_jg10825.t1"; gene_id "file_1_file_1_jg10825";
dsanSTOCAGO1482_1	AUGUSTUS	exon	9976822	9977163	.	+	.	transcript_id "file_1_file_1_jg10825.t1"; gene_id "file_1_file_1_jg10825";
dsanSTOCAGO1482_1	AUGUSTUS	stop_codon	9977161	9977163	.	+	0	transcript_id "file_1_file_1_jg10825.t1"; gene_id "file_1_file_1_jg10825";
dsanSTOCAGO1482_2	AUGUSTUS	start_codon	1985665	1985667	.	+	0	transcript_id "file_1_file_1_jg12670.t1"; gene_id "file_1_file_1_jg12670";
dsanSTOCAGO1482_2	AUGUSTUS	CDS	1985665	1985845	0.83	+	0	transcript_id "file_1_file_1_jg12670.t1"; gene_id "file_1_file_1_jg12670";
dsanSTOCAGO1482_2	AUGUSTUS	exon	1985665	1985845	.	+	.	transcript_id "file_1_file_1_jg12670.t1"; gene_id "file_1_file_1_jg12670";
dsanSTOCAGO1482_2	AUGUSTUS	intron	1985846	1985907	.	+	.	transcript_id "file_1_file_1_jg12670.t1"; gene_id "file_1_file_1_jg12670";
dsanSTOCAGO1482_2	AUGUSTUS	transcript	1985665	1986119	.	+	.	transcript_id "file_1_file_1_jg12670.t1"; gene_id "file_1_file_1_jg12670"
dsanSTOCAGO1482_2	AUGUSTUS	gene	1985665	1986119	.	+	.	jg12670
dsanSTOCAGO1482_2	AUGUSTUS	CDS	1985908	1986119	0.96	+	2	transcript_id "file_1_file_1_jg12670.t1"; gene_id "file_1_file_1_jg12670";
dsanSTOCAGO1482_2	AUGUSTUS	exon	1985908	1986119	.	+	.	transcript_id "file_1_file_1_jg12670.t1"; gene_id "file_1_file_1_jg12670";
dsanSTOCAGO1482_2	AUGUSTUS	stop_codon	1986117	1986119	.	+	0	transcript_id "file_1_file_1_jg12670.t1"; gene_id "file_1_file_1_jg12670";
dsanSTOCAGO1482_0	AUGUSTUS	start_codon	16010170	16010172	.	+	0	transcript_id "file_1_file_1_jg1917.t1"; gene_id "file_1_file_1_jg1917";
dsanSTOCAGO1482_0	AUGUSTUS	CDS	16010170	16010499	1	+	0	transcript_id "file_1_file_1_jg1917.t1"; gene_id "file_1_file_1_jg1917";
dsanSTOCAGO1482_0	AUGUSTUS	exon	16010170	16010499	.	+	.	transcript_id "file_1_file_1_jg1917.t1"; gene_id "file_1_file_1_jg1917";
dsanSTOCAGO1482_0	AUGUSTUS	transcript	16010170	16010499	.	+	.	transcript_id "file_1_file_1_jg1917.t1"; gene_id "file_1_file_1_jg1917"
dsanSTOCAGO1482_0	AUGUSTUS	gene	16010170	16010499	.	+	.	jg1917
dsanSTOCAGO1482_0	AUGUSTUS	stop_codon	16010497	16010499	.	+	0	transcript_id "file_1_file_1_jg1917.t1"; gene_id "file_1_file_1_jg1917";
dsanSTOCAGO1482_2	AUGUSTUS	start_codon	12586474	12586476	.	+	0	transcript_id "file_1_file_1_jg13916.t1"; gene_id "file_1_file_1_jg13916";
dsanSTOCAGO1482_2	AUGUSTUS	CDS	12586474	12587902	1	+	0	transcript_id "file_1_file_1_jg13916.t1"; gene_id "file_1_file_1_jg13916";
dsanSTOCAGO1482_2	AUGUSTUS	exon	12586474	12587902	.	+	.	transcript_id "file_1_file_1_jg13916.t1"; gene_id "file_1_file_1_jg13916";
dsanSTOCAGO1482_2	AUGUSTUS	intron	12587903	12587957	.	+	.	transcript_id "file_1_file_1_jg13916.t1"; gene_id "file_1_file_1_jg13916";
dsanSTOCAGO1482_2	AUGUSTUS	CDS	12587958	12588077	1	+	2	transcript_id "file_1_file_1_jg13916.t1"; gene_id "file_1_file_1_jg13916";
dsanSTOCAGO1482_2	AUGUSTUS	exon	12587958	12588077	.	+	.	transcript_id "file_1_file_1_jg13916.t1"; gene_id "file_1_file_1_jg13916";
dsanSTOCAGO1482_2	AUGUSTUS	intron	12588078	12588134	.	+	.	transcript_id "file_1_file_1_jg13916.t1"; gene_id "file_1_file_1_jg13916";
dsanSTOCAGO1482_2	AUGUSTUS	CDS	12588135	12588587	1	+	2	transcript_id "file_1_file_1_jg13916.t1"; gene_id "file_1_file_1_jg13916";
dsanSTOCAGO1482_2	AUGUSTUS	exon	12588135	12588587	.	+	.	transcript_id "file_1_file_1_jg13916.t1"; gene_id "file_1_file_1_jg13916";
dsanSTOCAGO1482_2	AUGUSTUS	intron	12588588	12588644	.	+	.	transcript_id "file_1_file_1_jg13916.t1"; gene_id "file_1_file_1_jg13916";
dsanSTOCAGO1482_2	AUGUSTUS	CDS	12588645	12588828	1	+	2	transcript_id "file_1_file_1_jg13916.t1"; gene_id "file_1_file_1_jg13916";
dsanSTOCAGO1482_2	AUGUSTUS	exon	12588645	12588828	.	+	.	transcript_id "file_1_file_1_jg13916.t1"; gene_id "file_1_file_1_jg13916";
dsanSTOCAGO1482_2	AUGUSTUS	intron	12588829	12588887	.	+	.	transcript_id "file_1_file_1_jg13916.t1"; gene_id "file_1_file_1_jg13916";
dsanSTOCAGO1482_2	AUGUSTUS	transcript	12586474	12589146	.	+	.	transcript_id "file_1_file_1_jg13916.t1"; gene_id "file_1_file_1_jg13916"
dsanSTOCAGO1482_2	AUGUSTUS	gene	12586474	12589146	.	+	.	jg13916
dsanSTOCAGO1482_2	AUGUSTUS	CDS	12588888	12589146	1	+	1	transcript_id "file_1_file_1_jg13916.t1"; gene_id "file_1_file_1_jg13916";
dsanSTOCAGO1482_2	AUGUSTUS	exon	12588888	12589146	.	+	.	transcript_id "file_1_file_1_jg13916.t1"; gene_id "file_1_file_1_jg13916";
dsanSTOCAGO1482_2	AUGUSTUS	stop_codon	12589144	12589146	.	+	0	transcript_id "file_1_file_1_jg13916.t1"; gene_id "file_1_file_1_jg13916";
dsanSTOCAGO1482_1	AUGUSTUS	start_codon	16261450	16261452	.	+	0	transcript_id "file_1_file_1_jg11630.t1"; gene_id "file_1_file_1_jg11630";
dsanSTOCAGO1482_1	AUGUSTUS	CDS	16261450	16262427	0.67	+	0	transcript_id "file_1_file_1_jg11630.t1"; gene_id "file_1_file_1_jg11630";
dsanSTOCAGO1482_1	AUGUSTUS	exon	16261450	16262427	.	+	.	transcript_id "file_1_file_1_jg11630.t1"; gene_id "file_1_file_1_jg11630";
dsanSTOCAGO1482_1	AUGUSTUS	intron	16262428	16262477	.	+	.	transcript_id "file_1_file_1_jg11630.t1"; gene_id "file_1_file_1_jg11630";
dsanSTOCAGO1482_1	AUGUSTUS	CDS	16262478	16262576	0.68	+	0	transcript_id "file_1_file_1_jg11630.t1"; gene_id "file_1_file_1_jg11630";
dsanSTOCAGO1482_1	AUGUSTUS	exon	16262478	16262576	.	+	.	transcript_id "file_1_file_1_jg11630.t1"; gene_id "file_1_file_1_jg11630";
dsanSTOCAGO1482_1	AUGUSTUS	intron	16262577	16263224	.	+	.	transcript_id "file_1_file_1_jg11630.t1"; gene_id "file_1_file_1_jg11630";
dsanSTOCAGO1482_1	AUGUSTUS	CDS	16263225	16263580	0.89	+	0	transcript_id "file_1_file_1_jg11630.t1"; gene_id "file_1_file_1_jg11630";
dsanSTOCAGO1482_1	AUGUSTUS	exon	16263225	16263580	.	+	.	transcript_id "file_1_file_1_jg11630.t1"; gene_id "file_1_file_1_jg11630";
dsanSTOCAGO1482_1	AUGUSTUS	intron	16263581	16263664	.	+	.	transcript_id "file_1_file_1_jg11630.t1"; gene_id "file_1_file_1_jg11630";
dsanSTOCAGO1482_1	AUGUSTUS	CDS	16263665	16263825	0.89	+	1	transcript_id "file_1_file_1_jg11630.t1"; gene_id "file_1_file_1_jg11630";
dsanSTOCAGO1482_1	AUGUSTUS	exon	16263665	16263825	.	+	.	transcript_id "file_1_file_1_jg11630.t1"; gene_id "file_1_file_1_jg11630";
dsanSTOCAGO1482_1	AUGUSTUS	intron	16263826	16264028	.	+	.	transcript_id "file_1_file_1_jg11630.t1"; gene_id "file_1_file_1_jg11630";
dsanSTOCAGO1482_1	AUGUSTUS	transcript	16261450	16264195	.	+	.	transcript_id "file_1_file_1_jg11630.t1"; gene_id "file_1_file_1_jg11630"
dsanSTOCAGO1482_1	AUGUSTUS	gene	16261450	16264195	.	+	.	jg11630
dsanSTOCAGO1482_1	AUGUSTUS	CDS	16264029	16264195	1	+	2	transcript_id "file_1_file_1_jg11630.t1"; gene_id "file_1_file_1_jg11630";
dsanSTOCAGO1482_1	AUGUSTUS	exon	16264029	16264195	.	+	.	transcript_id "file_1_file_1_jg11630.t1"; gene_id "file_1_file_1_jg11630";
dsanSTOCAGO1482_1	AUGUSTUS	stop_codon	16264193	16264195	.	+	0	transcript_id "file_1_file_1_jg11630.t1"; gene_id "file_1_file_1_jg11630";
dsanSTOCAGO1482_2	AUGUSTUS	start_codon	12012520	12012522	.	+	0	transcript_id "file_1_file_1_jg13838.t1"; gene_id "file_1_file_1_jg13838";
dsanSTOCAGO1482_2	AUGUSTUS	CDS	12012520	12012862	1	+	0	transcript_id "file_1_file_1_jg13838.t1"; gene_id "file_1_file_1_jg13838";
dsanSTOCAGO1482_2	AUGUSTUS	exon	12012520	12012862	.	+	.	transcript_id "file_1_file_1_jg13838.t1"; gene_id "file_1_file_1_jg13838";
dsanSTOCAGO1482_2	AUGUSTUS	intron	12012863	12012920	.	+	.	transcript_id "file_1_file_1_jg13838.t1"; gene_id "file_1_file_1_jg13838";
dsanSTOCAGO1482_2	AUGUSTUS	CDS	12012921	12013119	1	+	2	transcript_id "file_1_file_1_jg13838.t1"; gene_id "file_1_file_1_jg13838";
dsanSTOCAGO1482_2	AUGUSTUS	exon	12012921	12013119	.	+	.	transcript_id "file_1_file_1_jg13838.t1"; gene_id "file_1_file_1_jg13838";
dsanSTOCAGO1482_2	AUGUSTUS	intron	12013120	12013182	.	+	.	transcript_id "file_1_file_1_jg13838.t1"; gene_id "file_1_file_1_jg13838";
dsanSTOCAGO1482_2	AUGUSTUS	CDS	12013183	12013302	1	+	1	transcript_id "file_1_file_1_jg13838.t1"; gene_id "file_1_file_1_jg13838";
dsanSTOCAGO1482_2	AUGUSTUS	exon	12013183	12013302	.	+	.	transcript_id "file_1_file_1_jg13838.t1"; gene_id "file_1_file_1_jg13838";
dsanSTOCAGO1482_2	AUGUSTUS	intron	12013303	12013366	.	+	.	transcript_id "file_1_file_1_jg13838.t1"; gene_id "file_1_file_1_jg13838";
dsanSTOCAGO1482_2	AUGUSTUS	transcript	12012520	12014336	.	+	.	transcript_id "file_1_file_1_jg13838.t1"; gene_id "file_1_file_1_jg13838"
dsanSTOCAGO1482_2	AUGUSTUS	gene	12012520	12014336	.	+	.	jg13838
dsanSTOCAGO1482_2	AUGUSTUS	CDS	12013367	12014336	1	+	1	transcript_id "file_1_file_1_jg13838.t1"; gene_id "file_1_file_1_jg13838";
dsanSTOCAGO1482_2	AUGUSTUS	exon	12013367	12014336	.	+	.	transcript_id "file_1_file_1_jg13838.t1"; gene_id "file_1_file_1_jg13838";
dsanSTOCAGO1482_2	AUGUSTUS	stop_codon	12014334	12014336	.	+	0	transcript_id "file_1_file_1_jg13838.t1"; gene_id "file_1_file_1_jg13838";
dsanSTOCAGO1482_2	AUGUSTUS	stop_codon	9724171	9724173	.	-	0	transcript_id "file_1_file_1_jg13481.t1"; gene_id "file_1_file_1_jg13481";
dsanSTOCAGO1482_2	AUGUSTUS	CDS	9724171	9724229	0.52	-	2	transcript_id "file_1_file_1_jg13481.t1"; gene_id "file_1_file_1_jg13481";
dsanSTOCAGO1482_2	AUGUSTUS	exon	9724171	9724229	.	-	.	transcript_id "file_1_file_1_jg13481.t1"; gene_id "file_1_file_1_jg13481";
dsanSTOCAGO1482_2	AUGUSTUS	intron	9724230	9724344	.	-	.	transcript_id "file_1_file_1_jg13481.t1"; gene_id "file_1_file_1_jg13481";
dsanSTOCAGO1482_2	AUGUSTUS	CDS	9724345	9724734	0.58	-	2	transcript_id "file_1_file_1_jg13481.t1"; gene_id "file_1_file_1_jg13481";
dsanSTOCAGO1482_2	AUGUSTUS	exon	9724345	9724734	.	-	.	transcript_id "file_1_file_1_jg13481.t1"; gene_id "file_1_file_1_jg13481";
dsanSTOCAGO1482_2	AUGUSTUS	intron	9724735	9725445	.	-	.	transcript_id "file_1_file_1_jg13481.t1"; gene_id "file_1_file_1_jg13481";
dsanSTOCAGO1482_2	AUGUSTUS	CDS	9725446	9725926	1	-	0	transcript_id "file_1_file_1_jg13481.t1"; gene_id "file_1_file_1_jg13481";
dsanSTOCAGO1482_2	AUGUSTUS	exon	9725446	9725926	.	-	.	transcript_id "file_1_file_1_jg13481.t1"; gene_id "file_1_file_1_jg13481";
dsanSTOCAGO1482_2	AUGUSTUS	intron	9725927	9730492	.	-	.	transcript_id "file_1_file_1_jg13481.t1"; gene_id "file_1_file_1_jg13481";
dsanSTOCAGO1482_2	AUGUSTUS	transcript	9724171	9730588	.	-	.	transcript_id "file_1_file_1_jg13481.t1"; gene_id "file_1_file_1_jg13481"
dsanSTOCAGO1482_2	AUGUSTUS	gene	9724171	9730588	.	-	.	jg13481
dsanSTOCAGO1482_2	AUGUSTUS	CDS	9730493	9730588	1	-	0	transcript_id "file_1_file_1_jg13481.t1"; gene_id "file_1_file_1_jg13481";
dsanSTOCAGO1482_2	AUGUSTUS	exon	9730493	9730588	.	-	.	transcript_id "file_1_file_1_jg13481.t1"; gene_id "file_1_file_1_jg13481";
dsanSTOCAGO1482_2	AUGUSTUS	start_codon	9730586	9730588	.	-	0	transcript_id "file_1_file_1_jg13481.t1"; gene_id "file_1_file_1_jg13481";
dsanSTOCAGO1482_0	AUGUSTUS	stop_codon	12438337	12438339	.	-	0	transcript_id "file_1_file_1_jg1515.t1"; gene_id "file_1_file_1_jg1515";
dsanSTOCAGO1482_0	AUGUSTUS	CDS	12438337	12438705	1	-	0	transcript_id "file_1_file_1_jg1515.t1"; gene_id "file_1_file_1_jg1515";
dsanSTOCAGO1482_0	AUGUSTUS	exon	12438337	12438705	.	-	.	transcript_id "file_1_file_1_jg1515.t1"; gene_id "file_1_file_1_jg1515";
dsanSTOCAGO1482_0	AUGUSTUS	intron	12438706	12438768	.	-	.	transcript_id "file_1_file_1_jg1515.t1"; gene_id "file_1_file_1_jg1515";
dsanSTOCAGO1482_0	AUGUSTUS	CDS	12438769	12439452	1	-	0	transcript_id "file_1_file_1_jg1515.t1"; gene_id "file_1_file_1_jg1515";
dsanSTOCAGO1482_0	AUGUSTUS	exon	12438769	12439452	.	-	.	transcript_id "file_1_file_1_jg1515.t1"; gene_id "file_1_file_1_jg1515";
dsanSTOCAGO1482_0	AUGUSTUS	intron	12439453	12439517	.	-	.	transcript_id "file_1_file_1_jg1515.t1"; gene_id "file_1_file_1_jg1515";
dsanSTOCAGO1482_0	AUGUSTUS	CDS	12439518	12439655	1	-	0	transcript_id "file_1_file_1_jg1515.t1"; gene_id "file_1_file_1_jg1515";
dsanSTOCAGO1482_0	AUGUSTUS	exon	12439518	12439655	.	-	.	transcript_id "file_1_file_1_jg1515.t1"; gene_id "file_1_file_1_jg1515";
dsanSTOCAGO1482_0	AUGUSTUS	intron	12439656	12439716	.	-	.	transcript_id "file_1_file_1_jg1515.t1"; gene_id "file_1_file_1_jg1515";
dsanSTOCAGO1482_0	AUGUSTUS	CDS	12439717	12439896	1	-	0	transcript_id "file_1_file_1_jg1515.t1"; gene_id "file_1_file_1_jg1515";
dsanSTOCAGO1482_0	AUGUSTUS	exon	12439717	12439896	.	-	.	transcript_id "file_1_file_1_jg1515.t1"; gene_id "file_1_file_1_jg1515";
dsanSTOCAGO1482_0	AUGUSTUS	intron	12439897	12439957	.	-	.	transcript_id "file_1_file_1_jg1515.t1"; gene_id "file_1_file_1_jg1515";
dsanSTOCAGO1482_0	AUGUSTUS	CDS	12439958	12440695	1	-	0	transcript_id "file_1_file_1_jg1515.t1"; gene_id "file_1_file_1_jg1515";
dsanSTOCAGO1482_0	AUGUSTUS	exon	12439958	12440695	.	-	.	transcript_id "file_1_file_1_jg1515.t1"; gene_id "file_1_file_1_jg1515";
dsanSTOCAGO1482_0	AUGUSTUS	intron	12440696	12440756	.	-	.	transcript_id "file_1_file_1_jg1515.t1"; gene_id "file_1_file_1_jg1515";
dsanSTOCAGO1482_0	AUGUSTUS	CDS	12440757	12441163	1	-	2	transcript_id "file_1_file_1_jg1515.t1"; gene_id "file_1_file_1_jg1515";
dsanSTOCAGO1482_0	AUGUSTUS	exon	12440757	12441163	.	-	.	transcript_id "file_1_file_1_jg1515.t1"; gene_id "file_1_file_1_jg1515";
dsanSTOCAGO1482_0	AUGUSTUS	intron	12441164	12441219	.	-	.	transcript_id "file_1_file_1_jg1515.t1"; gene_id "file_1_file_1_jg1515";
dsanSTOCAGO1482_0	AUGUSTUS	CDS	12441220	12441392	1	-	1	transcript_id "file_1_file_1_jg1515.t1"; gene_id "file_1_file_1_jg1515";
dsanSTOCAGO1482_0	AUGUSTUS	exon	12441220	12441392	.	-	.	transcript_id "file_1_file_1_jg1515.t1"; gene_id "file_1_file_1_jg1515";
dsanSTOCAGO1482_0	AUGUSTUS	intron	12441393	12441896	.	-	.	transcript_id "file_1_file_1_jg1515.t1"; gene_id "file_1_file_1_jg1515";
dsanSTOCAGO1482_0	AUGUSTUS	CDS	12441897	12442208	1	-	1	transcript_id "file_1_file_1_jg1515.t1"; gene_id "file_1_file_1_jg1515";
dsanSTOCAGO1482_0	AUGUSTUS	exon	12441897	12442208	.	-	.	transcript_id "file_1_file_1_jg1515.t1"; gene_id "file_1_file_1_jg1515";
dsanSTOCAGO1482_0	AUGUSTUS	intron	12442209	12442291	.	-	.	transcript_id "file_1_file_1_jg1515.t1"; gene_id "file_1_file_1_jg1515";
dsanSTOCAGO1482_0	AUGUSTUS	CDS	12442292	12442388	1	-	2	transcript_id "file_1_file_1_jg1515.t1"; gene_id "file_1_file_1_jg1515";
dsanSTOCAGO1482_0	AUGUSTUS	exon	12442292	12442388	.	-	.	transcript_id "file_1_file_1_jg1515.t1"; gene_id "file_1_file_1_jg1515";
dsanSTOCAGO1482_0	AUGUSTUS	intron	12442389	12442538	.	-	.	transcript_id "file_1_file_1_jg1515.t1"; gene_id "file_1_file_1_jg1515";
dsanSTOCAGO1482_0	AUGUSTUS	CDS	12442539	12442678	1	-	1	transcript_id "file_1_file_1_jg1515.t1"; gene_id "file_1_file_1_jg1515";
dsanSTOCAGO1482_0	AUGUSTUS	exon	12442539	12442678	.	-	.	transcript_id "file_1_file_1_jg1515.t1"; gene_id "file_1_file_1_jg1515";
dsanSTOCAGO1482_0	AUGUSTUS	intron	12442679	12442756	.	-	.	transcript_id "file_1_file_1_jg1515.t1"; gene_id "file_1_file_1_jg1515";
dsanSTOCAGO1482_0	AUGUSTUS	transcript	12438337	12442872	.	-	.	transcript_id "file_1_file_1_jg1515.t1"; gene_id "file_1_file_1_jg1515"
dsanSTOCAGO1482_0	AUGUSTUS	gene	12438337	12442872	.	-	.	jg1515
dsanSTOCAGO1482_0	AUGUSTUS	CDS	12442757	12442872	1	-	0	transcript_id "file_1_file_1_jg1515.t1"; gene_id "file_1_file_1_jg1515";
dsanSTOCAGO1482_0	AUGUSTUS	exon	12442757	12442872	.	-	.	transcript_id "file_1_file_1_jg1515.t1"; gene_id "file_1_file_1_jg1515";
dsanSTOCAGO1482_0	AUGUSTUS	start_codon	12442870	12442872	.	-	0	transcript_id "file_1_file_1_jg1515.t1"; gene_id "file_1_file_1_jg1515";
dsanSTOCAGO1482_1	AUGUSTUS	stop_codon	9991784	9991786	.	-	0	transcript_id "file_1_file_1_jg10831.t1"; gene_id "file_1_file_1_jg10831";
dsanSTOCAGO1482_1	AUGUSTUS	CDS	9991784	9992970	1	-	2	transcript_id "file_1_file_1_jg10831.t1"; gene_id "file_1_file_1_jg10831";
dsanSTOCAGO1482_1	AUGUSTUS	exon	9991784	9992970	.	-	.	transcript_id "file_1_file_1_jg10831.t1"; gene_id "file_1_file_1_jg10831";
dsanSTOCAGO1482_1	AUGUSTUS	intron	9992971	9993180	.	-	.	transcript_id "file_1_file_1_jg10831.t1"; gene_id "file_1_file_1_jg10831";
dsanSTOCAGO1482_1	AUGUSTUS	CDS	9993181	9993763	1	-	0	transcript_id "file_1_file_1_jg10831.t1"; gene_id "file_1_file_1_jg10831";
dsanSTOCAGO1482_1	AUGUSTUS	exon	9993181	9993763	.	-	.	transcript_id "file_1_file_1_jg10831.t1"; gene_id "file_1_file_1_jg10831";
dsanSTOCAGO1482_1	AUGUSTUS	intron	9993764	9993826	.	-	.	transcript_id "file_1_file_1_jg10831.t1"; gene_id "file_1_file_1_jg10831";
dsanSTOCAGO1482_1	AUGUSTUS	CDS	9993827	9994446	1	-	2	transcript_id "file_1_file_1_jg10831.t1"; gene_id "file_1_file_1_jg10831";
dsanSTOCAGO1482_1	AUGUSTUS	exon	9993827	9994446	.	-	.	transcript_id "file_1_file_1_jg10831.t1"; gene_id "file_1_file_1_jg10831";
dsanSTOCAGO1482_1	AUGUSTUS	intron	9994447	9994567	.	-	.	transcript_id "file_1_file_1_jg10831.t1"; gene_id "file_1_file_1_jg10831";
dsanSTOCAGO1482_1	AUGUSTUS	transcript	9991784	9994922	.	-	.	transcript_id "file_1_file_1_jg10831.t1"; gene_id "file_1_file_1_jg10831"
dsanSTOCAGO1482_1	AUGUSTUS	gene	9991784	9994922	.	-	.	jg10831
dsanSTOCAGO1482_1	AUGUSTUS	CDS	9994568	9994922	1	-	0	transcript_id "file_1_file_1_jg10831.t1"; gene_id "file_1_file_1_jg10831";
dsanSTOCAGO1482_1	AUGUSTUS	exon	9994568	9994922	.	-	.	transcript_id "file_1_file_1_jg10831.t1"; gene_id "file_1_file_1_jg10831";
dsanSTOCAGO1482_1	AUGUSTUS	start_codon	9994920	9994922	.	-	0	transcript_id "file_1_file_1_jg10831.t1"; gene_id "file_1_file_1_jg10831";
dsanSTOCAGO1482_0	AUGUSTUS	start_codon	7731783	7731785	.	+	0	transcript_id "file_1_file_1_jg916.t1"; gene_id "file_1_file_1_jg916";
dsanSTOCAGO1482_0	AUGUSTUS	CDS	7731783	7732367	1	+	0	transcript_id "file_1_file_1_jg916.t1"; gene_id "file_1_file_1_jg916";
dsanSTOCAGO1482_0	AUGUSTUS	exon	7731783	7732367	.	+	.	transcript_id "file_1_file_1_jg916.t1"; gene_id "file_1_file_1_jg916";
dsanSTOCAGO1482_0	AUGUSTUS	transcript	7731783	7732367	.	+	.	transcript_id "file_1_file_1_jg916.t1"; gene_id "file_1_file_1_jg916"
dsanSTOCAGO1482_0	AUGUSTUS	gene	7731783	7732367	.	+	.	jg916
dsanSTOCAGO1482_0	AUGUSTUS	stop_codon	7732365	7732367	.	+	0	transcript_id "file_1_file_1_jg916.t1"; gene_id "file_1_file_1_jg916";
dsanSTOCAGO1482_2	AUGUSTUS	stop_codon	3060844	3060846	.	-	0	transcript_id "file_1_file_1_jg12707.t1"; gene_id "file_1_file_1_jg12707";
dsanSTOCAGO1482_2	AUGUSTUS	CDS	3060844	3061292	0.45	-	2	transcript_id "file_1_file_1_jg12707.t1"; gene_id "file_1_file_1_jg12707";
dsanSTOCAGO1482_2	AUGUSTUS	exon	3060844	3061292	.	-	.	transcript_id "file_1_file_1_jg12707.t1"; gene_id "file_1_file_1_jg12707";
dsanSTOCAGO1482_2	AUGUSTUS	intron	3061293	3061358	.	-	.	transcript_id "file_1_file_1_jg12707.t1"; gene_id "file_1_file_1_jg12707";
dsanSTOCAGO1482_2	AUGUSTUS	CDS	3061359	3062107	0.93	-	1	transcript_id "file_1_file_1_jg12707.t1"; gene_id "file_1_file_1_jg12707";
dsanSTOCAGO1482_2	AUGUSTUS	exon	3061359	3062107	.	-	.	transcript_id "file_1_file_1_jg12707.t1"; gene_id "file_1_file_1_jg12707";
dsanSTOCAGO1482_2	AUGUSTUS	intron	3062108	3064096	.	-	.	transcript_id "file_1_file_1_jg12707.t1"; gene_id "file_1_file_1_jg12707";
dsanSTOCAGO1482_2	AUGUSTUS	CDS	3064097	3064179	1	-	0	transcript_id "file_1_file_1_jg12707.t1"; gene_id "file_1_file_1_jg12707";
dsanSTOCAGO1482_2	AUGUSTUS	exon	3064097	3064179	.	-	.	transcript_id "file_1_file_1_jg12707.t1"; gene_id "file_1_file_1_jg12707";
dsanSTOCAGO1482_2	AUGUSTUS	intron	3064180	3064244	.	-	.	transcript_id "file_1_file_1_jg12707.t1"; gene_id "file_1_file_1_jg12707";
dsanSTOCAGO1482_2	AUGUSTUS	CDS	3064245	3064522	1	-	2	transcript_id "file_1_file_1_jg12707.t1"; gene_id "file_1_file_1_jg12707";
dsanSTOCAGO1482_2	AUGUSTUS	exon	3064245	3064522	.	-	.	transcript_id "file_1_file_1_jg12707.t1"; gene_id "file_1_file_1_jg12707";
dsanSTOCAGO1482_2	AUGUSTUS	intron	3064523	3064864	.	-	.	transcript_id "file_1_file_1_jg12707.t1"; gene_id "file_1_file_1_jg12707";
dsanSTOCAGO1482_2	AUGUSTUS	transcript	3060844	3065054	.	-	.	transcript_id "file_1_file_1_jg12707.t1"; gene_id "file_1_file_1_jg12707"
dsanSTOCAGO1482_2	AUGUSTUS	gene	3060844	3065054	.	-	.	jg12707
dsanSTOCAGO1482_2	AUGUSTUS	CDS	3064865	3065054	1	-	0	transcript_id "file_1_file_1_jg12707.t1"; gene_id "file_1_file_1_jg12707";
dsanSTOCAGO1482_2	AUGUSTUS	exon	3064865	3065054	.	-	.	transcript_id "file_1_file_1_jg12707.t1"; gene_id "file_1_file_1_jg12707";
dsanSTOCAGO1482_2	AUGUSTUS	start_codon	3065052	3065054	.	-	0	transcript_id "file_1_file_1_jg12707.t1"; gene_id "file_1_file_1_jg12707";
dsanSTOCAGO1482_53	AUGUSTUS	start_codon	178144	178146	.	+	0	transcript_id "file_1_file_1_jg5411.t1"; gene_id "file_1_file_1_jg5411";
dsanSTOCAGO1482_53	AUGUSTUS	CDS	178144	178590	0.49	+	0	transcript_id "file_1_file_1_jg5411.t1"; gene_id "file_1_file_1_jg5411";
dsanSTOCAGO1482_53	AUGUSTUS	exon	178144	178590	.	+	.	transcript_id "file_1_file_1_jg5411.t1"; gene_id "file_1_file_1_jg5411";
dsanSTOCAGO1482_53	AUGUSTUS	transcript	178144	178590	.	+	.	transcript_id "file_1_file_1_jg5411.t1"; gene_id "file_1_file_1_jg5411"
dsanSTOCAGO1482_53	AUGUSTUS	gene	178144	178590	.	+	.	jg5411
dsanSTOCAGO1482_53	AUGUSTUS	stop_codon	178588	178590	.	+	0	transcript_id "file_1_file_1_jg5411.t1"; gene_id "file_1_file_1_jg5411";
dsanSTOCAGO1482_4	AUGUSTUS	stop_codon	20096620	20096622	.	-	0	transcript_id "file_1_file_1_jg7905.t1"; gene_id "file_1_file_1_jg7905";
dsanSTOCAGO1482_4	AUGUSTUS	CDS	20096620	20096788	1	-	1	transcript_id "file_1_file_1_jg7905.t1"; gene_id "file_1_file_1_jg7905";
dsanSTOCAGO1482_4	AUGUSTUS	exon	20096620	20096788	.	-	.	transcript_id "file_1_file_1_jg7905.t1"; gene_id "file_1_file_1_jg7905";
dsanSTOCAGO1482_4	AUGUSTUS	intron	20096789	20096860	.	-	.	transcript_id "file_1_file_1_jg7905.t1"; gene_id "file_1_file_1_jg7905";
dsanSTOCAGO1482_4	AUGUSTUS	transcript	20096620	20097012	.	-	.	transcript_id "file_1_file_1_jg7905.t1"; gene_id "file_1_file_1_jg7905"
dsanSTOCAGO1482_4	AUGUSTUS	gene	20096620	20097012	.	-	.	jg7905
dsanSTOCAGO1482_4	AUGUSTUS	CDS	20096861	20097012	1	-	0	transcript_id "file_1_file_1_jg7905.t1"; gene_id "file_1_file_1_jg7905";
dsanSTOCAGO1482_4	AUGUSTUS	exon	20096861	20097012	.	-	.	transcript_id "file_1_file_1_jg7905.t1"; gene_id "file_1_file_1_jg7905";
dsanSTOCAGO1482_4	AUGUSTUS	start_codon	20097010	20097012	.	-	0	transcript_id "file_1_file_1_jg7905.t1"; gene_id "file_1_file_1_jg7905";
dsanSTOCAGO1482_4	AUGUSTUS	stop_codon	25528482	25528484	.	-	0	transcript_id "file_1_file_1_jg8604.t1"; gene_id "file_1_file_1_jg8604";
dsanSTOCAGO1482_4	AUGUSTUS	CDS	25528482	25530521	1	-	0	transcript_id "file_1_file_1_jg8604.t1"; gene_id "file_1_file_1_jg8604";
dsanSTOCAGO1482_4	AUGUSTUS	exon	25528482	25530521	.	-	.	transcript_id "file_1_file_1_jg8604.t1"; gene_id "file_1_file_1_jg8604";
dsanSTOCAGO1482_4	AUGUSTUS	transcript	25528482	25530521	.	-	.	transcript_id "file_1_file_1_jg8604.t1"; gene_id "file_1_file_1_jg8604"
dsanSTOCAGO1482_4	AUGUSTUS	gene	25528482	25530521	.	-	.	jg8604
dsanSTOCAGO1482_4	AUGUSTUS	start_codon	25530519	25530521	.	-	0	transcript_id "file_1_file_1_jg8604.t1"; gene_id "file_1_file_1_jg8604";
dsanSTOCAGO1482_0	AUGUSTUS	stop_codon	16984237	16984239	.	-	0	transcript_id "file_1_file_1_jg2033.t1"; gene_id "file_1_file_1_jg2033";
dsanSTOCAGO1482_0	AUGUSTUS	CDS	16984237	16984343	1	-	2	transcript_id "file_1_file_1_jg2033.t1"; gene_id "file_1_file_1_jg2033";
dsanSTOCAGO1482_0	AUGUSTUS	exon	16984237	16984343	.	-	.	transcript_id "file_1_file_1_jg2033.t1"; gene_id "file_1_file_1_jg2033";
dsanSTOCAGO1482_0	AUGUSTUS	intron	16984344	16984404	.	-	.	transcript_id "file_1_file_1_jg2033.t1"; gene_id "file_1_file_1_jg2033";
dsanSTOCAGO1482_0	AUGUSTUS	CDS	16984405	16984546	1	-	0	transcript_id "file_1_file_1_jg2033.t1"; gene_id "file_1_file_1_jg2033";
dsanSTOCAGO1482_0	AUGUSTUS	exon	16984405	16984546	.	-	.	transcript_id "file_1_file_1_jg2033.t1"; gene_id "file_1_file_1_jg2033";
dsanSTOCAGO1482_0	AUGUSTUS	intron	16984547	16984607	.	-	.	transcript_id "file_1_file_1_jg2033.t1"; gene_id "file_1_file_1_jg2033";
dsanSTOCAGO1482_0	AUGUSTUS	CDS	16984608	16984709	1	-	0	transcript_id "file_1_file_1_jg2033.t1"; gene_id "file_1_file_1_jg2033";
dsanSTOCAGO1482_0	AUGUSTUS	exon	16984608	16984709	.	-	.	transcript_id "file_1_file_1_jg2033.t1"; gene_id "file_1_file_1_jg2033";
dsanSTOCAGO1482_0	AUGUSTUS	intron	16984710	16984778	.	-	.	transcript_id "file_1_file_1_jg2033.t1"; gene_id "file_1_file_1_jg2033";
dsanSTOCAGO1482_0	AUGUSTUS	CDS	16984779	16985055	1	-	1	transcript_id "file_1_file_1_jg2033.t1"; gene_id "file_1_file_1_jg2033";
dsanSTOCAGO1482_0	AUGUSTUS	exon	16984779	16985055	.	-	.	transcript_id "file_1_file_1_jg2033.t1"; gene_id "file_1_file_1_jg2033";
dsanSTOCAGO1482_0	AUGUSTUS	intron	16985056	16985309	.	-	.	transcript_id "file_1_file_1_jg2033.t1"; gene_id "file_1_file_1_jg2033";
dsanSTOCAGO1482_0	AUGUSTUS	CDS	16985310	16985447	1	-	1	transcript_id "file_1_file_1_jg2033.t1"; gene_id "file_1_file_1_jg2033";
dsanSTOCAGO1482_0	AUGUSTUS	exon	16985310	16985447	.	-	.	transcript_id "file_1_file_1_jg2033.t1"; gene_id "file_1_file_1_jg2033";
dsanSTOCAGO1482_0	AUGUSTUS	intron	16985448	16985520	.	-	.	transcript_id "file_1_file_1_jg2033.t1"; gene_id "file_1_file_1_jg2033";
dsanSTOCAGO1482_0	AUGUSTUS	CDS	16985521	16986006	1	-	1	transcript_id "file_1_file_1_jg2033.t1"; gene_id "file_1_file_1_jg2033";
dsanSTOCAGO1482_0	AUGUSTUS	exon	16985521	16986006	.	-	.	transcript_id "file_1_file_1_jg2033.t1"; gene_id "file_1_file_1_jg2033";
dsanSTOCAGO1482_0	AUGUSTUS	intron	16986007	16986075	.	-	.	transcript_id "file_1_file_1_jg2033.t1"; gene_id "file_1_file_1_jg2033";
dsanSTOCAGO1482_0	AUGUSTUS	transcript	16984237	16986230	.	-	.	transcript_id "file_1_file_1_jg2033.t1"; gene_id "file_1_file_1_jg2033"
dsanSTOCAGO1482_0	AUGUSTUS	gene	16984237	16986230	.	-	.	jg2033
dsanSTOCAGO1482_0	AUGUSTUS	CDS	16986076	16986230	0.84	-	0	transcript_id "file_1_file_1_jg2033.t1"; gene_id "file_1_file_1_jg2033";
dsanSTOCAGO1482_0	AUGUSTUS	exon	16986076	16986230	.	-	.	transcript_id "file_1_file_1_jg2033.t1"; gene_id "file_1_file_1_jg2033";
dsanSTOCAGO1482_0	AUGUSTUS	start_codon	16986228	16986230	.	-	0	transcript_id "file_1_file_1_jg2033.t1"; gene_id "file_1_file_1_jg2033";
dsanSTOCAGO1482_1	AUGUSTUS	start_codon	9006618	9006620	.	+	0	transcript_id "file_1_file_1_jg10682.t1"; gene_id "file_1_file_1_jg10682";
dsanSTOCAGO1482_1	AUGUSTUS	CDS	9006618	9006863	0.96	+	0	transcript_id "file_1_file_1_jg10682.t1"; gene_id "file_1_file_1_jg10682";
dsanSTOCAGO1482_1	AUGUSTUS	exon	9006618	9006863	.	+	.	transcript_id "file_1_file_1_jg10682.t1"; gene_id "file_1_file_1_jg10682";
dsanSTOCAGO1482_1	AUGUSTUS	transcript	9006618	9006863	.	+	.	transcript_id "file_1_file_1_jg10682.t1"; gene_id "file_1_file_1_jg10682"
dsanSTOCAGO1482_1	AUGUSTUS	gene	9006618	9006863	.	+	.	jg10682
dsanSTOCAGO1482_1	AUGUSTUS	stop_codon	9006861	9006863	.	+	0	transcript_id "file_1_file_1_jg10682.t1"; gene_id "file_1_file_1_jg10682";
dsanSTOCAGO1482_34	AUGUSTUS	stop_codon	225435	225437	.	-	0	transcript_id "file_1_file_1_jg2351.t1"; gene_id "file_1_file_1_jg2351";
dsanSTOCAGO1482_34	AUGUSTUS	CDS	225435	225537	0.9	-	1	transcript_id "file_1_file_1_jg2351.t1"; gene_id "file_1_file_1_jg2351";
dsanSTOCAGO1482_34	AUGUSTUS	exon	225435	225537	.	-	.	transcript_id "file_1_file_1_jg2351.t1"; gene_id "file_1_file_1_jg2351";
dsanSTOCAGO1482_34	AUGUSTUS	intron	225538	225636	.	-	.	transcript_id "file_1_file_1_jg2351.t1"; gene_id "file_1_file_1_jg2351";
dsanSTOCAGO1482_34	AUGUSTUS	transcript	225435	225809	.	-	.	transcript_id "file_1_file_1_jg2351.t1"; gene_id "file_1_file_1_jg2351"
dsanSTOCAGO1482_34	AUGUSTUS	gene	225435	225809	.	-	.	jg2351
dsanSTOCAGO1482_34	AUGUSTUS	CDS	225637	225809	0.88	-	0	transcript_id "file_1_file_1_jg2351.t1"; gene_id "file_1_file_1_jg2351";
dsanSTOCAGO1482_34	AUGUSTUS	exon	225637	225809	.	-	.	transcript_id "file_1_file_1_jg2351.t1"; gene_id "file_1_file_1_jg2351";
dsanSTOCAGO1482_34	AUGUSTUS	start_codon	225807	225809	.	-	0	transcript_id "file_1_file_1_jg2351.t1"; gene_id "file_1_file_1_jg2351";
dsanSTOCAGO1482_3	AUGUSTUS	start_codon	3541135	3541137	.	+	0	transcript_id "file_1_file_1_jg2938.t1"; gene_id "file_1_file_1_jg2938";
dsanSTOCAGO1482_3	AUGUSTUS	CDS	3541135	3541360	1	+	0	transcript_id "file_1_file_1_jg2938.t1"; gene_id "file_1_file_1_jg2938";
dsanSTOCAGO1482_3	AUGUSTUS	exon	3541135	3541360	.	+	.	transcript_id "file_1_file_1_jg2938.t1"; gene_id "file_1_file_1_jg2938";
dsanSTOCAGO1482_3	AUGUSTUS	intron	3541361	3544640	.	+	.	transcript_id "file_1_file_1_jg2938.t1"; gene_id "file_1_file_1_jg2938";
dsanSTOCAGO1482_3	AUGUSTUS	CDS	3544641	3545661	1	+	2	transcript_id "file_1_file_1_jg2938.t1"; gene_id "file_1_file_1_jg2938";
dsanSTOCAGO1482_3	AUGUSTUS	exon	3544641	3545661	.	+	.	transcript_id "file_1_file_1_jg2938.t1"; gene_id "file_1_file_1_jg2938";
dsanSTOCAGO1482_3	AUGUSTUS	intron	3545662	3545715	.	+	.	transcript_id "file_1_file_1_jg2938.t1"; gene_id "file_1_file_1_jg2938";
dsanSTOCAGO1482_3	AUGUSTUS	CDS	3545716	3545913	1	+	1	transcript_id "file_1_file_1_jg2938.t1"; gene_id "file_1_file_1_jg2938";
dsanSTOCAGO1482_3	AUGUSTUS	exon	3545716	3545913	.	+	.	transcript_id "file_1_file_1_jg2938.t1"; gene_id "file_1_file_1_jg2938";
dsanSTOCAGO1482_3	AUGUSTUS	intron	3545914	3545975	.	+	.	transcript_id "file_1_file_1_jg2938.t1"; gene_id "file_1_file_1_jg2938";
dsanSTOCAGO1482_3	AUGUSTUS	transcript	3541135	3546519	.	+	.	transcript_id "file_1_file_1_jg2938.t1"; gene_id "file_1_file_1_jg2938"
dsanSTOCAGO1482_3	AUGUSTUS	gene	3541135	3546519	.	+	.	jg2938
dsanSTOCAGO1482_3	AUGUSTUS	CDS	3545976	3546519	1	+	1	transcript_id "file_1_file_1_jg2938.t1"; gene_id "file_1_file_1_jg2938";
dsanSTOCAGO1482_3	AUGUSTUS	exon	3545976	3546519	.	+	.	transcript_id "file_1_file_1_jg2938.t1"; gene_id "file_1_file_1_jg2938";
dsanSTOCAGO1482_3	AUGUSTUS	stop_codon	3546517	3546519	.	+	0	transcript_id "file_1_file_1_jg2938.t1"; gene_id "file_1_file_1_jg2938";
dsanSTOCAGO1482_4	AUGUSTUS	start_codon	10234908	10234910	.	+	0	transcript_id "file_1_file_1_jg6627.t1"; gene_id "file_1_file_1_jg6627";
dsanSTOCAGO1482_4	AUGUSTUS	CDS	10234908	10235402	1	+	0	transcript_id "file_1_file_1_jg6627.t1"; gene_id "file_1_file_1_jg6627";
dsanSTOCAGO1482_4	AUGUSTUS	exon	10234908	10235402	.	+	.	transcript_id "file_1_file_1_jg6627.t1"; gene_id "file_1_file_1_jg6627";
dsanSTOCAGO1482_4	AUGUSTUS	intron	10235403	10235463	.	+	.	transcript_id "file_1_file_1_jg6627.t1"; gene_id "file_1_file_1_jg6627";
dsanSTOCAGO1482_4	AUGUSTUS	CDS	10235464	10235611	1	+	0	transcript_id "file_1_file_1_jg6627.t1"; gene_id "file_1_file_1_jg6627";
dsanSTOCAGO1482_4	AUGUSTUS	exon	10235464	10235611	.	+	.	transcript_id "file_1_file_1_jg6627.t1"; gene_id "file_1_file_1_jg6627";
dsanSTOCAGO1482_4	AUGUSTUS	intron	10235612	10235662	.	+	.	transcript_id "file_1_file_1_jg6627.t1"; gene_id "file_1_file_1_jg6627";
dsanSTOCAGO1482_4	AUGUSTUS	CDS	10235663	10235848	1	+	2	transcript_id "file_1_file_1_jg6627.t1"; gene_id "file_1_file_1_jg6627";
dsanSTOCAGO1482_4	AUGUSTUS	exon	10235663	10235848	.	+	.	transcript_id "file_1_file_1_jg6627.t1"; gene_id "file_1_file_1_jg6627";
dsanSTOCAGO1482_4	AUGUSTUS	intron	10235849	10235917	.	+	.	transcript_id "file_1_file_1_jg6627.t1"; gene_id "file_1_file_1_jg6627";
dsanSTOCAGO1482_4	AUGUSTUS	CDS	10235918	10236178	1	+	2	transcript_id "file_1_file_1_jg6627.t1"; gene_id "file_1_file_1_jg6627";
dsanSTOCAGO1482_4	AUGUSTUS	exon	10235918	10236178	.	+	.	transcript_id "file_1_file_1_jg6627.t1"; gene_id "file_1_file_1_jg6627";
dsanSTOCAGO1482_4	AUGUSTUS	intron	10236179	10236239	.	+	.	transcript_id "file_1_file_1_jg6627.t1"; gene_id "file_1_file_1_jg6627";
dsanSTOCAGO1482_4	AUGUSTUS	CDS	10236240	10236408	1	+	2	transcript_id "file_1_file_1_jg6627.t1"; gene_id "file_1_file_1_jg6627";
dsanSTOCAGO1482_4	AUGUSTUS	exon	10236240	10236408	.	+	.	transcript_id "file_1_file_1_jg6627.t1"; gene_id "file_1_file_1_jg6627";
dsanSTOCAGO1482_4	AUGUSTUS	intron	10236409	10236463	.	+	.	transcript_id "file_1_file_1_jg6627.t1"; gene_id "file_1_file_1_jg6627";
dsanSTOCAGO1482_4	AUGUSTUS	CDS	10236464	10236658	0.82	+	1	transcript_id "file_1_file_1_jg6627.t1"; gene_id "file_1_file_1_jg6627";
dsanSTOCAGO1482_4	AUGUSTUS	exon	10236464	10236658	.	+	.	transcript_id "file_1_file_1_jg6627.t1"; gene_id "file_1_file_1_jg6627";
dsanSTOCAGO1482_4	AUGUSTUS	intron	10236659	10236717	.	+	.	transcript_id "file_1_file_1_jg6627.t1"; gene_id "file_1_file_1_jg6627";
dsanSTOCAGO1482_4	AUGUSTUS	transcript	10234908	10236811	.	+	.	transcript_id "file_1_file_1_jg6627.t1"; gene_id "file_1_file_1_jg6627"
dsanSTOCAGO1482_4	AUGUSTUS	gene	10234908	10236811	.	+	.	jg6627
dsanSTOCAGO1482_4	AUGUSTUS	CDS	10236718	10236811	1	+	1	transcript_id "file_1_file_1_jg6627.t1"; gene_id "file_1_file_1_jg6627";
dsanSTOCAGO1482_4	AUGUSTUS	exon	10236718	10236811	.	+	.	transcript_id "file_1_file_1_jg6627.t1"; gene_id "file_1_file_1_jg6627";
dsanSTOCAGO1482_4	AUGUSTUS	stop_codon	10236809	10236811	.	+	0	transcript_id "file_1_file_1_jg6627.t1"; gene_id "file_1_file_1_jg6627";
dsanSTOCAGO1482_1	AUGUSTUS	start_codon	18229812	18229814	.	+	0	transcript_id "file_1_file_1_jg11982.t7"; gene_id "file_1_file_1_jg11982";
dsanSTOCAGO1482_1	AUGUSTUS	CDS	18229812	18229865	1	+	0	transcript_id "file_1_file_1_jg11982.t7"; gene_id "file_1_file_1_jg11982";
dsanSTOCAGO1482_1	AUGUSTUS	exon	18229812	18229865	.	+	.	transcript_id "file_1_file_1_jg11982.t7"; gene_id "file_1_file_1_jg11982";
dsanSTOCAGO1482_1	AUGUSTUS	intron	18229866	18233361	.	+	.	transcript_id "file_1_file_1_jg11982.t7"; gene_id "file_1_file_1_jg11982";
dsanSTOCAGO1482_1	AUGUSTUS	CDS	18233362	18233565	1	+	0	transcript_id "file_1_file_1_jg11982.t7"; gene_id "file_1_file_1_jg11982";
dsanSTOCAGO1482_1	AUGUSTUS	exon	18233362	18233565	.	+	.	transcript_id "file_1_file_1_jg11982.t7"; gene_id "file_1_file_1_jg11982";
dsanSTOCAGO1482_1	AUGUSTUS	intron	18233566	18234510	.	+	.	transcript_id "file_1_file_1_jg11982.t7"; gene_id "file_1_file_1_jg11982";
dsanSTOCAGO1482_1	AUGUSTUS	CDS	18234511	18234588	1	+	0	transcript_id "file_1_file_1_jg11982.t7"; gene_id "file_1_file_1_jg11982";
dsanSTOCAGO1482_1	AUGUSTUS	exon	18234511	18234588	.	+	.	transcript_id "file_1_file_1_jg11982.t7"; gene_id "file_1_file_1_jg11982";
dsanSTOCAGO1482_1	AUGUSTUS	intron	18234589	18234651	.	+	.	transcript_id "file_1_file_1_jg11982.t7"; gene_id "file_1_file_1_jg11982";
dsanSTOCAGO1482_1	AUGUSTUS	CDS	18234652	18235040	1	+	0	transcript_id "file_1_file_1_jg11982.t7"; gene_id "file_1_file_1_jg11982";
dsanSTOCAGO1482_1	AUGUSTUS	exon	18234652	18235040	.	+	.	transcript_id "file_1_file_1_jg11982.t7"; gene_id "file_1_file_1_jg11982";
dsanSTOCAGO1482_1	AUGUSTUS	intron	18235041	18235103	.	+	.	transcript_id "file_1_file_1_jg11982.t7"; gene_id "file_1_file_1_jg11982";
dsanSTOCAGO1482_1	AUGUSTUS	CDS	18235104	18235628	1	+	1	transcript_id "file_1_file_1_jg11982.t7"; gene_id "file_1_file_1_jg11982";
dsanSTOCAGO1482_1	AUGUSTUS	exon	18235104	18235628	.	+	.	transcript_id "file_1_file_1_jg11982.t7"; gene_id "file_1_file_1_jg11982";
dsanSTOCAGO1482_1	AUGUSTUS	intron	18235629	18235687	.	+	.	transcript_id "file_1_file_1_jg11982.t7"; gene_id "file_1_file_1_jg11982";
dsanSTOCAGO1482_1	AUGUSTUS	CDS	18235688	18235812	1	+	1	transcript_id "file_1_file_1_jg11982.t7"; gene_id "file_1_file_1_jg11982";
dsanSTOCAGO1482_1	AUGUSTUS	exon	18235688	18235812	.	+	.	transcript_id "file_1_file_1_jg11982.t7"; gene_id "file_1_file_1_jg11982";
dsanSTOCAGO1482_1	AUGUSTUS	intron	18235813	18235870	.	+	.	transcript_id "file_1_file_1_jg11982.t7"; gene_id "file_1_file_1_jg11982";
dsanSTOCAGO1482_1	AUGUSTUS	CDS	18235871	18237293	1	+	2	transcript_id "file_1_file_1_jg11982.t7"; gene_id "file_1_file_1_jg11982";
dsanSTOCAGO1482_1	AUGUSTUS	exon	18235871	18237293	.	+	.	transcript_id "file_1_file_1_jg11982.t7"; gene_id "file_1_file_1_jg11982";
dsanSTOCAGO1482_1	AUGUSTUS	intron	18237294	18237349	.	+	.	transcript_id "file_1_file_1_jg11982.t7"; gene_id "file_1_file_1_jg11982";
dsanSTOCAGO1482_1	AUGUSTUS	CDS	18237350	18237953	1	+	1	transcript_id "file_1_file_1_jg11982.t7"; gene_id "file_1_file_1_jg11982";
dsanSTOCAGO1482_1	AUGUSTUS	exon	18237350	18237953	.	+	.	transcript_id "file_1_file_1_jg11982.t7"; gene_id "file_1_file_1_jg11982";
dsanSTOCAGO1482_1	AUGUSTUS	intron	18237954	18238446	.	+	.	transcript_id "file_1_file_1_jg11982.t7"; gene_id "file_1_file_1_jg11982";
dsanSTOCAGO1482_1	AUGUSTUS	CDS	18238447	18238546	1	+	0	transcript_id "file_1_file_1_jg11982.t7"; gene_id "file_1_file_1_jg11982";
dsanSTOCAGO1482_1	AUGUSTUS	exon	18238447	18238546	.	+	.	transcript_id "file_1_file_1_jg11982.t7"; gene_id "file_1_file_1_jg11982";
dsanSTOCAGO1482_1	AUGUSTUS	intron	18238547	18239664	.	+	.	transcript_id "file_1_file_1_jg11982.t7"; gene_id "file_1_file_1_jg11982";
dsanSTOCAGO1482_1	AUGUSTUS	CDS	18239665	18239869	1	+	2	transcript_id "file_1_file_1_jg11982.t7"; gene_id "file_1_file_1_jg11982";
dsanSTOCAGO1482_1	AUGUSTUS	exon	18239665	18239869	.	+	.	transcript_id "file_1_file_1_jg11982.t7"; gene_id "file_1_file_1_jg11982";
dsanSTOCAGO1482_1	AUGUSTUS	intron	18239870	18239943	.	+	.	transcript_id "file_1_file_1_jg11982.t7"; gene_id "file_1_file_1_jg11982";
dsanSTOCAGO1482_1	AUGUSTUS	CDS	18239944	18240700	1	+	1	transcript_id "file_1_file_1_jg11982.t7"; gene_id "file_1_file_1_jg11982";
dsanSTOCAGO1482_1	AUGUSTUS	exon	18239944	18240700	.	+	.	transcript_id "file_1_file_1_jg11982.t7"; gene_id "file_1_file_1_jg11982";
dsanSTOCAGO1482_1	AUGUSTUS	intron	18240701	18240759	.	+	.	transcript_id "file_1_file_1_jg11982.t7"; gene_id "file_1_file_1_jg11982";
dsanSTOCAGO1482_1	AUGUSTUS	CDS	18240760	18241919	1	+	0	transcript_id "file_1_file_1_jg11982.t7"; gene_id "file_1_file_1_jg11982";
dsanSTOCAGO1482_1	AUGUSTUS	exon	18240760	18241919	.	+	.	transcript_id "file_1_file_1_jg11982.t7"; gene_id "file_1_file_1_jg11982";
dsanSTOCAGO1482_1	AUGUSTUS	intron	18241920	18242132	.	+	.	transcript_id "file_1_file_1_jg11982.t7"; gene_id "file_1_file_1_jg11982";
dsanSTOCAGO1482_1	AUGUSTUS	CDS	18242133	18242327	1	+	1	transcript_id "file_1_file_1_jg11982.t7"; gene_id "file_1_file_1_jg11982";
dsanSTOCAGO1482_1	AUGUSTUS	exon	18242133	18242327	.	+	.	transcript_id "file_1_file_1_jg11982.t7"; gene_id "file_1_file_1_jg11982";
dsanSTOCAGO1482_1	AUGUSTUS	intron	18242328	18242400	.	+	.	transcript_id "file_1_file_1_jg11982.t7"; gene_id "file_1_file_1_jg11982";
dsanSTOCAGO1482_1	AUGUSTUS	CDS	18242401	18242516	1	+	1	transcript_id "file_1_file_1_jg11982.t7"; gene_id "file_1_file_1_jg11982";
dsanSTOCAGO1482_1	AUGUSTUS	exon	18242401	18242516	.	+	.	transcript_id "file_1_file_1_jg11982.t7"; gene_id "file_1_file_1_jg11982";
dsanSTOCAGO1482_1	AUGUSTUS	intron	18242517	18243290	.	+	.	transcript_id "file_1_file_1_jg11982.t7"; gene_id "file_1_file_1_jg11982";
dsanSTOCAGO1482_1	AUGUSTUS	CDS	18243291	18245563	1	+	2	transcript_id "file_1_file_1_jg11982.t7"; gene_id "file_1_file_1_jg11982";
dsanSTOCAGO1482_1	AUGUSTUS	exon	18243291	18245563	.	+	.	transcript_id "file_1_file_1_jg11982.t7"; gene_id "file_1_file_1_jg11982";
dsanSTOCAGO1482_1	AUGUSTUS	intron	18245564	18245713	.	+	.	transcript_id "file_1_file_1_jg11982.t7"; gene_id "file_1_file_1_jg11982";
dsanSTOCAGO1482_1	AUGUSTUS	CDS	18245714	18246193	1	+	0	transcript_id "file_1_file_1_jg11982.t7"; gene_id "file_1_file_1_jg11982";
dsanSTOCAGO1482_1	AUGUSTUS	exon	18245714	18246193	.	+	.	transcript_id "file_1_file_1_jg11982.t7"; gene_id "file_1_file_1_jg11982";
dsanSTOCAGO1482_1	AUGUSTUS	intron	18246194	18246728	.	+	.	transcript_id "file_1_file_1_jg11982.t7"; gene_id "file_1_file_1_jg11982";
dsanSTOCAGO1482_1	AUGUSTUS	CDS	18246729	18246866	1	+	0	transcript_id "file_1_file_1_jg11982.t7"; gene_id "file_1_file_1_jg11982";
dsanSTOCAGO1482_1	AUGUSTUS	exon	18246729	18246866	.	+	.	transcript_id "file_1_file_1_jg11982.t7"; gene_id "file_1_file_1_jg11982";
dsanSTOCAGO1482_1	AUGUSTUS	intron	18246867	18247025	.	+	.	transcript_id "file_1_file_1_jg11982.t7"; gene_id "file_1_file_1_jg11982";
dsanSTOCAGO1482_1	AUGUSTUS	CDS	18247026	18247312	1	+	0	transcript_id "file_1_file_1_jg11982.t7"; gene_id "file_1_file_1_jg11982";
dsanSTOCAGO1482_1	AUGUSTUS	exon	18247026	18247312	.	+	.	transcript_id "file_1_file_1_jg11982.t7"; gene_id "file_1_file_1_jg11982";
dsanSTOCAGO1482_1	AUGUSTUS	intron	18247313	18247375	.	+	.	transcript_id "file_1_file_1_jg11982.t7"; gene_id "file_1_file_1_jg11982";
dsanSTOCAGO1482_1	AUGUSTUS	CDS	18247376	18249473	1	+	1	transcript_id "file_1_file_1_jg11982.t7"; gene_id "file_1_file_1_jg11982";
dsanSTOCAGO1482_1	AUGUSTUS	exon	18247376	18249473	.	+	.	transcript_id "file_1_file_1_jg11982.t7"; gene_id "file_1_file_1_jg11982";
dsanSTOCAGO1482_1	AUGUSTUS	intron	18249474	18249817	.	+	.	transcript_id "file_1_file_1_jg11982.t7"; gene_id "file_1_file_1_jg11982";
dsanSTOCAGO1482_1	AUGUSTUS	CDS	18249818	18249902	0.46	+	0	transcript_id "file_1_file_1_jg11982.t7"; gene_id "file_1_file_1_jg11982";
dsanSTOCAGO1482_1	AUGUSTUS	exon	18249818	18249902	.	+	.	transcript_id "file_1_file_1_jg11982.t7"; gene_id "file_1_file_1_jg11982";
dsanSTOCAGO1482_1	AUGUSTUS	intron	18249903	18250235	.	+	.	transcript_id "file_1_file_1_jg11982.t7"; gene_id "file_1_file_1_jg11982";
dsanSTOCAGO1482_1	AUGUSTUS	CDS	18250236	18250341	0.46	+	2	transcript_id "file_1_file_1_jg11982.t7"; gene_id "file_1_file_1_jg11982";
dsanSTOCAGO1482_1	AUGUSTUS	exon	18250236	18250341	.	+	.	transcript_id "file_1_file_1_jg11982.t7"; gene_id "file_1_file_1_jg11982";
dsanSTOCAGO1482_1	AUGUSTUS	intron	18250342	18250552	.	+	.	transcript_id "file_1_file_1_jg11982.t7"; gene_id "file_1_file_1_jg11982";
dsanSTOCAGO1482_1	AUGUSTUS	CDS	18250553	18250898	1	+	1	transcript_id "file_1_file_1_jg11982.t7"; gene_id "file_1_file_1_jg11982";
dsanSTOCAGO1482_1	AUGUSTUS	exon	18250553	18250898	.	+	.	transcript_id "file_1_file_1_jg11982.t7"; gene_id "file_1_file_1_jg11982";
dsanSTOCAGO1482_1	AUGUSTUS	intron	18250899	18251118	.	+	.	transcript_id "file_1_file_1_jg11982.t7"; gene_id "file_1_file_1_jg11982";
dsanSTOCAGO1482_1	AUGUSTUS	CDS	18251119	18251419	1	+	0	transcript_id "file_1_file_1_jg11982.t7"; gene_id "file_1_file_1_jg11982";
dsanSTOCAGO1482_1	AUGUSTUS	exon	18251119	18251419	.	+	.	transcript_id "file_1_file_1_jg11982.t7"; gene_id "file_1_file_1_jg11982";
dsanSTOCAGO1482_1	AUGUSTUS	intron	18251420	18251696	.	+	.	transcript_id "file_1_file_1_jg11982.t7"; gene_id "file_1_file_1_jg11982";
dsanSTOCAGO1482_1	AUGUSTUS	CDS	18251697	18251807	1	+	2	transcript_id "file_1_file_1_jg11982.t7"; gene_id "file_1_file_1_jg11982";
dsanSTOCAGO1482_1	AUGUSTUS	exon	18251697	18251807	.	+	.	transcript_id "file_1_file_1_jg11982.t7"; gene_id "file_1_file_1_jg11982";
dsanSTOCAGO1482_1	AUGUSTUS	intron	18251808	18251866	.	+	.	transcript_id "file_1_file_1_jg11982.t7"; gene_id "file_1_file_1_jg11982";
dsanSTOCAGO1482_1	AUGUSTUS	CDS	18251867	18252286	1	+	2	transcript_id "file_1_file_1_jg11982.t7"; gene_id "file_1_file_1_jg11982";
dsanSTOCAGO1482_1	AUGUSTUS	exon	18251867	18252286	.	+	.	transcript_id "file_1_file_1_jg11982.t7"; gene_id "file_1_file_1_jg11982";
dsanSTOCAGO1482_1	AUGUSTUS	intron	18252287	18252346	.	+	.	transcript_id "file_1_file_1_jg11982.t7"; gene_id "file_1_file_1_jg11982";
dsanSTOCAGO1482_1	AUGUSTUS	CDS	18252347	18252548	1	+	2	transcript_id "file_1_file_1_jg11982.t7"; gene_id "file_1_file_1_jg11982";
dsanSTOCAGO1482_1	AUGUSTUS	exon	18252347	18252548	.	+	.	transcript_id "file_1_file_1_jg11982.t7"; gene_id "file_1_file_1_jg11982";
dsanSTOCAGO1482_1	AUGUSTUS	intron	18252549	18252611	.	+	.	transcript_id "file_1_file_1_jg11982.t7"; gene_id "file_1_file_1_jg11982";
dsanSTOCAGO1482_1	AUGUSTUS	transcript	18229812	18255291	.	+	.	transcript_id "file_1_file_1_jg11982.t7"; gene_id "file_1_file_1_jg11982"
dsanSTOCAGO1482_1	AUGUSTUS	CDS	18252612	18255291	1	+	1	transcript_id "file_1_file_1_jg11982.t7"; gene_id "file_1_file_1_jg11982";
dsanSTOCAGO1482_1	AUGUSTUS	exon	18252612	18255291	.	+	.	transcript_id "file_1_file_1_jg11982.t7"; gene_id "file_1_file_1_jg11982";
dsanSTOCAGO1482_1	AUGUSTUS	stop_codon	18255289	18255291	.	+	0	transcript_id "file_1_file_1_jg11982.t7"; gene_id "file_1_file_1_jg11982";
dsanSTOCAGO1482_1	AUGUSTUS	start_codon	20914733	20914735	.	+	0	transcript_id "file_1_file_1_jg12318.t2"; gene_id "file_1_file_1_jg12318";
dsanSTOCAGO1482_1	AUGUSTUS	CDS	20914733	20914847	0.97	+	0	transcript_id "file_1_file_1_jg12318.t2"; gene_id "file_1_file_1_jg12318";
dsanSTOCAGO1482_1	AUGUSTUS	exon	20914733	20914847	.	+	.	transcript_id "file_1_file_1_jg12318.t2"; gene_id "file_1_file_1_jg12318";
dsanSTOCAGO1482_1	AUGUSTUS	intron	20914848	20918967	.	+	.	transcript_id "file_1_file_1_jg12318.t2"; gene_id "file_1_file_1_jg12318";
dsanSTOCAGO1482_1	AUGUSTUS	CDS	20918968	20919078	1	+	2	transcript_id "file_1_file_1_jg12318.t2"; gene_id "file_1_file_1_jg12318";
dsanSTOCAGO1482_1	AUGUSTUS	exon	20918968	20919078	.	+	.	transcript_id "file_1_file_1_jg12318.t2"; gene_id "file_1_file_1_jg12318";
dsanSTOCAGO1482_1	AUGUSTUS	intron	20919079	20919886	.	+	.	transcript_id "file_1_file_1_jg12318.t2"; gene_id "file_1_file_1_jg12318";
dsanSTOCAGO1482_1	AUGUSTUS	CDS	20919887	20920007	1	+	2	transcript_id "file_1_file_1_jg12318.t2"; gene_id "file_1_file_1_jg12318";
dsanSTOCAGO1482_1	AUGUSTUS	exon	20919887	20920007	.	+	.	transcript_id "file_1_file_1_jg12318.t2"; gene_id "file_1_file_1_jg12318";
dsanSTOCAGO1482_1	AUGUSTUS	intron	20920008	20923705	.	+	.	transcript_id "file_1_file_1_jg12318.t2"; gene_id "file_1_file_1_jg12318";
dsanSTOCAGO1482_1	AUGUSTUS	CDS	20923706	20923885	1	+	1	transcript_id "file_1_file_1_jg12318.t2"; gene_id "file_1_file_1_jg12318";
dsanSTOCAGO1482_1	AUGUSTUS	exon	20923706	20923885	.	+	.	transcript_id "file_1_file_1_jg12318.t2"; gene_id "file_1_file_1_jg12318";
dsanSTOCAGO1482_1	AUGUSTUS	intron	20923886	20931028	.	+	.	transcript_id "file_1_file_1_jg12318.t2"; gene_id "file_1_file_1_jg12318";
dsanSTOCAGO1482_1	AUGUSTUS	CDS	20931029	20931563	1	+	1	transcript_id "file_1_file_1_jg12318.t2"; gene_id "file_1_file_1_jg12318";
dsanSTOCAGO1482_1	AUGUSTUS	exon	20931029	20931563	.	+	.	transcript_id "file_1_file_1_jg12318.t2"; gene_id "file_1_file_1_jg12318";
dsanSTOCAGO1482_1	AUGUSTUS	intron	20931564	20931792	.	+	.	transcript_id "file_1_file_1_jg12318.t2"; gene_id "file_1_file_1_jg12318";
dsanSTOCAGO1482_1	AUGUSTUS	CDS	20931793	20931940	1	+	0	transcript_id "file_1_file_1_jg12318.t2"; gene_id "file_1_file_1_jg12318";
dsanSTOCAGO1482_1	AUGUSTUS	exon	20931793	20931940	.	+	.	transcript_id "file_1_file_1_jg12318.t2"; gene_id "file_1_file_1_jg12318";
dsanSTOCAGO1482_1	AUGUSTUS	intron	20931941	20932457	.	+	.	transcript_id "file_1_file_1_jg12318.t2"; gene_id "file_1_file_1_jg12318";
dsanSTOCAGO1482_1	AUGUSTUS	transcript	20914733	20932603	.	+	.	transcript_id "file_1_file_1_jg12318.t2"; gene_id "file_1_file_1_jg12318"
dsanSTOCAGO1482_1	AUGUSTUS	CDS	20932458	20932603	1	+	2	transcript_id "file_1_file_1_jg12318.t2"; gene_id "file_1_file_1_jg12318";
dsanSTOCAGO1482_1	AUGUSTUS	exon	20932458	20932603	.	+	.	transcript_id "file_1_file_1_jg12318.t2"; gene_id "file_1_file_1_jg12318";
dsanSTOCAGO1482_1	AUGUSTUS	stop_codon	20932601	20932603	.	+	0	transcript_id "file_1_file_1_jg12318.t2"; gene_id "file_1_file_1_jg12318";
dsanSTOCAGO1482_3	AUGUSTUS	stop_codon	13041726	13041728	.	-	0	transcript_id "file_1_file_1_jg4058.t1"; gene_id "file_1_file_1_jg4058";
dsanSTOCAGO1482_3	AUGUSTUS	CDS	13041726	13041926	0.93	-	0	transcript_id "file_1_file_1_jg4058.t1"; gene_id "file_1_file_1_jg4058";
dsanSTOCAGO1482_3	AUGUSTUS	exon	13041726	13041926	.	-	.	transcript_id "file_1_file_1_jg4058.t1"; gene_id "file_1_file_1_jg4058";
dsanSTOCAGO1482_3	AUGUSTUS	intron	13041927	13051746	.	-	.	transcript_id "file_1_file_1_jg4058.t1"; gene_id "file_1_file_1_jg4058";
dsanSTOCAGO1482_3	AUGUSTUS	transcript	13041726	13051836	.	-	.	transcript_id "file_1_file_1_jg4058.t1"; gene_id "file_1_file_1_jg4058"
dsanSTOCAGO1482_3	AUGUSTUS	gene	13041726	13051836	.	-	.	jg4058
dsanSTOCAGO1482_3	AUGUSTUS	CDS	13051747	13051836	0.91	-	0	transcript_id "file_1_file_1_jg4058.t1"; gene_id "file_1_file_1_jg4058";
dsanSTOCAGO1482_3	AUGUSTUS	exon	13051747	13051836	.	-	.	transcript_id "file_1_file_1_jg4058.t1"; gene_id "file_1_file_1_jg4058";
dsanSTOCAGO1482_3	AUGUSTUS	start_codon	13051834	13051836	.	-	0	transcript_id "file_1_file_1_jg4058.t1"; gene_id "file_1_file_1_jg4058";
dsanSTOCAGO1482_1	AUGUSTUS	stop_codon	17043251	17043253	.	-	0	transcript_id "file_1_file_1_jg11777.t1"; gene_id "file_1_file_1_jg11777";
dsanSTOCAGO1482_1	AUGUSTUS	CDS	17043251	17043690	0.61	-	2	transcript_id "file_1_file_1_jg11777.t1"; gene_id "file_1_file_1_jg11777";
dsanSTOCAGO1482_1	AUGUSTUS	exon	17043251	17043690	.	-	.	transcript_id "file_1_file_1_jg11777.t1"; gene_id "file_1_file_1_jg11777";
dsanSTOCAGO1482_1	AUGUSTUS	intron	17043691	17043749	.	-	.	transcript_id "file_1_file_1_jg11777.t1"; gene_id "file_1_file_1_jg11777";
dsanSTOCAGO1482_1	AUGUSTUS	transcript	17043251	17043915	.	-	.	transcript_id "file_1_file_1_jg11777.t1"; gene_id "file_1_file_1_jg11777"
dsanSTOCAGO1482_1	AUGUSTUS	gene	17043251	17043915	.	-	.	jg11777
dsanSTOCAGO1482_1	AUGUSTUS	CDS	17043750	17043915	1	-	0	transcript_id "file_1_file_1_jg11777.t1"; gene_id "file_1_file_1_jg11777";
dsanSTOCAGO1482_1	AUGUSTUS	exon	17043750	17043915	.	-	.	transcript_id "file_1_file_1_jg11777.t1"; gene_id "file_1_file_1_jg11777";
dsanSTOCAGO1482_1	AUGUSTUS	start_codon	17043913	17043915	.	-	0	transcript_id "file_1_file_1_jg11777.t1"; gene_id "file_1_file_1_jg11777";
dsanSTOCAGO1482_1	AUGUSTUS	stop_codon	8964193	8964195	.	-	0	transcript_id "file_1_file_1_jg10675.t1"; gene_id "file_1_file_1_jg10675";
dsanSTOCAGO1482_1	AUGUSTUS	CDS	8964193	8964372	1	-	0	transcript_id "file_1_file_1_jg10675.t1"; gene_id "file_1_file_1_jg10675";
dsanSTOCAGO1482_1	AUGUSTUS	exon	8964193	8964372	.	-	.	transcript_id "file_1_file_1_jg10675.t1"; gene_id "file_1_file_1_jg10675";
dsanSTOCAGO1482_1	AUGUSTUS	intron	8964373	8964446	.	-	.	transcript_id "file_1_file_1_jg10675.t1"; gene_id "file_1_file_1_jg10675";
dsanSTOCAGO1482_1	AUGUSTUS	CDS	8964447	8964951	1	-	1	transcript_id "file_1_file_1_jg10675.t1"; gene_id "file_1_file_1_jg10675";
dsanSTOCAGO1482_1	AUGUSTUS	exon	8964447	8964951	.	-	.	transcript_id "file_1_file_1_jg10675.t1"; gene_id "file_1_file_1_jg10675";
dsanSTOCAGO1482_1	AUGUSTUS	intron	8964952	8965008	.	-	.	transcript_id "file_1_file_1_jg10675.t1"; gene_id "file_1_file_1_jg10675";
dsanSTOCAGO1482_1	AUGUSTUS	transcript	8964193	8965427	.	-	.	transcript_id "file_1_file_1_jg10675.t1"; gene_id "file_1_file_1_jg10675"
dsanSTOCAGO1482_1	AUGUSTUS	gene	8964193	8965427	.	-	.	jg10675
dsanSTOCAGO1482_1	AUGUSTUS	CDS	8965009	8965427	1	-	0	transcript_id "file_1_file_1_jg10675.t1"; gene_id "file_1_file_1_jg10675";
dsanSTOCAGO1482_1	AUGUSTUS	exon	8965009	8965427	.	-	.	transcript_id "file_1_file_1_jg10675.t1"; gene_id "file_1_file_1_jg10675";
dsanSTOCAGO1482_1	AUGUSTUS	start_codon	8965425	8965427	.	-	0	transcript_id "file_1_file_1_jg10675.t1"; gene_id "file_1_file_1_jg10675";
dsanSTOCAGO1482_0	AUGUSTUS	start_codon	18346802	18346804	.	+	0	transcript_id "file_1_file_1_jg2172.t1"; gene_id "file_1_file_1_jg2172";
dsanSTOCAGO1482_0	AUGUSTUS	CDS	18346802	18347019	0.35	+	0	transcript_id "file_1_file_1_jg2172.t1"; gene_id "file_1_file_1_jg2172";
dsanSTOCAGO1482_0	AUGUSTUS	exon	18346802	18347019	.	+	.	transcript_id "file_1_file_1_jg2172.t1"; gene_id "file_1_file_1_jg2172";
dsanSTOCAGO1482_0	AUGUSTUS	intron	18347020	18347348	.	+	.	transcript_id "file_1_file_1_jg2172.t1"; gene_id "file_1_file_1_jg2172";
dsanSTOCAGO1482_0	AUGUSTUS	transcript	18346802	18347523	.	+	.	transcript_id "file_1_file_1_jg2172.t1"; gene_id "file_1_file_1_jg2172"
dsanSTOCAGO1482_0	AUGUSTUS	gene	18346802	18347523	.	+	.	jg2172
dsanSTOCAGO1482_0	AUGUSTUS	CDS	18347349	18347523	0.4	+	1	transcript_id "file_1_file_1_jg2172.t1"; gene_id "file_1_file_1_jg2172";
dsanSTOCAGO1482_0	AUGUSTUS	exon	18347349	18347523	.	+	.	transcript_id "file_1_file_1_jg2172.t1"; gene_id "file_1_file_1_jg2172";
dsanSTOCAGO1482_0	AUGUSTUS	stop_codon	18347521	18347523	.	+	0	transcript_id "file_1_file_1_jg2172.t1"; gene_id "file_1_file_1_jg2172";
dsanSTOCAGO1482_2	AUGUSTUS	stop_codon	20972815	20972817	.	-	0	transcript_id "file_1_file_1_jg15101.t1"; gene_id "file_1_file_1_jg15101";
dsanSTOCAGO1482_2	AUGUSTUS	CDS	20972815	20973024	0.75	-	0	transcript_id "file_1_file_1_jg15101.t1"; gene_id "file_1_file_1_jg15101";
dsanSTOCAGO1482_2	AUGUSTUS	exon	20972815	20973024	.	-	.	transcript_id "file_1_file_1_jg15101.t1"; gene_id "file_1_file_1_jg15101";
dsanSTOCAGO1482_2	AUGUSTUS	transcript	20972815	20973024	.	-	.	transcript_id "file_1_file_1_jg15101.t1"; gene_id "file_1_file_1_jg15101"
dsanSTOCAGO1482_2	AUGUSTUS	gene	20972815	20973024	.	-	.	jg15101
dsanSTOCAGO1482_2	AUGUSTUS	start_codon	20973022	20973024	.	-	0	transcript_id "file_1_file_1_jg15101.t1"; gene_id "file_1_file_1_jg15101";
dsanSTOCAGO1482_3	AUGUSTUS	stop_codon	11340093	11340095	.	-	0	transcript_id "file_1_file_1_jg3825.t1"; gene_id "file_1_file_1_jg3825";
dsanSTOCAGO1482_3	AUGUSTUS	CDS	11340093	11340794	0.92	-	0	transcript_id "file_1_file_1_jg3825.t1"; gene_id "file_1_file_1_jg3825";
dsanSTOCAGO1482_3	AUGUSTUS	exon	11340093	11340794	.	-	.	transcript_id "file_1_file_1_jg3825.t1"; gene_id "file_1_file_1_jg3825";
dsanSTOCAGO1482_3	AUGUSTUS	transcript	11340093	11340794	.	-	.	transcript_id "file_1_file_1_jg3825.t1"; gene_id "file_1_file_1_jg3825"
dsanSTOCAGO1482_3	AUGUSTUS	gene	11340093	11340794	.	-	.	jg3825
dsanSTOCAGO1482_3	AUGUSTUS	start_codon	11340792	11340794	.	-	0	transcript_id "file_1_file_1_jg3825.t1"; gene_id "file_1_file_1_jg3825";
dsanSTOCAGO1482_1	AUGUSTUS	stop_codon	18331572	18331574	.	-	0	transcript_id "file_1_file_1_jg12006.t1"; gene_id "file_1_file_1_jg12006";
dsanSTOCAGO1482_1	AUGUSTUS	CDS	18331572	18331586	0.99	-	0	transcript_id "file_1_file_1_jg12006.t1"; gene_id "file_1_file_1_jg12006";
dsanSTOCAGO1482_1	AUGUSTUS	exon	18331572	18331586	.	-	.	transcript_id "file_1_file_1_jg12006.t1"; gene_id "file_1_file_1_jg12006";
dsanSTOCAGO1482_1	AUGUSTUS	intron	18331587	18331645	.	-	.	transcript_id "file_1_file_1_jg12006.t1"; gene_id "file_1_file_1_jg12006";
dsanSTOCAGO1482_1	AUGUSTUS	CDS	18331646	18331751	1	-	1	transcript_id "file_1_file_1_jg12006.t1"; gene_id "file_1_file_1_jg12006";
dsanSTOCAGO1482_1	AUGUSTUS	exon	18331646	18331751	.	-	.	transcript_id "file_1_file_1_jg12006.t1"; gene_id "file_1_file_1_jg12006";
dsanSTOCAGO1482_1	AUGUSTUS	intron	18331752	18331806	.	-	.	transcript_id "file_1_file_1_jg12006.t1"; gene_id "file_1_file_1_jg12006";
dsanSTOCAGO1482_1	AUGUSTUS	CDS	18331807	18332035	1	-	2	transcript_id "file_1_file_1_jg12006.t1"; gene_id "file_1_file_1_jg12006";
dsanSTOCAGO1482_1	AUGUSTUS	exon	18331807	18332035	.	-	.	transcript_id "file_1_file_1_jg12006.t1"; gene_id "file_1_file_1_jg12006";
dsanSTOCAGO1482_1	AUGUSTUS	intron	18332036	18332362	.	-	.	transcript_id "file_1_file_1_jg12006.t1"; gene_id "file_1_file_1_jg12006";
dsanSTOCAGO1482_1	AUGUSTUS	CDS	18332363	18332489	1	-	0	transcript_id "file_1_file_1_jg12006.t1"; gene_id "file_1_file_1_jg12006";
dsanSTOCAGO1482_1	AUGUSTUS	exon	18332363	18332489	.	-	.	transcript_id "file_1_file_1_jg12006.t1"; gene_id "file_1_file_1_jg12006";
dsanSTOCAGO1482_1	AUGUSTUS	intron	18332490	18334136	.	-	.	transcript_id "file_1_file_1_jg12006.t1"; gene_id "file_1_file_1_jg12006";
dsanSTOCAGO1482_1	AUGUSTUS	transcript	18331572	18334397	.	-	.	transcript_id "file_1_file_1_jg12006.t1"; gene_id "file_1_file_1_jg12006"
dsanSTOCAGO1482_1	AUGUSTUS	gene	18331572	18334397	.	-	.	jg12006
dsanSTOCAGO1482_1	AUGUSTUS	CDS	18334137	18334397	1	-	0	transcript_id "file_1_file_1_jg12006.t1"; gene_id "file_1_file_1_jg12006";
dsanSTOCAGO1482_1	AUGUSTUS	exon	18334137	18334397	.	-	.	transcript_id "file_1_file_1_jg12006.t1"; gene_id "file_1_file_1_jg12006";
dsanSTOCAGO1482_1	AUGUSTUS	start_codon	18334395	18334397	.	-	0	transcript_id "file_1_file_1_jg12006.t1"; gene_id "file_1_file_1_jg12006";
dsanSTOCAGO1482_1	AUGUSTUS	start_codon	18521541	18521543	.	+	0	transcript_id "file_1_file_1_jg12039.t1"; gene_id "file_1_file_1_jg12039";
dsanSTOCAGO1482_1	AUGUSTUS	CDS	18521541	18521709	1	+	0	transcript_id "file_1_file_1_jg12039.t1"; gene_id "file_1_file_1_jg12039";
dsanSTOCAGO1482_1	AUGUSTUS	exon	18521541	18521709	.	+	.	transcript_id "file_1_file_1_jg12039.t1"; gene_id "file_1_file_1_jg12039";
dsanSTOCAGO1482_1	AUGUSTUS	intron	18521710	18521767	.	+	.	transcript_id "file_1_file_1_jg12039.t1"; gene_id "file_1_file_1_jg12039";
dsanSTOCAGO1482_1	AUGUSTUS	CDS	18521768	18521880	1	+	2	transcript_id "file_1_file_1_jg12039.t1"; gene_id "file_1_file_1_jg12039";
dsanSTOCAGO1482_1	AUGUSTUS	exon	18521768	18521880	.	+	.	transcript_id "file_1_file_1_jg12039.t1"; gene_id "file_1_file_1_jg12039";
dsanSTOCAGO1482_1	AUGUSTUS	intron	18521881	18522363	.	+	.	transcript_id "file_1_file_1_jg12039.t1"; gene_id "file_1_file_1_jg12039";
dsanSTOCAGO1482_1	AUGUSTUS	CDS	18522364	18522514	1	+	0	transcript_id "file_1_file_1_jg12039.t1"; gene_id "file_1_file_1_jg12039";
dsanSTOCAGO1482_1	AUGUSTUS	exon	18522364	18522514	.	+	.	transcript_id "file_1_file_1_jg12039.t1"; gene_id "file_1_file_1_jg12039";
dsanSTOCAGO1482_1	AUGUSTUS	intron	18522515	18522580	.	+	.	transcript_id "file_1_file_1_jg12039.t1"; gene_id "file_1_file_1_jg12039";
dsanSTOCAGO1482_1	AUGUSTUS	CDS	18522581	18522764	1	+	2	transcript_id "file_1_file_1_jg12039.t1"; gene_id "file_1_file_1_jg12039";
dsanSTOCAGO1482_1	AUGUSTUS	exon	18522581	18522764	.	+	.	transcript_id "file_1_file_1_jg12039.t1"; gene_id "file_1_file_1_jg12039";
dsanSTOCAGO1482_1	AUGUSTUS	intron	18522765	18523101	.	+	.	transcript_id "file_1_file_1_jg12039.t1"; gene_id "file_1_file_1_jg12039";
dsanSTOCAGO1482_1	AUGUSTUS	CDS	18523102	18523288	1	+	1	transcript_id "file_1_file_1_jg12039.t1"; gene_id "file_1_file_1_jg12039";
dsanSTOCAGO1482_1	AUGUSTUS	exon	18523102	18523288	.	+	.	transcript_id "file_1_file_1_jg12039.t1"; gene_id "file_1_file_1_jg12039";
dsanSTOCAGO1482_1	AUGUSTUS	intron	18523289	18523353	.	+	.	transcript_id "file_1_file_1_jg12039.t1"; gene_id "file_1_file_1_jg12039";
dsanSTOCAGO1482_1	AUGUSTUS	CDS	18523354	18523489	1	+	0	transcript_id "file_1_file_1_jg12039.t1"; gene_id "file_1_file_1_jg12039";
dsanSTOCAGO1482_1	AUGUSTUS	exon	18523354	18523489	.	+	.	transcript_id "file_1_file_1_jg12039.t1"; gene_id "file_1_file_1_jg12039";
dsanSTOCAGO1482_1	AUGUSTUS	intron	18523490	18523552	.	+	.	transcript_id "file_1_file_1_jg12039.t1"; gene_id "file_1_file_1_jg12039";
dsanSTOCAGO1482_1	AUGUSTUS	CDS	18523553	18523879	1	+	2	transcript_id "file_1_file_1_jg12039.t1"; gene_id "file_1_file_1_jg12039";
dsanSTOCAGO1482_1	AUGUSTUS	exon	18523553	18523879	.	+	.	transcript_id "file_1_file_1_jg12039.t1"; gene_id "file_1_file_1_jg12039";
dsanSTOCAGO1482_1	AUGUSTUS	intron	18523880	18523936	.	+	.	transcript_id "file_1_file_1_jg12039.t1"; gene_id "file_1_file_1_jg12039";
dsanSTOCAGO1482_1	AUGUSTUS	CDS	18523937	18524093	1	+	2	transcript_id "file_1_file_1_jg12039.t1"; gene_id "file_1_file_1_jg12039";
dsanSTOCAGO1482_1	AUGUSTUS	exon	18523937	18524093	.	+	.	transcript_id "file_1_file_1_jg12039.t1"; gene_id "file_1_file_1_jg12039";
dsanSTOCAGO1482_1	AUGUSTUS	intron	18524094	18524157	.	+	.	transcript_id "file_1_file_1_jg12039.t1"; gene_id "file_1_file_1_jg12039";
dsanSTOCAGO1482_1	AUGUSTUS	transcript	18521541	18524221	.	+	.	transcript_id "file_1_file_1_jg12039.t1"; gene_id "file_1_file_1_jg12039"
dsanSTOCAGO1482_1	AUGUSTUS	gene	18521541	18524221	.	+	.	jg12039
dsanSTOCAGO1482_1	AUGUSTUS	CDS	18524158	18524221	1	+	1	transcript_id "file_1_file_1_jg12039.t1"; gene_id "file_1_file_1_jg12039";
dsanSTOCAGO1482_1	AUGUSTUS	exon	18524158	18524221	.	+	.	transcript_id "file_1_file_1_jg12039.t1"; gene_id "file_1_file_1_jg12039";
dsanSTOCAGO1482_1	AUGUSTUS	stop_codon	18524219	18524221	.	+	0	transcript_id "file_1_file_1_jg12039.t1"; gene_id "file_1_file_1_jg12039";
dsanSTOCAGO1482_2	AUGUSTUS	start_codon	20970181	20970183	.	+	0	transcript_id "file_1_file_1_jg15100.t2"; gene_id "file_1_file_1_jg15100";
dsanSTOCAGO1482_2	AUGUSTUS	CDS	20970181	20970332	1	+	0	transcript_id "file_1_file_1_jg15100.t2"; gene_id "file_1_file_1_jg15100";
dsanSTOCAGO1482_2	AUGUSTUS	exon	20970181	20970332	.	+	.	transcript_id "file_1_file_1_jg15100.t2"; gene_id "file_1_file_1_jg15100";
dsanSTOCAGO1482_2	AUGUSTUS	intron	20970333	20970905	.	+	.	transcript_id "file_1_file_1_jg15100.t2"; gene_id "file_1_file_1_jg15100";
dsanSTOCAGO1482_2	AUGUSTUS	CDS	20970906	20971477	1	+	1	transcript_id "file_1_file_1_jg15100.t2"; gene_id "file_1_file_1_jg15100";
dsanSTOCAGO1482_2	AUGUSTUS	exon	20970906	20971477	.	+	.	transcript_id "file_1_file_1_jg15100.t2"; gene_id "file_1_file_1_jg15100";
dsanSTOCAGO1482_2	AUGUSTUS	intron	20971478	20971544	.	+	.	transcript_id "file_1_file_1_jg15100.t2"; gene_id "file_1_file_1_jg15100";
dsanSTOCAGO1482_2	AUGUSTUS	transcript	20970181	20971801	.	+	.	transcript_id "file_1_file_1_jg15100.t2"; gene_id "file_1_file_1_jg15100"
dsanSTOCAGO1482_2	AUGUSTUS	CDS	20971545	20971801	1	+	2	transcript_id "file_1_file_1_jg15100.t2"; gene_id "file_1_file_1_jg15100";
dsanSTOCAGO1482_2	AUGUSTUS	exon	20971545	20971801	.	+	.	transcript_id "file_1_file_1_jg15100.t2"; gene_id "file_1_file_1_jg15100";
dsanSTOCAGO1482_2	AUGUSTUS	stop_codon	20971799	20971801	.	+	0	transcript_id "file_1_file_1_jg15100.t2"; gene_id "file_1_file_1_jg15100";
dsanSTOCAGO1482_1	AUGUSTUS	stop_codon	7348670	7348672	.	-	0	transcript_id "file_1_file_1_jg10445.t1"; gene_id "file_1_file_1_jg10445";
dsanSTOCAGO1482_1	AUGUSTUS	CDS	7348670	7348807	1	-	0	transcript_id "file_1_file_1_jg10445.t1"; gene_id "file_1_file_1_jg10445";
dsanSTOCAGO1482_1	AUGUSTUS	exon	7348670	7348807	.	-	.	transcript_id "file_1_file_1_jg10445.t1"; gene_id "file_1_file_1_jg10445";
dsanSTOCAGO1482_1	AUGUSTUS	intron	7348808	7348867	.	-	.	transcript_id "file_1_file_1_jg10445.t1"; gene_id "file_1_file_1_jg10445";
dsanSTOCAGO1482_1	AUGUSTUS	CDS	7348868	7349585	1	-	1	transcript_id "file_1_file_1_jg10445.t1"; gene_id "file_1_file_1_jg10445";
dsanSTOCAGO1482_1	AUGUSTUS	exon	7348868	7349585	.	-	.	transcript_id "file_1_file_1_jg10445.t1"; gene_id "file_1_file_1_jg10445";
dsanSTOCAGO1482_1	AUGUSTUS	intron	7349586	7349641	.	-	.	transcript_id "file_1_file_1_jg10445.t1"; gene_id "file_1_file_1_jg10445";
dsanSTOCAGO1482_1	AUGUSTUS	transcript	7348670	7349775	.	-	.	transcript_id "file_1_file_1_jg10445.t1"; gene_id "file_1_file_1_jg10445"
dsanSTOCAGO1482_1	AUGUSTUS	gene	7348670	7349775	.	-	.	jg10445
dsanSTOCAGO1482_1	AUGUSTUS	CDS	7349642	7349775	1	-	0	transcript_id "file_1_file_1_jg10445.t1"; gene_id "file_1_file_1_jg10445";
dsanSTOCAGO1482_1	AUGUSTUS	exon	7349642	7349775	.	-	.	transcript_id "file_1_file_1_jg10445.t1"; gene_id "file_1_file_1_jg10445";
dsanSTOCAGO1482_1	AUGUSTUS	start_codon	7349773	7349775	.	-	0	transcript_id "file_1_file_1_jg10445.t1"; gene_id "file_1_file_1_jg10445";
dsanSTOCAGO1482_4	AUGUSTUS	stop_codon	27049440	27049442	.	-	0	transcript_id "file_1_file_1_jg8871.t1"; gene_id "file_1_file_1_jg8871";
dsanSTOCAGO1482_4	AUGUSTUS	CDS	27049440	27049807	1	-	2	transcript_id "file_1_file_1_jg8871.t1"; gene_id "file_1_file_1_jg8871";
dsanSTOCAGO1482_4	AUGUSTUS	exon	27049440	27049807	.	-	.	transcript_id "file_1_file_1_jg8871.t1"; gene_id "file_1_file_1_jg8871";
dsanSTOCAGO1482_4	AUGUSTUS	intron	27049808	27050211	.	-	.	transcript_id "file_1_file_1_jg8871.t1"; gene_id "file_1_file_1_jg8871";
dsanSTOCAGO1482_4	AUGUSTUS	CDS	27050212	27050510	1	-	1	transcript_id "file_1_file_1_jg8871.t1"; gene_id "file_1_file_1_jg8871";
dsanSTOCAGO1482_4	AUGUSTUS	exon	27050212	27050510	.	-	.	transcript_id "file_1_file_1_jg8871.t1"; gene_id "file_1_file_1_jg8871";
dsanSTOCAGO1482_4	AUGUSTUS	intron	27050511	27050570	.	-	.	transcript_id "file_1_file_1_jg8871.t1"; gene_id "file_1_file_1_jg8871";
dsanSTOCAGO1482_4	AUGUSTUS	CDS	27050571	27050667	1	-	2	transcript_id "file_1_file_1_jg8871.t1"; gene_id "file_1_file_1_jg8871";
dsanSTOCAGO1482_4	AUGUSTUS	exon	27050571	27050667	.	-	.	transcript_id "file_1_file_1_jg8871.t1"; gene_id "file_1_file_1_jg8871";
dsanSTOCAGO1482_4	AUGUSTUS	intron	27050668	27050775	.	-	.	transcript_id "file_1_file_1_jg8871.t1"; gene_id "file_1_file_1_jg8871";
dsanSTOCAGO1482_4	AUGUSTUS	transcript	27049440	27051292	.	-	.	transcript_id "file_1_file_1_jg8871.t1"; gene_id "file_1_file_1_jg8871"
dsanSTOCAGO1482_4	AUGUSTUS	gene	27049440	27051292	.	-	.	jg8871
dsanSTOCAGO1482_4	AUGUSTUS	CDS	27050776	27051292	1	-	0	transcript_id "file_1_file_1_jg8871.t1"; gene_id "file_1_file_1_jg8871";
dsanSTOCAGO1482_4	AUGUSTUS	exon	27050776	27051292	.	-	.	transcript_id "file_1_file_1_jg8871.t1"; gene_id "file_1_file_1_jg8871";
dsanSTOCAGO1482_4	AUGUSTUS	start_codon	27051290	27051292	.	-	0	transcript_id "file_1_file_1_jg8871.t1"; gene_id "file_1_file_1_jg8871";
dsanSTOCAGO1482_4	AUGUSTUS	CDS	9496971	9496973	0.99	+	0	transcript_id "file_1_file_1_jg6517.t1"; gene_id "file_1_file_1_jg6517";
dsanSTOCAGO1482_4	AUGUSTUS	exon	9496971	9496973	.	+	.	transcript_id "file_1_file_1_jg6517.t1"; gene_id "file_1_file_1_jg6517";
dsanSTOCAGO1482_4	AUGUSTUS	start_codon	9496971	9496973	.	+	0	transcript_id "file_1_file_1_jg6517.t1"; gene_id "file_1_file_1_jg6517";
dsanSTOCAGO1482_4	AUGUSTUS	intron	9496974	9497277	.	+	.	transcript_id "file_1_file_1_jg6517.t1"; gene_id "file_1_file_1_jg6517";
dsanSTOCAGO1482_4	AUGUSTUS	CDS	9497278	9497400	0.99	+	0	transcript_id "file_1_file_1_jg6517.t1"; gene_id "file_1_file_1_jg6517";
dsanSTOCAGO1482_4	AUGUSTUS	exon	9497278	9497400	.	+	.	transcript_id "file_1_file_1_jg6517.t1"; gene_id "file_1_file_1_jg6517";
dsanSTOCAGO1482_4	AUGUSTUS	intron	9497401	9499237	.	+	.	transcript_id "file_1_file_1_jg6517.t1"; gene_id "file_1_file_1_jg6517";
dsanSTOCAGO1482_4	AUGUSTUS	transcript	9496971	9499984	.	+	.	transcript_id "file_1_file_1_jg6517.t1"; gene_id "file_1_file_1_jg6517"
dsanSTOCAGO1482_4	AUGUSTUS	gene	9496971	9499984	.	+	.	jg6517
dsanSTOCAGO1482_4	AUGUSTUS	CDS	9499238	9499984	1	+	0	transcript_id "file_1_file_1_jg6517.t1"; gene_id "file_1_file_1_jg6517";
dsanSTOCAGO1482_4	AUGUSTUS	exon	9499238	9499984	.	+	.	transcript_id "file_1_file_1_jg6517.t1"; gene_id "file_1_file_1_jg6517";
dsanSTOCAGO1482_4	AUGUSTUS	stop_codon	9499982	9499984	.	+	0	transcript_id "file_1_file_1_jg6517.t1"; gene_id "file_1_file_1_jg6517";
dsanSTOCAGO1482_0	AUGUSTUS	start_codon	15218957	15218959	.	+	0	transcript_id "file_1_file_1_jg1821.t1"; gene_id "file_1_file_1_jg1821";
dsanSTOCAGO1482_0	AUGUSTUS	CDS	15218957	15219692	1	+	0	transcript_id "file_1_file_1_jg1821.t1"; gene_id "file_1_file_1_jg1821";
dsanSTOCAGO1482_0	AUGUSTUS	exon	15218957	15219692	.	+	.	transcript_id "file_1_file_1_jg1821.t1"; gene_id "file_1_file_1_jg1821";
dsanSTOCAGO1482_0	AUGUSTUS	intron	15219693	15226430	.	+	.	transcript_id "file_1_file_1_jg1821.t1"; gene_id "file_1_file_1_jg1821";
dsanSTOCAGO1482_0	AUGUSTUS	CDS	15226431	15226609	1	+	2	transcript_id "file_1_file_1_jg1821.t1"; gene_id "file_1_file_1_jg1821";
dsanSTOCAGO1482_0	AUGUSTUS	exon	15226431	15226609	.	+	.	transcript_id "file_1_file_1_jg1821.t1"; gene_id "file_1_file_1_jg1821";
dsanSTOCAGO1482_0	AUGUSTUS	intron	15226610	15227351	.	+	.	transcript_id "file_1_file_1_jg1821.t1"; gene_id "file_1_file_1_jg1821";
dsanSTOCAGO1482_0	AUGUSTUS	CDS	15227352	15227491	1	+	0	transcript_id "file_1_file_1_jg1821.t1"; gene_id "file_1_file_1_jg1821";
dsanSTOCAGO1482_0	AUGUSTUS	exon	15227352	15227491	.	+	.	transcript_id "file_1_file_1_jg1821.t1"; gene_id "file_1_file_1_jg1821";
dsanSTOCAGO1482_0	AUGUSTUS	intron	15227492	15228117	.	+	.	transcript_id "file_1_file_1_jg1821.t1"; gene_id "file_1_file_1_jg1821";
dsanSTOCAGO1482_0	AUGUSTUS	transcript	15218957	15228949	.	+	.	transcript_id "file_1_file_1_jg1821.t1"; gene_id "file_1_file_1_jg1821"
dsanSTOCAGO1482_0	AUGUSTUS	gene	15218957	15228949	.	+	.	jg1821
dsanSTOCAGO1482_0	AUGUSTUS	CDS	15228118	15228949	1	+	1	transcript_id "file_1_file_1_jg1821.t1"; gene_id "file_1_file_1_jg1821";
dsanSTOCAGO1482_0	AUGUSTUS	exon	15228118	15228949	.	+	.	transcript_id "file_1_file_1_jg1821.t1"; gene_id "file_1_file_1_jg1821";
dsanSTOCAGO1482_0	AUGUSTUS	stop_codon	15228947	15228949	.	+	0	transcript_id "file_1_file_1_jg1821.t1"; gene_id "file_1_file_1_jg1821";
dsanSTOCAGO1482_1	AUGUSTUS	start_codon	24875665	24875667	.	+	0	transcript_id "file_1_file_1_jg12444.t1"; gene_id "file_1_file_1_jg12444";
dsanSTOCAGO1482_1	AUGUSTUS	CDS	24875665	24875916	0.9	+	0	transcript_id "file_1_file_1_jg12444.t1"; gene_id "file_1_file_1_jg12444";
dsanSTOCAGO1482_1	AUGUSTUS	exon	24875665	24875916	.	+	.	transcript_id "file_1_file_1_jg12444.t1"; gene_id "file_1_file_1_jg12444";
dsanSTOCAGO1482_1	AUGUSTUS	transcript	24875665	24875916	.	+	.	transcript_id "file_1_file_1_jg12444.t1"; gene_id "file_1_file_1_jg12444"
dsanSTOCAGO1482_1	AUGUSTUS	gene	24875665	24875916	.	+	.	jg12444
dsanSTOCAGO1482_1	AUGUSTUS	stop_codon	24875914	24875916	.	+	0	transcript_id "file_1_file_1_jg12444.t1"; gene_id "file_1_file_1_jg12444";
dsanSTOCAGO1482_3	AUGUSTUS	start_codon	21930241	21930243	.	+	0	transcript_id "file_1_file_1_jg5222.t1"; gene_id "file_1_file_1_jg5222";
dsanSTOCAGO1482_3	AUGUSTUS	CDS	21930241	21930252	1	+	0	transcript_id "file_1_file_1_jg5222.t1"; gene_id "file_1_file_1_jg5222";
dsanSTOCAGO1482_3	AUGUSTUS	exon	21930241	21930252	.	+	.	transcript_id "file_1_file_1_jg5222.t1"; gene_id "file_1_file_1_jg5222";
dsanSTOCAGO1482_3	AUGUSTUS	intron	21930253	21930310	.	+	.	transcript_id "file_1_file_1_jg5222.t1"; gene_id "file_1_file_1_jg5222";
dsanSTOCAGO1482_3	AUGUSTUS	transcript	21930241	21930709	.	+	.	transcript_id "file_1_file_1_jg5222.t1"; gene_id "file_1_file_1_jg5222"
dsanSTOCAGO1482_3	AUGUSTUS	gene	21930241	21930709	.	+	.	jg5222
dsanSTOCAGO1482_3	AUGUSTUS	CDS	21930311	21930709	1	+	0	transcript_id "file_1_file_1_jg5222.t1"; gene_id "file_1_file_1_jg5222";
dsanSTOCAGO1482_3	AUGUSTUS	exon	21930311	21930709	.	+	.	transcript_id "file_1_file_1_jg5222.t1"; gene_id "file_1_file_1_jg5222";
dsanSTOCAGO1482_3	AUGUSTUS	stop_codon	21930707	21930709	.	+	0	transcript_id "file_1_file_1_jg5222.t1"; gene_id "file_1_file_1_jg5222";
dsanSTOCAGO1482_0	AUGUSTUS	start_codon	15603346	15603348	.	+	0	transcript_id "file_1_file_1_jg1864.t1"; gene_id "file_1_file_1_jg1864";
dsanSTOCAGO1482_0	AUGUSTUS	CDS	15603346	15603409	1	+	0	transcript_id "file_1_file_1_jg1864.t1"; gene_id "file_1_file_1_jg1864";
dsanSTOCAGO1482_0	AUGUSTUS	exon	15603346	15603409	.	+	.	transcript_id "file_1_file_1_jg1864.t1"; gene_id "file_1_file_1_jg1864";
dsanSTOCAGO1482_0	AUGUSTUS	intron	15603410	15609811	.	+	.	transcript_id "file_1_file_1_jg1864.t1"; gene_id "file_1_file_1_jg1864";
dsanSTOCAGO1482_0	AUGUSTUS	CDS	15609812	15609836	1	+	2	transcript_id "file_1_file_1_jg1864.t1"; gene_id "file_1_file_1_jg1864";
dsanSTOCAGO1482_0	AUGUSTUS	exon	15609812	15609836	.	+	.	transcript_id "file_1_file_1_jg1864.t1"; gene_id "file_1_file_1_jg1864";
dsanSTOCAGO1482_0	AUGUSTUS	intron	15609837	15609949	.	+	.	transcript_id "file_1_file_1_jg1864.t1"; gene_id "file_1_file_1_jg1864";
dsanSTOCAGO1482_0	AUGUSTUS	CDS	15609950	15609998	1	+	1	transcript_id "file_1_file_1_jg1864.t1"; gene_id "file_1_file_1_jg1864";
dsanSTOCAGO1482_0	AUGUSTUS	exon	15609950	15609998	.	+	.	transcript_id "file_1_file_1_jg1864.t1"; gene_id "file_1_file_1_jg1864";
dsanSTOCAGO1482_0	AUGUSTUS	intron	15609999	15610541	.	+	.	transcript_id "file_1_file_1_jg1864.t1"; gene_id "file_1_file_1_jg1864";
dsanSTOCAGO1482_0	AUGUSTUS	CDS	15610542	15610631	1	+	0	transcript_id "file_1_file_1_jg1864.t1"; gene_id "file_1_file_1_jg1864";
dsanSTOCAGO1482_0	AUGUSTUS	exon	15610542	15610631	.	+	.	transcript_id "file_1_file_1_jg1864.t1"; gene_id "file_1_file_1_jg1864";
dsanSTOCAGO1482_0	AUGUSTUS	intron	15610632	15611545	.	+	.	transcript_id "file_1_file_1_jg1864.t1"; gene_id "file_1_file_1_jg1864";
dsanSTOCAGO1482_0	AUGUSTUS	CDS	15611546	15611624	1	+	0	transcript_id "file_1_file_1_jg1864.t1"; gene_id "file_1_file_1_jg1864";
dsanSTOCAGO1482_0	AUGUSTUS	exon	15611546	15611624	.	+	.	transcript_id "file_1_file_1_jg1864.t1"; gene_id "file_1_file_1_jg1864";
dsanSTOCAGO1482_0	AUGUSTUS	intron	15611625	15611736	.	+	.	transcript_id "file_1_file_1_jg1864.t1"; gene_id "file_1_file_1_jg1864";
dsanSTOCAGO1482_0	AUGUSTUS	CDS	15611737	15611825	1	+	2	transcript_id "file_1_file_1_jg1864.t1"; gene_id "file_1_file_1_jg1864";
dsanSTOCAGO1482_0	AUGUSTUS	exon	15611737	15611825	.	+	.	transcript_id "file_1_file_1_jg1864.t1"; gene_id "file_1_file_1_jg1864";
dsanSTOCAGO1482_0	AUGUSTUS	intron	15611826	15611972	.	+	.	transcript_id "file_1_file_1_jg1864.t1"; gene_id "file_1_file_1_jg1864";
dsanSTOCAGO1482_0	AUGUSTUS	transcript	15603346	15612140	.	+	.	transcript_id "file_1_file_1_jg1864.t1"; gene_id "file_1_file_1_jg1864"
dsanSTOCAGO1482_0	AUGUSTUS	gene	15603346	15612140	.	+	.	jg1864
dsanSTOCAGO1482_0	AUGUSTUS	CDS	15611973	15612140	1	+	0	transcript_id "file_1_file_1_jg1864.t1"; gene_id "file_1_file_1_jg1864";
dsanSTOCAGO1482_0	AUGUSTUS	exon	15611973	15612140	.	+	.	transcript_id "file_1_file_1_jg1864.t1"; gene_id "file_1_file_1_jg1864";
dsanSTOCAGO1482_0	AUGUSTUS	stop_codon	15612138	15612140	.	+	0	transcript_id "file_1_file_1_jg1864.t1"; gene_id "file_1_file_1_jg1864";
dsanSTOCAGO1482_2	AUGUSTUS	start_codon	20276969	20276971	.	+	0	transcript_id "file_1_file_1_jg14978.t1"; gene_id "file_1_file_1_jg14978";
dsanSTOCAGO1482_2	AUGUSTUS	CDS	20276969	20276981	1	+	0	transcript_id "file_1_file_1_jg14978.t1"; gene_id "file_1_file_1_jg14978";
dsanSTOCAGO1482_2	AUGUSTUS	exon	20276969	20276981	.	+	.	transcript_id "file_1_file_1_jg14978.t1"; gene_id "file_1_file_1_jg14978";
dsanSTOCAGO1482_2	AUGUSTUS	intron	20276982	20277103	.	+	.	transcript_id "file_1_file_1_jg14978.t1"; gene_id "file_1_file_1_jg14978";
dsanSTOCAGO1482_2	AUGUSTUS	CDS	20277104	20277315	1	+	2	transcript_id "file_1_file_1_jg14978.t1"; gene_id "file_1_file_1_jg14978";
dsanSTOCAGO1482_2	AUGUSTUS	exon	20277104	20277315	.	+	.	transcript_id "file_1_file_1_jg14978.t1"; gene_id "file_1_file_1_jg14978";
dsanSTOCAGO1482_2	AUGUSTUS	intron	20277316	20277883	.	+	.	transcript_id "file_1_file_1_jg14978.t1"; gene_id "file_1_file_1_jg14978";
dsanSTOCAGO1482_2	AUGUSTUS	transcript	20276969	20278081	.	+	.	transcript_id "file_1_file_1_jg14978.t1"; gene_id "file_1_file_1_jg14978"
dsanSTOCAGO1482_2	AUGUSTUS	gene	20276969	20278081	.	+	.	jg14978
dsanSTOCAGO1482_2	AUGUSTUS	CDS	20277884	20278081	1	+	0	transcript_id "file_1_file_1_jg14978.t1"; gene_id "file_1_file_1_jg14978";
dsanSTOCAGO1482_2	AUGUSTUS	exon	20277884	20278081	.	+	.	transcript_id "file_1_file_1_jg14978.t1"; gene_id "file_1_file_1_jg14978";
dsanSTOCAGO1482_2	AUGUSTUS	stop_codon	20278079	20278081	.	+	0	transcript_id "file_1_file_1_jg14978.t1"; gene_id "file_1_file_1_jg14978";
dsanSTOCAGO1482_4	AUGUSTUS	start_codon	16383823	16383825	.	+	0	transcript_id "file_1_file_1_jg7395.t1"; gene_id "file_1_file_1_jg7395";
dsanSTOCAGO1482_4	AUGUSTUS	CDS	16383823	16383906	1	+	0	transcript_id "file_1_file_1_jg7395.t1"; gene_id "file_1_file_1_jg7395";
dsanSTOCAGO1482_4	AUGUSTUS	exon	16383823	16383906	.	+	.	transcript_id "file_1_file_1_jg7395.t1"; gene_id "file_1_file_1_jg7395";
dsanSTOCAGO1482_4	AUGUSTUS	intron	16383907	16383978	.	+	.	transcript_id "file_1_file_1_jg7395.t1"; gene_id "file_1_file_1_jg7395";
dsanSTOCAGO1482_4	AUGUSTUS	transcript	16383823	16384707	.	+	.	transcript_id "file_1_file_1_jg7395.t1"; gene_id "file_1_file_1_jg7395"
dsanSTOCAGO1482_4	AUGUSTUS	gene	16383823	16384707	.	+	.	jg7395
dsanSTOCAGO1482_4	AUGUSTUS	CDS	16383979	16384707	1	+	0	transcript_id "file_1_file_1_jg7395.t1"; gene_id "file_1_file_1_jg7395";
dsanSTOCAGO1482_4	AUGUSTUS	exon	16383979	16384707	.	+	.	transcript_id "file_1_file_1_jg7395.t1"; gene_id "file_1_file_1_jg7395";
dsanSTOCAGO1482_4	AUGUSTUS	stop_codon	16384705	16384707	.	+	0	transcript_id "file_1_file_1_jg7395.t1"; gene_id "file_1_file_1_jg7395";
dsanSTOCAGO1482_4	AUGUSTUS	start_codon	20654369	20654371	.	+	0	transcript_id "file_1_file_1_jg7977.t1"; gene_id "file_1_file_1_jg7977";
dsanSTOCAGO1482_4	AUGUSTUS	CDS	20654369	20654438	1	+	0	transcript_id "file_1_file_1_jg7977.t1"; gene_id "file_1_file_1_jg7977";
dsanSTOCAGO1482_4	AUGUSTUS	exon	20654369	20654438	.	+	.	transcript_id "file_1_file_1_jg7977.t1"; gene_id "file_1_file_1_jg7977";
dsanSTOCAGO1482_4	AUGUSTUS	intron	20654439	20654498	.	+	.	transcript_id "file_1_file_1_jg7977.t1"; gene_id "file_1_file_1_jg7977";
dsanSTOCAGO1482_4	AUGUSTUS	CDS	20654499	20654676	0.73	+	2	transcript_id "file_1_file_1_jg7977.t1"; gene_id "file_1_file_1_jg7977";
dsanSTOCAGO1482_4	AUGUSTUS	exon	20654499	20654676	.	+	.	transcript_id "file_1_file_1_jg7977.t1"; gene_id "file_1_file_1_jg7977";
dsanSTOCAGO1482_4	AUGUSTUS	intron	20654677	20654737	.	+	.	transcript_id "file_1_file_1_jg7977.t1"; gene_id "file_1_file_1_jg7977";
dsanSTOCAGO1482_4	AUGUSTUS	transcript	20654369	20654828	.	+	.	transcript_id "file_1_file_1_jg7977.t1"; gene_id "file_1_file_1_jg7977"
dsanSTOCAGO1482_4	AUGUSTUS	gene	20654369	20654828	.	+	.	jg7977
dsanSTOCAGO1482_4	AUGUSTUS	CDS	20654738	20654828	0.67	+	1	transcript_id "file_1_file_1_jg7977.t1"; gene_id "file_1_file_1_jg7977";
dsanSTOCAGO1482_4	AUGUSTUS	exon	20654738	20654828	.	+	.	transcript_id "file_1_file_1_jg7977.t1"; gene_id "file_1_file_1_jg7977";
dsanSTOCAGO1482_4	AUGUSTUS	stop_codon	20654826	20654828	.	+	0	transcript_id "file_1_file_1_jg7977.t1"; gene_id "file_1_file_1_jg7977";
dsanSTOCAGO1482_4	AUGUSTUS	start_codon	23970476	23970478	.	+	0	transcript_id "file_1_file_1_jg8393.t1"; gene_id "file_1_file_1_jg8393";
dsanSTOCAGO1482_4	AUGUSTUS	CDS	23970476	23970608	0.68	+	0	transcript_id "file_1_file_1_jg8393.t1"; gene_id "file_1_file_1_jg8393";
dsanSTOCAGO1482_4	AUGUSTUS	exon	23970476	23970608	.	+	.	transcript_id "file_1_file_1_jg8393.t1"; gene_id "file_1_file_1_jg8393";
dsanSTOCAGO1482_4	AUGUSTUS	intron	23970609	23974033	.	+	.	transcript_id "file_1_file_1_jg8393.t1"; gene_id "file_1_file_1_jg8393";
dsanSTOCAGO1482_4	AUGUSTUS	transcript	23970476	23974254	.	+	.	transcript_id "file_1_file_1_jg8393.t1"; gene_id "file_1_file_1_jg8393"
dsanSTOCAGO1482_4	AUGUSTUS	gene	23970476	23974254	.	+	.	jg8393
dsanSTOCAGO1482_4	AUGUSTUS	CDS	23974034	23974254	0.47	+	2	transcript_id "file_1_file_1_jg8393.t1"; gene_id "file_1_file_1_jg8393";
dsanSTOCAGO1482_4	AUGUSTUS	exon	23974034	23974254	.	+	.	transcript_id "file_1_file_1_jg8393.t1"; gene_id "file_1_file_1_jg8393";
dsanSTOCAGO1482_4	AUGUSTUS	stop_codon	23974252	23974254	.	+	0	transcript_id "file_1_file_1_jg8393.t1"; gene_id "file_1_file_1_jg8393";
dsanSTOCAGO1482_1	AUGUSTUS	CDS	12726956	12726958	1	+	0	transcript_id "file_1_file_1_jg11138.t1"; gene_id "file_1_file_1_jg11138";
dsanSTOCAGO1482_1	AUGUSTUS	exon	12726956	12726958	.	+	.	transcript_id "file_1_file_1_jg11138.t1"; gene_id "file_1_file_1_jg11138";
dsanSTOCAGO1482_1	AUGUSTUS	start_codon	12726956	12726958	.	+	0	transcript_id "file_1_file_1_jg11138.t1"; gene_id "file_1_file_1_jg11138";
dsanSTOCAGO1482_1	AUGUSTUS	intron	12726959	12727016	.	+	.	transcript_id "file_1_file_1_jg11138.t1"; gene_id "file_1_file_1_jg11138";
dsanSTOCAGO1482_1	AUGUSTUS	transcript	12726956	12727616	.	+	.	transcript_id "file_1_file_1_jg11138.t1"; gene_id "file_1_file_1_jg11138"
dsanSTOCAGO1482_1	AUGUSTUS	gene	12726956	12727616	.	+	.	jg11138
dsanSTOCAGO1482_1	AUGUSTUS	CDS	12727017	12727616	1	+	0	transcript_id "file_1_file_1_jg11138.t1"; gene_id "file_1_file_1_jg11138";
dsanSTOCAGO1482_1	AUGUSTUS	exon	12727017	12727616	.	+	.	transcript_id "file_1_file_1_jg11138.t1"; gene_id "file_1_file_1_jg11138";
dsanSTOCAGO1482_1	AUGUSTUS	stop_codon	12727614	12727616	.	+	0	transcript_id "file_1_file_1_jg11138.t1"; gene_id "file_1_file_1_jg11138";
dsanSTOCAGO1482_2	AUGUSTUS	start_codon	7814445	7814447	.	+	0	transcript_id "file_1_file_1_jg13245.t1"; gene_id "file_1_file_1_jg13245";
dsanSTOCAGO1482_2	AUGUSTUS	CDS	7814445	7814669	1	+	0	transcript_id "file_1_file_1_jg13245.t1"; gene_id "file_1_file_1_jg13245";
dsanSTOCAGO1482_2	AUGUSTUS	exon	7814445	7814669	.	+	.	transcript_id "file_1_file_1_jg13245.t1"; gene_id "file_1_file_1_jg13245";
dsanSTOCAGO1482_2	AUGUSTUS	intron	7814670	7814733	.	+	.	transcript_id "file_1_file_1_jg13245.t1"; gene_id "file_1_file_1_jg13245";
dsanSTOCAGO1482_2	AUGUSTUS	transcript	7814445	7814973	.	+	.	transcript_id "file_1_file_1_jg13245.t1"; gene_id "file_1_file_1_jg13245"
dsanSTOCAGO1482_2	AUGUSTUS	gene	7814445	7814973	.	+	.	jg13245
dsanSTOCAGO1482_2	AUGUSTUS	CDS	7814734	7814973	1	+	0	transcript_id "file_1_file_1_jg13245.t1"; gene_id "file_1_file_1_jg13245";
dsanSTOCAGO1482_2	AUGUSTUS	exon	7814734	7814973	.	+	.	transcript_id "file_1_file_1_jg13245.t1"; gene_id "file_1_file_1_jg13245";
dsanSTOCAGO1482_2	AUGUSTUS	stop_codon	7814971	7814973	.	+	0	transcript_id "file_1_file_1_jg13245.t1"; gene_id "file_1_file_1_jg13245";
dsanSTOCAGO1482_2	AUGUSTUS	start_codon	12317467	12317469	.	+	0	transcript_id "file_1_file_1_jg13886.t1"; gene_id "file_1_file_1_jg13886";
dsanSTOCAGO1482_2	AUGUSTUS	CDS	12317467	12317487	1	+	0	transcript_id "file_1_file_1_jg13886.t1"; gene_id "file_1_file_1_jg13886";
dsanSTOCAGO1482_2	AUGUSTUS	exon	12317467	12317487	.	+	.	transcript_id "file_1_file_1_jg13886.t1"; gene_id "file_1_file_1_jg13886";
dsanSTOCAGO1482_2	AUGUSTUS	intron	12317488	12317547	.	+	.	transcript_id "file_1_file_1_jg13886.t1"; gene_id "file_1_file_1_jg13886";
dsanSTOCAGO1482_2	AUGUSTUS	CDS	12317548	12317904	1	+	0	transcript_id "file_1_file_1_jg13886.t1"; gene_id "file_1_file_1_jg13886";
dsanSTOCAGO1482_2	AUGUSTUS	exon	12317548	12317904	.	+	.	transcript_id "file_1_file_1_jg13886.t1"; gene_id "file_1_file_1_jg13886";
dsanSTOCAGO1482_2	AUGUSTUS	intron	12317905	12317975	.	+	.	transcript_id "file_1_file_1_jg13886.t1"; gene_id "file_1_file_1_jg13886";
dsanSTOCAGO1482_2	AUGUSTUS	transcript	12317467	12318158	.	+	.	transcript_id "file_1_file_1_jg13886.t1"; gene_id "file_1_file_1_jg13886"
dsanSTOCAGO1482_2	AUGUSTUS	gene	12317467	12318158	.	+	.	jg13886
dsanSTOCAGO1482_2	AUGUSTUS	CDS	12317976	12318158	1	+	0	transcript_id "file_1_file_1_jg13886.t1"; gene_id "file_1_file_1_jg13886";
dsanSTOCAGO1482_2	AUGUSTUS	exon	12317976	12318158	.	+	.	transcript_id "file_1_file_1_jg13886.t1"; gene_id "file_1_file_1_jg13886";
dsanSTOCAGO1482_2	AUGUSTUS	stop_codon	12318156	12318158	.	+	0	transcript_id "file_1_file_1_jg13886.t1"; gene_id "file_1_file_1_jg13886";
dsanSTOCAGO1482_2	AUGUSTUS	start_codon	18778813	18778815	.	+	0	transcript_id "file_1_file_1_jg14779.t1"; gene_id "file_1_file_1_jg14779";
dsanSTOCAGO1482_2	AUGUSTUS	CDS	18778813	18779577	1	+	0	transcript_id "file_1_file_1_jg14779.t1"; gene_id "file_1_file_1_jg14779";
dsanSTOCAGO1482_2	AUGUSTUS	exon	18778813	18779577	.	+	.	transcript_id "file_1_file_1_jg14779.t1"; gene_id "file_1_file_1_jg14779";
dsanSTOCAGO1482_2	AUGUSTUS	transcript	18778813	18779577	.	+	.	transcript_id "file_1_file_1_jg14779.t1"; gene_id "file_1_file_1_jg14779"
dsanSTOCAGO1482_2	AUGUSTUS	gene	18778813	18779577	.	+	.	jg14779
dsanSTOCAGO1482_2	AUGUSTUS	stop_codon	18779575	18779577	.	+	0	transcript_id "file_1_file_1_jg14779.t1"; gene_id "file_1_file_1_jg14779";
dsanSTOCAGO1482_2	AUGUSTUS	start_codon	11569521	11569523	.	+	0	transcript_id "file_1_file_1_jg13769.t1"; gene_id "file_1_file_1_jg13769";
dsanSTOCAGO1482_2	AUGUSTUS	CDS	11569521	11569535	1	+	0	transcript_id "file_1_file_1_jg13769.t1"; gene_id "file_1_file_1_jg13769";
dsanSTOCAGO1482_2	AUGUSTUS	exon	11569521	11569535	.	+	.	transcript_id "file_1_file_1_jg13769.t1"; gene_id "file_1_file_1_jg13769";
dsanSTOCAGO1482_2	AUGUSTUS	intron	11569536	11569588	.	+	.	transcript_id "file_1_file_1_jg13769.t1"; gene_id "file_1_file_1_jg13769";
dsanSTOCAGO1482_2	AUGUSTUS	transcript	11569521	11569918	.	+	.	transcript_id "file_1_file_1_jg13769.t1"; gene_id "file_1_file_1_jg13769"
dsanSTOCAGO1482_2	AUGUSTUS	gene	11569521	11569918	.	+	.	jg13769
dsanSTOCAGO1482_2	AUGUSTUS	CDS	11569589	11569918	1	+	0	transcript_id "file_1_file_1_jg13769.t1"; gene_id "file_1_file_1_jg13769";
dsanSTOCAGO1482_2	AUGUSTUS	exon	11569589	11569918	.	+	.	transcript_id "file_1_file_1_jg13769.t1"; gene_id "file_1_file_1_jg13769";
dsanSTOCAGO1482_2	AUGUSTUS	stop_codon	11569916	11569918	.	+	0	transcript_id "file_1_file_1_jg13769.t1"; gene_id "file_1_file_1_jg13769";
dsanSTOCAGO1482_0	AUGUSTUS	start_codon	13760136	13760138	.	+	0	transcript_id "file_1_file_1_jg1642.t4"; gene_id "file_1_file_1_jg1642";
dsanSTOCAGO1482_0	AUGUSTUS	CDS	13760136	13760354	1	+	0	transcript_id "file_1_file_1_jg1642.t4"; gene_id "file_1_file_1_jg1642";
dsanSTOCAGO1482_0	AUGUSTUS	exon	13760136	13760354	.	+	.	transcript_id "file_1_file_1_jg1642.t4"; gene_id "file_1_file_1_jg1642";
dsanSTOCAGO1482_0	AUGUSTUS	intron	13760355	13760434	.	+	.	transcript_id "file_1_file_1_jg1642.t4"; gene_id "file_1_file_1_jg1642";
dsanSTOCAGO1482_0	AUGUSTUS	CDS	13760435	13760574	1	+	0	transcript_id "file_1_file_1_jg1642.t4"; gene_id "file_1_file_1_jg1642";
dsanSTOCAGO1482_0	AUGUSTUS	exon	13760435	13760574	.	+	.	transcript_id "file_1_file_1_jg1642.t4"; gene_id "file_1_file_1_jg1642";
dsanSTOCAGO1482_0	AUGUSTUS	intron	13760575	13761048	.	+	.	transcript_id "file_1_file_1_jg1642.t4"; gene_id "file_1_file_1_jg1642";
dsanSTOCAGO1482_0	AUGUSTUS	CDS	13761049	13761149	1	+	1	transcript_id "file_1_file_1_jg1642.t4"; gene_id "file_1_file_1_jg1642";
dsanSTOCAGO1482_0	AUGUSTUS	exon	13761049	13761149	.	+	.	transcript_id "file_1_file_1_jg1642.t4"; gene_id "file_1_file_1_jg1642";
dsanSTOCAGO1482_0	AUGUSTUS	intron	13761150	13763139	.	+	.	transcript_id "file_1_file_1_jg1642.t4"; gene_id "file_1_file_1_jg1642";
dsanSTOCAGO1482_0	AUGUSTUS	CDS	13763140	13763295	1	+	2	transcript_id "file_1_file_1_jg1642.t4"; gene_id "file_1_file_1_jg1642";
dsanSTOCAGO1482_0	AUGUSTUS	exon	13763140	13763295	.	+	.	transcript_id "file_1_file_1_jg1642.t4"; gene_id "file_1_file_1_jg1642";
dsanSTOCAGO1482_0	AUGUSTUS	intron	13763296	13763361	.	+	.	transcript_id "file_1_file_1_jg1642.t4"; gene_id "file_1_file_1_jg1642";
dsanSTOCAGO1482_0	AUGUSTUS	CDS	13763362	13763582	1	+	2	transcript_id "file_1_file_1_jg1642.t4"; gene_id "file_1_file_1_jg1642";
dsanSTOCAGO1482_0	AUGUSTUS	exon	13763362	13763582	.	+	.	transcript_id "file_1_file_1_jg1642.t4"; gene_id "file_1_file_1_jg1642";
dsanSTOCAGO1482_0	AUGUSTUS	intron	13763583	13763660	.	+	.	transcript_id "file_1_file_1_jg1642.t4"; gene_id "file_1_file_1_jg1642";
dsanSTOCAGO1482_0	AUGUSTUS	CDS	13763661	13763676	0.5	+	0	transcript_id "file_1_file_1_jg1642.t4"; gene_id "file_1_file_1_jg1642";
dsanSTOCAGO1482_0	AUGUSTUS	exon	13763661	13763676	.	+	.	transcript_id "file_1_file_1_jg1642.t4"; gene_id "file_1_file_1_jg1642";
dsanSTOCAGO1482_0	AUGUSTUS	intron	13763677	13763745	.	+	.	transcript_id "file_1_file_1_jg1642.t4"; gene_id "file_1_file_1_jg1642";
dsanSTOCAGO1482_0	AUGUSTUS	CDS	13763746	13763764	0.5	+	2	transcript_id "file_1_file_1_jg1642.t4"; gene_id "file_1_file_1_jg1642";
dsanSTOCAGO1482_0	AUGUSTUS	exon	13763746	13763764	.	+	.	transcript_id "file_1_file_1_jg1642.t4"; gene_id "file_1_file_1_jg1642";
dsanSTOCAGO1482_0	AUGUSTUS	intron	13763765	13764272	.	+	.	transcript_id "file_1_file_1_jg1642.t4"; gene_id "file_1_file_1_jg1642";
dsanSTOCAGO1482_0	AUGUSTUS	CDS	13764273	13764388	1	+	1	transcript_id "file_1_file_1_jg1642.t4"; gene_id "file_1_file_1_jg1642";
dsanSTOCAGO1482_0	AUGUSTUS	exon	13764273	13764388	.	+	.	transcript_id "file_1_file_1_jg1642.t4"; gene_id "file_1_file_1_jg1642";
dsanSTOCAGO1482_0	AUGUSTUS	intron	13764389	13766770	.	+	.	transcript_id "file_1_file_1_jg1642.t4"; gene_id "file_1_file_1_jg1642";
dsanSTOCAGO1482_0	AUGUSTUS	CDS	13766771	13766830	1	+	2	transcript_id "file_1_file_1_jg1642.t4"; gene_id "file_1_file_1_jg1642";
dsanSTOCAGO1482_0	AUGUSTUS	exon	13766771	13766830	.	+	.	transcript_id "file_1_file_1_jg1642.t4"; gene_id "file_1_file_1_jg1642";
dsanSTOCAGO1482_0	AUGUSTUS	intron	13766831	13766896	.	+	.	transcript_id "file_1_file_1_jg1642.t4"; gene_id "file_1_file_1_jg1642";
dsanSTOCAGO1482_0	AUGUSTUS	CDS	13766897	13767001	1	+	2	transcript_id "file_1_file_1_jg1642.t4"; gene_id "file_1_file_1_jg1642";
dsanSTOCAGO1482_0	AUGUSTUS	exon	13766897	13767001	.	+	.	transcript_id "file_1_file_1_jg1642.t4"; gene_id "file_1_file_1_jg1642";
dsanSTOCAGO1482_0	AUGUSTUS	intron	13767002	13768017	.	+	.	transcript_id "file_1_file_1_jg1642.t4"; gene_id "file_1_file_1_jg1642";
dsanSTOCAGO1482_0	AUGUSTUS	CDS	13768018	13768215	1	+	2	transcript_id "file_1_file_1_jg1642.t4"; gene_id "file_1_file_1_jg1642";
dsanSTOCAGO1482_0	AUGUSTUS	exon	13768018	13768215	.	+	.	transcript_id "file_1_file_1_jg1642.t4"; gene_id "file_1_file_1_jg1642";
dsanSTOCAGO1482_0	AUGUSTUS	intron	13768216	13768281	.	+	.	transcript_id "file_1_file_1_jg1642.t4"; gene_id "file_1_file_1_jg1642";
dsanSTOCAGO1482_0	AUGUSTUS	CDS	13768282	13768795	1	+	2	transcript_id "file_1_file_1_jg1642.t4"; gene_id "file_1_file_1_jg1642";
dsanSTOCAGO1482_0	AUGUSTUS	exon	13768282	13768795	.	+	.	transcript_id "file_1_file_1_jg1642.t4"; gene_id "file_1_file_1_jg1642";
dsanSTOCAGO1482_0	AUGUSTUS	intron	13768796	13769596	.	+	.	transcript_id "file_1_file_1_jg1642.t4"; gene_id "file_1_file_1_jg1642";
dsanSTOCAGO1482_0	AUGUSTUS	CDS	13769597	13769932	1	+	1	transcript_id "file_1_file_1_jg1642.t4"; gene_id "file_1_file_1_jg1642";
dsanSTOCAGO1482_0	AUGUSTUS	exon	13769597	13769932	.	+	.	transcript_id "file_1_file_1_jg1642.t4"; gene_id "file_1_file_1_jg1642";
dsanSTOCAGO1482_0	AUGUSTUS	intron	13769933	13771115	.	+	.	transcript_id "file_1_file_1_jg1642.t4"; gene_id "file_1_file_1_jg1642";
dsanSTOCAGO1482_0	AUGUSTUS	CDS	13771116	13771222	1	+	1	transcript_id "file_1_file_1_jg1642.t4"; gene_id "file_1_file_1_jg1642";
dsanSTOCAGO1482_0	AUGUSTUS	exon	13771116	13771222	.	+	.	transcript_id "file_1_file_1_jg1642.t4"; gene_id "file_1_file_1_jg1642";
dsanSTOCAGO1482_0	AUGUSTUS	intron	13771223	13771672	.	+	.	transcript_id "file_1_file_1_jg1642.t4"; gene_id "file_1_file_1_jg1642";
dsanSTOCAGO1482_0	AUGUSTUS	CDS	13771673	13771679	1	+	2	transcript_id "file_1_file_1_jg1642.t4"; gene_id "file_1_file_1_jg1642";
dsanSTOCAGO1482_0	AUGUSTUS	exon	13771673	13771679	.	+	.	transcript_id "file_1_file_1_jg1642.t4"; gene_id "file_1_file_1_jg1642";
dsanSTOCAGO1482_0	AUGUSTUS	intron	13771680	13775680	.	+	.	transcript_id "file_1_file_1_jg1642.t4"; gene_id "file_1_file_1_jg1642";
dsanSTOCAGO1482_0	AUGUSTUS	CDS	13775681	13775824	1	+	1	transcript_id "file_1_file_1_jg1642.t4"; gene_id "file_1_file_1_jg1642";
dsanSTOCAGO1482_0	AUGUSTUS	exon	13775681	13775824	.	+	.	transcript_id "file_1_file_1_jg1642.t4"; gene_id "file_1_file_1_jg1642";
dsanSTOCAGO1482_0	AUGUSTUS	intron	13775825	13776180	.	+	.	transcript_id "file_1_file_1_jg1642.t4"; gene_id "file_1_file_1_jg1642";
dsanSTOCAGO1482_0	AUGUSTUS	CDS	13776181	13776382	1	+	1	transcript_id "file_1_file_1_jg1642.t4"; gene_id "file_1_file_1_jg1642";
dsanSTOCAGO1482_0	AUGUSTUS	exon	13776181	13776382	.	+	.	transcript_id "file_1_file_1_jg1642.t4"; gene_id "file_1_file_1_jg1642";
dsanSTOCAGO1482_0	AUGUSTUS	intron	13776383	13777805	.	+	.	transcript_id "file_1_file_1_jg1642.t4"; gene_id "file_1_file_1_jg1642";
dsanSTOCAGO1482_0	AUGUSTUS	CDS	13777806	13777970	1	+	0	transcript_id "file_1_file_1_jg1642.t4"; gene_id "file_1_file_1_jg1642";
dsanSTOCAGO1482_0	AUGUSTUS	exon	13777806	13777970	.	+	.	transcript_id "file_1_file_1_jg1642.t4"; gene_id "file_1_file_1_jg1642";
dsanSTOCAGO1482_0	AUGUSTUS	intron	13777971	13778074	.	+	.	transcript_id "file_1_file_1_jg1642.t4"; gene_id "file_1_file_1_jg1642";
dsanSTOCAGO1482_0	AUGUSTUS	CDS	13778075	13778185	1	+	0	transcript_id "file_1_file_1_jg1642.t4"; gene_id "file_1_file_1_jg1642";
dsanSTOCAGO1482_0	AUGUSTUS	exon	13778075	13778185	.	+	.	transcript_id "file_1_file_1_jg1642.t4"; gene_id "file_1_file_1_jg1642";
dsanSTOCAGO1482_0	AUGUSTUS	intron	13778186	13778314	.	+	.	transcript_id "file_1_file_1_jg1642.t4"; gene_id "file_1_file_1_jg1642";
dsanSTOCAGO1482_0	AUGUSTUS	CDS	13778315	13778398	1	+	0	transcript_id "file_1_file_1_jg1642.t4"; gene_id "file_1_file_1_jg1642";
dsanSTOCAGO1482_0	AUGUSTUS	exon	13778315	13778398	.	+	.	transcript_id "file_1_file_1_jg1642.t4"; gene_id "file_1_file_1_jg1642";
dsanSTOCAGO1482_0	AUGUSTUS	intron	13778399	13786482	.	+	.	transcript_id "file_1_file_1_jg1642.t4"; gene_id "file_1_file_1_jg1642";
dsanSTOCAGO1482_0	AUGUSTUS	CDS	13786483	13786665	1	+	0	transcript_id "file_1_file_1_jg1642.t4"; gene_id "file_1_file_1_jg1642";
dsanSTOCAGO1482_0	AUGUSTUS	exon	13786483	13786665	.	+	.	transcript_id "file_1_file_1_jg1642.t4"; gene_id "file_1_file_1_jg1642";
dsanSTOCAGO1482_0	AUGUSTUS	intron	13786666	13788624	.	+	.	transcript_id "file_1_file_1_jg1642.t4"; gene_id "file_1_file_1_jg1642";
dsanSTOCAGO1482_0	AUGUSTUS	CDS	13788625	13788719	1	+	0	transcript_id "file_1_file_1_jg1642.t4"; gene_id "file_1_file_1_jg1642";
dsanSTOCAGO1482_0	AUGUSTUS	exon	13788625	13788719	.	+	.	transcript_id "file_1_file_1_jg1642.t4"; gene_id "file_1_file_1_jg1642";
dsanSTOCAGO1482_0	AUGUSTUS	intron	13788720	13790724	.	+	.	transcript_id "file_1_file_1_jg1642.t4"; gene_id "file_1_file_1_jg1642";
dsanSTOCAGO1482_0	AUGUSTUS	CDS	13790725	13791006	1	+	1	transcript_id "file_1_file_1_jg1642.t4"; gene_id "file_1_file_1_jg1642";
dsanSTOCAGO1482_0	AUGUSTUS	exon	13790725	13791006	.	+	.	transcript_id "file_1_file_1_jg1642.t4"; gene_id "file_1_file_1_jg1642";
dsanSTOCAGO1482_0	AUGUSTUS	intron	13791007	13791541	.	+	.	transcript_id "file_1_file_1_jg1642.t4"; gene_id "file_1_file_1_jg1642";
dsanSTOCAGO1482_0	AUGUSTUS	CDS	13791542	13791744	1	+	1	transcript_id "file_1_file_1_jg1642.t4"; gene_id "file_1_file_1_jg1642";
dsanSTOCAGO1482_0	AUGUSTUS	exon	13791542	13791744	.	+	.	transcript_id "file_1_file_1_jg1642.t4"; gene_id "file_1_file_1_jg1642";
dsanSTOCAGO1482_0	AUGUSTUS	intron	13791745	13791929	.	+	.	transcript_id "file_1_file_1_jg1642.t4"; gene_id "file_1_file_1_jg1642";
dsanSTOCAGO1482_0	AUGUSTUS	CDS	13791930	13792138	1	+	2	transcript_id "file_1_file_1_jg1642.t4"; gene_id "file_1_file_1_jg1642";
dsanSTOCAGO1482_0	AUGUSTUS	exon	13791930	13792138	.	+	.	transcript_id "file_1_file_1_jg1642.t4"; gene_id "file_1_file_1_jg1642";
dsanSTOCAGO1482_0	AUGUSTUS	intron	13792139	13794190	.	+	.	transcript_id "file_1_file_1_jg1642.t4"; gene_id "file_1_file_1_jg1642";
dsanSTOCAGO1482_0	AUGUSTUS	CDS	13794191	13794250	1	+	0	transcript_id "file_1_file_1_jg1642.t4"; gene_id "file_1_file_1_jg1642";
dsanSTOCAGO1482_0	AUGUSTUS	exon	13794191	13794250	.	+	.	transcript_id "file_1_file_1_jg1642.t4"; gene_id "file_1_file_1_jg1642";
dsanSTOCAGO1482_0	AUGUSTUS	intron	13794251	13796741	.	+	.	transcript_id "file_1_file_1_jg1642.t4"; gene_id "file_1_file_1_jg1642";
dsanSTOCAGO1482_0	AUGUSTUS	CDS	13796742	13796959	1	+	0	transcript_id "file_1_file_1_jg1642.t4"; gene_id "file_1_file_1_jg1642";
dsanSTOCAGO1482_0	AUGUSTUS	exon	13796742	13796959	.	+	.	transcript_id "file_1_file_1_jg1642.t4"; gene_id "file_1_file_1_jg1642";
dsanSTOCAGO1482_0	AUGUSTUS	intron	13796960	13797652	.	+	.	transcript_id "file_1_file_1_jg1642.t4"; gene_id "file_1_file_1_jg1642";
dsanSTOCAGO1482_0	AUGUSTUS	CDS	13797653	13797689	1	+	1	transcript_id "file_1_file_1_jg1642.t4"; gene_id "file_1_file_1_jg1642";
dsanSTOCAGO1482_0	AUGUSTUS	exon	13797653	13797689	.	+	.	transcript_id "file_1_file_1_jg1642.t4"; gene_id "file_1_file_1_jg1642";
dsanSTOCAGO1482_0	AUGUSTUS	intron	13797690	13800713	.	+	.	transcript_id "file_1_file_1_jg1642.t4"; gene_id "file_1_file_1_jg1642";
dsanSTOCAGO1482_0	AUGUSTUS	CDS	13800714	13800835	1	+	0	transcript_id "file_1_file_1_jg1642.t4"; gene_id "file_1_file_1_jg1642";
dsanSTOCAGO1482_0	AUGUSTUS	exon	13800714	13800835	.	+	.	transcript_id "file_1_file_1_jg1642.t4"; gene_id "file_1_file_1_jg1642";
dsanSTOCAGO1482_0	AUGUSTUS	intron	13800836	13800899	.	+	.	transcript_id "file_1_file_1_jg1642.t4"; gene_id "file_1_file_1_jg1642";
dsanSTOCAGO1482_0	AUGUSTUS	CDS	13800900	13801063	1	+	1	transcript_id "file_1_file_1_jg1642.t4"; gene_id "file_1_file_1_jg1642";
dsanSTOCAGO1482_0	AUGUSTUS	exon	13800900	13801063	.	+	.	transcript_id "file_1_file_1_jg1642.t4"; gene_id "file_1_file_1_jg1642";
dsanSTOCAGO1482_0	AUGUSTUS	intron	13801064	13801624	.	+	.	transcript_id "file_1_file_1_jg1642.t4"; gene_id "file_1_file_1_jg1642";
dsanSTOCAGO1482_0	AUGUSTUS	CDS	13801625	13801825	1	+	2	transcript_id "file_1_file_1_jg1642.t4"; gene_id "file_1_file_1_jg1642";
dsanSTOCAGO1482_0	AUGUSTUS	exon	13801625	13801825	.	+	.	transcript_id "file_1_file_1_jg1642.t4"; gene_id "file_1_file_1_jg1642";
dsanSTOCAGO1482_0	AUGUSTUS	intron	13801826	13803942	.	+	.	transcript_id "file_1_file_1_jg1642.t4"; gene_id "file_1_file_1_jg1642";
dsanSTOCAGO1482_0	AUGUSTUS	CDS	13803943	13804094	1	+	2	transcript_id "file_1_file_1_jg1642.t4"; gene_id "file_1_file_1_jg1642";
dsanSTOCAGO1482_0	AUGUSTUS	exon	13803943	13804094	.	+	.	transcript_id "file_1_file_1_jg1642.t4"; gene_id "file_1_file_1_jg1642";
dsanSTOCAGO1482_0	AUGUSTUS	intron	13804095	13804159	.	+	.	transcript_id "file_1_file_1_jg1642.t4"; gene_id "file_1_file_1_jg1642";
dsanSTOCAGO1482_0	AUGUSTUS	CDS	13804160	13804416	1	+	0	transcript_id "file_1_file_1_jg1642.t4"; gene_id "file_1_file_1_jg1642";
dsanSTOCAGO1482_0	AUGUSTUS	exon	13804160	13804416	.	+	.	transcript_id "file_1_file_1_jg1642.t4"; gene_id "file_1_file_1_jg1642";
dsanSTOCAGO1482_0	AUGUSTUS	intron	13804417	13804478	.	+	.	transcript_id "file_1_file_1_jg1642.t4"; gene_id "file_1_file_1_jg1642";
dsanSTOCAGO1482_0	AUGUSTUS	transcript	13760136	13804629	.	+	.	transcript_id "file_1_file_1_jg1642.t4"; gene_id "file_1_file_1_jg1642"
dsanSTOCAGO1482_0	AUGUSTUS	CDS	13804479	13804629	1	+	1	transcript_id "file_1_file_1_jg1642.t4"; gene_id "file_1_file_1_jg1642";
dsanSTOCAGO1482_0	AUGUSTUS	exon	13804479	13804629	.	+	.	transcript_id "file_1_file_1_jg1642.t4"; gene_id "file_1_file_1_jg1642";
dsanSTOCAGO1482_0	AUGUSTUS	stop_codon	13804627	13804629	.	+	0	transcript_id "file_1_file_1_jg1642.t4"; gene_id "file_1_file_1_jg1642";
dsanSTOCAGO1482_1	AUGUSTUS	start_codon	10573880	10573882	.	+	0	transcript_id "file_1_file_1_jg10910.t1"; gene_id "file_1_file_1_jg10910";
dsanSTOCAGO1482_1	AUGUSTUS	CDS	10573880	10574098	0.73	+	0	transcript_id "file_1_file_1_jg10910.t1"; gene_id "file_1_file_1_jg10910";
dsanSTOCAGO1482_1	AUGUSTUS	exon	10573880	10574098	.	+	.	transcript_id "file_1_file_1_jg10910.t1"; gene_id "file_1_file_1_jg10910";
dsanSTOCAGO1482_1	AUGUSTUS	intron	10574099	10574946	.	+	.	transcript_id "file_1_file_1_jg10910.t1"; gene_id "file_1_file_1_jg10910";
dsanSTOCAGO1482_1	AUGUSTUS	transcript	10573880	10575102	.	+	.	transcript_id "file_1_file_1_jg10910.t1"; gene_id "file_1_file_1_jg10910"
dsanSTOCAGO1482_1	AUGUSTUS	gene	10573880	10575102	.	+	.	jg10910
dsanSTOCAGO1482_1	AUGUSTUS	CDS	10574947	10575102	0.73	+	0	transcript_id "file_1_file_1_jg10910.t1"; gene_id "file_1_file_1_jg10910";
dsanSTOCAGO1482_1	AUGUSTUS	exon	10574947	10575102	.	+	.	transcript_id "file_1_file_1_jg10910.t1"; gene_id "file_1_file_1_jg10910";
dsanSTOCAGO1482_1	AUGUSTUS	stop_codon	10575100	10575102	.	+	0	transcript_id "file_1_file_1_jg10910.t1"; gene_id "file_1_file_1_jg10910";
dsanSTOCAGO1482_4	AUGUSTUS	stop_codon	21011295	21011297	.	-	0	transcript_id "file_1_file_1_jg8056.t1"; gene_id "file_1_file_1_jg8056";
dsanSTOCAGO1482_4	AUGUSTUS	CDS	21011295	21011499	1	-	1	transcript_id "file_1_file_1_jg8056.t1"; gene_id "file_1_file_1_jg8056";
dsanSTOCAGO1482_4	AUGUSTUS	exon	21011295	21011499	.	-	.	transcript_id "file_1_file_1_jg8056.t1"; gene_id "file_1_file_1_jg8056";
dsanSTOCAGO1482_4	AUGUSTUS	intron	21011500	21011562	.	-	.	transcript_id "file_1_file_1_jg8056.t1"; gene_id "file_1_file_1_jg8056";
dsanSTOCAGO1482_4	AUGUSTUS	CDS	21011563	21012911	1	-	0	transcript_id "file_1_file_1_jg8056.t1"; gene_id "file_1_file_1_jg8056";
dsanSTOCAGO1482_4	AUGUSTUS	exon	21011563	21012911	.	-	.	transcript_id "file_1_file_1_jg8056.t1"; gene_id "file_1_file_1_jg8056";
dsanSTOCAGO1482_4	AUGUSTUS	intron	21012912	21012970	.	-	.	transcript_id "file_1_file_1_jg8056.t1"; gene_id "file_1_file_1_jg8056";
dsanSTOCAGO1482_4	AUGUSTUS	CDS	21012971	21013211	1	-	1	transcript_id "file_1_file_1_jg8056.t1"; gene_id "file_1_file_1_jg8056";
dsanSTOCAGO1482_4	AUGUSTUS	exon	21012971	21013211	.	-	.	transcript_id "file_1_file_1_jg8056.t1"; gene_id "file_1_file_1_jg8056";
dsanSTOCAGO1482_4	AUGUSTUS	intron	21013212	21013262	.	-	.	transcript_id "file_1_file_1_jg8056.t1"; gene_id "file_1_file_1_jg8056";
dsanSTOCAGO1482_4	AUGUSTUS	transcript	21011295	21013498	.	-	.	transcript_id "file_1_file_1_jg8056.t1"; gene_id "file_1_file_1_jg8056"
dsanSTOCAGO1482_4	AUGUSTUS	gene	21011295	21013498	.	-	.	jg8056
dsanSTOCAGO1482_4	AUGUSTUS	CDS	21013263	21013498	1	-	0	transcript_id "file_1_file_1_jg8056.t1"; gene_id "file_1_file_1_jg8056";
dsanSTOCAGO1482_4	AUGUSTUS	exon	21013263	21013498	.	-	.	transcript_id "file_1_file_1_jg8056.t1"; gene_id "file_1_file_1_jg8056";
dsanSTOCAGO1482_4	AUGUSTUS	start_codon	21013496	21013498	.	-	0	transcript_id "file_1_file_1_jg8056.t1"; gene_id "file_1_file_1_jg8056";
dsanSTOCAGO1482_4	AUGUSTUS	stop_codon	5316214	5316216	.	-	0	transcript_id "file_1_file_1_jg5975.t1"; gene_id "file_1_file_1_jg5975";
dsanSTOCAGO1482_4	AUGUSTUS	CDS	5316214	5316294	1	-	0	transcript_id "file_1_file_1_jg5975.t1"; gene_id "file_1_file_1_jg5975";
dsanSTOCAGO1482_4	AUGUSTUS	exon	5316214	5316294	.	-	.	transcript_id "file_1_file_1_jg5975.t1"; gene_id "file_1_file_1_jg5975";
dsanSTOCAGO1482_4	AUGUSTUS	intron	5316295	5316349	.	-	.	transcript_id "file_1_file_1_jg5975.t1"; gene_id "file_1_file_1_jg5975";
dsanSTOCAGO1482_4	AUGUSTUS	CDS	5316350	5316375	0.72	-	2	transcript_id "file_1_file_1_jg5975.t1"; gene_id "file_1_file_1_jg5975";
dsanSTOCAGO1482_4	AUGUSTUS	exon	5316350	5316375	.	-	.	transcript_id "file_1_file_1_jg5975.t1"; gene_id "file_1_file_1_jg5975";
dsanSTOCAGO1482_4	AUGUSTUS	intron	5316376	5316455	.	-	.	transcript_id "file_1_file_1_jg5975.t1"; gene_id "file_1_file_1_jg5975";
dsanSTOCAGO1482_4	AUGUSTUS	CDS	5316456	5316512	1	-	2	transcript_id "file_1_file_1_jg5975.t1"; gene_id "file_1_file_1_jg5975";
dsanSTOCAGO1482_4	AUGUSTUS	exon	5316456	5316512	.	-	.	transcript_id "file_1_file_1_jg5975.t1"; gene_id "file_1_file_1_jg5975";
dsanSTOCAGO1482_4	AUGUSTUS	intron	5316513	5316567	.	-	.	transcript_id "file_1_file_1_jg5975.t1"; gene_id "file_1_file_1_jg5975";
dsanSTOCAGO1482_4	AUGUSTUS	CDS	5316568	5316655	1	-	0	transcript_id "file_1_file_1_jg5975.t1"; gene_id "file_1_file_1_jg5975";
dsanSTOCAGO1482_4	AUGUSTUS	exon	5316568	5316655	.	-	.	transcript_id "file_1_file_1_jg5975.t1"; gene_id "file_1_file_1_jg5975";
dsanSTOCAGO1482_4	AUGUSTUS	intron	5316656	5316932	.	-	.	transcript_id "file_1_file_1_jg5975.t1"; gene_id "file_1_file_1_jg5975";
dsanSTOCAGO1482_4	AUGUSTUS	CDS	5316933	5317101	1	-	1	transcript_id "file_1_file_1_jg5975.t1"; gene_id "file_1_file_1_jg5975";
dsanSTOCAGO1482_4	AUGUSTUS	exon	5316933	5317101	.	-	.	transcript_id "file_1_file_1_jg5975.t1"; gene_id "file_1_file_1_jg5975";
dsanSTOCAGO1482_4	AUGUSTUS	intron	5317102	5317158	.	-	.	transcript_id "file_1_file_1_jg5975.t1"; gene_id "file_1_file_1_jg5975";
dsanSTOCAGO1482_4	AUGUSTUS	CDS	5317159	5317382	0.98	-	0	transcript_id "file_1_file_1_jg5975.t1"; gene_id "file_1_file_1_jg5975";
dsanSTOCAGO1482_4	AUGUSTUS	exon	5317159	5317382	.	-	.	transcript_id "file_1_file_1_jg5975.t1"; gene_id "file_1_file_1_jg5975";
dsanSTOCAGO1482_4	AUGUSTUS	intron	5317383	5317531	.	-	.	transcript_id "file_1_file_1_jg5975.t1"; gene_id "file_1_file_1_jg5975";
dsanSTOCAGO1482_4	AUGUSTUS	CDS	5317532	5318335	0.93	-	0	transcript_id "file_1_file_1_jg5975.t1"; gene_id "file_1_file_1_jg5975";
dsanSTOCAGO1482_4	AUGUSTUS	exon	5317532	5318335	.	-	.	transcript_id "file_1_file_1_jg5975.t1"; gene_id "file_1_file_1_jg5975";
dsanSTOCAGO1482_4	AUGUSTUS	intron	5318336	5318402	.	-	.	transcript_id "file_1_file_1_jg5975.t1"; gene_id "file_1_file_1_jg5975";
dsanSTOCAGO1482_4	AUGUSTUS	CDS	5318403	5319360	1	-	1	transcript_id "file_1_file_1_jg5975.t1"; gene_id "file_1_file_1_jg5975";
dsanSTOCAGO1482_4	AUGUSTUS	exon	5318403	5319360	.	-	.	transcript_id "file_1_file_1_jg5975.t1"; gene_id "file_1_file_1_jg5975";
dsanSTOCAGO1482_4	AUGUSTUS	intron	5319361	5320756	.	-	.	transcript_id "file_1_file_1_jg5975.t1"; gene_id "file_1_file_1_jg5975";
dsanSTOCAGO1482_4	AUGUSTUS	transcript	5316214	5321022	.	-	.	transcript_id "file_1_file_1_jg5975.t1"; gene_id "file_1_file_1_jg5975"
dsanSTOCAGO1482_4	AUGUSTUS	gene	5316214	5321022	.	-	.	jg5975
dsanSTOCAGO1482_4	AUGUSTUS	CDS	5320757	5321022	0.93	-	0	transcript_id "file_1_file_1_jg5975.t1"; gene_id "file_1_file_1_jg5975";
dsanSTOCAGO1482_4	AUGUSTUS	exon	5320757	5321022	.	-	.	transcript_id "file_1_file_1_jg5975.t1"; gene_id "file_1_file_1_jg5975";
dsanSTOCAGO1482_4	AUGUSTUS	start_codon	5321020	5321022	.	-	0	transcript_id "file_1_file_1_jg5975.t1"; gene_id "file_1_file_1_jg5975";
dsanSTOCAGO1482_3	AUGUSTUS	stop_codon	6452862	6452864	.	-	0	transcript_id "file_1_file_1_jg3292.t1"; gene_id "file_1_file_1_jg3292";
dsanSTOCAGO1482_3	AUGUSTUS	CDS	6452862	6453960	1	-	1	transcript_id "file_1_file_1_jg3292.t1"; gene_id "file_1_file_1_jg3292";
dsanSTOCAGO1482_3	AUGUSTUS	exon	6452862	6453960	.	-	.	transcript_id "file_1_file_1_jg3292.t1"; gene_id "file_1_file_1_jg3292";
dsanSTOCAGO1482_3	AUGUSTUS	intron	6453961	6454012	.	-	.	transcript_id "file_1_file_1_jg3292.t1"; gene_id "file_1_file_1_jg3292";
dsanSTOCAGO1482_3	AUGUSTUS	CDS	6454013	6454902	1	-	0	transcript_id "file_1_file_1_jg3292.t1"; gene_id "file_1_file_1_jg3292";
dsanSTOCAGO1482_3	AUGUSTUS	exon	6454013	6454902	.	-	.	transcript_id "file_1_file_1_jg3292.t1"; gene_id "file_1_file_1_jg3292";
dsanSTOCAGO1482_3	AUGUSTUS	intron	6454903	6454995	.	-	.	transcript_id "file_1_file_1_jg3292.t1"; gene_id "file_1_file_1_jg3292";
dsanSTOCAGO1482_3	AUGUSTUS	transcript	6452862	6456141	.	-	.	transcript_id "file_1_file_1_jg3292.t1"; gene_id "file_1_file_1_jg3292"
dsanSTOCAGO1482_3	AUGUSTUS	gene	6452862	6456141	.	-	.	jg3292
dsanSTOCAGO1482_3	AUGUSTUS	CDS	6454996	6456141	1	-	0	transcript_id "file_1_file_1_jg3292.t1"; gene_id "file_1_file_1_jg3292";
dsanSTOCAGO1482_3	AUGUSTUS	exon	6454996	6456141	.	-	.	transcript_id "file_1_file_1_jg3292.t1"; gene_id "file_1_file_1_jg3292";
dsanSTOCAGO1482_3	AUGUSTUS	start_codon	6456139	6456141	.	-	0	transcript_id "file_1_file_1_jg3292.t1"; gene_id "file_1_file_1_jg3292";
dsanSTOCAGO1482_1	AUGUSTUS	start_codon	17024691	17024693	.	+	0	transcript_id "file_1_file_1_jg11770.t1"; gene_id "file_1_file_1_jg11770";
dsanSTOCAGO1482_1	AUGUSTUS	CDS	17024691	17024770	1	+	0	transcript_id "file_1_file_1_jg11770.t1"; gene_id "file_1_file_1_jg11770";
dsanSTOCAGO1482_1	AUGUSTUS	exon	17024691	17024770	.	+	.	transcript_id "file_1_file_1_jg11770.t1"; gene_id "file_1_file_1_jg11770";
dsanSTOCAGO1482_1	AUGUSTUS	intron	17024771	17024865	.	+	.	transcript_id "file_1_file_1_jg11770.t1"; gene_id "file_1_file_1_jg11770";
dsanSTOCAGO1482_1	AUGUSTUS	CDS	17024866	17025129	1	+	1	transcript_id "file_1_file_1_jg11770.t1"; gene_id "file_1_file_1_jg11770";
dsanSTOCAGO1482_1	AUGUSTUS	exon	17024866	17025129	.	+	.	transcript_id "file_1_file_1_jg11770.t1"; gene_id "file_1_file_1_jg11770";
dsanSTOCAGO1482_1	AUGUSTUS	intron	17025130	17025189	.	+	.	transcript_id "file_1_file_1_jg11770.t1"; gene_id "file_1_file_1_jg11770";
dsanSTOCAGO1482_1	AUGUSTUS	CDS	17025190	17025346	1	+	1	transcript_id "file_1_file_1_jg11770.t1"; gene_id "file_1_file_1_jg11770";
dsanSTOCAGO1482_1	AUGUSTUS	exon	17025190	17025346	.	+	.	transcript_id "file_1_file_1_jg11770.t1"; gene_id "file_1_file_1_jg11770";
dsanSTOCAGO1482_1	AUGUSTUS	intron	17025347	17025402	.	+	.	transcript_id "file_1_file_1_jg11770.t1"; gene_id "file_1_file_1_jg11770";
dsanSTOCAGO1482_1	AUGUSTUS	CDS	17025403	17025662	1	+	0	transcript_id "file_1_file_1_jg11770.t1"; gene_id "file_1_file_1_jg11770";
dsanSTOCAGO1482_1	AUGUSTUS	exon	17025403	17025662	.	+	.	transcript_id "file_1_file_1_jg11770.t1"; gene_id "file_1_file_1_jg11770";
dsanSTOCAGO1482_1	AUGUSTUS	intron	17025663	17025721	.	+	.	transcript_id "file_1_file_1_jg11770.t1"; gene_id "file_1_file_1_jg11770";
dsanSTOCAGO1482_1	AUGUSTUS	CDS	17025722	17025926	0.98	+	1	transcript_id "file_1_file_1_jg11770.t1"; gene_id "file_1_file_1_jg11770";
dsanSTOCAGO1482_1	AUGUSTUS	exon	17025722	17025926	.	+	.	transcript_id "file_1_file_1_jg11770.t1"; gene_id "file_1_file_1_jg11770";
dsanSTOCAGO1482_1	AUGUSTUS	intron	17025927	17026759	.	+	.	transcript_id "file_1_file_1_jg11770.t1"; gene_id "file_1_file_1_jg11770";
dsanSTOCAGO1482_1	AUGUSTUS	CDS	17026760	17026810	0.64	+	0	transcript_id "file_1_file_1_jg11770.t1"; gene_id "file_1_file_1_jg11770";
dsanSTOCAGO1482_1	AUGUSTUS	exon	17026760	17026810	.	+	.	transcript_id "file_1_file_1_jg11770.t1"; gene_id "file_1_file_1_jg11770";
dsanSTOCAGO1482_1	AUGUSTUS	intron	17026811	17026937	.	+	.	transcript_id "file_1_file_1_jg11770.t1"; gene_id "file_1_file_1_jg11770";
dsanSTOCAGO1482_1	AUGUSTUS	CDS	17026938	17027200	0.99	+	0	transcript_id "file_1_file_1_jg11770.t1"; gene_id "file_1_file_1_jg11770";
dsanSTOCAGO1482_1	AUGUSTUS	exon	17026938	17027200	.	+	.	transcript_id "file_1_file_1_jg11770.t1"; gene_id "file_1_file_1_jg11770";
dsanSTOCAGO1482_1	AUGUSTUS	intron	17027201	17027264	.	+	.	transcript_id "file_1_file_1_jg11770.t1"; gene_id "file_1_file_1_jg11770";
dsanSTOCAGO1482_1	AUGUSTUS	CDS	17027265	17027421	1	+	1	transcript_id "file_1_file_1_jg11770.t1"; gene_id "file_1_file_1_jg11770";
dsanSTOCAGO1482_1	AUGUSTUS	exon	17027265	17027421	.	+	.	transcript_id "file_1_file_1_jg11770.t1"; gene_id "file_1_file_1_jg11770";
dsanSTOCAGO1482_1	AUGUSTUS	intron	17027422	17027479	.	+	.	transcript_id "file_1_file_1_jg11770.t1"; gene_id "file_1_file_1_jg11770";
dsanSTOCAGO1482_1	AUGUSTUS	CDS	17027480	17027528	0.99	+	0	transcript_id "file_1_file_1_jg11770.t1"; gene_id "file_1_file_1_jg11770";
dsanSTOCAGO1482_1	AUGUSTUS	exon	17027480	17027528	.	+	.	transcript_id "file_1_file_1_jg11770.t1"; gene_id "file_1_file_1_jg11770";
dsanSTOCAGO1482_1	AUGUSTUS	intron	17027529	17027584	.	+	.	transcript_id "file_1_file_1_jg11770.t1"; gene_id "file_1_file_1_jg11770";
dsanSTOCAGO1482_1	AUGUSTUS	CDS	17027585	17027738	0.99	+	2	transcript_id "file_1_file_1_jg11770.t1"; gene_id "file_1_file_1_jg11770";
dsanSTOCAGO1482_1	AUGUSTUS	exon	17027585	17027738	.	+	.	transcript_id "file_1_file_1_jg11770.t1"; gene_id "file_1_file_1_jg11770";
dsanSTOCAGO1482_1	AUGUSTUS	intron	17027739	17027799	.	+	.	transcript_id "file_1_file_1_jg11770.t1"; gene_id "file_1_file_1_jg11770";
dsanSTOCAGO1482_1	AUGUSTUS	transcript	17024691	17028046	.	+	.	transcript_id "file_1_file_1_jg11770.t1"; gene_id "file_1_file_1_jg11770"
dsanSTOCAGO1482_1	AUGUSTUS	gene	17024691	17028046	.	+	.	jg11770
dsanSTOCAGO1482_1	AUGUSTUS	CDS	17027800	17028046	1	+	1	transcript_id "file_1_file_1_jg11770.t1"; gene_id "file_1_file_1_jg11770";
dsanSTOCAGO1482_1	AUGUSTUS	exon	17027800	17028046	.	+	.	transcript_id "file_1_file_1_jg11770.t1"; gene_id "file_1_file_1_jg11770";
dsanSTOCAGO1482_1	AUGUSTUS	stop_codon	17028044	17028046	.	+	0	transcript_id "file_1_file_1_jg11770.t1"; gene_id "file_1_file_1_jg11770";
dsanSTOCAGO1482_1	GeneMark.hmm	start_codon	17561521	17561523	.	+	0	gene_id "file_1_file_2_5055_g"; transcript_id "file_1_file_2_5055_t"; count "file_1_file_2_1_1";
dsanSTOCAGO1482_1	GeneMark.hmm	CDS	17561521	17561707	.	+	0	gene_id "file_1_file_2_5055_g"; transcript_id "file_1_file_2_5055_t"; evidence "file_1_file_2_0_1"; cds_type "file_1_file_2_Initial"; count "file_1_file_2_1_21"; anchored "file_1_file_2_0_1";
dsanSTOCAGO1482_1	GeneMark.hmm	exon	17561521	17561707	0	+	.	gene_id "file_1_file_2_5055_g"; transcript_id "file_1_file_2_5055_t"; evidence "file_1_file_2_0_1"; cds_type "file_1_file_2_Initial"; count "file_1_file_2_1_21"; anchored "file_1_file_2_0_1";
dsanSTOCAGO1482_1	GeneMark.hmm	CDS	17564464	17564589	.	+	2	gene_id "file_1_file_2_5055_g"; transcript_id "file_1_file_2_5055_t"; evidence "file_1_file_2_1_1"; cds_type "file_1_file_2_Internal"; count "file_1_file_2_2_21"; anchored "file_1_file_2_1_1";
dsanSTOCAGO1482_1	GeneMark.hmm	exon	17564464	17564589	0	+	.	gene_id "file_1_file_2_5055_g"; transcript_id "file_1_file_2_5055_t"; evidence "file_1_file_2_1_1"; cds_type "file_1_file_2_Internal"; count "file_1_file_2_2_21"; anchored "file_1_file_2_1_1";
dsanSTOCAGO1482_1	GeneMark.hmm	CDS	17564654	17564776	.	+	2	gene_id "file_1_file_2_5055_g"; transcript_id "file_1_file_2_5055_t"; evidence "file_1_file_2_1_1"; cds_type "file_1_file_2_Internal"; count "file_1_file_2_3_21"; anchored "file_1_file_2_1_1";
dsanSTOCAGO1482_1	GeneMark.hmm	exon	17564654	17564776	0	+	.	gene_id "file_1_file_2_5055_g"; transcript_id "file_1_file_2_5055_t"; evidence "file_1_file_2_1_1"; cds_type "file_1_file_2_Internal"; count "file_1_file_2_3_21"; anchored "file_1_file_2_1_1";
dsanSTOCAGO1482_1	GeneMark.hmm	CDS	17565055	17565306	.	+	2	gene_id "file_1_file_2_5055_g"; transcript_id "file_1_file_2_5055_t"; evidence "file_1_file_2_1_1"; cds_type "file_1_file_2_Internal"; count "file_1_file_2_4_21"; anchored "file_1_file_2_1_1";
dsanSTOCAGO1482_1	GeneMark.hmm	exon	17565055	17565306	0	+	.	gene_id "file_1_file_2_5055_g"; transcript_id "file_1_file_2_5055_t"; evidence "file_1_file_2_1_1"; cds_type "file_1_file_2_Internal"; count "file_1_file_2_4_21"; anchored "file_1_file_2_1_1";
dsanSTOCAGO1482_1	GeneMark.hmm	CDS	17565369	17565689	.	+	2	gene_id "file_1_file_2_5055_g"; transcript_id "file_1_file_2_5055_t"; evidence "file_1_file_2_1_1"; cds_type "file_1_file_2_Internal"; count "file_1_file_2_5_21"; anchored "file_1_file_2_1_1";
dsanSTOCAGO1482_1	GeneMark.hmm	exon	17565369	17565689	0	+	.	gene_id "file_1_file_2_5055_g"; transcript_id "file_1_file_2_5055_t"; evidence "file_1_file_2_1_1"; cds_type "file_1_file_2_Internal"; count "file_1_file_2_5_21"; anchored "file_1_file_2_1_1";
dsanSTOCAGO1482_1	GeneMark.hmm	CDS	17565977	17566353	.	+	2	gene_id "file_1_file_2_5055_g"; transcript_id "file_1_file_2_5055_t"; evidence "file_1_file_2_1_1"; cds_type "file_1_file_2_Internal"; count "file_1_file_2_6_21"; anchored "file_1_file_2_1_1";
dsanSTOCAGO1482_1	GeneMark.hmm	exon	17565977	17566353	0	+	.	gene_id "file_1_file_2_5055_g"; transcript_id "file_1_file_2_5055_t"; evidence "file_1_file_2_1_1"; cds_type "file_1_file_2_Internal"; count "file_1_file_2_6_21"; anchored "file_1_file_2_1_1";
dsanSTOCAGO1482_1	GeneMark.hmm	CDS	17566429	17567174	.	+	0	gene_id "file_1_file_2_5055_g"; transcript_id "file_1_file_2_5055_t"; evidence "file_1_file_2_1_1"; cds_type "file_1_file_2_Internal"; count "file_1_file_2_7_21"; anchored "file_1_file_2_1_1";
dsanSTOCAGO1482_1	GeneMark.hmm	exon	17566429	17567174	0	+	.	gene_id "file_1_file_2_5055_g"; transcript_id "file_1_file_2_5055_t"; evidence "file_1_file_2_1_1"; cds_type "file_1_file_2_Internal"; count "file_1_file_2_7_21"; anchored "file_1_file_2_1_1";
dsanSTOCAGO1482_1	GeneMark.hmm	CDS	17567235	17568302	.	+	1	gene_id "file_1_file_2_5055_g"; transcript_id "file_1_file_2_5055_t"; evidence "file_1_file_2_1_1"; cds_type "file_1_file_2_Internal"; count "file_1_file_2_8_21"; anchored "file_1_file_2_1_1";
dsanSTOCAGO1482_1	GeneMark.hmm	exon	17567235	17568302	0	+	.	gene_id "file_1_file_2_5055_g"; transcript_id "file_1_file_2_5055_t"; evidence "file_1_file_2_1_1"; cds_type "file_1_file_2_Internal"; count "file_1_file_2_8_21"; anchored "file_1_file_2_1_1";
dsanSTOCAGO1482_1	GeneMark.hmm	CDS	17568394	17570152	.	+	1	gene_id "file_1_file_2_5055_g"; transcript_id "file_1_file_2_5055_t"; evidence "file_1_file_2_1_1"; cds_type "file_1_file_2_Internal"; count "file_1_file_2_9_21"; anchored "file_1_file_2_1_1";
dsanSTOCAGO1482_1	GeneMark.hmm	exon	17568394	17570152	0	+	.	gene_id "file_1_file_2_5055_g"; transcript_id "file_1_file_2_5055_t"; evidence "file_1_file_2_1_1"; cds_type "file_1_file_2_Internal"; count "file_1_file_2_9_21"; anchored "file_1_file_2_1_1";
dsanSTOCAGO1482_1	GeneMark.hmm	CDS	17570212	17570507	.	+	0	gene_id "file_1_file_2_5055_g"; transcript_id "file_1_file_2_5055_t"; evidence "file_1_file_2_1_1"; cds_type "file_1_file_2_Internal"; count "file_1_file_2_10_21"; anchored "file_1_file_2_1_1";
dsanSTOCAGO1482_1	GeneMark.hmm	exon	17570212	17570507	0	+	.	gene_id "file_1_file_2_5055_g"; transcript_id "file_1_file_2_5055_t"; evidence "file_1_file_2_1_1"; cds_type "file_1_file_2_Internal"; count "file_1_file_2_10_21"; anchored "file_1_file_2_1_1";
dsanSTOCAGO1482_1	GeneMark.hmm	CDS	17570573	17570928	.	+	1	gene_id "file_1_file_2_5055_g"; transcript_id "file_1_file_2_5055_t"; evidence "file_1_file_2_1_1"; cds_type "file_1_file_2_Internal"; count "file_1_file_2_11_21"; anchored "file_1_file_2_1_1";
dsanSTOCAGO1482_1	GeneMark.hmm	exon	17570573	17570928	0	+	.	gene_id "file_1_file_2_5055_g"; transcript_id "file_1_file_2_5055_t"; evidence "file_1_file_2_1_1"; cds_type "file_1_file_2_Internal"; count "file_1_file_2_11_21"; anchored "file_1_file_2_1_1";
dsanSTOCAGO1482_1	GeneMark.hmm	CDS	17570987	17571255	.	+	2	gene_id "file_1_file_2_5055_g"; transcript_id "file_1_file_2_5055_t"; evidence "file_1_file_2_1_1"; cds_type "file_1_file_2_Internal"; count "file_1_file_2_12_21"; anchored "file_1_file_2_1_1";
dsanSTOCAGO1482_1	GeneMark.hmm	exon	17570987	17571255	0	+	.	gene_id "file_1_file_2_5055_g"; transcript_id "file_1_file_2_5055_t"; evidence "file_1_file_2_1_1"; cds_type "file_1_file_2_Internal"; count "file_1_file_2_12_21"; anchored "file_1_file_2_1_1";
dsanSTOCAGO1482_1	GeneMark.hmm	CDS	17571311	17573425	.	+	0	gene_id "file_1_file_2_5055_g"; transcript_id "file_1_file_2_5055_t"; evidence "file_1_file_2_1_1"; cds_type "file_1_file_2_Internal"; count "file_1_file_2_13_21"; anchored "file_1_file_2_1_1";
dsanSTOCAGO1482_1	GeneMark.hmm	exon	17571311	17573425	0	+	.	gene_id "file_1_file_2_5055_g"; transcript_id "file_1_file_2_5055_t"; evidence "file_1_file_2_1_1"; cds_type "file_1_file_2_Internal"; count "file_1_file_2_13_21"; anchored "file_1_file_2_1_1";
dsanSTOCAGO1482_1	GeneMark.hmm	CDS	17573501	17574167	.	+	0	gene_id "file_1_file_2_5055_g"; transcript_id "file_1_file_2_5055_t"; evidence "file_1_file_2_1_1"; cds_type "file_1_file_2_Internal"; count "file_1_file_2_14_21"; anchored "file_1_file_2_1_1";
dsanSTOCAGO1482_1	GeneMark.hmm	exon	17573501	17574167	0	+	.	gene_id "file_1_file_2_5055_g"; transcript_id "file_1_file_2_5055_t"; evidence "file_1_file_2_1_1"; cds_type "file_1_file_2_Internal"; count "file_1_file_2_14_21"; anchored "file_1_file_2_1_1";
dsanSTOCAGO1482_1	GeneMark.hmm	CDS	17574283	17576320	.	+	2	gene_id "file_1_file_2_5055_g"; transcript_id "file_1_file_2_5055_t"; evidence "file_1_file_2_1_1"; cds_type "file_1_file_2_Internal"; count "file_1_file_2_15_21"; anchored "file_1_file_2_1_1";
dsanSTOCAGO1482_1	GeneMark.hmm	exon	17574283	17576320	0	+	.	gene_id "file_1_file_2_5055_g"; transcript_id "file_1_file_2_5055_t"; evidence "file_1_file_2_1_1"; cds_type "file_1_file_2_Internal"; count "file_1_file_2_15_21"; anchored "file_1_file_2_1_1";
dsanSTOCAGO1482_1	GeneMark.hmm	CDS	17576511	17576897	.	+	1	gene_id "file_1_file_2_5055_g"; transcript_id "file_1_file_2_5055_t"; evidence "file_1_file_2_1_1"; cds_type "file_1_file_2_Internal"; count "file_1_file_2_16_21"; anchored "file_1_file_2_1_1";
dsanSTOCAGO1482_1	GeneMark.hmm	exon	17576511	17576897	0	+	.	gene_id "file_1_file_2_5055_g"; transcript_id "file_1_file_2_5055_t"; evidence "file_1_file_2_1_1"; cds_type "file_1_file_2_Internal"; count "file_1_file_2_16_21"; anchored "file_1_file_2_1_1";
dsanSTOCAGO1482_1	GeneMark.hmm	CDS	17576963	17577776	.	+	1	gene_id "file_1_file_2_5055_g"; transcript_id "file_1_file_2_5055_t"; evidence "file_1_file_2_1_1"; cds_type "file_1_file_2_Internal"; count "file_1_file_2_17_21"; anchored "file_1_file_2_1_1";
dsanSTOCAGO1482_1	GeneMark.hmm	exon	17576963	17577776	0	+	.	gene_id "file_1_file_2_5055_g"; transcript_id "file_1_file_2_5055_t"; evidence "file_1_file_2_1_1"; cds_type "file_1_file_2_Internal"; count "file_1_file_2_17_21"; anchored "file_1_file_2_1_1";
dsanSTOCAGO1482_1	GeneMark.hmm	CDS	17577850	17578414	.	+	0	gene_id "file_1_file_2_5055_g"; transcript_id "file_1_file_2_5055_t"; evidence "file_1_file_2_1_1"; cds_type "file_1_file_2_Internal"; count "file_1_file_2_18_21"; anchored "file_1_file_2_1_1";
dsanSTOCAGO1482_1	GeneMark.hmm	exon	17577850	17578414	0	+	.	gene_id "file_1_file_2_5055_g"; transcript_id "file_1_file_2_5055_t"; evidence "file_1_file_2_1_1"; cds_type "file_1_file_2_Internal"; count "file_1_file_2_18_21"; anchored "file_1_file_2_1_1";
dsanSTOCAGO1482_1	GeneMark.hmm	CDS	17578483	17579815	.	+	2	gene_id "file_1_file_2_5055_g"; transcript_id "file_1_file_2_5055_t"; evidence "file_1_file_2_1_1"; cds_type "file_1_file_2_Internal"; count "file_1_file_2_19_21"; anchored "file_1_file_2_1_1";
dsanSTOCAGO1482_1	GeneMark.hmm	exon	17578483	17579815	0	+	.	gene_id "file_1_file_2_5055_g"; transcript_id "file_1_file_2_5055_t"; evidence "file_1_file_2_1_1"; cds_type "file_1_file_2_Internal"; count "file_1_file_2_19_21"; anchored "file_1_file_2_1_1";
dsanSTOCAGO1482_1	GeneMark.hmm	CDS	17579873	17579999	.	+	1	gene_id "file_1_file_2_5055_g"; transcript_id "file_1_file_2_5055_t"; evidence "file_1_file_2_1_1"; cds_type "file_1_file_2_Internal"; count "file_1_file_2_20_21"; anchored "file_1_file_2_1_1";
dsanSTOCAGO1482_1	GeneMark.hmm	exon	17579873	17579999	0	+	.	gene_id "file_1_file_2_5055_g"; transcript_id "file_1_file_2_5055_t"; evidence "file_1_file_2_1_1"; cds_type "file_1_file_2_Internal"; count "file_1_file_2_20_21"; anchored "file_1_file_2_1_1";
dsanSTOCAGO1482_1	GeneMark.hmm	CDS	17580130	17580282	.	+	0	gene_id "file_1_file_2_5055_g"; transcript_id "file_1_file_2_5055_t"; evidence "file_1_file_2_1_1"; cds_type "file_1_file_2_Terminal"; count "file_1_file_2_21_21"; anchored "file_1_file_2_1_1";
dsanSTOCAGO1482_1	GeneMark.hmm	exon	17580130	17580282	0	+	.	gene_id "file_1_file_2_5055_g"; transcript_id "file_1_file_2_5055_t"; evidence "file_1_file_2_1_1"; cds_type "file_1_file_2_Terminal"; count "file_1_file_2_21_21"; anchored "file_1_file_2_1_1";
dsanSTOCAGO1482_1	GeneMark.hmm	stop_codon	17580280	17580282	.	+	0	gene_id "file_1_file_2_5055_g"; transcript_id "file_1_file_2_5055_t"; count "file_1_file_2_1_1";
dsanSTOCAGO1482_2	AUGUSTUS	stop_codon	7537094	7537096	.	-	0	transcript_id "file_1_file_1_jg13203.t1"; gene_id "file_1_file_1_jg13203";
dsanSTOCAGO1482_2	AUGUSTUS	CDS	7537094	7537296	1	-	2	transcript_id "file_1_file_1_jg13203.t1"; gene_id "file_1_file_1_jg13203";
dsanSTOCAGO1482_2	AUGUSTUS	exon	7537094	7537296	.	-	.	transcript_id "file_1_file_1_jg13203.t1"; gene_id "file_1_file_1_jg13203";
dsanSTOCAGO1482_2	AUGUSTUS	intron	7537297	7537359	.	-	.	transcript_id "file_1_file_1_jg13203.t1"; gene_id "file_1_file_1_jg13203";
dsanSTOCAGO1482_2	AUGUSTUS	CDS	7537360	7537567	1	-	0	transcript_id "file_1_file_1_jg13203.t1"; gene_id "file_1_file_1_jg13203";
dsanSTOCAGO1482_2	AUGUSTUS	exon	7537360	7537567	.	-	.	transcript_id "file_1_file_1_jg13203.t1"; gene_id "file_1_file_1_jg13203";
dsanSTOCAGO1482_2	AUGUSTUS	intron	7537568	7537624	.	-	.	transcript_id "file_1_file_1_jg13203.t1"; gene_id "file_1_file_1_jg13203";
dsanSTOCAGO1482_2	AUGUSTUS	CDS	7537625	7537706	1	-	1	transcript_id "file_1_file_1_jg13203.t1"; gene_id "file_1_file_1_jg13203";
dsanSTOCAGO1482_2	AUGUSTUS	exon	7537625	7537706	.	-	.	transcript_id "file_1_file_1_jg13203.t1"; gene_id "file_1_file_1_jg13203";
dsanSTOCAGO1482_2	AUGUSTUS	intron	7537707	7537788	.	-	.	transcript_id "file_1_file_1_jg13203.t1"; gene_id "file_1_file_1_jg13203";
dsanSTOCAGO1482_2	AUGUSTUS	CDS	7537789	7538046	1	-	1	transcript_id "file_1_file_1_jg13203.t1"; gene_id "file_1_file_1_jg13203";
dsanSTOCAGO1482_2	AUGUSTUS	exon	7537789	7538046	.	-	.	transcript_id "file_1_file_1_jg13203.t1"; gene_id "file_1_file_1_jg13203";
dsanSTOCAGO1482_2	AUGUSTUS	intron	7538047	7538112	.	-	.	transcript_id "file_1_file_1_jg13203.t1"; gene_id "file_1_file_1_jg13203";
dsanSTOCAGO1482_2	AUGUSTUS	CDS	7538113	7538357	1	-	0	transcript_id "file_1_file_1_jg13203.t1"; gene_id "file_1_file_1_jg13203";
dsanSTOCAGO1482_2	AUGUSTUS	exon	7538113	7538357	.	-	.	transcript_id "file_1_file_1_jg13203.t1"; gene_id "file_1_file_1_jg13203";
dsanSTOCAGO1482_2	AUGUSTUS	intron	7538358	7538406	.	-	.	transcript_id "file_1_file_1_jg13203.t1"; gene_id "file_1_file_1_jg13203";
dsanSTOCAGO1482_2	AUGUSTUS	transcript	7537094	7538436	.	-	.	transcript_id "file_1_file_1_jg13203.t1"; gene_id "file_1_file_1_jg13203"
dsanSTOCAGO1482_2	AUGUSTUS	gene	7537094	7538436	.	-	.	jg13203
dsanSTOCAGO1482_2	AUGUSTUS	CDS	7538407	7538436	0.83	-	0	transcript_id "file_1_file_1_jg13203.t1"; gene_id "file_1_file_1_jg13203";
dsanSTOCAGO1482_2	AUGUSTUS	exon	7538407	7538436	.	-	.	transcript_id "file_1_file_1_jg13203.t1"; gene_id "file_1_file_1_jg13203";
dsanSTOCAGO1482_2	AUGUSTUS	start_codon	7538434	7538436	.	-	0	transcript_id "file_1_file_1_jg13203.t1"; gene_id "file_1_file_1_jg13203";
dsanSTOCAGO1482_3	AUGUSTUS	stop_codon	15341904	15341906	.	-	0	transcript_id "file_1_file_1_jg4267.t1"; gene_id "file_1_file_1_jg4267";
dsanSTOCAGO1482_3	AUGUSTUS	CDS	15341904	15342210	1	-	1	transcript_id "file_1_file_1_jg4267.t1"; gene_id "file_1_file_1_jg4267";
dsanSTOCAGO1482_3	AUGUSTUS	exon	15341904	15342210	.	-	.	transcript_id "file_1_file_1_jg4267.t1"; gene_id "file_1_file_1_jg4267";
dsanSTOCAGO1482_3	AUGUSTUS	intron	15342211	15342736	.	-	.	transcript_id "file_1_file_1_jg4267.t1"; gene_id "file_1_file_1_jg4267";
dsanSTOCAGO1482_3	AUGUSTUS	CDS	15342737	15342847	1	-	1	transcript_id "file_1_file_1_jg4267.t1"; gene_id "file_1_file_1_jg4267";
dsanSTOCAGO1482_3	AUGUSTUS	exon	15342737	15342847	.	-	.	transcript_id "file_1_file_1_jg4267.t1"; gene_id "file_1_file_1_jg4267";
dsanSTOCAGO1482_3	AUGUSTUS	intron	15342848	15342913	.	-	.	transcript_id "file_1_file_1_jg4267.t1"; gene_id "file_1_file_1_jg4267";
dsanSTOCAGO1482_3	AUGUSTUS	CDS	15342914	15343430	0.72	-	2	transcript_id "file_1_file_1_jg4267.t1"; gene_id "file_1_file_1_jg4267";
dsanSTOCAGO1482_3	AUGUSTUS	exon	15342914	15343430	.	-	.	transcript_id "file_1_file_1_jg4267.t1"; gene_id "file_1_file_1_jg4267";
dsanSTOCAGO1482_3	AUGUSTUS	intron	15343431	15343554	.	-	.	transcript_id "file_1_file_1_jg4267.t1"; gene_id "file_1_file_1_jg4267";
dsanSTOCAGO1482_3	AUGUSTUS	CDS	15343555	15345067	0.99	-	0	transcript_id "file_1_file_1_jg4267.t1"; gene_id "file_1_file_1_jg4267";
dsanSTOCAGO1482_3	AUGUSTUS	exon	15343555	15345067	.	-	.	transcript_id "file_1_file_1_jg4267.t1"; gene_id "file_1_file_1_jg4267";
dsanSTOCAGO1482_3	AUGUSTUS	intron	15345068	15345151	.	-	.	transcript_id "file_1_file_1_jg4267.t1"; gene_id "file_1_file_1_jg4267";
dsanSTOCAGO1482_3	AUGUSTUS	transcript	15341904	15345481	.	-	.	transcript_id "file_1_file_1_jg4267.t1"; gene_id "file_1_file_1_jg4267"
dsanSTOCAGO1482_3	AUGUSTUS	gene	15341904	15345481	.	-	.	jg4267
dsanSTOCAGO1482_3	AUGUSTUS	CDS	15345152	15345481	1	-	0	transcript_id "file_1_file_1_jg4267.t1"; gene_id "file_1_file_1_jg4267";
dsanSTOCAGO1482_3	AUGUSTUS	exon	15345152	15345481	.	-	.	transcript_id "file_1_file_1_jg4267.t1"; gene_id "file_1_file_1_jg4267";
dsanSTOCAGO1482_3	AUGUSTUS	start_codon	15345479	15345481	.	-	0	transcript_id "file_1_file_1_jg4267.t1"; gene_id "file_1_file_1_jg4267";
dsanSTOCAGO1482_0	AUGUSTUS	start_codon	1033058	1033060	.	+	0	transcript_id "file_1_file_1_jg170.t1"; gene_id "file_1_file_1_jg170";
dsanSTOCAGO1482_0	AUGUSTUS	CDS	1033058	1033237	0.97	+	0	transcript_id "file_1_file_1_jg170.t1"; gene_id "file_1_file_1_jg170";
dsanSTOCAGO1482_0	AUGUSTUS	exon	1033058	1033237	.	+	.	transcript_id "file_1_file_1_jg170.t1"; gene_id "file_1_file_1_jg170";
dsanSTOCAGO1482_0	AUGUSTUS	intron	1033238	1034045	.	+	.	transcript_id "file_1_file_1_jg170.t1"; gene_id "file_1_file_1_jg170";
dsanSTOCAGO1482_0	AUGUSTUS	CDS	1034046	1034265	1	+	0	transcript_id "file_1_file_1_jg170.t1"; gene_id "file_1_file_1_jg170";
dsanSTOCAGO1482_0	AUGUSTUS	exon	1034046	1034265	.	+	.	transcript_id "file_1_file_1_jg170.t1"; gene_id "file_1_file_1_jg170";
dsanSTOCAGO1482_0	AUGUSTUS	intron	1034266	1034358	.	+	.	transcript_id "file_1_file_1_jg170.t1"; gene_id "file_1_file_1_jg170";
dsanSTOCAGO1482_0	AUGUSTUS	transcript	1033058	1036430	.	+	.	transcript_id "file_1_file_1_jg170.t1"; gene_id "file_1_file_1_jg170"
dsanSTOCAGO1482_0	AUGUSTUS	gene	1033058	1036430	.	+	.	jg170
dsanSTOCAGO1482_0	AUGUSTUS	CDS	1034359	1036430	1	+	2	transcript_id "file_1_file_1_jg170.t1"; gene_id "file_1_file_1_jg170";
dsanSTOCAGO1482_0	AUGUSTUS	exon	1034359	1036430	.	+	.	transcript_id "file_1_file_1_jg170.t1"; gene_id "file_1_file_1_jg170";
dsanSTOCAGO1482_0	AUGUSTUS	stop_codon	1036428	1036430	.	+	0	transcript_id "file_1_file_1_jg170.t1"; gene_id "file_1_file_1_jg170";
dsanSTOCAGO1482_4	AUGUSTUS	start_codon	3263696	3263698	.	+	0	transcript_id "file_1_file_1_jg5734.t1"; gene_id "file_1_file_1_jg5734";
dsanSTOCAGO1482_4	AUGUSTUS	CDS	3263696	3263762	0.36	+	0	transcript_id "file_1_file_1_jg5734.t1"; gene_id "file_1_file_1_jg5734";
dsanSTOCAGO1482_4	AUGUSTUS	exon	3263696	3263762	.	+	.	transcript_id "file_1_file_1_jg5734.t1"; gene_id "file_1_file_1_jg5734";
dsanSTOCAGO1482_4	AUGUSTUS	intron	3263763	3271281	.	+	.	transcript_id "file_1_file_1_jg5734.t1"; gene_id "file_1_file_1_jg5734";
dsanSTOCAGO1482_4	AUGUSTUS	CDS	3271282	3271290	0.97	+	2	transcript_id "file_1_file_1_jg5734.t1"; gene_id "file_1_file_1_jg5734";
dsanSTOCAGO1482_4	AUGUSTUS	exon	3271282	3271290	.	+	.	transcript_id "file_1_file_1_jg5734.t1"; gene_id "file_1_file_1_jg5734";
dsanSTOCAGO1482_4	AUGUSTUS	intron	3271291	3275401	.	+	.	transcript_id "file_1_file_1_jg5734.t1"; gene_id "file_1_file_1_jg5734";
dsanSTOCAGO1482_4	AUGUSTUS	CDS	3275402	3275419	1	+	2	transcript_id "file_1_file_1_jg5734.t1"; gene_id "file_1_file_1_jg5734";
dsanSTOCAGO1482_4	AUGUSTUS	exon	3275402	3275419	.	+	.	transcript_id "file_1_file_1_jg5734.t1"; gene_id "file_1_file_1_jg5734";
dsanSTOCAGO1482_4	AUGUSTUS	intron	3275420	3284472	.	+	.	transcript_id "file_1_file_1_jg5734.t1"; gene_id "file_1_file_1_jg5734";
dsanSTOCAGO1482_4	AUGUSTUS	CDS	3284473	3284722	0.52	+	2	transcript_id "file_1_file_1_jg5734.t1"; gene_id "file_1_file_1_jg5734";
dsanSTOCAGO1482_4	AUGUSTUS	exon	3284473	3284722	.	+	.	transcript_id "file_1_file_1_jg5734.t1"; gene_id "file_1_file_1_jg5734";
dsanSTOCAGO1482_4	AUGUSTUS	intron	3284723	3284774	.	+	.	transcript_id "file_1_file_1_jg5734.t1"; gene_id "file_1_file_1_jg5734";
dsanSTOCAGO1482_4	AUGUSTUS	transcript	3263696	3284823	.	+	.	transcript_id "file_1_file_1_jg5734.t1"; gene_id "file_1_file_1_jg5734"
dsanSTOCAGO1482_4	AUGUSTUS	gene	3263696	3284823	.	+	.	jg5734
dsanSTOCAGO1482_4	AUGUSTUS	CDS	3284775	3284823	0.51	+	1	transcript_id "file_1_file_1_jg5734.t1"; gene_id "file_1_file_1_jg5734";
dsanSTOCAGO1482_4	AUGUSTUS	exon	3284775	3284823	.	+	.	transcript_id "file_1_file_1_jg5734.t1"; gene_id "file_1_file_1_jg5734";
dsanSTOCAGO1482_4	AUGUSTUS	stop_codon	3284821	3284823	.	+	0	transcript_id "file_1_file_1_jg5734.t1"; gene_id "file_1_file_1_jg5734";
dsanSTOCAGO1482_0	AUGUSTUS	stop_codon	10528423	10528425	.	-	0	transcript_id "file_1_file_1_jg1305.t1"; gene_id "file_1_file_1_jg1305";
dsanSTOCAGO1482_0	AUGUSTUS	CDS	10528423	10529424	1	-	0	transcript_id "file_1_file_1_jg1305.t1"; gene_id "file_1_file_1_jg1305";
dsanSTOCAGO1482_0	AUGUSTUS	exon	10528423	10529424	.	-	.	transcript_id "file_1_file_1_jg1305.t1"; gene_id "file_1_file_1_jg1305";
dsanSTOCAGO1482_0	AUGUSTUS	transcript	10528423	10529424	.	-	.	transcript_id "file_1_file_1_jg1305.t1"; gene_id "file_1_file_1_jg1305"
dsanSTOCAGO1482_0	AUGUSTUS	gene	10528423	10529424	.	-	.	jg1305
dsanSTOCAGO1482_0	AUGUSTUS	start_codon	10529422	10529424	.	-	0	transcript_id "file_1_file_1_jg1305.t1"; gene_id "file_1_file_1_jg1305";
dsanSTOCAGO1482_4	AUGUSTUS	start_codon	25603077	25603079	.	+	0	transcript_id "file_1_file_1_jg8613.t1"; gene_id "file_1_file_1_jg8613";
dsanSTOCAGO1482_4	AUGUSTUS	CDS	25603077	25603132	0.41	+	0	transcript_id "file_1_file_1_jg8613.t1"; gene_id "file_1_file_1_jg8613";
dsanSTOCAGO1482_4	AUGUSTUS	exon	25603077	25603132	.	+	.	transcript_id "file_1_file_1_jg8613.t1"; gene_id "file_1_file_1_jg8613";
dsanSTOCAGO1482_4	AUGUSTUS	intron	25603133	25603816	.	+	.	transcript_id "file_1_file_1_jg8613.t1"; gene_id "file_1_file_1_jg8613";
dsanSTOCAGO1482_4	AUGUSTUS	transcript	25603077	25606601	.	+	.	transcript_id "file_1_file_1_jg8613.t1"; gene_id "file_1_file_1_jg8613"
dsanSTOCAGO1482_4	AUGUSTUS	gene	25603077	25606601	.	+	.	jg8613
dsanSTOCAGO1482_4	AUGUSTUS	CDS	25603817	25606601	0.51	+	1	transcript_id "file_1_file_1_jg8613.t1"; gene_id "file_1_file_1_jg8613";
dsanSTOCAGO1482_4	AUGUSTUS	exon	25603817	25606601	.	+	.	transcript_id "file_1_file_1_jg8613.t1"; gene_id "file_1_file_1_jg8613";
dsanSTOCAGO1482_4	AUGUSTUS	stop_codon	25606599	25606601	.	+	0	transcript_id "file_1_file_1_jg8613.t1"; gene_id "file_1_file_1_jg8613";
dsanSTOCAGO1482_4	GeneMark.hmm	start_codon	17392457	17392459	.	+	0	gene_id "file_1_file_2_14517_g"; transcript_id "file_1_file_2_14517_t"; count "file_1_file_2_1_1";
dsanSTOCAGO1482_4	GeneMark.hmm	CDS	17392457	17392557	.	+	0	gene_id "file_1_file_2_14517_g"; transcript_id "file_1_file_2_14517_t"; evidence "file_1_file_2_0_1"; cds_type "file_1_file_2_Initial"; count "file_1_file_2_1_4"; anchored "file_1_file_2_0_1";
dsanSTOCAGO1482_4	GeneMark.hmm	exon	17392457	17392557	0	+	.	gene_id "file_1_file_2_14517_g"; transcript_id "file_1_file_2_14517_t"; evidence "file_1_file_2_0_1"; cds_type "file_1_file_2_Initial"; count "file_1_file_2_1_4"; anchored "file_1_file_2_0_1";
dsanSTOCAGO1482_4	GeneMark.hmm	CDS	17392919	17393154	.	+	1	gene_id "file_1_file_2_14517_g"; transcript_id "file_1_file_2_14517_t"; evidence "file_1_file_2_1_1"; cds_type "file_1_file_2_Internal"; count "file_1_file_2_2_4"; anchored "file_1_file_2_1_1";
dsanSTOCAGO1482_4	GeneMark.hmm	exon	17392919	17393154	0	+	.	gene_id "file_1_file_2_14517_g"; transcript_id "file_1_file_2_14517_t"; evidence "file_1_file_2_1_1"; cds_type "file_1_file_2_Internal"; count "file_1_file_2_2_4"; anchored "file_1_file_2_1_1";
dsanSTOCAGO1482_4	GeneMark.hmm	CDS	17393223	17393696	.	+	2	gene_id "file_1_file_2_14517_g"; transcript_id "file_1_file_2_14517_t"; evidence "file_1_file_2_1_1"; cds_type "file_1_file_2_Internal"; count "file_1_file_2_3_4"; anchored "file_1_file_2_1_1";
dsanSTOCAGO1482_4	GeneMark.hmm	exon	17393223	17393696	0	+	.	gene_id "file_1_file_2_14517_g"; transcript_id "file_1_file_2_14517_t"; evidence "file_1_file_2_1_1"; cds_type "file_1_file_2_Internal"; count "file_1_file_2_3_4"; anchored "file_1_file_2_1_1";
dsanSTOCAGO1482_4	GeneMark.hmm	CDS	17393776	17393855	.	+	2	gene_id "file_1_file_2_14517_g"; transcript_id "file_1_file_2_14517_t"; evidence "file_1_file_2_1_1"; cds_type "file_1_file_2_Terminal"; count "file_1_file_2_4_4"; anchored "file_1_file_2_1_1";
dsanSTOCAGO1482_4	GeneMark.hmm	exon	17393776	17393855	0	+	.	gene_id "file_1_file_2_14517_g"; transcript_id "file_1_file_2_14517_t"; evidence "file_1_file_2_1_1"; cds_type "file_1_file_2_Terminal"; count "file_1_file_2_4_4"; anchored "file_1_file_2_1_1";
dsanSTOCAGO1482_4	GeneMark.hmm	stop_codon	17393853	17393855	.	+	0	gene_id "file_1_file_2_14517_g"; transcript_id "file_1_file_2_14517_t"; count "file_1_file_2_1_1";
dsanSTOCAGO1482_3	AUGUSTUS	start_codon	5428045	5428047	.	+	0	transcript_id "file_1_file_1_jg3215.t1"; gene_id "file_1_file_1_jg3215";
dsanSTOCAGO1482_3	AUGUSTUS	CDS	5428045	5428407	1	+	0	transcript_id "file_1_file_1_jg3215.t1"; gene_id "file_1_file_1_jg3215";
dsanSTOCAGO1482_3	AUGUSTUS	exon	5428045	5428407	.	+	.	transcript_id "file_1_file_1_jg3215.t1"; gene_id "file_1_file_1_jg3215";
dsanSTOCAGO1482_3	AUGUSTUS	transcript	5428045	5428407	.	+	.	transcript_id "file_1_file_1_jg3215.t1"; gene_id "file_1_file_1_jg3215"
dsanSTOCAGO1482_3	AUGUSTUS	gene	5428045	5428407	.	+	.	jg3215
dsanSTOCAGO1482_3	AUGUSTUS	stop_codon	5428405	5428407	.	+	0	transcript_id "file_1_file_1_jg3215.t1"; gene_id "file_1_file_1_jg3215";
dsanSTOCAGO1482_0	AUGUSTUS	stop_codon	4594372	4594374	.	-	0	transcript_id "file_1_file_1_jg586.t2"; gene_id "file_1_file_1_jg586";
dsanSTOCAGO1482_0	AUGUSTUS	CDS	4594372	4594412	1	-	2	transcript_id "file_1_file_1_jg586.t2"; gene_id "file_1_file_1_jg586";
dsanSTOCAGO1482_0	AUGUSTUS	exon	4594372	4594412	.	-	.	transcript_id "file_1_file_1_jg586.t2"; gene_id "file_1_file_1_jg586";
dsanSTOCAGO1482_0	AUGUSTUS	intron	4594413	4595246	.	-	.	transcript_id "file_1_file_1_jg586.t2"; gene_id "file_1_file_1_jg586";
dsanSTOCAGO1482_0	AUGUSTUS	CDS	4595247	4595327	1	-	2	transcript_id "file_1_file_1_jg586.t2"; gene_id "file_1_file_1_jg586";
dsanSTOCAGO1482_0	AUGUSTUS	exon	4595247	4595327	.	-	.	transcript_id "file_1_file_1_jg586.t2"; gene_id "file_1_file_1_jg586";
dsanSTOCAGO1482_0	AUGUSTUS	intron	4595328	4595456	.	-	.	transcript_id "file_1_file_1_jg586.t2"; gene_id "file_1_file_1_jg586";
dsanSTOCAGO1482_0	AUGUSTUS	CDS	4595457	4595569	1	-	1	transcript_id "file_1_file_1_jg586.t2"; gene_id "file_1_file_1_jg586";
dsanSTOCAGO1482_0	AUGUSTUS	exon	4595457	4595569	.	-	.	transcript_id "file_1_file_1_jg586.t2"; gene_id "file_1_file_1_jg586";
dsanSTOCAGO1482_0	AUGUSTUS	intron	4595570	4595632	.	-	.	transcript_id "file_1_file_1_jg586.t2"; gene_id "file_1_file_1_jg586";
dsanSTOCAGO1482_0	AUGUSTUS	CDS	4595633	4595890	1	-	1	transcript_id "file_1_file_1_jg586.t2"; gene_id "file_1_file_1_jg586";
dsanSTOCAGO1482_0	AUGUSTUS	exon	4595633	4595890	.	-	.	transcript_id "file_1_file_1_jg586.t2"; gene_id "file_1_file_1_jg586";
dsanSTOCAGO1482_0	AUGUSTUS	intron	4595891	4596451	.	-	.	transcript_id "file_1_file_1_jg586.t2"; gene_id "file_1_file_1_jg586";
dsanSTOCAGO1482_0	AUGUSTUS	CDS	4596452	4596680	1	-	2	transcript_id "file_1_file_1_jg586.t2"; gene_id "file_1_file_1_jg586";
dsanSTOCAGO1482_0	AUGUSTUS	exon	4596452	4596680	.	-	.	transcript_id "file_1_file_1_jg586.t2"; gene_id "file_1_file_1_jg586";
dsanSTOCAGO1482_0	AUGUSTUS	intron	4596681	4596763	.	-	.	transcript_id "file_1_file_1_jg586.t2"; gene_id "file_1_file_1_jg586";
dsanSTOCAGO1482_0	AUGUSTUS	CDS	4596764	4597029	1	-	1	transcript_id "file_1_file_1_jg586.t2"; gene_id "file_1_file_1_jg586";
dsanSTOCAGO1482_0	AUGUSTUS	exon	4596764	4597029	.	-	.	transcript_id "file_1_file_1_jg586.t2"; gene_id "file_1_file_1_jg586";
dsanSTOCAGO1482_0	AUGUSTUS	intron	4597030	4597135	.	-	.	transcript_id "file_1_file_1_jg586.t2"; gene_id "file_1_file_1_jg586";
dsanSTOCAGO1482_0	AUGUSTUS	CDS	4597136	4598648	1	-	2	transcript_id "file_1_file_1_jg586.t2"; gene_id "file_1_file_1_jg586";
dsanSTOCAGO1482_0	AUGUSTUS	exon	4597136	4598648	.	-	.	transcript_id "file_1_file_1_jg586.t2"; gene_id "file_1_file_1_jg586";
dsanSTOCAGO1482_0	AUGUSTUS	intron	4598649	4598822	.	-	.	transcript_id "file_1_file_1_jg586.t2"; gene_id "file_1_file_1_jg586";
dsanSTOCAGO1482_0	AUGUSTUS	CDS	4598823	4598996	1	-	2	transcript_id "file_1_file_1_jg586.t2"; gene_id "file_1_file_1_jg586";
dsanSTOCAGO1482_0	AUGUSTUS	exon	4598823	4598996	.	-	.	transcript_id "file_1_file_1_jg586.t2"; gene_id "file_1_file_1_jg586";
dsanSTOCAGO1482_0	AUGUSTUS	intron	4598997	4599818	.	-	.	transcript_id "file_1_file_1_jg586.t2"; gene_id "file_1_file_1_jg586";
dsanSTOCAGO1482_0	AUGUSTUS	CDS	4599819	4599859	1	-	1	transcript_id "file_1_file_1_jg586.t2"; gene_id "file_1_file_1_jg586";
dsanSTOCAGO1482_0	AUGUSTUS	exon	4599819	4599859	.	-	.	transcript_id "file_1_file_1_jg586.t2"; gene_id "file_1_file_1_jg586";
dsanSTOCAGO1482_0	AUGUSTUS	intron	4599860	4599974	.	-	.	transcript_id "file_1_file_1_jg586.t2"; gene_id "file_1_file_1_jg586";
dsanSTOCAGO1482_0	AUGUSTUS	CDS	4599975	4600047	1	-	2	transcript_id "file_1_file_1_jg586.t2"; gene_id "file_1_file_1_jg586";
dsanSTOCAGO1482_0	AUGUSTUS	exon	4599975	4600047	.	-	.	transcript_id "file_1_file_1_jg586.t2"; gene_id "file_1_file_1_jg586";
dsanSTOCAGO1482_0	AUGUSTUS	intron	4600048	4602190	.	-	.	transcript_id "file_1_file_1_jg586.t2"; gene_id "file_1_file_1_jg586";
dsanSTOCAGO1482_0	AUGUSTUS	CDS	4602191	4602840	1	-	1	transcript_id "file_1_file_1_jg586.t2"; gene_id "file_1_file_1_jg586";
dsanSTOCAGO1482_0	AUGUSTUS	exon	4602191	4602840	.	-	.	transcript_id "file_1_file_1_jg586.t2"; gene_id "file_1_file_1_jg586";
dsanSTOCAGO1482_0	AUGUSTUS	intron	4602841	4602924	.	-	.	transcript_id "file_1_file_1_jg586.t2"; gene_id "file_1_file_1_jg586";
dsanSTOCAGO1482_0	AUGUSTUS	transcript	4594372	4603364	.	-	.	transcript_id "file_1_file_1_jg586.t2"; gene_id "file_1_file_1_jg586"
dsanSTOCAGO1482_0	AUGUSTUS	CDS	4602925	4603364	1	-	0	transcript_id "file_1_file_1_jg586.t2"; gene_id "file_1_file_1_jg586";
dsanSTOCAGO1482_0	AUGUSTUS	exon	4602925	4603364	.	-	.	transcript_id "file_1_file_1_jg586.t2"; gene_id "file_1_file_1_jg586";
dsanSTOCAGO1482_0	AUGUSTUS	start_codon	4603362	4603364	.	-	0	transcript_id "file_1_file_1_jg586.t2"; gene_id "file_1_file_1_jg586";
dsanSTOCAGO1482_0	AUGUSTUS	start_codon	14144275	14144277	.	+	0	transcript_id "file_1_file_1_jg1703.t1"; gene_id "file_1_file_1_jg1703";
dsanSTOCAGO1482_0	AUGUSTUS	CDS	14144275	14144352	1	+	0	transcript_id "file_1_file_1_jg1703.t1"; gene_id "file_1_file_1_jg1703";
dsanSTOCAGO1482_0	AUGUSTUS	exon	14144275	14144352	.	+	.	transcript_id "file_1_file_1_jg1703.t1"; gene_id "file_1_file_1_jg1703";
dsanSTOCAGO1482_0	AUGUSTUS	intron	14144353	14144420	.	+	.	transcript_id "file_1_file_1_jg1703.t1"; gene_id "file_1_file_1_jg1703";
dsanSTOCAGO1482_0	AUGUSTUS	transcript	14144275	14147066	.	+	.	transcript_id "file_1_file_1_jg1703.t1"; gene_id "file_1_file_1_jg1703"
dsanSTOCAGO1482_0	AUGUSTUS	gene	14144275	14147066	.	+	.	jg1703
dsanSTOCAGO1482_0	AUGUSTUS	CDS	14144421	14147066	1	+	0	transcript_id "file_1_file_1_jg1703.t1"; gene_id "file_1_file_1_jg1703";
dsanSTOCAGO1482_0	AUGUSTUS	exon	14144421	14147066	.	+	.	transcript_id "file_1_file_1_jg1703.t1"; gene_id "file_1_file_1_jg1703";
dsanSTOCAGO1482_0	AUGUSTUS	stop_codon	14147064	14147066	.	+	0	transcript_id "file_1_file_1_jg1703.t1"; gene_id "file_1_file_1_jg1703";
dsanSTOCAGO1482_3	AUGUSTUS	start_codon	10407984	10407986	.	+	0	transcript_id "file_1_file_1_jg3742.t1"; gene_id "file_1_file_1_jg3742";
dsanSTOCAGO1482_3	AUGUSTUS	CDS	10407984	10408124	0.69	+	0	transcript_id "file_1_file_1_jg3742.t1"; gene_id "file_1_file_1_jg3742";
dsanSTOCAGO1482_3	AUGUSTUS	exon	10407984	10408124	.	+	.	transcript_id "file_1_file_1_jg3742.t1"; gene_id "file_1_file_1_jg3742";
dsanSTOCAGO1482_3	AUGUSTUS	intron	10408125	10410073	.	+	.	transcript_id "file_1_file_1_jg3742.t1"; gene_id "file_1_file_1_jg3742";
dsanSTOCAGO1482_3	AUGUSTUS	transcript	10407984	10410178	.	+	.	transcript_id "file_1_file_1_jg3742.t1"; gene_id "file_1_file_1_jg3742"
dsanSTOCAGO1482_3	AUGUSTUS	gene	10407984	10410178	.	+	.	jg3742
dsanSTOCAGO1482_3	AUGUSTUS	CDS	10410074	10410178	0.55	+	0	transcript_id "file_1_file_1_jg3742.t1"; gene_id "file_1_file_1_jg3742";
dsanSTOCAGO1482_3	AUGUSTUS	exon	10410074	10410178	.	+	.	transcript_id "file_1_file_1_jg3742.t1"; gene_id "file_1_file_1_jg3742";
dsanSTOCAGO1482_3	AUGUSTUS	stop_codon	10410176	10410178	.	+	0	transcript_id "file_1_file_1_jg3742.t1"; gene_id "file_1_file_1_jg3742";
dsanSTOCAGO1482_2	AUGUSTUS	start_codon	4634937	4634939	.	+	0	transcript_id "file_1_file_1_jg12920.t1"; gene_id "file_1_file_1_jg12920";
dsanSTOCAGO1482_2	AUGUSTUS	CDS	4634937	4635056	1	+	0	transcript_id "file_1_file_1_jg12920.t1"; gene_id "file_1_file_1_jg12920";
dsanSTOCAGO1482_2	AUGUSTUS	exon	4634937	4635056	.	+	.	transcript_id "file_1_file_1_jg12920.t1"; gene_id "file_1_file_1_jg12920";
dsanSTOCAGO1482_2	AUGUSTUS	intron	4635057	4635117	.	+	.	transcript_id "file_1_file_1_jg12920.t1"; gene_id "file_1_file_1_jg12920";
dsanSTOCAGO1482_2	AUGUSTUS	CDS	4635118	4635231	1	+	0	transcript_id "file_1_file_1_jg12920.t1"; gene_id "file_1_file_1_jg12920";
dsanSTOCAGO1482_2	AUGUSTUS	exon	4635118	4635231	.	+	.	transcript_id "file_1_file_1_jg12920.t1"; gene_id "file_1_file_1_jg12920";
dsanSTOCAGO1482_2	AUGUSTUS	intron	4635232	4635320	.	+	.	transcript_id "file_1_file_1_jg12920.t1"; gene_id "file_1_file_1_jg12920";
dsanSTOCAGO1482_2	AUGUSTUS	CDS	4635321	4635398	1	+	0	transcript_id "file_1_file_1_jg12920.t1"; gene_id "file_1_file_1_jg12920";
dsanSTOCAGO1482_2	AUGUSTUS	exon	4635321	4635398	.	+	.	transcript_id "file_1_file_1_jg12920.t1"; gene_id "file_1_file_1_jg12920";
dsanSTOCAGO1482_2	AUGUSTUS	intron	4635399	4635468	.	+	.	transcript_id "file_1_file_1_jg12920.t1"; gene_id "file_1_file_1_jg12920";
dsanSTOCAGO1482_2	AUGUSTUS	transcript	4634937	4635888	.	+	.	transcript_id "file_1_file_1_jg12920.t1"; gene_id "file_1_file_1_jg12920"
dsanSTOCAGO1482_2	AUGUSTUS	gene	4634937	4635888	.	+	.	jg12920
dsanSTOCAGO1482_2	AUGUSTUS	CDS	4635469	4635888	1	+	0	transcript_id "file_1_file_1_jg12920.t1"; gene_id "file_1_file_1_jg12920";
dsanSTOCAGO1482_2	AUGUSTUS	exon	4635469	4635888	.	+	.	transcript_id "file_1_file_1_jg12920.t1"; gene_id "file_1_file_1_jg12920";
dsanSTOCAGO1482_2	AUGUSTUS	stop_codon	4635886	4635888	.	+	0	transcript_id "file_1_file_1_jg12920.t1"; gene_id "file_1_file_1_jg12920";
dsanSTOCAGO1482_2	AUGUSTUS	stop_codon	13704306	13704308	.	-	0	transcript_id "file_1_file_1_jg14024.t3"; gene_id "file_1_file_1_jg14024";
dsanSTOCAGO1482_2	AUGUSTUS	CDS	13704306	13704334	1	-	2	transcript_id "file_1_file_1_jg14024.t3"; gene_id "file_1_file_1_jg14024";
dsanSTOCAGO1482_2	AUGUSTUS	exon	13704306	13704334	.	-	.	transcript_id "file_1_file_1_jg14024.t3"; gene_id "file_1_file_1_jg14024";
dsanSTOCAGO1482_2	AUGUSTUS	intron	13704335	13704395	.	-	.	transcript_id "file_1_file_1_jg14024.t3"; gene_id "file_1_file_1_jg14024";
dsanSTOCAGO1482_2	AUGUSTUS	CDS	13704396	13704513	0.6	-	0	transcript_id "file_1_file_1_jg14024.t3"; gene_id "file_1_file_1_jg14024";
dsanSTOCAGO1482_2	AUGUSTUS	exon	13704396	13704513	.	-	.	transcript_id "file_1_file_1_jg14024.t3"; gene_id "file_1_file_1_jg14024";
dsanSTOCAGO1482_2	AUGUSTUS	intron	13704514	13704571	.	-	.	transcript_id "file_1_file_1_jg14024.t3"; gene_id "file_1_file_1_jg14024";
dsanSTOCAGO1482_2	AUGUSTUS	CDS	13704572	13704793	1	-	0	transcript_id "file_1_file_1_jg14024.t3"; gene_id "file_1_file_1_jg14024";
dsanSTOCAGO1482_2	AUGUSTUS	exon	13704572	13704793	.	-	.	transcript_id "file_1_file_1_jg14024.t3"; gene_id "file_1_file_1_jg14024";
dsanSTOCAGO1482_2	AUGUSTUS	intron	13704794	13704852	.	-	.	transcript_id "file_1_file_1_jg14024.t3"; gene_id "file_1_file_1_jg14024";
dsanSTOCAGO1482_2	AUGUSTUS	CDS	13704853	13705011	1	-	0	transcript_id "file_1_file_1_jg14024.t3"; gene_id "file_1_file_1_jg14024";
dsanSTOCAGO1482_2	AUGUSTUS	exon	13704853	13705011	.	-	.	transcript_id "file_1_file_1_jg14024.t3"; gene_id "file_1_file_1_jg14024";
dsanSTOCAGO1482_2	AUGUSTUS	intron	13705012	13705080	.	-	.	transcript_id "file_1_file_1_jg14024.t3"; gene_id "file_1_file_1_jg14024";
dsanSTOCAGO1482_2	AUGUSTUS	CDS	13705081	13705734	1	-	0	transcript_id "file_1_file_1_jg14024.t3"; gene_id "file_1_file_1_jg14024";
dsanSTOCAGO1482_2	AUGUSTUS	exon	13705081	13705734	.	-	.	transcript_id "file_1_file_1_jg14024.t3"; gene_id "file_1_file_1_jg14024";
dsanSTOCAGO1482_2	AUGUSTUS	intron	13705735	13705972	.	-	.	transcript_id "file_1_file_1_jg14024.t3"; gene_id "file_1_file_1_jg14024";
dsanSTOCAGO1482_2	AUGUSTUS	CDS	13705973	13706237	0.99	-	1	transcript_id "file_1_file_1_jg14024.t3"; gene_id "file_1_file_1_jg14024";
dsanSTOCAGO1482_2	AUGUSTUS	exon	13705973	13706237	.	-	.	transcript_id "file_1_file_1_jg14024.t3"; gene_id "file_1_file_1_jg14024";
dsanSTOCAGO1482_2	AUGUSTUS	intron	13706238	13706687	.	-	.	transcript_id "file_1_file_1_jg14024.t3"; gene_id "file_1_file_1_jg14024";
dsanSTOCAGO1482_2	AUGUSTUS	CDS	13706688	13706920	1	-	0	transcript_id "file_1_file_1_jg14024.t3"; gene_id "file_1_file_1_jg14024";
dsanSTOCAGO1482_2	AUGUSTUS	exon	13706688	13706920	.	-	.	transcript_id "file_1_file_1_jg14024.t3"; gene_id "file_1_file_1_jg14024";
dsanSTOCAGO1482_2	AUGUSTUS	intron	13706921	13706981	.	-	.	transcript_id "file_1_file_1_jg14024.t3"; gene_id "file_1_file_1_jg14024";
dsanSTOCAGO1482_2	AUGUSTUS	CDS	13706982	13707303	1	-	1	transcript_id "file_1_file_1_jg14024.t3"; gene_id "file_1_file_1_jg14024";
dsanSTOCAGO1482_2	AUGUSTUS	exon	13706982	13707303	.	-	.	transcript_id "file_1_file_1_jg14024.t3"; gene_id "file_1_file_1_jg14024";
dsanSTOCAGO1482_2	AUGUSTUS	intron	13707304	13710286	.	-	.	transcript_id "file_1_file_1_jg14024.t3"; gene_id "file_1_file_1_jg14024";
dsanSTOCAGO1482_2	AUGUSTUS	transcript	13704306	13710732	.	-	.	transcript_id "file_1_file_1_jg14024.t3"; gene_id "file_1_file_1_jg14024"
dsanSTOCAGO1482_2	AUGUSTUS	CDS	13710287	13710732	1	-	0	transcript_id "file_1_file_1_jg14024.t3"; gene_id "file_1_file_1_jg14024";
dsanSTOCAGO1482_2	AUGUSTUS	exon	13710287	13710732	.	-	.	transcript_id "file_1_file_1_jg14024.t3"; gene_id "file_1_file_1_jg14024";
dsanSTOCAGO1482_2	AUGUSTUS	start_codon	13710730	13710732	.	-	0	transcript_id "file_1_file_1_jg14024.t3"; gene_id "file_1_file_1_jg14024";
dsanSTOCAGO1482_1	AUGUSTUS	start_codon	16172118	16172120	.	+	0	transcript_id "file_1_file_1_jg11614.t1"; gene_id "file_1_file_1_jg11614";
dsanSTOCAGO1482_1	AUGUSTUS	CDS	16172118	16172143	1	+	0	transcript_id "file_1_file_1_jg11614.t1"; gene_id "file_1_file_1_jg11614";
dsanSTOCAGO1482_1	AUGUSTUS	exon	16172118	16172143	.	+	.	transcript_id "file_1_file_1_jg11614.t1"; gene_id "file_1_file_1_jg11614";
dsanSTOCAGO1482_1	AUGUSTUS	intron	16172144	16172206	.	+	.	transcript_id "file_1_file_1_jg11614.t1"; gene_id "file_1_file_1_jg11614";
dsanSTOCAGO1482_1	AUGUSTUS	CDS	16172207	16172346	1	+	1	transcript_id "file_1_file_1_jg11614.t1"; gene_id "file_1_file_1_jg11614";
dsanSTOCAGO1482_1	AUGUSTUS	exon	16172207	16172346	.	+	.	transcript_id "file_1_file_1_jg11614.t1"; gene_id "file_1_file_1_jg11614";
dsanSTOCAGO1482_1	AUGUSTUS	intron	16172347	16172400	.	+	.	transcript_id "file_1_file_1_jg11614.t1"; gene_id "file_1_file_1_jg11614";
dsanSTOCAGO1482_1	AUGUSTUS	CDS	16172401	16172908	1	+	2	transcript_id "file_1_file_1_jg11614.t1"; gene_id "file_1_file_1_jg11614";
dsanSTOCAGO1482_1	AUGUSTUS	exon	16172401	16172908	.	+	.	transcript_id "file_1_file_1_jg11614.t1"; gene_id "file_1_file_1_jg11614";
dsanSTOCAGO1482_1	AUGUSTUS	intron	16172909	16172956	.	+	.	transcript_id "file_1_file_1_jg11614.t1"; gene_id "file_1_file_1_jg11614";
dsanSTOCAGO1482_1	AUGUSTUS	CDS	16172957	16173381	0.61	+	1	transcript_id "file_1_file_1_jg11614.t1"; gene_id "file_1_file_1_jg11614";
dsanSTOCAGO1482_1	AUGUSTUS	exon	16172957	16173381	.	+	.	transcript_id "file_1_file_1_jg11614.t1"; gene_id "file_1_file_1_jg11614";
dsanSTOCAGO1482_1	AUGUSTUS	intron	16173382	16173538	.	+	.	transcript_id "file_1_file_1_jg11614.t1"; gene_id "file_1_file_1_jg11614";
dsanSTOCAGO1482_1	AUGUSTUS	CDS	16173539	16173892	0.96	+	2	transcript_id "file_1_file_1_jg11614.t1"; gene_id "file_1_file_1_jg11614";
dsanSTOCAGO1482_1	AUGUSTUS	exon	16173539	16173892	.	+	.	transcript_id "file_1_file_1_jg11614.t1"; gene_id "file_1_file_1_jg11614";
dsanSTOCAGO1482_1	AUGUSTUS	intron	16173893	16173968	.	+	.	transcript_id "file_1_file_1_jg11614.t1"; gene_id "file_1_file_1_jg11614";
dsanSTOCAGO1482_1	AUGUSTUS	CDS	16173969	16174147	1	+	2	transcript_id "file_1_file_1_jg11614.t1"; gene_id "file_1_file_1_jg11614";
dsanSTOCAGO1482_1	AUGUSTUS	exon	16173969	16174147	.	+	.	transcript_id "file_1_file_1_jg11614.t1"; gene_id "file_1_file_1_jg11614";
dsanSTOCAGO1482_1	AUGUSTUS	intron	16174148	16174205	.	+	.	transcript_id "file_1_file_1_jg11614.t1"; gene_id "file_1_file_1_jg11614";
dsanSTOCAGO1482_1	AUGUSTUS	CDS	16174206	16174562	1	+	0	transcript_id "file_1_file_1_jg11614.t1"; gene_id "file_1_file_1_jg11614";
dsanSTOCAGO1482_1	AUGUSTUS	exon	16174206	16174562	.	+	.	transcript_id "file_1_file_1_jg11614.t1"; gene_id "file_1_file_1_jg11614";
dsanSTOCAGO1482_1	AUGUSTUS	intron	16174563	16174627	.	+	.	transcript_id "file_1_file_1_jg11614.t1"; gene_id "file_1_file_1_jg11614";
dsanSTOCAGO1482_1	AUGUSTUS	CDS	16174628	16174729	0.9	+	0	transcript_id "file_1_file_1_jg11614.t1"; gene_id "file_1_file_1_jg11614";
dsanSTOCAGO1482_1	AUGUSTUS	exon	16174628	16174729	.	+	.	transcript_id "file_1_file_1_jg11614.t1"; gene_id "file_1_file_1_jg11614";
dsanSTOCAGO1482_1	AUGUSTUS	intron	16174730	16174884	.	+	.	transcript_id "file_1_file_1_jg11614.t1"; gene_id "file_1_file_1_jg11614";
dsanSTOCAGO1482_1	AUGUSTUS	transcript	16172118	16175112	.	+	.	transcript_id "file_1_file_1_jg11614.t1"; gene_id "file_1_file_1_jg11614"
dsanSTOCAGO1482_1	AUGUSTUS	gene	16172118	16175112	.	+	.	jg11614
dsanSTOCAGO1482_1	AUGUSTUS	CDS	16174885	16175112	0.99	+	0	transcript_id "file_1_file_1_jg11614.t1"; gene_id "file_1_file_1_jg11614";
dsanSTOCAGO1482_1	AUGUSTUS	exon	16174885	16175112	.	+	.	transcript_id "file_1_file_1_jg11614.t1"; gene_id "file_1_file_1_jg11614";
dsanSTOCAGO1482_1	AUGUSTUS	stop_codon	16175110	16175112	.	+	0	transcript_id "file_1_file_1_jg11614.t1"; gene_id "file_1_file_1_jg11614";
dsanSTOCAGO1482_4	AUGUSTUS	start_codon	18812245	18812247	.	+	0	transcript_id "file_1_file_1_jg7732.t1"; gene_id "file_1_file_1_jg7732";
dsanSTOCAGO1482_4	AUGUSTUS	CDS	18812245	18813891	0.87	+	0	transcript_id "file_1_file_1_jg7732.t1"; gene_id "file_1_file_1_jg7732";
dsanSTOCAGO1482_4	AUGUSTUS	exon	18812245	18813891	.	+	.	transcript_id "file_1_file_1_jg7732.t1"; gene_id "file_1_file_1_jg7732";
dsanSTOCAGO1482_4	AUGUSTUS	transcript	18812245	18813891	.	+	.	transcript_id "file_1_file_1_jg7732.t1"; gene_id "file_1_file_1_jg7732"
dsanSTOCAGO1482_4	AUGUSTUS	gene	18812245	18813891	.	+	.	jg7732
dsanSTOCAGO1482_4	AUGUSTUS	stop_codon	18813889	18813891	.	+	0	transcript_id "file_1_file_1_jg7732.t1"; gene_id "file_1_file_1_jg7732";
dsanSTOCAGO1482_4	AUGUSTUS	stop_codon	27444950	27444952	.	-	0	transcript_id "file_1_file_1_jg8923.t1"; gene_id "file_1_file_1_jg8923";
dsanSTOCAGO1482_4	AUGUSTUS	CDS	27444950	27445017	1	-	2	transcript_id "file_1_file_1_jg8923.t1"; gene_id "file_1_file_1_jg8923";
dsanSTOCAGO1482_4	AUGUSTUS	exon	27444950	27445017	.	-	.	transcript_id "file_1_file_1_jg8923.t1"; gene_id "file_1_file_1_jg8923";
dsanSTOCAGO1482_4	AUGUSTUS	intron	27445018	27445079	.	-	.	transcript_id "file_1_file_1_jg8923.t1"; gene_id "file_1_file_1_jg8923";
dsanSTOCAGO1482_4	AUGUSTUS	CDS	27445080	27445245	1	-	0	transcript_id "file_1_file_1_jg8923.t1"; gene_id "file_1_file_1_jg8923";
dsanSTOCAGO1482_4	AUGUSTUS	exon	27445080	27445245	.	-	.	transcript_id "file_1_file_1_jg8923.t1"; gene_id "file_1_file_1_jg8923";
dsanSTOCAGO1482_4	AUGUSTUS	intron	27445246	27445301	.	-	.	transcript_id "file_1_file_1_jg8923.t1"; gene_id "file_1_file_1_jg8923";
dsanSTOCAGO1482_4	AUGUSTUS	CDS	27445302	27445430	1	-	0	transcript_id "file_1_file_1_jg8923.t1"; gene_id "file_1_file_1_jg8923";
dsanSTOCAGO1482_4	AUGUSTUS	exon	27445302	27445430	.	-	.	transcript_id "file_1_file_1_jg8923.t1"; gene_id "file_1_file_1_jg8923";
dsanSTOCAGO1482_4	AUGUSTUS	intron	27445431	27445483	.	-	.	transcript_id "file_1_file_1_jg8923.t1"; gene_id "file_1_file_1_jg8923";
dsanSTOCAGO1482_4	AUGUSTUS	CDS	27445484	27445778	1	-	1	transcript_id "file_1_file_1_jg8923.t1"; gene_id "file_1_file_1_jg8923";
dsanSTOCAGO1482_4	AUGUSTUS	exon	27445484	27445778	.	-	.	transcript_id "file_1_file_1_jg8923.t1"; gene_id "file_1_file_1_jg8923";
dsanSTOCAGO1482_4	AUGUSTUS	intron	27445779	27445973	.	-	.	transcript_id "file_1_file_1_jg8923.t1"; gene_id "file_1_file_1_jg8923";
dsanSTOCAGO1482_4	AUGUSTUS	CDS	27445974	27446007	1	-	2	transcript_id "file_1_file_1_jg8923.t1"; gene_id "file_1_file_1_jg8923";
dsanSTOCAGO1482_4	AUGUSTUS	exon	27445974	27446007	.	-	.	transcript_id "file_1_file_1_jg8923.t1"; gene_id "file_1_file_1_jg8923";
dsanSTOCAGO1482_4	AUGUSTUS	intron	27446008	27446057	.	-	.	transcript_id "file_1_file_1_jg8923.t1"; gene_id "file_1_file_1_jg8923";
dsanSTOCAGO1482_4	AUGUSTUS	CDS	27446058	27446239	0.98	-	1	transcript_id "file_1_file_1_jg8923.t1"; gene_id "file_1_file_1_jg8923";
dsanSTOCAGO1482_4	AUGUSTUS	exon	27446058	27446239	.	-	.	transcript_id "file_1_file_1_jg8923.t1"; gene_id "file_1_file_1_jg8923";
dsanSTOCAGO1482_4	AUGUSTUS	intron	27446240	27446310	.	-	.	transcript_id "file_1_file_1_jg8923.t1"; gene_id "file_1_file_1_jg8923";
dsanSTOCAGO1482_4	AUGUSTUS	CDS	27446311	27446613	1	-	1	transcript_id "file_1_file_1_jg8923.t1"; gene_id "file_1_file_1_jg8923";
dsanSTOCAGO1482_4	AUGUSTUS	exon	27446311	27446613	.	-	.	transcript_id "file_1_file_1_jg8923.t1"; gene_id "file_1_file_1_jg8923";
dsanSTOCAGO1482_4	AUGUSTUS	intron	27446614	27446667	.	-	.	transcript_id "file_1_file_1_jg8923.t1"; gene_id "file_1_file_1_jg8923";
dsanSTOCAGO1482_4	AUGUSTUS	transcript	27444950	27446759	.	-	.	transcript_id "file_1_file_1_jg8923.t1"; gene_id "file_1_file_1_jg8923"
dsanSTOCAGO1482_4	AUGUSTUS	gene	27444950	27446759	.	-	.	jg8923
dsanSTOCAGO1482_4	AUGUSTUS	CDS	27446668	27446759	0.78	-	0	transcript_id "file_1_file_1_jg8923.t1"; gene_id "file_1_file_1_jg8923";
dsanSTOCAGO1482_4	AUGUSTUS	exon	27446668	27446759	.	-	.	transcript_id "file_1_file_1_jg8923.t1"; gene_id "file_1_file_1_jg8923";
dsanSTOCAGO1482_4	AUGUSTUS	start_codon	27446757	27446759	.	-	0	transcript_id "file_1_file_1_jg8923.t1"; gene_id "file_1_file_1_jg8923";
dsanSTOCAGO1482_0	AUGUSTUS	stop_codon	12477136	12477138	.	-	0	transcript_id "file_1_file_1_jg1530.t1"; gene_id "file_1_file_1_jg1530";
dsanSTOCAGO1482_0	AUGUSTUS	CDS	12477136	12478158	1	-	0	transcript_id "file_1_file_1_jg1530.t1"; gene_id "file_1_file_1_jg1530";
dsanSTOCAGO1482_0	AUGUSTUS	exon	12477136	12478158	.	-	.	transcript_id "file_1_file_1_jg1530.t1"; gene_id "file_1_file_1_jg1530";
dsanSTOCAGO1482_0	AUGUSTUS	intron	12478159	12478239	.	-	.	transcript_id "file_1_file_1_jg1530.t1"; gene_id "file_1_file_1_jg1530";
dsanSTOCAGO1482_0	AUGUSTUS	transcript	12477136	12479097	.	-	.	transcript_id "file_1_file_1_jg1530.t1"; gene_id "file_1_file_1_jg1530"
dsanSTOCAGO1482_0	AUGUSTUS	gene	12477136	12479097	.	-	.	jg1530
dsanSTOCAGO1482_0	AUGUSTUS	CDS	12478240	12479097	1	-	0	transcript_id "file_1_file_1_jg1530.t1"; gene_id "file_1_file_1_jg1530";
dsanSTOCAGO1482_0	AUGUSTUS	exon	12478240	12479097	.	-	.	transcript_id "file_1_file_1_jg1530.t1"; gene_id "file_1_file_1_jg1530";
dsanSTOCAGO1482_0	AUGUSTUS	start_codon	12479095	12479097	.	-	0	transcript_id "file_1_file_1_jg1530.t1"; gene_id "file_1_file_1_jg1530";
dsanSTOCAGO1482_1	AUGUSTUS	start_codon	19328654	19328656	.	+	0	transcript_id "file_1_file_1_jg12152.t1"; gene_id "file_1_file_1_jg12152";
dsanSTOCAGO1482_1	AUGUSTUS	CDS	19328654	19328681	1	+	0	transcript_id "file_1_file_1_jg12152.t1"; gene_id "file_1_file_1_jg12152";
dsanSTOCAGO1482_1	AUGUSTUS	exon	19328654	19328681	.	+	.	transcript_id "file_1_file_1_jg12152.t1"; gene_id "file_1_file_1_jg12152";
dsanSTOCAGO1482_1	AUGUSTUS	intron	19328682	19328737	.	+	.	transcript_id "file_1_file_1_jg12152.t1"; gene_id "file_1_file_1_jg12152";
dsanSTOCAGO1482_1	AUGUSTUS	CDS	19328738	19329704	1	+	2	transcript_id "file_1_file_1_jg12152.t1"; gene_id "file_1_file_1_jg12152";
dsanSTOCAGO1482_1	AUGUSTUS	exon	19328738	19329704	.	+	.	transcript_id "file_1_file_1_jg12152.t1"; gene_id "file_1_file_1_jg12152";
dsanSTOCAGO1482_1	AUGUSTUS	intron	19329705	19329761	.	+	.	transcript_id "file_1_file_1_jg12152.t1"; gene_id "file_1_file_1_jg12152";
dsanSTOCAGO1482_1	AUGUSTUS	transcript	19328654	19330002	.	+	.	transcript_id "file_1_file_1_jg12152.t1"; gene_id "file_1_file_1_jg12152"
dsanSTOCAGO1482_1	AUGUSTUS	gene	19328654	19330002	.	+	.	jg12152
dsanSTOCAGO1482_1	AUGUSTUS	CDS	19329762	19330002	1	+	1	transcript_id "file_1_file_1_jg12152.t1"; gene_id "file_1_file_1_jg12152";
dsanSTOCAGO1482_1	AUGUSTUS	exon	19329762	19330002	.	+	.	transcript_id "file_1_file_1_jg12152.t1"; gene_id "file_1_file_1_jg12152";
dsanSTOCAGO1482_1	AUGUSTUS	stop_codon	19330000	19330002	.	+	0	transcript_id "file_1_file_1_jg12152.t1"; gene_id "file_1_file_1_jg12152";
dsanSTOCAGO1482_3	AUGUSTUS	start_codon	2570197	2570199	.	+	0	transcript_id "file_1_file_1_jg2802.t1"; gene_id "file_1_file_1_jg2802";
dsanSTOCAGO1482_3	AUGUSTUS	CDS	2570197	2570640	1	+	0	transcript_id "file_1_file_1_jg2802.t1"; gene_id "file_1_file_1_jg2802";
dsanSTOCAGO1482_3	AUGUSTUS	exon	2570197	2570640	.	+	.	transcript_id "file_1_file_1_jg2802.t1"; gene_id "file_1_file_1_jg2802";
dsanSTOCAGO1482_3	AUGUSTUS	intron	2570641	2570753	.	+	.	transcript_id "file_1_file_1_jg2802.t1"; gene_id "file_1_file_1_jg2802";
dsanSTOCAGO1482_3	AUGUSTUS	CDS	2570754	2570923	1	+	0	transcript_id "file_1_file_1_jg2802.t1"; gene_id "file_1_file_1_jg2802";
dsanSTOCAGO1482_3	AUGUSTUS	exon	2570754	2570923	.	+	.	transcript_id "file_1_file_1_jg2802.t1"; gene_id "file_1_file_1_jg2802";
dsanSTOCAGO1482_3	AUGUSTUS	intron	2570924	2570980	.	+	.	transcript_id "file_1_file_1_jg2802.t1"; gene_id "file_1_file_1_jg2802";
dsanSTOCAGO1482_3	AUGUSTUS	transcript	2570197	2571962	.	+	.	transcript_id "file_1_file_1_jg2802.t1"; gene_id "file_1_file_1_jg2802"
dsanSTOCAGO1482_3	AUGUSTUS	gene	2570197	2571962	.	+	.	jg2802
dsanSTOCAGO1482_3	AUGUSTUS	CDS	2570981	2571962	1	+	1	transcript_id "file_1_file_1_jg2802.t1"; gene_id "file_1_file_1_jg2802";
dsanSTOCAGO1482_3	AUGUSTUS	exon	2570981	2571962	.	+	.	transcript_id "file_1_file_1_jg2802.t1"; gene_id "file_1_file_1_jg2802";
dsanSTOCAGO1482_3	AUGUSTUS	stop_codon	2571960	2571962	.	+	0	transcript_id "file_1_file_1_jg2802.t1"; gene_id "file_1_file_1_jg2802";
dsanSTOCAGO1482_1	AUGUSTUS	stop_codon	23826900	23826902	.	-	0	transcript_id "file_1_file_1_jg12428.t1"; gene_id "file_1_file_1_jg12428";
dsanSTOCAGO1482_1	AUGUSTUS	CDS	23826900	23827385	1	-	0	transcript_id "file_1_file_1_jg12428.t1"; gene_id "file_1_file_1_jg12428";
dsanSTOCAGO1482_1	AUGUSTUS	exon	23826900	23827385	.	-	.	transcript_id "file_1_file_1_jg12428.t1"; gene_id "file_1_file_1_jg12428";
dsanSTOCAGO1482_1	AUGUSTUS	transcript	23826900	23827385	.	-	.	transcript_id "file_1_file_1_jg12428.t1"; gene_id "file_1_file_1_jg12428"
dsanSTOCAGO1482_1	AUGUSTUS	gene	23826900	23827385	.	-	.	jg12428
dsanSTOCAGO1482_1	AUGUSTUS	start_codon	23827383	23827385	.	-	0	transcript_id "file_1_file_1_jg12428.t1"; gene_id "file_1_file_1_jg12428";
dsanSTOCAGO1482_3	GeneMark.hmm	start_codon	17359462	17359464	.	+	0	gene_id "file_1_file_2_11129_g"; transcript_id "file_1_file_2_11129_t"; count "file_1_file_2_1_1";
dsanSTOCAGO1482_3	GeneMark.hmm	CDS	17359462	17359600	.	+	0	gene_id "file_1_file_2_11129_g"; transcript_id "file_1_file_2_11129_t"; evidence "file_1_file_2_0_1"; cds_type "file_1_file_2_Initial"; count "file_1_file_2_1_2"; anchored "file_1_file_2_0_1";
dsanSTOCAGO1482_3	GeneMark.hmm	exon	17359462	17359600	0	+	.	gene_id "file_1_file_2_11129_g"; transcript_id "file_1_file_2_11129_t"; evidence "file_1_file_2_0_1"; cds_type "file_1_file_2_Initial"; count "file_1_file_2_1_2"; anchored "file_1_file_2_0_1";
dsanSTOCAGO1482_3	GeneMark.hmm	CDS	17359653	17359849	.	+	2	gene_id "file_1_file_2_11129_g"; transcript_id "file_1_file_2_11129_t"; evidence "file_1_file_2_1_0"; cds_type "file_1_file_2_Terminal"; count "file_1_file_2_2_2"; anchored "file_1_file_2_1_1";
dsanSTOCAGO1482_3	GeneMark.hmm	exon	17359653	17359849	0	+	.	gene_id "file_1_file_2_11129_g"; transcript_id "file_1_file_2_11129_t"; evidence "file_1_file_2_1_0"; cds_type "file_1_file_2_Terminal"; count "file_1_file_2_2_2"; anchored "file_1_file_2_1_1";
dsanSTOCAGO1482_3	GeneMark.hmm	stop_codon	17359847	17359849	.	+	0	gene_id "file_1_file_2_11129_g"; transcript_id "file_1_file_2_11129_t"; count "file_1_file_2_1_1";
dsanSTOCAGO1482_1	AUGUSTUS	start_codon	25189532	25189534	.	+	0	transcript_id "file_1_file_1_jg12454.t1"; gene_id "file_1_file_1_jg12454";
dsanSTOCAGO1482_1	AUGUSTUS	CDS	25189532	25189621	1	+	0	transcript_id "file_1_file_1_jg12454.t1"; gene_id "file_1_file_1_jg12454";
dsanSTOCAGO1482_1	AUGUSTUS	exon	25189532	25189621	.	+	.	transcript_id "file_1_file_1_jg12454.t1"; gene_id "file_1_file_1_jg12454";
dsanSTOCAGO1482_1	AUGUSTUS	intron	25189622	25189685	.	+	.	transcript_id "file_1_file_1_jg12454.t1"; gene_id "file_1_file_1_jg12454";
dsanSTOCAGO1482_1	AUGUSTUS	CDS	25189686	25189875	1	+	0	transcript_id "file_1_file_1_jg12454.t1"; gene_id "file_1_file_1_jg12454";
dsanSTOCAGO1482_1	AUGUSTUS	exon	25189686	25189875	.	+	.	transcript_id "file_1_file_1_jg12454.t1"; gene_id "file_1_file_1_jg12454";
dsanSTOCAGO1482_1	AUGUSTUS	intron	25189876	25189935	.	+	.	transcript_id "file_1_file_1_jg12454.t1"; gene_id "file_1_file_1_jg12454";
dsanSTOCAGO1482_1	AUGUSTUS	CDS	25189936	25190138	1	+	2	transcript_id "file_1_file_1_jg12454.t1"; gene_id "file_1_file_1_jg12454";
dsanSTOCAGO1482_1	AUGUSTUS	exon	25189936	25190138	.	+	.	transcript_id "file_1_file_1_jg12454.t1"; gene_id "file_1_file_1_jg12454";
dsanSTOCAGO1482_1	AUGUSTUS	intron	25190139	25191130	.	+	.	transcript_id "file_1_file_1_jg12454.t1"; gene_id "file_1_file_1_jg12454";
dsanSTOCAGO1482_1	AUGUSTUS	CDS	25191131	25191206	0.99	+	0	transcript_id "file_1_file_1_jg12454.t1"; gene_id "file_1_file_1_jg12454";
dsanSTOCAGO1482_1	AUGUSTUS	exon	25191131	25191206	.	+	.	transcript_id "file_1_file_1_jg12454.t1"; gene_id "file_1_file_1_jg12454";
dsanSTOCAGO1482_1	AUGUSTUS	intron	25191207	25191930	.	+	.	transcript_id "file_1_file_1_jg12454.t1"; gene_id "file_1_file_1_jg12454";
dsanSTOCAGO1482_1	AUGUSTUS	CDS	25191931	25191940	0.96	+	2	transcript_id "file_1_file_1_jg12454.t1"; gene_id "file_1_file_1_jg12454";
dsanSTOCAGO1482_1	AUGUSTUS	exon	25191931	25191940	.	+	.	transcript_id "file_1_file_1_jg12454.t1"; gene_id "file_1_file_1_jg12454";
dsanSTOCAGO1482_1	AUGUSTUS	intron	25191941	25191998	.	+	.	transcript_id "file_1_file_1_jg12454.t1"; gene_id "file_1_file_1_jg12454";
dsanSTOCAGO1482_1	AUGUSTUS	transcript	25189532	25192044	.	+	.	transcript_id "file_1_file_1_jg12454.t1"; gene_id "file_1_file_1_jg12454"
dsanSTOCAGO1482_1	AUGUSTUS	gene	25189532	25192044	.	+	.	jg12454
dsanSTOCAGO1482_1	AUGUSTUS	CDS	25191999	25192044	0.96	+	1	transcript_id "file_1_file_1_jg12454.t1"; gene_id "file_1_file_1_jg12454";
dsanSTOCAGO1482_1	AUGUSTUS	exon	25191999	25192044	.	+	.	transcript_id "file_1_file_1_jg12454.t1"; gene_id "file_1_file_1_jg12454";
dsanSTOCAGO1482_1	AUGUSTUS	stop_codon	25192042	25192044	.	+	0	transcript_id "file_1_file_1_jg12454.t1"; gene_id "file_1_file_1_jg12454";
dsanSTOCAGO1482_1	AUGUSTUS	stop_codon	14005567	14005569	.	-	0	transcript_id "file_1_file_1_jg11387.t2"; gene_id "file_1_file_1_jg11387";
dsanSTOCAGO1482_1	AUGUSTUS	CDS	14005567	14005832	1	-	2	transcript_id "file_1_file_1_jg11387.t2"; gene_id "file_1_file_1_jg11387";
dsanSTOCAGO1482_1	AUGUSTUS	exon	14005567	14005832	.	-	.	transcript_id "file_1_file_1_jg11387.t2"; gene_id "file_1_file_1_jg11387";
dsanSTOCAGO1482_1	AUGUSTUS	intron	14005833	14006240	.	-	.	transcript_id "file_1_file_1_jg11387.t2"; gene_id "file_1_file_1_jg11387";
dsanSTOCAGO1482_1	AUGUSTUS	CDS	14006241	14006349	1	-	0	transcript_id "file_1_file_1_jg11387.t2"; gene_id "file_1_file_1_jg11387";
dsanSTOCAGO1482_1	AUGUSTUS	exon	14006241	14006349	.	-	.	transcript_id "file_1_file_1_jg11387.t2"; gene_id "file_1_file_1_jg11387";
dsanSTOCAGO1482_1	AUGUSTUS	intron	14006350	14006879	.	-	.	transcript_id "file_1_file_1_jg11387.t2"; gene_id "file_1_file_1_jg11387";
dsanSTOCAGO1482_1	AUGUSTUS	CDS	14006880	14007008	1	-	0	transcript_id "file_1_file_1_jg11387.t2"; gene_id "file_1_file_1_jg11387";
dsanSTOCAGO1482_1	AUGUSTUS	exon	14006880	14007008	.	-	.	transcript_id "file_1_file_1_jg11387.t2"; gene_id "file_1_file_1_jg11387";
dsanSTOCAGO1482_1	AUGUSTUS	intron	14007009	14007905	.	-	.	transcript_id "file_1_file_1_jg11387.t2"; gene_id "file_1_file_1_jg11387";
dsanSTOCAGO1482_1	AUGUSTUS	CDS	14007906	14008007	0.94	-	0	transcript_id "file_1_file_1_jg11387.t2"; gene_id "file_1_file_1_jg11387";
dsanSTOCAGO1482_1	AUGUSTUS	exon	14007906	14008007	.	-	.	transcript_id "file_1_file_1_jg11387.t2"; gene_id "file_1_file_1_jg11387";
dsanSTOCAGO1482_1	AUGUSTUS	intron	14008008	14008550	.	-	.	transcript_id "file_1_file_1_jg11387.t2"; gene_id "file_1_file_1_jg11387";
dsanSTOCAGO1482_1	AUGUSTUS	CDS	14008551	14008762	0.94	-	2	transcript_id "file_1_file_1_jg11387.t2"; gene_id "file_1_file_1_jg11387";
dsanSTOCAGO1482_1	AUGUSTUS	exon	14008551	14008762	.	-	.	transcript_id "file_1_file_1_jg11387.t2"; gene_id "file_1_file_1_jg11387";
dsanSTOCAGO1482_1	AUGUSTUS	intron	14008763	14009874	.	-	.	transcript_id "file_1_file_1_jg11387.t2"; gene_id "file_1_file_1_jg11387";
dsanSTOCAGO1482_1	AUGUSTUS	CDS	14009875	14009961	1	-	2	transcript_id "file_1_file_1_jg11387.t2"; gene_id "file_1_file_1_jg11387";
dsanSTOCAGO1482_1	AUGUSTUS	exon	14009875	14009961	.	-	.	transcript_id "file_1_file_1_jg11387.t2"; gene_id "file_1_file_1_jg11387";
dsanSTOCAGO1482_1	AUGUSTUS	intron	14009962	14010365	.	-	.	transcript_id "file_1_file_1_jg11387.t2"; gene_id "file_1_file_1_jg11387";
dsanSTOCAGO1482_1	AUGUSTUS	CDS	14010366	14011059	1	-	0	transcript_id "file_1_file_1_jg11387.t2"; gene_id "file_1_file_1_jg11387";
dsanSTOCAGO1482_1	AUGUSTUS	exon	14010366	14011059	.	-	.	transcript_id "file_1_file_1_jg11387.t2"; gene_id "file_1_file_1_jg11387";
dsanSTOCAGO1482_1	AUGUSTUS	intron	14011060	14011144	.	-	.	transcript_id "file_1_file_1_jg11387.t2"; gene_id "file_1_file_1_jg11387";
dsanSTOCAGO1482_1	AUGUSTUS	CDS	14011145	14011351	1	-	0	transcript_id "file_1_file_1_jg11387.t2"; gene_id "file_1_file_1_jg11387";
dsanSTOCAGO1482_1	AUGUSTUS	exon	14011145	14011351	.	-	.	transcript_id "file_1_file_1_jg11387.t2"; gene_id "file_1_file_1_jg11387";
dsanSTOCAGO1482_1	AUGUSTUS	intron	14011352	14011430	.	-	.	transcript_id "file_1_file_1_jg11387.t2"; gene_id "file_1_file_1_jg11387";
dsanSTOCAGO1482_1	AUGUSTUS	CDS	14011431	14011967	1	-	0	transcript_id "file_1_file_1_jg11387.t2"; gene_id "file_1_file_1_jg11387";
dsanSTOCAGO1482_1	AUGUSTUS	exon	14011431	14011967	.	-	.	transcript_id "file_1_file_1_jg11387.t2"; gene_id "file_1_file_1_jg11387";
dsanSTOCAGO1482_1	AUGUSTUS	intron	14011968	14012027	.	-	.	transcript_id "file_1_file_1_jg11387.t2"; gene_id "file_1_file_1_jg11387";
dsanSTOCAGO1482_1	AUGUSTUS	transcript	14005567	14012549	.	-	.	transcript_id "file_1_file_1_jg11387.t2"; gene_id "file_1_file_1_jg11387"
dsanSTOCAGO1482_1	AUGUSTUS	CDS	14012028	14012549	1	-	0	transcript_id "file_1_file_1_jg11387.t2"; gene_id "file_1_file_1_jg11387";
dsanSTOCAGO1482_1	AUGUSTUS	exon	14012028	14012549	.	-	.	transcript_id "file_1_file_1_jg11387.t2"; gene_id "file_1_file_1_jg11387";
dsanSTOCAGO1482_1	AUGUSTUS	start_codon	14012547	14012549	.	-	0	transcript_id "file_1_file_1_jg11387.t2"; gene_id "file_1_file_1_jg11387";
dsanSTOCAGO1482_3	AUGUSTUS	start_codon	2446560	2446562	.	+	0	transcript_id "file_1_file_1_jg2771.t1"; gene_id "file_1_file_1_jg2771";
dsanSTOCAGO1482_3	AUGUSTUS	CDS	2446560	2448290	1	+	0	transcript_id "file_1_file_1_jg2771.t1"; gene_id "file_1_file_1_jg2771";
dsanSTOCAGO1482_3	AUGUSTUS	exon	2446560	2448290	.	+	.	transcript_id "file_1_file_1_jg2771.t1"; gene_id "file_1_file_1_jg2771";
dsanSTOCAGO1482_3	AUGUSTUS	transcript	2446560	2448290	.	+	.	transcript_id "file_1_file_1_jg2771.t1"; gene_id "file_1_file_1_jg2771"
dsanSTOCAGO1482_3	AUGUSTUS	gene	2446560	2448290	.	+	.	jg2771
dsanSTOCAGO1482_3	AUGUSTUS	stop_codon	2448288	2448290	.	+	0	transcript_id "file_1_file_1_jg2771.t1"; gene_id "file_1_file_1_jg2771";
dsanSTOCAGO1482_4	AUGUSTUS	start_codon	5729606	5729608	.	+	0	transcript_id "file_1_file_1_jg6024.t1"; gene_id "file_1_file_1_jg6024";
dsanSTOCAGO1482_4	AUGUSTUS	CDS	5729606	5729739	1	+	0	transcript_id "file_1_file_1_jg6024.t1"; gene_id "file_1_file_1_jg6024";
dsanSTOCAGO1482_4	AUGUSTUS	exon	5729606	5729739	.	+	.	transcript_id "file_1_file_1_jg6024.t1"; gene_id "file_1_file_1_jg6024";
dsanSTOCAGO1482_4	AUGUSTUS	intron	5729740	5729812	.	+	.	transcript_id "file_1_file_1_jg6024.t1"; gene_id "file_1_file_1_jg6024";
dsanSTOCAGO1482_4	AUGUSTUS	transcript	5729606	5730068	.	+	.	transcript_id "file_1_file_1_jg6024.t1"; gene_id "file_1_file_1_jg6024"
dsanSTOCAGO1482_4	AUGUSTUS	gene	5729606	5730068	.	+	.	jg6024
dsanSTOCAGO1482_4	AUGUSTUS	CDS	5729813	5730068	1	+	1	transcript_id "file_1_file_1_jg6024.t1"; gene_id "file_1_file_1_jg6024";
dsanSTOCAGO1482_4	AUGUSTUS	exon	5729813	5730068	.	+	.	transcript_id "file_1_file_1_jg6024.t1"; gene_id "file_1_file_1_jg6024";
dsanSTOCAGO1482_4	AUGUSTUS	stop_codon	5730066	5730068	.	+	0	transcript_id "file_1_file_1_jg6024.t1"; gene_id "file_1_file_1_jg6024";
dsanSTOCAGO1482_4	AUGUSTUS	start_codon	19109141	19109143	.	+	0	transcript_id "file_1_file_1_jg7769.t1"; gene_id "file_1_file_1_jg7769";
dsanSTOCAGO1482_4	AUGUSTUS	CDS	19109141	19109193	1	+	0	transcript_id "file_1_file_1_jg7769.t1"; gene_id "file_1_file_1_jg7769";
dsanSTOCAGO1482_4	AUGUSTUS	exon	19109141	19109193	.	+	.	transcript_id "file_1_file_1_jg7769.t1"; gene_id "file_1_file_1_jg7769";
dsanSTOCAGO1482_4	AUGUSTUS	intron	19109194	19110235	.	+	.	transcript_id "file_1_file_1_jg7769.t1"; gene_id "file_1_file_1_jg7769";
dsanSTOCAGO1482_4	AUGUSTUS	CDS	19110236	19110437	1	+	1	transcript_id "file_1_file_1_jg7769.t1"; gene_id "file_1_file_1_jg7769";
dsanSTOCAGO1482_4	AUGUSTUS	exon	19110236	19110437	.	+	.	transcript_id "file_1_file_1_jg7769.t1"; gene_id "file_1_file_1_jg7769";
dsanSTOCAGO1482_4	AUGUSTUS	intron	19110438	19110496	.	+	.	transcript_id "file_1_file_1_jg7769.t1"; gene_id "file_1_file_1_jg7769";
dsanSTOCAGO1482_4	AUGUSTUS	CDS	19110497	19110866	1	+	0	transcript_id "file_1_file_1_jg7769.t1"; gene_id "file_1_file_1_jg7769";
dsanSTOCAGO1482_4	AUGUSTUS	exon	19110497	19110866	.	+	.	transcript_id "file_1_file_1_jg7769.t1"; gene_id "file_1_file_1_jg7769";
dsanSTOCAGO1482_4	AUGUSTUS	intron	19110867	19110945	.	+	.	transcript_id "file_1_file_1_jg7769.t1"; gene_id "file_1_file_1_jg7769";
dsanSTOCAGO1482_4	AUGUSTUS	CDS	19110946	19111042	1	+	2	transcript_id "file_1_file_1_jg7769.t1"; gene_id "file_1_file_1_jg7769";
dsanSTOCAGO1482_4	AUGUSTUS	exon	19110946	19111042	.	+	.	transcript_id "file_1_file_1_jg7769.t1"; gene_id "file_1_file_1_jg7769";
dsanSTOCAGO1482_4	AUGUSTUS	intron	19111043	19111102	.	+	.	transcript_id "file_1_file_1_jg7769.t1"; gene_id "file_1_file_1_jg7769";
dsanSTOCAGO1482_4	AUGUSTUS	CDS	19111103	19111860	1	+	1	transcript_id "file_1_file_1_jg7769.t1"; gene_id "file_1_file_1_jg7769";
dsanSTOCAGO1482_4	AUGUSTUS	exon	19111103	19111860	.	+	.	transcript_id "file_1_file_1_jg7769.t1"; gene_id "file_1_file_1_jg7769";
dsanSTOCAGO1482_4	AUGUSTUS	intron	19111861	19112124	.	+	.	transcript_id "file_1_file_1_jg7769.t1"; gene_id "file_1_file_1_jg7769";
dsanSTOCAGO1482_4	AUGUSTUS	transcript	19109141	19114892	.	+	.	transcript_id "file_1_file_1_jg7769.t1"; gene_id "file_1_file_1_jg7769"
dsanSTOCAGO1482_4	AUGUSTUS	gene	19109141	19114892	.	+	.	jg7769
dsanSTOCAGO1482_4	AUGUSTUS	CDS	19112125	19114892	0.99	+	2	transcript_id "file_1_file_1_jg7769.t1"; gene_id "file_1_file_1_jg7769";
dsanSTOCAGO1482_4	AUGUSTUS	exon	19112125	19114892	.	+	.	transcript_id "file_1_file_1_jg7769.t1"; gene_id "file_1_file_1_jg7769";
dsanSTOCAGO1482_4	AUGUSTUS	stop_codon	19114890	19114892	.	+	0	transcript_id "file_1_file_1_jg7769.t1"; gene_id "file_1_file_1_jg7769";
dsanSTOCAGO1482_0	AUGUSTUS	stop_codon	10397246	10397248	.	-	0	transcript_id "file_1_file_1_jg1287.t1"; gene_id "file_1_file_1_jg1287";
dsanSTOCAGO1482_0	AUGUSTUS	CDS	10397246	10398104	1	-	1	transcript_id "file_1_file_1_jg1287.t1"; gene_id "file_1_file_1_jg1287";
dsanSTOCAGO1482_0	AUGUSTUS	exon	10397246	10398104	.	-	.	transcript_id "file_1_file_1_jg1287.t1"; gene_id "file_1_file_1_jg1287";
dsanSTOCAGO1482_0	AUGUSTUS	intron	10398105	10398305	.	-	.	transcript_id "file_1_file_1_jg1287.t1"; gene_id "file_1_file_1_jg1287";
dsanSTOCAGO1482_0	AUGUSTUS	transcript	10397246	10398484	.	-	.	transcript_id "file_1_file_1_jg1287.t1"; gene_id "file_1_file_1_jg1287"
dsanSTOCAGO1482_0	AUGUSTUS	gene	10397246	10398484	.	-	.	jg1287
dsanSTOCAGO1482_0	AUGUSTUS	CDS	10398306	10398484	1	-	0	transcript_id "file_1_file_1_jg1287.t1"; gene_id "file_1_file_1_jg1287";
dsanSTOCAGO1482_0	AUGUSTUS	exon	10398306	10398484	.	-	.	transcript_id "file_1_file_1_jg1287.t1"; gene_id "file_1_file_1_jg1287";
dsanSTOCAGO1482_0	AUGUSTUS	start_codon	10398482	10398484	.	-	0	transcript_id "file_1_file_1_jg1287.t1"; gene_id "file_1_file_1_jg1287";
dsanSTOCAGO1482_4	AUGUSTUS	stop_codon	10959975	10959977	.	-	0	transcript_id "file_1_file_1_jg6698.t1"; gene_id "file_1_file_1_jg6698";
dsanSTOCAGO1482_4	AUGUSTUS	CDS	10959975	10960300	1	-	2	transcript_id "file_1_file_1_jg6698.t1"; gene_id "file_1_file_1_jg6698";
dsanSTOCAGO1482_4	AUGUSTUS	exon	10959975	10960300	.	-	.	transcript_id "file_1_file_1_jg6698.t1"; gene_id "file_1_file_1_jg6698";
dsanSTOCAGO1482_4	AUGUSTUS	intron	10960301	10960461	.	-	.	transcript_id "file_1_file_1_jg6698.t1"; gene_id "file_1_file_1_jg6698";
dsanSTOCAGO1482_4	AUGUSTUS	transcript	10959975	10960660	.	-	.	transcript_id "file_1_file_1_jg6698.t1"; gene_id "file_1_file_1_jg6698"
dsanSTOCAGO1482_4	AUGUSTUS	gene	10959975	10960660	.	-	.	jg6698
dsanSTOCAGO1482_4	AUGUSTUS	CDS	10960462	10960660	0.74	-	0	transcript_id "file_1_file_1_jg6698.t1"; gene_id "file_1_file_1_jg6698";
dsanSTOCAGO1482_4	AUGUSTUS	exon	10960462	10960660	.	-	.	transcript_id "file_1_file_1_jg6698.t1"; gene_id "file_1_file_1_jg6698";
dsanSTOCAGO1482_4	AUGUSTUS	start_codon	10960658	10960660	.	-	0	transcript_id "file_1_file_1_jg6698.t1"; gene_id "file_1_file_1_jg6698";
dsanSTOCAGO1482_4	AUGUSTUS	start_codon	16007722	16007724	.	+	0	transcript_id "file_1_file_1_jg7358.t1"; gene_id "file_1_file_1_jg7358";
dsanSTOCAGO1482_4	AUGUSTUS	CDS	16007722	16007767	1	+	0	transcript_id "file_1_file_1_jg7358.t1"; gene_id "file_1_file_1_jg7358";
dsanSTOCAGO1482_4	AUGUSTUS	exon	16007722	16007767	.	+	.	transcript_id "file_1_file_1_jg7358.t1"; gene_id "file_1_file_1_jg7358";
dsanSTOCAGO1482_4	AUGUSTUS	intron	16007768	16009315	.	+	.	transcript_id "file_1_file_1_jg7358.t1"; gene_id "file_1_file_1_jg7358";
dsanSTOCAGO1482_4	AUGUSTUS	CDS	16009316	16009501	1	+	2	transcript_id "file_1_file_1_jg7358.t1"; gene_id "file_1_file_1_jg7358";
dsanSTOCAGO1482_4	AUGUSTUS	exon	16009316	16009501	.	+	.	transcript_id "file_1_file_1_jg7358.t1"; gene_id "file_1_file_1_jg7358";
dsanSTOCAGO1482_4	AUGUSTUS	intron	16009502	16009580	.	+	.	transcript_id "file_1_file_1_jg7358.t1"; gene_id "file_1_file_1_jg7358";
dsanSTOCAGO1482_4	AUGUSTUS	CDS	16009581	16009757	1	+	2	transcript_id "file_1_file_1_jg7358.t1"; gene_id "file_1_file_1_jg7358";
dsanSTOCAGO1482_4	AUGUSTUS	exon	16009581	16009757	.	+	.	transcript_id "file_1_file_1_jg7358.t1"; gene_id "file_1_file_1_jg7358";
dsanSTOCAGO1482_4	AUGUSTUS	intron	16009758	16010702	.	+	.	transcript_id "file_1_file_1_jg7358.t1"; gene_id "file_1_file_1_jg7358";
dsanSTOCAGO1482_4	AUGUSTUS	CDS	16010703	16010848	1	+	2	transcript_id "file_1_file_1_jg7358.t1"; gene_id "file_1_file_1_jg7358";
dsanSTOCAGO1482_4	AUGUSTUS	exon	16010703	16010848	.	+	.	transcript_id "file_1_file_1_jg7358.t1"; gene_id "file_1_file_1_jg7358";
dsanSTOCAGO1482_4	AUGUSTUS	intron	16010849	16010912	.	+	.	transcript_id "file_1_file_1_jg7358.t1"; gene_id "file_1_file_1_jg7358";
dsanSTOCAGO1482_4	AUGUSTUS	CDS	16010913	16011728	1	+	0	transcript_id "file_1_file_1_jg7358.t1"; gene_id "file_1_file_1_jg7358";
dsanSTOCAGO1482_4	AUGUSTUS	exon	16010913	16011728	.	+	.	transcript_id "file_1_file_1_jg7358.t1"; gene_id "file_1_file_1_jg7358";
dsanSTOCAGO1482_4	AUGUSTUS	intron	16011729	16011788	.	+	.	transcript_id "file_1_file_1_jg7358.t1"; gene_id "file_1_file_1_jg7358";
dsanSTOCAGO1482_4	AUGUSTUS	transcript	16007722	16011968	.	+	.	transcript_id "file_1_file_1_jg7358.t1"; gene_id "file_1_file_1_jg7358"
dsanSTOCAGO1482_4	AUGUSTUS	gene	16007722	16011968	.	+	.	jg7358
dsanSTOCAGO1482_4	AUGUSTUS	CDS	16011789	16011968	1	+	0	transcript_id "file_1_file_1_jg7358.t1"; gene_id "file_1_file_1_jg7358";
dsanSTOCAGO1482_4	AUGUSTUS	exon	16011789	16011968	.	+	.	transcript_id "file_1_file_1_jg7358.t1"; gene_id "file_1_file_1_jg7358";
dsanSTOCAGO1482_4	AUGUSTUS	stop_codon	16011966	16011968	.	+	0	transcript_id "file_1_file_1_jg7358.t1"; gene_id "file_1_file_1_jg7358";
dsanSTOCAGO1482_0	AUGUSTUS	start_codon	7658984	7658986	.	+	0	transcript_id "file_1_file_1_jg907.t1"; gene_id "file_1_file_1_jg907";
dsanSTOCAGO1482_0	AUGUSTUS	CDS	7658984	7658992	1	+	0	transcript_id "file_1_file_1_jg907.t1"; gene_id "file_1_file_1_jg907";
dsanSTOCAGO1482_0	AUGUSTUS	exon	7658984	7658992	.	+	.	transcript_id "file_1_file_1_jg907.t1"; gene_id "file_1_file_1_jg907";
dsanSTOCAGO1482_0	AUGUSTUS	intron	7658993	7659089	.	+	.	transcript_id "file_1_file_1_jg907.t1"; gene_id "file_1_file_1_jg907";
dsanSTOCAGO1482_0	AUGUSTUS	CDS	7659090	7659178	1	+	0	transcript_id "file_1_file_1_jg907.t1"; gene_id "file_1_file_1_jg907";
dsanSTOCAGO1482_0	AUGUSTUS	exon	7659090	7659178	.	+	.	transcript_id "file_1_file_1_jg907.t1"; gene_id "file_1_file_1_jg907";
dsanSTOCAGO1482_0	AUGUSTUS	intron	7659179	7659252	.	+	.	transcript_id "file_1_file_1_jg907.t1"; gene_id "file_1_file_1_jg907";
dsanSTOCAGO1482_0	AUGUSTUS	CDS	7659253	7659471	1	+	1	transcript_id "file_1_file_1_jg907.t1"; gene_id "file_1_file_1_jg907";
dsanSTOCAGO1482_0	AUGUSTUS	exon	7659253	7659471	.	+	.	transcript_id "file_1_file_1_jg907.t1"; gene_id "file_1_file_1_jg907";
dsanSTOCAGO1482_0	AUGUSTUS	intron	7659472	7659538	.	+	.	transcript_id "file_1_file_1_jg907.t1"; gene_id "file_1_file_1_jg907";
dsanSTOCAGO1482_0	AUGUSTUS	CDS	7659539	7661167	1	+	1	transcript_id "file_1_file_1_jg907.t1"; gene_id "file_1_file_1_jg907";
dsanSTOCAGO1482_0	AUGUSTUS	exon	7659539	7661167	.	+	.	transcript_id "file_1_file_1_jg907.t1"; gene_id "file_1_file_1_jg907";
dsanSTOCAGO1482_0	AUGUSTUS	intron	7661168	7661228	.	+	.	transcript_id "file_1_file_1_jg907.t1"; gene_id "file_1_file_1_jg907";
dsanSTOCAGO1482_0	AUGUSTUS	CDS	7661229	7661387	1	+	1	transcript_id "file_1_file_1_jg907.t1"; gene_id "file_1_file_1_jg907";
dsanSTOCAGO1482_0	AUGUSTUS	exon	7661229	7661387	.	+	.	transcript_id "file_1_file_1_jg907.t1"; gene_id "file_1_file_1_jg907";
dsanSTOCAGO1482_0	AUGUSTUS	intron	7661388	7661446	.	+	.	transcript_id "file_1_file_1_jg907.t1"; gene_id "file_1_file_1_jg907";
dsanSTOCAGO1482_0	AUGUSTUS	transcript	7658984	7661579	.	+	.	transcript_id "file_1_file_1_jg907.t1"; gene_id "file_1_file_1_jg907"
dsanSTOCAGO1482_0	AUGUSTUS	gene	7658984	7661579	.	+	.	jg907
dsanSTOCAGO1482_0	AUGUSTUS	CDS	7661447	7661579	1	+	1	transcript_id "file_1_file_1_jg907.t1"; gene_id "file_1_file_1_jg907";
dsanSTOCAGO1482_0	AUGUSTUS	exon	7661447	7661579	.	+	.	transcript_id "file_1_file_1_jg907.t1"; gene_id "file_1_file_1_jg907";
dsanSTOCAGO1482_0	AUGUSTUS	stop_codon	7661577	7661579	.	+	0	transcript_id "file_1_file_1_jg907.t1"; gene_id "file_1_file_1_jg907";
dsanSTOCAGO1482_3	AUGUSTUS	start_codon	11885228	11885230	.	+	0	transcript_id "file_1_file_1_jg3896.t1"; gene_id "file_1_file_1_jg3896";
dsanSTOCAGO1482_3	AUGUSTUS	CDS	11885228	11886220	1	+	0	transcript_id "file_1_file_1_jg3896.t1"; gene_id "file_1_file_1_jg3896";
dsanSTOCAGO1482_3	AUGUSTUS	exon	11885228	11886220	.	+	.	transcript_id "file_1_file_1_jg3896.t1"; gene_id "file_1_file_1_jg3896";
dsanSTOCAGO1482_3	AUGUSTUS	transcript	11885228	11886220	.	+	.	transcript_id "file_1_file_1_jg3896.t1"; gene_id "file_1_file_1_jg3896"
dsanSTOCAGO1482_3	AUGUSTUS	gene	11885228	11886220	.	+	.	jg3896
dsanSTOCAGO1482_3	AUGUSTUS	stop_codon	11886218	11886220	.	+	0	transcript_id "file_1_file_1_jg3896.t1"; gene_id "file_1_file_1_jg3896";
dsanSTOCAGO1482_1	AUGUSTUS	stop_codon	19874600	19874602	.	-	0	transcript_id "file_1_file_1_jg12244.t1"; gene_id "file_1_file_1_jg12244";
dsanSTOCAGO1482_1	AUGUSTUS	CDS	19874600	19874857	0.89	-	0	transcript_id "file_1_file_1_jg12244.t1"; gene_id "file_1_file_1_jg12244";
dsanSTOCAGO1482_1	AUGUSTUS	exon	19874600	19874857	.	-	.	transcript_id "file_1_file_1_jg12244.t1"; gene_id "file_1_file_1_jg12244";
dsanSTOCAGO1482_1	AUGUSTUS	intron	19874858	19875261	.	-	.	transcript_id "file_1_file_1_jg12244.t1"; gene_id "file_1_file_1_jg12244";
dsanSTOCAGO1482_1	AUGUSTUS	transcript	19874600	19875297	.	-	.	transcript_id "file_1_file_1_jg12244.t1"; gene_id "file_1_file_1_jg12244"
dsanSTOCAGO1482_1	AUGUSTUS	gene	19874600	19875297	.	-	.	jg12244
dsanSTOCAGO1482_1	AUGUSTUS	CDS	19875262	19875297	0.89	-	0	transcript_id "file_1_file_1_jg12244.t1"; gene_id "file_1_file_1_jg12244";
dsanSTOCAGO1482_1	AUGUSTUS	exon	19875262	19875297	.	-	.	transcript_id "file_1_file_1_jg12244.t1"; gene_id "file_1_file_1_jg12244";
dsanSTOCAGO1482_1	AUGUSTUS	start_codon	19875295	19875297	.	-	0	transcript_id "file_1_file_1_jg12244.t1"; gene_id "file_1_file_1_jg12244";
dsanSTOCAGO1482_2	AUGUSTUS	stop_codon	10278950	10278952	.	-	0	transcript_id "file_1_file_1_jg13583.t1"; gene_id "file_1_file_1_jg13583";
dsanSTOCAGO1482_2	AUGUSTUS	CDS	10278950	10279340	1	-	1	transcript_id "file_1_file_1_jg13583.t1"; gene_id "file_1_file_1_jg13583";
dsanSTOCAGO1482_2	AUGUSTUS	exon	10278950	10279340	.	-	.	transcript_id "file_1_file_1_jg13583.t1"; gene_id "file_1_file_1_jg13583";
dsanSTOCAGO1482_2	AUGUSTUS	intron	10279341	10279401	.	-	.	transcript_id "file_1_file_1_jg13583.t1"; gene_id "file_1_file_1_jg13583";
dsanSTOCAGO1482_2	AUGUSTUS	transcript	10278950	10279709	.	-	.	transcript_id "file_1_file_1_jg13583.t1"; gene_id "file_1_file_1_jg13583"
dsanSTOCAGO1482_2	AUGUSTUS	gene	10278950	10279709	.	-	.	jg13583
dsanSTOCAGO1482_2	AUGUSTUS	CDS	10279402	10279709	1	-	0	transcript_id "file_1_file_1_jg13583.t1"; gene_id "file_1_file_1_jg13583";
dsanSTOCAGO1482_2	AUGUSTUS	exon	10279402	10279709	.	-	.	transcript_id "file_1_file_1_jg13583.t1"; gene_id "file_1_file_1_jg13583";
dsanSTOCAGO1482_2	AUGUSTUS	start_codon	10279707	10279709	.	-	0	transcript_id "file_1_file_1_jg13583.t1"; gene_id "file_1_file_1_jg13583";
dsanSTOCAGO1482_4	AUGUSTUS	start_codon	6130688	6130690	.	+	0	transcript_id "file_1_file_1_jg6106.t1"; gene_id "file_1_file_1_jg6106";
dsanSTOCAGO1482_4	AUGUSTUS	CDS	6130688	6131275	1	+	0	transcript_id "file_1_file_1_jg6106.t1"; gene_id "file_1_file_1_jg6106";
dsanSTOCAGO1482_4	AUGUSTUS	exon	6130688	6131275	.	+	.	transcript_id "file_1_file_1_jg6106.t1"; gene_id "file_1_file_1_jg6106";
dsanSTOCAGO1482_4	AUGUSTUS	transcript	6130688	6131275	.	+	.	transcript_id "file_1_file_1_jg6106.t1"; gene_id "file_1_file_1_jg6106"
dsanSTOCAGO1482_4	AUGUSTUS	gene	6130688	6131275	.	+	.	jg6106
dsanSTOCAGO1482_4	AUGUSTUS	stop_codon	6131273	6131275	.	+	0	transcript_id "file_1_file_1_jg6106.t1"; gene_id "file_1_file_1_jg6106";
dsanSTOCAGO1482_2	AUGUSTUS	stop_codon	16209128	16209130	.	-	0	transcript_id "file_1_file_1_jg14402.t1"; gene_id "file_1_file_1_jg14402";
dsanSTOCAGO1482_2	AUGUSTUS	CDS	16209128	16209141	0.84	-	2	transcript_id "file_1_file_1_jg14402.t1"; gene_id "file_1_file_1_jg14402";
dsanSTOCAGO1482_2	AUGUSTUS	exon	16209128	16209141	.	-	.	transcript_id "file_1_file_1_jg14402.t1"; gene_id "file_1_file_1_jg14402";
dsanSTOCAGO1482_2	AUGUSTUS	intron	16209142	16209231	.	-	.	transcript_id "file_1_file_1_jg14402.t1"; gene_id "file_1_file_1_jg14402";
dsanSTOCAGO1482_2	AUGUSTUS	CDS	16209232	16209313	0.84	-	0	transcript_id "file_1_file_1_jg14402.t1"; gene_id "file_1_file_1_jg14402";
dsanSTOCAGO1482_2	AUGUSTUS	exon	16209232	16209313	.	-	.	transcript_id "file_1_file_1_jg14402.t1"; gene_id "file_1_file_1_jg14402";
dsanSTOCAGO1482_2	AUGUSTUS	intron	16209314	16209374	.	-	.	transcript_id "file_1_file_1_jg14402.t1"; gene_id "file_1_file_1_jg14402";
dsanSTOCAGO1482_2	AUGUSTUS	CDS	16209375	16209551	1	-	0	transcript_id "file_1_file_1_jg14402.t1"; gene_id "file_1_file_1_jg14402";
dsanSTOCAGO1482_2	AUGUSTUS	exon	16209375	16209551	.	-	.	transcript_id "file_1_file_1_jg14402.t1"; gene_id "file_1_file_1_jg14402";
dsanSTOCAGO1482_2	AUGUSTUS	intron	16209552	16209612	.	-	.	transcript_id "file_1_file_1_jg14402.t1"; gene_id "file_1_file_1_jg14402";
dsanSTOCAGO1482_2	AUGUSTUS	transcript	16209128	16209870	.	-	.	transcript_id "file_1_file_1_jg14402.t1"; gene_id "file_1_file_1_jg14402"
dsanSTOCAGO1482_2	AUGUSTUS	gene	16209128	16209870	.	-	.	jg14402
dsanSTOCAGO1482_2	AUGUSTUS	CDS	16209613	16209870	1	-	0	transcript_id "file_1_file_1_jg14402.t1"; gene_id "file_1_file_1_jg14402";
dsanSTOCAGO1482_2	AUGUSTUS	exon	16209613	16209870	.	-	.	transcript_id "file_1_file_1_jg14402.t1"; gene_id "file_1_file_1_jg14402";
dsanSTOCAGO1482_2	AUGUSTUS	start_codon	16209868	16209870	.	-	0	transcript_id "file_1_file_1_jg14402.t1"; gene_id "file_1_file_1_jg14402";
dsanSTOCAGO1482_1	AUGUSTUS	stop_codon	11722264	11722266	.	-	0	transcript_id "file_1_file_1_jg11023.t1"; gene_id "file_1_file_1_jg11023";
dsanSTOCAGO1482_1	AUGUSTUS	CDS	11722264	11722545	1	-	0	transcript_id "file_1_file_1_jg11023.t1"; gene_id "file_1_file_1_jg11023";
dsanSTOCAGO1482_1	AUGUSTUS	exon	11722264	11722545	.	-	.	transcript_id "file_1_file_1_jg11023.t1"; gene_id "file_1_file_1_jg11023";
dsanSTOCAGO1482_1	AUGUSTUS	intron	11722546	11722614	.	-	.	transcript_id "file_1_file_1_jg11023.t1"; gene_id "file_1_file_1_jg11023";
dsanSTOCAGO1482_1	AUGUSTUS	CDS	11722615	11723015	1	-	2	transcript_id "file_1_file_1_jg11023.t1"; gene_id "file_1_file_1_jg11023";
dsanSTOCAGO1482_1	AUGUSTUS	exon	11722615	11723015	.	-	.	transcript_id "file_1_file_1_jg11023.t1"; gene_id "file_1_file_1_jg11023";
dsanSTOCAGO1482_1	AUGUSTUS	intron	11723016	11723391	.	-	.	transcript_id "file_1_file_1_jg11023.t1"; gene_id "file_1_file_1_jg11023";
dsanSTOCAGO1482_1	AUGUSTUS	transcript	11722264	11723962	.	-	.	transcript_id "file_1_file_1_jg11023.t1"; gene_id "file_1_file_1_jg11023"
dsanSTOCAGO1482_1	AUGUSTUS	gene	11722264	11723962	.	-	.	jg11023
dsanSTOCAGO1482_1	AUGUSTUS	CDS	11723392	11723962	1	-	0	transcript_id "file_1_file_1_jg11023.t1"; gene_id "file_1_file_1_jg11023";
dsanSTOCAGO1482_1	AUGUSTUS	exon	11723392	11723962	.	-	.	transcript_id "file_1_file_1_jg11023.t1"; gene_id "file_1_file_1_jg11023";
dsanSTOCAGO1482_1	AUGUSTUS	start_codon	11723960	11723962	.	-	0	transcript_id "file_1_file_1_jg11023.t1"; gene_id "file_1_file_1_jg11023";
dsanSTOCAGO1482_4	AUGUSTUS	start_codon	24936640	24936642	.	+	0	transcript_id "file_1_file_1_jg8508.t1"; gene_id "file_1_file_1_jg8508";
dsanSTOCAGO1482_4	AUGUSTUS	CDS	24936640	24937542	0.99	+	0	transcript_id "file_1_file_1_jg8508.t1"; gene_id "file_1_file_1_jg8508";
dsanSTOCAGO1482_4	AUGUSTUS	exon	24936640	24937542	.	+	.	transcript_id "file_1_file_1_jg8508.t1"; gene_id "file_1_file_1_jg8508";
dsanSTOCAGO1482_4	AUGUSTUS	transcript	24936640	24937542	.	+	.	transcript_id "file_1_file_1_jg8508.t1"; gene_id "file_1_file_1_jg8508"
dsanSTOCAGO1482_4	AUGUSTUS	gene	24936640	24937542	.	+	.	jg8508
dsanSTOCAGO1482_4	AUGUSTUS	stop_codon	24937540	24937542	.	+	0	transcript_id "file_1_file_1_jg8508.t1"; gene_id "file_1_file_1_jg8508";
dsanSTOCAGO1482_0	AUGUSTUS	stop_codon	3315451	3315453	.	-	0	transcript_id "file_1_file_1_jg468.t3"; gene_id "file_1_file_1_jg468";
dsanSTOCAGO1482_0	AUGUSTUS	CDS	3315451	3315616	1	-	1	transcript_id "file_1_file_1_jg468.t3"; gene_id "file_1_file_1_jg468";
dsanSTOCAGO1482_0	AUGUSTUS	exon	3315451	3315616	.	-	.	transcript_id "file_1_file_1_jg468.t3"; gene_id "file_1_file_1_jg468";
dsanSTOCAGO1482_0	AUGUSTUS	intron	3315617	3316392	.	-	.	transcript_id "file_1_file_1_jg468.t3"; gene_id "file_1_file_1_jg468";
dsanSTOCAGO1482_0	AUGUSTUS	CDS	3316393	3316565	1	-	0	transcript_id "file_1_file_1_jg468.t3"; gene_id "file_1_file_1_jg468";
dsanSTOCAGO1482_0	AUGUSTUS	exon	3316393	3316565	.	-	.	transcript_id "file_1_file_1_jg468.t3"; gene_id "file_1_file_1_jg468";
dsanSTOCAGO1482_0	AUGUSTUS	intron	3316566	3316665	.	-	.	transcript_id "file_1_file_1_jg468.t3"; gene_id "file_1_file_1_jg468";
dsanSTOCAGO1482_0	AUGUSTUS	CDS	3316666	3316767	1	-	0	transcript_id "file_1_file_1_jg468.t3"; gene_id "file_1_file_1_jg468";
dsanSTOCAGO1482_0	AUGUSTUS	exon	3316666	3316767	.	-	.	transcript_id "file_1_file_1_jg468.t3"; gene_id "file_1_file_1_jg468";
dsanSTOCAGO1482_0	AUGUSTUS	intron	3316768	3317044	.	-	.	transcript_id "file_1_file_1_jg468.t3"; gene_id "file_1_file_1_jg468";
dsanSTOCAGO1482_0	AUGUSTUS	CDS	3317045	3317114	1	-	1	transcript_id "file_1_file_1_jg468.t3"; gene_id "file_1_file_1_jg468";
dsanSTOCAGO1482_0	AUGUSTUS	exon	3317045	3317114	.	-	.	transcript_id "file_1_file_1_jg468.t3"; gene_id "file_1_file_1_jg468";
dsanSTOCAGO1482_0	AUGUSTUS	intron	3317115	3318532	.	-	.	transcript_id "file_1_file_1_jg468.t3"; gene_id "file_1_file_1_jg468";
dsanSTOCAGO1482_0	AUGUSTUS	CDS	3318533	3318660	1	-	0	transcript_id "file_1_file_1_jg468.t3"; gene_id "file_1_file_1_jg468";
dsanSTOCAGO1482_0	AUGUSTUS	exon	3318533	3318660	.	-	.	transcript_id "file_1_file_1_jg468.t3"; gene_id "file_1_file_1_jg468";
dsanSTOCAGO1482_0	AUGUSTUS	intron	3318661	3318893	.	-	.	transcript_id "file_1_file_1_jg468.t3"; gene_id "file_1_file_1_jg468";
dsanSTOCAGO1482_0	AUGUSTUS	CDS	3318894	3319004	1	-	0	transcript_id "file_1_file_1_jg468.t3"; gene_id "file_1_file_1_jg468";
dsanSTOCAGO1482_0	AUGUSTUS	exon	3318894	3319004	.	-	.	transcript_id "file_1_file_1_jg468.t3"; gene_id "file_1_file_1_jg468";
dsanSTOCAGO1482_0	AUGUSTUS	intron	3319005	3323635	.	-	.	transcript_id "file_1_file_1_jg468.t3"; gene_id "file_1_file_1_jg468";
dsanSTOCAGO1482_0	AUGUSTUS	CDS	3323636	3323771	1	-	1	transcript_id "file_1_file_1_jg468.t3"; gene_id "file_1_file_1_jg468";
dsanSTOCAGO1482_0	AUGUSTUS	exon	3323636	3323771	.	-	.	transcript_id "file_1_file_1_jg468.t3"; gene_id "file_1_file_1_jg468";
dsanSTOCAGO1482_0	AUGUSTUS	intron	3323772	3328444	.	-	.	transcript_id "file_1_file_1_jg468.t3"; gene_id "file_1_file_1_jg468";
dsanSTOCAGO1482_0	AUGUSTUS	CDS	3328445	3328549	1	-	1	transcript_id "file_1_file_1_jg468.t3"; gene_id "file_1_file_1_jg468";
dsanSTOCAGO1482_0	AUGUSTUS	exon	3328445	3328549	.	-	.	transcript_id "file_1_file_1_jg468.t3"; gene_id "file_1_file_1_jg468";
dsanSTOCAGO1482_0	AUGUSTUS	intron	3328550	3328688	.	-	.	transcript_id "file_1_file_1_jg468.t3"; gene_id "file_1_file_1_jg468";
dsanSTOCAGO1482_0	AUGUSTUS	CDS	3328689	3328706	0.96	-	1	transcript_id "file_1_file_1_jg468.t3"; gene_id "file_1_file_1_jg468";
dsanSTOCAGO1482_0	AUGUSTUS	exon	3328689	3328706	.	-	.	transcript_id "file_1_file_1_jg468.t3"; gene_id "file_1_file_1_jg468";
dsanSTOCAGO1482_0	AUGUSTUS	intron	3328707	3328934	.	-	.	transcript_id "file_1_file_1_jg468.t3"; gene_id "file_1_file_1_jg468";
dsanSTOCAGO1482_0	AUGUSTUS	CDS	3328935	3329005	0.96	-	0	transcript_id "file_1_file_1_jg468.t3"; gene_id "file_1_file_1_jg468";
dsanSTOCAGO1482_0	AUGUSTUS	exon	3328935	3329005	.	-	.	transcript_id "file_1_file_1_jg468.t3"; gene_id "file_1_file_1_jg468";
dsanSTOCAGO1482_0	AUGUSTUS	intron	3329006	3333379	.	-	.	transcript_id "file_1_file_1_jg468.t3"; gene_id "file_1_file_1_jg468";
dsanSTOCAGO1482_0	AUGUSTUS	CDS	3333380	3333475	1	-	0	transcript_id "file_1_file_1_jg468.t3"; gene_id "file_1_file_1_jg468";
dsanSTOCAGO1482_0	AUGUSTUS	exon	3333380	3333475	.	-	.	transcript_id "file_1_file_1_jg468.t3"; gene_id "file_1_file_1_jg468";
dsanSTOCAGO1482_0	AUGUSTUS	intron	3333476	3333572	.	-	.	transcript_id "file_1_file_1_jg468.t3"; gene_id "file_1_file_1_jg468";
dsanSTOCAGO1482_0	AUGUSTUS	CDS	3333573	3333792	1	-	1	transcript_id "file_1_file_1_jg468.t3"; gene_id "file_1_file_1_jg468";
dsanSTOCAGO1482_0	AUGUSTUS	exon	3333573	3333792	.	-	.	transcript_id "file_1_file_1_jg468.t3"; gene_id "file_1_file_1_jg468";
dsanSTOCAGO1482_0	AUGUSTUS	intron	3333793	3335875	.	-	.	transcript_id "file_1_file_1_jg468.t3"; gene_id "file_1_file_1_jg468";
dsanSTOCAGO1482_0	AUGUSTUS	CDS	3335876	3336021	0.45	-	0	transcript_id "file_1_file_1_jg468.t3"; gene_id "file_1_file_1_jg468";
dsanSTOCAGO1482_0	AUGUSTUS	exon	3335876	3336021	.	-	.	transcript_id "file_1_file_1_jg468.t3"; gene_id "file_1_file_1_jg468";
dsanSTOCAGO1482_0	AUGUSTUS	intron	3336022	3352963	.	-	.	transcript_id "file_1_file_1_jg468.t3"; gene_id "file_1_file_1_jg468";
dsanSTOCAGO1482_0	AUGUSTUS	CDS	3352964	3353449	0.67	-	0	transcript_id "file_1_file_1_jg468.t3"; gene_id "file_1_file_1_jg468";
dsanSTOCAGO1482_0	AUGUSTUS	exon	3352964	3353449	.	-	.	transcript_id "file_1_file_1_jg468.t3"; gene_id "file_1_file_1_jg468";
dsanSTOCAGO1482_0	AUGUSTUS	intron	3353450	3355626	.	-	.	transcript_id "file_1_file_1_jg468.t3"; gene_id "file_1_file_1_jg468";
dsanSTOCAGO1482_0	AUGUSTUS	CDS	3355627	3355728	1	-	0	transcript_id "file_1_file_1_jg468.t3"; gene_id "file_1_file_1_jg468";
dsanSTOCAGO1482_0	AUGUSTUS	exon	3355627	3355728	.	-	.	transcript_id "file_1_file_1_jg468.t3"; gene_id "file_1_file_1_jg468";
dsanSTOCAGO1482_0	AUGUSTUS	intron	3355729	3358618	.	-	.	transcript_id "file_1_file_1_jg468.t3"; gene_id "file_1_file_1_jg468";
dsanSTOCAGO1482_0	AUGUSTUS	transcript	3315451	3359857	.	-	.	transcript_id "file_1_file_1_jg468.t3"; gene_id "file_1_file_1_jg468"
dsanSTOCAGO1482_0	AUGUSTUS	gene	3315451	3359857	.	-	.	jg468
dsanSTOCAGO1482_0	AUGUSTUS	CDS	3358619	3359857	1	-	0	transcript_id "file_1_file_1_jg468.t3"; gene_id "file_1_file_1_jg468";
dsanSTOCAGO1482_0	AUGUSTUS	exon	3358619	3359857	.	-	.	transcript_id "file_1_file_1_jg468.t3"; gene_id "file_1_file_1_jg468";
dsanSTOCAGO1482_0	AUGUSTUS	start_codon	3359855	3359857	.	-	0	transcript_id "file_1_file_1_jg468.t3"; gene_id "file_1_file_1_jg468";
dsanSTOCAGO1482_4	AUGUSTUS	start_codon	3622746	3622748	.	+	0	transcript_id "file_1_file_1_jg5783.t1"; gene_id "file_1_file_1_jg5783";
dsanSTOCAGO1482_4	AUGUSTUS	CDS	3622746	3623437	0.34	+	0	transcript_id "file_1_file_1_jg5783.t1"; gene_id "file_1_file_1_jg5783";
dsanSTOCAGO1482_4	AUGUSTUS	exon	3622746	3623437	.	+	.	transcript_id "file_1_file_1_jg5783.t1"; gene_id "file_1_file_1_jg5783";
dsanSTOCAGO1482_4	AUGUSTUS	intron	3623438	3623486	.	+	.	transcript_id "file_1_file_1_jg5783.t1"; gene_id "file_1_file_1_jg5783";
dsanSTOCAGO1482_4	AUGUSTUS	CDS	3623487	3623626	0.34	+	1	transcript_id "file_1_file_1_jg5783.t1"; gene_id "file_1_file_1_jg5783";
dsanSTOCAGO1482_4	AUGUSTUS	exon	3623487	3623626	.	+	.	transcript_id "file_1_file_1_jg5783.t1"; gene_id "file_1_file_1_jg5783";
dsanSTOCAGO1482_4	AUGUSTUS	intron	3623627	3627580	.	+	.	transcript_id "file_1_file_1_jg5783.t1"; gene_id "file_1_file_1_jg5783";
dsanSTOCAGO1482_4	AUGUSTUS	CDS	3627581	3628311	1	+	2	transcript_id "file_1_file_1_jg5783.t1"; gene_id "file_1_file_1_jg5783";
dsanSTOCAGO1482_4	AUGUSTUS	exon	3627581	3628311	.	+	.	transcript_id "file_1_file_1_jg5783.t1"; gene_id "file_1_file_1_jg5783";
dsanSTOCAGO1482_4	AUGUSTUS	intron	3628312	3628422	.	+	.	transcript_id "file_1_file_1_jg5783.t1"; gene_id "file_1_file_1_jg5783";
dsanSTOCAGO1482_4	AUGUSTUS	transcript	3622746	3629016	.	+	.	transcript_id "file_1_file_1_jg5783.t1"; gene_id "file_1_file_1_jg5783"
dsanSTOCAGO1482_4	AUGUSTUS	gene	3622746	3629016	.	+	.	jg5783
dsanSTOCAGO1482_4	AUGUSTUS	CDS	3628423	3629016	1	+	0	transcript_id "file_1_file_1_jg5783.t1"; gene_id "file_1_file_1_jg5783";
dsanSTOCAGO1482_4	AUGUSTUS	exon	3628423	3629016	.	+	.	transcript_id "file_1_file_1_jg5783.t1"; gene_id "file_1_file_1_jg5783";
dsanSTOCAGO1482_4	AUGUSTUS	stop_codon	3629014	3629016	.	+	0	transcript_id "file_1_file_1_jg5783.t1"; gene_id "file_1_file_1_jg5783";
dsanSTOCAGO1482_5	AUGUSTUS	stop_codon	109966	109968	.	-	0	transcript_id "file_1_file_1_jg12482.t1"; gene_id "file_1_file_1_jg12482";
dsanSTOCAGO1482_5	AUGUSTUS	CDS	109966	109974	0.58	-	0	transcript_id "file_1_file_1_jg12482.t1"; gene_id "file_1_file_1_jg12482";
dsanSTOCAGO1482_5	AUGUSTUS	exon	109966	109974	.	-	.	transcript_id "file_1_file_1_jg12482.t1"; gene_id "file_1_file_1_jg12482";
dsanSTOCAGO1482_5	AUGUSTUS	intron	109975	110807	.	-	.	transcript_id "file_1_file_1_jg12482.t1"; gene_id "file_1_file_1_jg12482";
dsanSTOCAGO1482_5	AUGUSTUS	CDS	110808	110819	0.33	-	0	transcript_id "file_1_file_1_jg12482.t1"; gene_id "file_1_file_1_jg12482";
dsanSTOCAGO1482_5	AUGUSTUS	exon	110808	110819	.	-	.	transcript_id "file_1_file_1_jg12482.t1"; gene_id "file_1_file_1_jg12482";
dsanSTOCAGO1482_5	AUGUSTUS	intron	110820	111774	.	-	.	transcript_id "file_1_file_1_jg12482.t1"; gene_id "file_1_file_1_jg12482";
dsanSTOCAGO1482_5	AUGUSTUS	CDS	111775	111921	0.62	-	0	transcript_id "file_1_file_1_jg12482.t1"; gene_id "file_1_file_1_jg12482";
dsanSTOCAGO1482_5	AUGUSTUS	exon	111775	111921	.	-	.	transcript_id "file_1_file_1_jg12482.t1"; gene_id "file_1_file_1_jg12482";
dsanSTOCAGO1482_5	AUGUSTUS	intron	111922	112208	.	-	.	transcript_id "file_1_file_1_jg12482.t1"; gene_id "file_1_file_1_jg12482";
dsanSTOCAGO1482_5	AUGUSTUS	CDS	112209	112316	0.99	-	0	transcript_id "file_1_file_1_jg12482.t1"; gene_id "file_1_file_1_jg12482";
dsanSTOCAGO1482_5	AUGUSTUS	exon	112209	112316	.	-	.	transcript_id "file_1_file_1_jg12482.t1"; gene_id "file_1_file_1_jg12482";
dsanSTOCAGO1482_5	AUGUSTUS	intron	112317	114446	.	-	.	transcript_id "file_1_file_1_jg12482.t1"; gene_id "file_1_file_1_jg12482";
dsanSTOCAGO1482_5	AUGUSTUS	transcript	109966	114479	.	-	.	transcript_id "file_1_file_1_jg12482.t1"; gene_id "file_1_file_1_jg12482"
dsanSTOCAGO1482_5	AUGUSTUS	gene	109966	114479	.	-	.	jg12482
dsanSTOCAGO1482_5	AUGUSTUS	CDS	114447	114479	0.99	-	0	transcript_id "file_1_file_1_jg12482.t1"; gene_id "file_1_file_1_jg12482";
dsanSTOCAGO1482_5	AUGUSTUS	exon	114447	114479	.	-	.	transcript_id "file_1_file_1_jg12482.t1"; gene_id "file_1_file_1_jg12482";
dsanSTOCAGO1482_5	AUGUSTUS	start_codon	114477	114479	.	-	0	transcript_id "file_1_file_1_jg12482.t1"; gene_id "file_1_file_1_jg12482";
dsanSTOCAGO1482_4	AUGUSTUS	start_codon	20451866	20451868	.	+	0	transcript_id "file_1_file_1_jg7941.t1"; gene_id "file_1_file_1_jg7941";
dsanSTOCAGO1482_4	AUGUSTUS	CDS	20451866	20451938	1	+	0	transcript_id "file_1_file_1_jg7941.t1"; gene_id "file_1_file_1_jg7941";
dsanSTOCAGO1482_4	AUGUSTUS	exon	20451866	20451938	.	+	.	transcript_id "file_1_file_1_jg7941.t1"; gene_id "file_1_file_1_jg7941";
dsanSTOCAGO1482_4	AUGUSTUS	intron	20451939	20452145	.	+	.	transcript_id "file_1_file_1_jg7941.t1"; gene_id "file_1_file_1_jg7941";
dsanSTOCAGO1482_4	AUGUSTUS	CDS	20452146	20452767	1	+	2	transcript_id "file_1_file_1_jg7941.t1"; gene_id "file_1_file_1_jg7941";
dsanSTOCAGO1482_4	AUGUSTUS	exon	20452146	20452767	.	+	.	transcript_id "file_1_file_1_jg7941.t1"; gene_id "file_1_file_1_jg7941";
dsanSTOCAGO1482_4	AUGUSTUS	intron	20452768	20452821	.	+	.	transcript_id "file_1_file_1_jg7941.t1"; gene_id "file_1_file_1_jg7941";
dsanSTOCAGO1482_4	AUGUSTUS	transcript	20451866	20453212	.	+	.	transcript_id "file_1_file_1_jg7941.t1"; gene_id "file_1_file_1_jg7941"
dsanSTOCAGO1482_4	AUGUSTUS	gene	20451866	20453212	.	+	.	jg7941
dsanSTOCAGO1482_4	AUGUSTUS	CDS	20452822	20453212	0.96	+	1	transcript_id "file_1_file_1_jg7941.t1"; gene_id "file_1_file_1_jg7941";
dsanSTOCAGO1482_4	AUGUSTUS	exon	20452822	20453212	.	+	.	transcript_id "file_1_file_1_jg7941.t1"; gene_id "file_1_file_1_jg7941";
dsanSTOCAGO1482_4	AUGUSTUS	stop_codon	20453210	20453212	.	+	0	transcript_id "file_1_file_1_jg7941.t1"; gene_id "file_1_file_1_jg7941";
dsanSTOCAGO1482_1	AUGUSTUS	start_codon	24297573	24297575	.	+	0	transcript_id "file_1_file_1_jg12434.t1"; gene_id "file_1_file_1_jg12434";
dsanSTOCAGO1482_1	AUGUSTUS	CDS	24297573	24297586	0.49	+	0	transcript_id "file_1_file_1_jg12434.t1"; gene_id "file_1_file_1_jg12434";
dsanSTOCAGO1482_1	AUGUSTUS	exon	24297573	24297586	.	+	.	transcript_id "file_1_file_1_jg12434.t1"; gene_id "file_1_file_1_jg12434";
dsanSTOCAGO1482_1	AUGUSTUS	intron	24297587	24299803	.	+	.	transcript_id "file_1_file_1_jg12434.t1"; gene_id "file_1_file_1_jg12434";
dsanSTOCAGO1482_1	AUGUSTUS	CDS	24299804	24299906	0.83	+	1	transcript_id "file_1_file_1_jg12434.t1"; gene_id "file_1_file_1_jg12434";
dsanSTOCAGO1482_1	AUGUSTUS	exon	24299804	24299906	.	+	.	transcript_id "file_1_file_1_jg12434.t1"; gene_id "file_1_file_1_jg12434";
dsanSTOCAGO1482_1	AUGUSTUS	intron	24299907	24299966	.	+	.	transcript_id "file_1_file_1_jg12434.t1"; gene_id "file_1_file_1_jg12434";
dsanSTOCAGO1482_1	AUGUSTUS	CDS	24299967	24300081	1	+	0	transcript_id "file_1_file_1_jg12434.t1"; gene_id "file_1_file_1_jg12434";
dsanSTOCAGO1482_1	AUGUSTUS	exon	24299967	24300081	.	+	.	transcript_id "file_1_file_1_jg12434.t1"; gene_id "file_1_file_1_jg12434";
dsanSTOCAGO1482_1	AUGUSTUS	intron	24300082	24300135	.	+	.	transcript_id "file_1_file_1_jg12434.t1"; gene_id "file_1_file_1_jg12434";
dsanSTOCAGO1482_1	AUGUSTUS	CDS	24300136	24300173	0.9	+	2	transcript_id "file_1_file_1_jg12434.t1"; gene_id "file_1_file_1_jg12434";
dsanSTOCAGO1482_1	AUGUSTUS	exon	24300136	24300173	.	+	.	transcript_id "file_1_file_1_jg12434.t1"; gene_id "file_1_file_1_jg12434";
dsanSTOCAGO1482_1	AUGUSTUS	intron	24300174	24300238	.	+	.	transcript_id "file_1_file_1_jg12434.t1"; gene_id "file_1_file_1_jg12434";
dsanSTOCAGO1482_1	AUGUSTUS	transcript	24297573	24300256	.	+	.	transcript_id "file_1_file_1_jg12434.t1"; gene_id "file_1_file_1_jg12434"
dsanSTOCAGO1482_1	AUGUSTUS	gene	24297573	24300256	.	+	.	jg12434
dsanSTOCAGO1482_1	AUGUSTUS	CDS	24300239	24300256	0.59	+	0	transcript_id "file_1_file_1_jg12434.t1"; gene_id "file_1_file_1_jg12434";
dsanSTOCAGO1482_1	AUGUSTUS	exon	24300239	24300256	.	+	.	transcript_id "file_1_file_1_jg12434.t1"; gene_id "file_1_file_1_jg12434";
dsanSTOCAGO1482_1	AUGUSTUS	stop_codon	24300254	24300256	.	+	0	transcript_id "file_1_file_1_jg12434.t1"; gene_id "file_1_file_1_jg12434";
dsanSTOCAGO1482_0	AUGUSTUS	start_codon	18013023	18013025	.	+	0	transcript_id "file_1_file_1_jg2135.t1"; gene_id "file_1_file_1_jg2135";
dsanSTOCAGO1482_0	AUGUSTUS	CDS	18013023	18013421	1	+	0	transcript_id "file_1_file_1_jg2135.t1"; gene_id "file_1_file_1_jg2135";
dsanSTOCAGO1482_0	AUGUSTUS	exon	18013023	18013421	.	+	.	transcript_id "file_1_file_1_jg2135.t1"; gene_id "file_1_file_1_jg2135";
dsanSTOCAGO1482_0	AUGUSTUS	intron	18013422	18013563	.	+	.	transcript_id "file_1_file_1_jg2135.t1"; gene_id "file_1_file_1_jg2135";
dsanSTOCAGO1482_0	AUGUSTUS	CDS	18013564	18013843	0.74	+	0	transcript_id "file_1_file_1_jg2135.t1"; gene_id "file_1_file_1_jg2135";
dsanSTOCAGO1482_0	AUGUSTUS	exon	18013564	18013843	.	+	.	transcript_id "file_1_file_1_jg2135.t1"; gene_id "file_1_file_1_jg2135";
dsanSTOCAGO1482_0	AUGUSTUS	intron	18013844	18013905	.	+	.	transcript_id "file_1_file_1_jg2135.t1"; gene_id "file_1_file_1_jg2135";
dsanSTOCAGO1482_0	AUGUSTUS	transcript	18013023	18013916	.	+	.	transcript_id "file_1_file_1_jg2135.t1"; gene_id "file_1_file_1_jg2135"
dsanSTOCAGO1482_0	AUGUSTUS	gene	18013023	18013916	.	+	.	jg2135
dsanSTOCAGO1482_0	AUGUSTUS	CDS	18013906	18013916	0.74	+	2	transcript_id "file_1_file_1_jg2135.t1"; gene_id "file_1_file_1_jg2135";
dsanSTOCAGO1482_0	AUGUSTUS	exon	18013906	18013916	.	+	.	transcript_id "file_1_file_1_jg2135.t1"; gene_id "file_1_file_1_jg2135";
dsanSTOCAGO1482_0	AUGUSTUS	stop_codon	18013914	18013916	.	+	0	transcript_id "file_1_file_1_jg2135.t1"; gene_id "file_1_file_1_jg2135";
dsanSTOCAGO1482_3	AUGUSTUS	stop_codon	9676207	9676209	.	-	0	transcript_id "file_1_file_1_jg3666.t1"; gene_id "file_1_file_1_jg3666";
dsanSTOCAGO1482_3	AUGUSTUS	CDS	9676207	9682038	0.94	-	0	transcript_id "file_1_file_1_jg3666.t1"; gene_id "file_1_file_1_jg3666";
dsanSTOCAGO1482_3	AUGUSTUS	exon	9676207	9682038	.	-	.	transcript_id "file_1_file_1_jg3666.t1"; gene_id "file_1_file_1_jg3666";
dsanSTOCAGO1482_3	AUGUSTUS	intron	9682039	9688482	.	-	.	transcript_id "file_1_file_1_jg3666.t1"; gene_id "file_1_file_1_jg3666";
dsanSTOCAGO1482_3	AUGUSTUS	transcript	9676207	9688512	.	-	.	transcript_id "file_1_file_1_jg3666.t1"; gene_id "file_1_file_1_jg3666"
dsanSTOCAGO1482_3	AUGUSTUS	gene	9676207	9688512	.	-	.	jg3666
dsanSTOCAGO1482_3	AUGUSTUS	CDS	9688483	9688512	0.14	-	0	transcript_id "file_1_file_1_jg3666.t1"; gene_id "file_1_file_1_jg3666";
dsanSTOCAGO1482_3	AUGUSTUS	exon	9688483	9688512	.	-	.	transcript_id "file_1_file_1_jg3666.t1"; gene_id "file_1_file_1_jg3666";
dsanSTOCAGO1482_3	AUGUSTUS	start_codon	9688510	9688512	.	-	0	transcript_id "file_1_file_1_jg3666.t1"; gene_id "file_1_file_1_jg3666";
dsanSTOCAGO1482_3	AUGUSTUS	stop_codon	7953966	7953968	.	-	0	transcript_id "file_1_file_1_jg3472.t1"; gene_id "file_1_file_1_jg3472";
dsanSTOCAGO1482_3	AUGUSTUS	CDS	7953966	7956583	1	-	2	transcript_id "file_1_file_1_jg3472.t1"; gene_id "file_1_file_1_jg3472";
dsanSTOCAGO1482_3	AUGUSTUS	exon	7953966	7956583	.	-	.	transcript_id "file_1_file_1_jg3472.t1"; gene_id "file_1_file_1_jg3472";
dsanSTOCAGO1482_3	AUGUSTUS	intron	7956584	7956653	.	-	.	transcript_id "file_1_file_1_jg3472.t1"; gene_id "file_1_file_1_jg3472";
dsanSTOCAGO1482_3	AUGUSTUS	CDS	7956654	7956729	1	-	0	transcript_id "file_1_file_1_jg3472.t1"; gene_id "file_1_file_1_jg3472";
dsanSTOCAGO1482_3	AUGUSTUS	exon	7956654	7956729	.	-	.	transcript_id "file_1_file_1_jg3472.t1"; gene_id "file_1_file_1_jg3472";
dsanSTOCAGO1482_3	AUGUSTUS	intron	7956730	7956805	.	-	.	transcript_id "file_1_file_1_jg3472.t1"; gene_id "file_1_file_1_jg3472";
dsanSTOCAGO1482_3	AUGUSTUS	transcript	7953966	7956829	.	-	.	transcript_id "file_1_file_1_jg3472.t1"; gene_id "file_1_file_1_jg3472"
dsanSTOCAGO1482_3	AUGUSTUS	gene	7953966	7956829	.	-	.	jg3472
dsanSTOCAGO1482_3	AUGUSTUS	CDS	7956806	7956829	1	-	0	transcript_id "file_1_file_1_jg3472.t1"; gene_id "file_1_file_1_jg3472";
dsanSTOCAGO1482_3	AUGUSTUS	exon	7956806	7956829	.	-	.	transcript_id "file_1_file_1_jg3472.t1"; gene_id "file_1_file_1_jg3472";
dsanSTOCAGO1482_3	AUGUSTUS	start_codon	7956827	7956829	.	-	0	transcript_id "file_1_file_1_jg3472.t1"; gene_id "file_1_file_1_jg3472";
dsanSTOCAGO1482_3	AUGUSTUS	stop_codon	5620764	5620766	.	-	0	transcript_id "file_1_file_1_jg3229.t1"; gene_id "file_1_file_1_jg3229";
dsanSTOCAGO1482_3	AUGUSTUS	CDS	5620764	5621599	1	-	2	transcript_id "file_1_file_1_jg3229.t1"; gene_id "file_1_file_1_jg3229";
dsanSTOCAGO1482_3	AUGUSTUS	exon	5620764	5621599	.	-	.	transcript_id "file_1_file_1_jg3229.t1"; gene_id "file_1_file_1_jg3229";
dsanSTOCAGO1482_3	AUGUSTUS	intron	5621600	5634622	.	-	.	transcript_id "file_1_file_1_jg3229.t1"; gene_id "file_1_file_1_jg3229";
dsanSTOCAGO1482_3	AUGUSTUS	CDS	5634623	5634839	1	-	0	transcript_id "file_1_file_1_jg3229.t1"; gene_id "file_1_file_1_jg3229";
dsanSTOCAGO1482_3	AUGUSTUS	exon	5634623	5634839	.	-	.	transcript_id "file_1_file_1_jg3229.t1"; gene_id "file_1_file_1_jg3229";
dsanSTOCAGO1482_3	AUGUSTUS	intron	5634840	5637614	.	-	.	transcript_id "file_1_file_1_jg3229.t1"; gene_id "file_1_file_1_jg3229";
dsanSTOCAGO1482_3	AUGUSTUS	transcript	5620764	5638646	.	-	.	transcript_id "file_1_file_1_jg3229.t1"; gene_id "file_1_file_1_jg3229"
dsanSTOCAGO1482_3	AUGUSTUS	gene	5620764	5638646	.	-	.	jg3229
dsanSTOCAGO1482_3	AUGUSTUS	CDS	5637615	5638646	1	-	0	transcript_id "file_1_file_1_jg3229.t1"; gene_id "file_1_file_1_jg3229";
dsanSTOCAGO1482_3	AUGUSTUS	exon	5637615	5638646	.	-	.	transcript_id "file_1_file_1_jg3229.t1"; gene_id "file_1_file_1_jg3229";
dsanSTOCAGO1482_3	AUGUSTUS	start_codon	5638644	5638646	.	-	0	transcript_id "file_1_file_1_jg3229.t1"; gene_id "file_1_file_1_jg3229";
dsanSTOCAGO1482_0	AUGUSTUS	stop_codon	5692018	5692020	.	-	0	transcript_id "file_1_file_1_jg657.t1"; gene_id "file_1_file_1_jg657";
dsanSTOCAGO1482_0	AUGUSTUS	CDS	5692018	5692749	1	-	0	transcript_id "file_1_file_1_jg657.t1"; gene_id "file_1_file_1_jg657";
dsanSTOCAGO1482_0	AUGUSTUS	exon	5692018	5692749	.	-	.	transcript_id "file_1_file_1_jg657.t1"; gene_id "file_1_file_1_jg657";
dsanSTOCAGO1482_0	AUGUSTUS	transcript	5692018	5692749	.	-	.	transcript_id "file_1_file_1_jg657.t1"; gene_id "file_1_file_1_jg657"
dsanSTOCAGO1482_0	AUGUSTUS	gene	5692018	5692749	.	-	.	jg657
dsanSTOCAGO1482_0	AUGUSTUS	start_codon	5692747	5692749	.	-	0	transcript_id "file_1_file_1_jg657.t1"; gene_id "file_1_file_1_jg657";
dsanSTOCAGO1482_0	AUGUSTUS	stop_codon	6723181	6723183	.	-	0	transcript_id "file_1_file_1_jg812.t1"; gene_id "file_1_file_1_jg812";
dsanSTOCAGO1482_0	AUGUSTUS	CDS	6723181	6723966	1	-	0	transcript_id "file_1_file_1_jg812.t1"; gene_id "file_1_file_1_jg812";
dsanSTOCAGO1482_0	AUGUSTUS	exon	6723181	6723966	.	-	.	transcript_id "file_1_file_1_jg812.t1"; gene_id "file_1_file_1_jg812";
dsanSTOCAGO1482_0	AUGUSTUS	intron	6723967	6724023	.	-	.	transcript_id "file_1_file_1_jg812.t1"; gene_id "file_1_file_1_jg812";
dsanSTOCAGO1482_0	AUGUSTUS	transcript	6723181	6724794	.	-	.	transcript_id "file_1_file_1_jg812.t1"; gene_id "file_1_file_1_jg812"
dsanSTOCAGO1482_0	AUGUSTUS	gene	6723181	6724794	.	-	.	jg812
dsanSTOCAGO1482_0	AUGUSTUS	CDS	6724024	6724794	1	-	0	transcript_id "file_1_file_1_jg812.t1"; gene_id "file_1_file_1_jg812";
dsanSTOCAGO1482_0	AUGUSTUS	exon	6724024	6724794	.	-	.	transcript_id "file_1_file_1_jg812.t1"; gene_id "file_1_file_1_jg812";
dsanSTOCAGO1482_0	AUGUSTUS	start_codon	6724792	6724794	.	-	0	transcript_id "file_1_file_1_jg812.t1"; gene_id "file_1_file_1_jg812";
dsanSTOCAGO1482_1	AUGUSTUS	start_codon	15299367	15299369	.	+	0	transcript_id "file_1_file_1_jg11531.t1"; gene_id "file_1_file_1_jg11531";
dsanSTOCAGO1482_1	AUGUSTUS	CDS	15299367	15299618	1	+	0	transcript_id "file_1_file_1_jg11531.t1"; gene_id "file_1_file_1_jg11531";
dsanSTOCAGO1482_1	AUGUSTUS	exon	15299367	15299618	.	+	.	transcript_id "file_1_file_1_jg11531.t1"; gene_id "file_1_file_1_jg11531";
dsanSTOCAGO1482_1	AUGUSTUS	intron	15299619	15303477	.	+	.	transcript_id "file_1_file_1_jg11531.t1"; gene_id "file_1_file_1_jg11531";
dsanSTOCAGO1482_1	AUGUSTUS	CDS	15303478	15303612	1	+	0	transcript_id "file_1_file_1_jg11531.t1"; gene_id "file_1_file_1_jg11531";
dsanSTOCAGO1482_1	AUGUSTUS	exon	15303478	15303612	.	+	.	transcript_id "file_1_file_1_jg11531.t1"; gene_id "file_1_file_1_jg11531";
dsanSTOCAGO1482_1	AUGUSTUS	intron	15303613	15303670	.	+	.	transcript_id "file_1_file_1_jg11531.t1"; gene_id "file_1_file_1_jg11531";
dsanSTOCAGO1482_1	AUGUSTUS	CDS	15303671	15303841	1	+	0	transcript_id "file_1_file_1_jg11531.t1"; gene_id "file_1_file_1_jg11531";
dsanSTOCAGO1482_1	AUGUSTUS	exon	15303671	15303841	.	+	.	transcript_id "file_1_file_1_jg11531.t1"; gene_id "file_1_file_1_jg11531";
dsanSTOCAGO1482_1	AUGUSTUS	intron	15303842	15303907	.	+	.	transcript_id "file_1_file_1_jg11531.t1"; gene_id "file_1_file_1_jg11531";
dsanSTOCAGO1482_1	AUGUSTUS	CDS	15303908	15304124	1	+	0	transcript_id "file_1_file_1_jg11531.t1"; gene_id "file_1_file_1_jg11531";
dsanSTOCAGO1482_1	AUGUSTUS	exon	15303908	15304124	.	+	.	transcript_id "file_1_file_1_jg11531.t1"; gene_id "file_1_file_1_jg11531";
dsanSTOCAGO1482_1	AUGUSTUS	intron	15304125	15304325	.	+	.	transcript_id "file_1_file_1_jg11531.t1"; gene_id "file_1_file_1_jg11531";
dsanSTOCAGO1482_1	AUGUSTUS	CDS	15304326	15304491	1	+	2	transcript_id "file_1_file_1_jg11531.t1"; gene_id "file_1_file_1_jg11531";
dsanSTOCAGO1482_1	AUGUSTUS	exon	15304326	15304491	.	+	.	transcript_id "file_1_file_1_jg11531.t1"; gene_id "file_1_file_1_jg11531";
dsanSTOCAGO1482_1	AUGUSTUS	intron	15304492	15304551	.	+	.	transcript_id "file_1_file_1_jg11531.t1"; gene_id "file_1_file_1_jg11531";
dsanSTOCAGO1482_1	AUGUSTUS	CDS	15304552	15304795	1	+	1	transcript_id "file_1_file_1_jg11531.t1"; gene_id "file_1_file_1_jg11531";
dsanSTOCAGO1482_1	AUGUSTUS	exon	15304552	15304795	.	+	.	transcript_id "file_1_file_1_jg11531.t1"; gene_id "file_1_file_1_jg11531";
dsanSTOCAGO1482_1	AUGUSTUS	intron	15304796	15304858	.	+	.	transcript_id "file_1_file_1_jg11531.t1"; gene_id "file_1_file_1_jg11531";
dsanSTOCAGO1482_1	AUGUSTUS	CDS	15304859	15305008	1	+	0	transcript_id "file_1_file_1_jg11531.t1"; gene_id "file_1_file_1_jg11531";
dsanSTOCAGO1482_1	AUGUSTUS	exon	15304859	15305008	.	+	.	transcript_id "file_1_file_1_jg11531.t1"; gene_id "file_1_file_1_jg11531";
dsanSTOCAGO1482_1	AUGUSTUS	intron	15305009	15307814	.	+	.	transcript_id "file_1_file_1_jg11531.t1"; gene_id "file_1_file_1_jg11531";
dsanSTOCAGO1482_1	AUGUSTUS	CDS	15307815	15307957	1	+	0	transcript_id "file_1_file_1_jg11531.t1"; gene_id "file_1_file_1_jg11531";
dsanSTOCAGO1482_1	AUGUSTUS	exon	15307815	15307957	.	+	.	transcript_id "file_1_file_1_jg11531.t1"; gene_id "file_1_file_1_jg11531";
dsanSTOCAGO1482_1	AUGUSTUS	intron	15307958	15308017	.	+	.	transcript_id "file_1_file_1_jg11531.t1"; gene_id "file_1_file_1_jg11531";
dsanSTOCAGO1482_1	AUGUSTUS	CDS	15308018	15308141	1	+	1	transcript_id "file_1_file_1_jg11531.t1"; gene_id "file_1_file_1_jg11531";
dsanSTOCAGO1482_1	AUGUSTUS	exon	15308018	15308141	.	+	.	transcript_id "file_1_file_1_jg11531.t1"; gene_id "file_1_file_1_jg11531";
dsanSTOCAGO1482_1	AUGUSTUS	intron	15308142	15308211	.	+	.	transcript_id "file_1_file_1_jg11531.t1"; gene_id "file_1_file_1_jg11531";
dsanSTOCAGO1482_1	AUGUSTUS	CDS	15308212	15308328	1	+	0	transcript_id "file_1_file_1_jg11531.t1"; gene_id "file_1_file_1_jg11531";
dsanSTOCAGO1482_1	AUGUSTUS	exon	15308212	15308328	.	+	.	transcript_id "file_1_file_1_jg11531.t1"; gene_id "file_1_file_1_jg11531";
dsanSTOCAGO1482_1	AUGUSTUS	intron	15308329	15308387	.	+	.	transcript_id "file_1_file_1_jg11531.t1"; gene_id "file_1_file_1_jg11531";
dsanSTOCAGO1482_1	AUGUSTUS	CDS	15308388	15308595	0.96	+	0	transcript_id "file_1_file_1_jg11531.t1"; gene_id "file_1_file_1_jg11531";
dsanSTOCAGO1482_1	AUGUSTUS	exon	15308388	15308595	.	+	.	transcript_id "file_1_file_1_jg11531.t1"; gene_id "file_1_file_1_jg11531";
dsanSTOCAGO1482_1	AUGUSTUS	intron	15308596	15308651	.	+	.	transcript_id "file_1_file_1_jg11531.t1"; gene_id "file_1_file_1_jg11531";
dsanSTOCAGO1482_1	AUGUSTUS	CDS	15308652	15308908	1	+	2	transcript_id "file_1_file_1_jg11531.t1"; gene_id "file_1_file_1_jg11531";
dsanSTOCAGO1482_1	AUGUSTUS	exon	15308652	15308908	.	+	.	transcript_id "file_1_file_1_jg11531.t1"; gene_id "file_1_file_1_jg11531";
dsanSTOCAGO1482_1	AUGUSTUS	intron	15308909	15308967	.	+	.	transcript_id "file_1_file_1_jg11531.t1"; gene_id "file_1_file_1_jg11531";
dsanSTOCAGO1482_1	AUGUSTUS	CDS	15308968	15309105	1	+	0	transcript_id "file_1_file_1_jg11531.t1"; gene_id "file_1_file_1_jg11531";
dsanSTOCAGO1482_1	AUGUSTUS	exon	15308968	15309105	.	+	.	transcript_id "file_1_file_1_jg11531.t1"; gene_id "file_1_file_1_jg11531";
dsanSTOCAGO1482_1	AUGUSTUS	intron	15309106	15310250	.	+	.	transcript_id "file_1_file_1_jg11531.t1"; gene_id "file_1_file_1_jg11531";
dsanSTOCAGO1482_1	AUGUSTUS	CDS	15310251	15310434	1	+	0	transcript_id "file_1_file_1_jg11531.t1"; gene_id "file_1_file_1_jg11531";
dsanSTOCAGO1482_1	AUGUSTUS	exon	15310251	15310434	.	+	.	transcript_id "file_1_file_1_jg11531.t1"; gene_id "file_1_file_1_jg11531";
dsanSTOCAGO1482_1	AUGUSTUS	intron	15310435	15310912	.	+	.	transcript_id "file_1_file_1_jg11531.t1"; gene_id "file_1_file_1_jg11531";
dsanSTOCAGO1482_1	AUGUSTUS	transcript	15299367	15310935	.	+	.	transcript_id "file_1_file_1_jg11531.t1"; gene_id "file_1_file_1_jg11531"
dsanSTOCAGO1482_1	AUGUSTUS	gene	15299367	15310935	.	+	.	jg11531
dsanSTOCAGO1482_1	AUGUSTUS	CDS	15310913	15310935	1	+	2	transcript_id "file_1_file_1_jg11531.t1"; gene_id "file_1_file_1_jg11531";
dsanSTOCAGO1482_1	AUGUSTUS	exon	15310913	15310935	.	+	.	transcript_id "file_1_file_1_jg11531.t1"; gene_id "file_1_file_1_jg11531";
dsanSTOCAGO1482_1	AUGUSTUS	stop_codon	15310933	15310935	.	+	0	transcript_id "file_1_file_1_jg11531.t1"; gene_id "file_1_file_1_jg11531";
dsanSTOCAGO1482_94	AUGUSTUS	start_codon	974689	974691	.	+	0	transcript_id "file_1_file_1_jg9332.t1"; gene_id "file_1_file_1_jg9332";
dsanSTOCAGO1482_94	AUGUSTUS	CDS	974689	974907	0.95	+	0	transcript_id "file_1_file_1_jg9332.t1"; gene_id "file_1_file_1_jg9332";
dsanSTOCAGO1482_94	AUGUSTUS	exon	974689	974907	.	+	.	transcript_id "file_1_file_1_jg9332.t1"; gene_id "file_1_file_1_jg9332";
dsanSTOCAGO1482_94	AUGUSTUS	transcript	974689	974907	.	+	.	transcript_id "file_1_file_1_jg9332.t1"; gene_id "file_1_file_1_jg9332"
dsanSTOCAGO1482_94	AUGUSTUS	gene	974689	974907	.	+	.	jg9332
dsanSTOCAGO1482_94	AUGUSTUS	stop_codon	974905	974907	.	+	0	transcript_id "file_1_file_1_jg9332.t1"; gene_id "file_1_file_1_jg9332";
dsanSTOCAGO1482_2	AUGUSTUS	start_codon	16693850	16693852	.	+	0	transcript_id "file_1_file_1_jg14497.t3"; gene_id "file_1_file_1_jg14497";
dsanSTOCAGO1482_2	AUGUSTUS	CDS	16693850	16693941	1	+	0	transcript_id "file_1_file_1_jg14497.t3"; gene_id "file_1_file_1_jg14497";
dsanSTOCAGO1482_2	AUGUSTUS	exon	16693850	16693941	.	+	.	transcript_id "file_1_file_1_jg14497.t3"; gene_id "file_1_file_1_jg14497";
dsanSTOCAGO1482_2	AUGUSTUS	intron	16693942	16694049	.	+	.	transcript_id "file_1_file_1_jg14497.t3"; gene_id "file_1_file_1_jg14497";
dsanSTOCAGO1482_2	AUGUSTUS	CDS	16694050	16694341	1	+	1	transcript_id "file_1_file_1_jg14497.t3"; gene_id "file_1_file_1_jg14497";
dsanSTOCAGO1482_2	AUGUSTUS	exon	16694050	16694341	.	+	.	transcript_id "file_1_file_1_jg14497.t3"; gene_id "file_1_file_1_jg14497";
dsanSTOCAGO1482_2	AUGUSTUS	intron	16694342	16694421	.	+	.	transcript_id "file_1_file_1_jg14497.t3"; gene_id "file_1_file_1_jg14497";
dsanSTOCAGO1482_2	AUGUSTUS	CDS	16694422	16694906	1	+	0	transcript_id "file_1_file_1_jg14497.t3"; gene_id "file_1_file_1_jg14497";
dsanSTOCAGO1482_2	AUGUSTUS	exon	16694422	16694906	.	+	.	transcript_id "file_1_file_1_jg14497.t3"; gene_id "file_1_file_1_jg14497";
dsanSTOCAGO1482_2	AUGUSTUS	intron	16694907	16695057	.	+	.	transcript_id "file_1_file_1_jg14497.t3"; gene_id "file_1_file_1_jg14497";
dsanSTOCAGO1482_2	AUGUSTUS	CDS	16695058	16695149	1	+	1	transcript_id "file_1_file_1_jg14497.t3"; gene_id "file_1_file_1_jg14497";
dsanSTOCAGO1482_2	AUGUSTUS	exon	16695058	16695149	.	+	.	transcript_id "file_1_file_1_jg14497.t3"; gene_id "file_1_file_1_jg14497";
dsanSTOCAGO1482_2	AUGUSTUS	intron	16695150	16695500	.	+	.	transcript_id "file_1_file_1_jg14497.t3"; gene_id "file_1_file_1_jg14497";
dsanSTOCAGO1482_2	AUGUSTUS	CDS	16695501	16695713	1	+	2	transcript_id "file_1_file_1_jg14497.t3"; gene_id "file_1_file_1_jg14497";
dsanSTOCAGO1482_2	AUGUSTUS	exon	16695501	16695713	.	+	.	transcript_id "file_1_file_1_jg14497.t3"; gene_id "file_1_file_1_jg14497";
dsanSTOCAGO1482_2	AUGUSTUS	intron	16695714	16695778	.	+	.	transcript_id "file_1_file_1_jg14497.t3"; gene_id "file_1_file_1_jg14497";
dsanSTOCAGO1482_2	AUGUSTUS	CDS	16695779	16700593	1	+	2	transcript_id "file_1_file_1_jg14497.t3"; gene_id "file_1_file_1_jg14497";
dsanSTOCAGO1482_2	AUGUSTUS	exon	16695779	16700593	.	+	.	transcript_id "file_1_file_1_jg14497.t3"; gene_id "file_1_file_1_jg14497";
dsanSTOCAGO1482_2	AUGUSTUS	intron	16700594	16701067	.	+	.	transcript_id "file_1_file_1_jg14497.t3"; gene_id "file_1_file_1_jg14497";
dsanSTOCAGO1482_2	AUGUSTUS	CDS	16701068	16701487	0.97	+	2	transcript_id "file_1_file_1_jg14497.t3"; gene_id "file_1_file_1_jg14497";
dsanSTOCAGO1482_2	AUGUSTUS	exon	16701068	16701487	.	+	.	transcript_id "file_1_file_1_jg14497.t3"; gene_id "file_1_file_1_jg14497";
dsanSTOCAGO1482_2	AUGUSTUS	intron	16701488	16702654	.	+	.	transcript_id "file_1_file_1_jg14497.t3"; gene_id "file_1_file_1_jg14497";
dsanSTOCAGO1482_2	AUGUSTUS	CDS	16702655	16705032	0.27	+	2	transcript_id "file_1_file_1_jg14497.t3"; gene_id "file_1_file_1_jg14497";
dsanSTOCAGO1482_2	AUGUSTUS	exon	16702655	16705032	.	+	.	transcript_id "file_1_file_1_jg14497.t3"; gene_id "file_1_file_1_jg14497";
dsanSTOCAGO1482_2	AUGUSTUS	intron	16705033	16705920	.	+	.	transcript_id "file_1_file_1_jg14497.t3"; gene_id "file_1_file_1_jg14497";
dsanSTOCAGO1482_2	AUGUSTUS	CDS	16705921	16706700	0.44	+	0	transcript_id "file_1_file_1_jg14497.t3"; gene_id "file_1_file_1_jg14497";
dsanSTOCAGO1482_2	AUGUSTUS	exon	16705921	16706700	.	+	.	transcript_id "file_1_file_1_jg14497.t3"; gene_id "file_1_file_1_jg14497";
dsanSTOCAGO1482_2	AUGUSTUS	intron	16706701	16706895	.	+	.	transcript_id "file_1_file_1_jg14497.t3"; gene_id "file_1_file_1_jg14497";
dsanSTOCAGO1482_2	AUGUSTUS	CDS	16706896	16709860	1	+	0	transcript_id "file_1_file_1_jg14497.t3"; gene_id "file_1_file_1_jg14497";
dsanSTOCAGO1482_2	AUGUSTUS	exon	16706896	16709860	.	+	.	transcript_id "file_1_file_1_jg14497.t3"; gene_id "file_1_file_1_jg14497";
dsanSTOCAGO1482_2	AUGUSTUS	intron	16709861	16710625	.	+	.	transcript_id "file_1_file_1_jg14497.t3"; gene_id "file_1_file_1_jg14497";
dsanSTOCAGO1482_2	AUGUSTUS	CDS	16710626	16712326	1	+	2	transcript_id "file_1_file_1_jg14497.t3"; gene_id "file_1_file_1_jg14497";
dsanSTOCAGO1482_2	AUGUSTUS	exon	16710626	16712326	.	+	.	transcript_id "file_1_file_1_jg14497.t3"; gene_id "file_1_file_1_jg14497";
dsanSTOCAGO1482_2	AUGUSTUS	intron	16712327	16712387	.	+	.	transcript_id "file_1_file_1_jg14497.t3"; gene_id "file_1_file_1_jg14497";
dsanSTOCAGO1482_2	AUGUSTUS	CDS	16712388	16713170	1	+	2	transcript_id "file_1_file_1_jg14497.t3"; gene_id "file_1_file_1_jg14497";
dsanSTOCAGO1482_2	AUGUSTUS	exon	16712388	16713170	.	+	.	transcript_id "file_1_file_1_jg14497.t3"; gene_id "file_1_file_1_jg14497";
dsanSTOCAGO1482_2	AUGUSTUS	intron	16713171	16713357	.	+	.	transcript_id "file_1_file_1_jg14497.t3"; gene_id "file_1_file_1_jg14497";
dsanSTOCAGO1482_2	AUGUSTUS	CDS	16713358	16714110	1	+	2	transcript_id "file_1_file_1_jg14497.t3"; gene_id "file_1_file_1_jg14497";
dsanSTOCAGO1482_2	AUGUSTUS	exon	16713358	16714110	.	+	.	transcript_id "file_1_file_1_jg14497.t3"; gene_id "file_1_file_1_jg14497";
dsanSTOCAGO1482_2	AUGUSTUS	intron	16714111	16714272	.	+	.	transcript_id "file_1_file_1_jg14497.t3"; gene_id "file_1_file_1_jg14497";
dsanSTOCAGO1482_2	AUGUSTUS	CDS	16714273	16715892	1	+	2	transcript_id "file_1_file_1_jg14497.t3"; gene_id "file_1_file_1_jg14497";
dsanSTOCAGO1482_2	AUGUSTUS	exon	16714273	16715892	.	+	.	transcript_id "file_1_file_1_jg14497.t3"; gene_id "file_1_file_1_jg14497";
dsanSTOCAGO1482_2	AUGUSTUS	intron	16715893	16716099	.	+	.	transcript_id "file_1_file_1_jg14497.t3"; gene_id "file_1_file_1_jg14497";
dsanSTOCAGO1482_2	AUGUSTUS	CDS	16716100	16716810	1	+	2	transcript_id "file_1_file_1_jg14497.t3"; gene_id "file_1_file_1_jg14497";
dsanSTOCAGO1482_2	AUGUSTUS	exon	16716100	16716810	.	+	.	transcript_id "file_1_file_1_jg14497.t3"; gene_id "file_1_file_1_jg14497";
dsanSTOCAGO1482_2	AUGUSTUS	intron	16716811	16716870	.	+	.	transcript_id "file_1_file_1_jg14497.t3"; gene_id "file_1_file_1_jg14497";
dsanSTOCAGO1482_2	AUGUSTUS	CDS	16716871	16717614	1	+	2	transcript_id "file_1_file_1_jg14497.t3"; gene_id "file_1_file_1_jg14497";
dsanSTOCAGO1482_2	AUGUSTUS	exon	16716871	16717614	.	+	.	transcript_id "file_1_file_1_jg14497.t3"; gene_id "file_1_file_1_jg14497";
dsanSTOCAGO1482_2	AUGUSTUS	intron	16717615	16717740	.	+	.	transcript_id "file_1_file_1_jg14497.t3"; gene_id "file_1_file_1_jg14497";
dsanSTOCAGO1482_2	AUGUSTUS	CDS	16717741	16718448	1	+	2	transcript_id "file_1_file_1_jg14497.t3"; gene_id "file_1_file_1_jg14497";
dsanSTOCAGO1482_2	AUGUSTUS	exon	16717741	16718448	.	+	.	transcript_id "file_1_file_1_jg14497.t3"; gene_id "file_1_file_1_jg14497";
dsanSTOCAGO1482_2	AUGUSTUS	intron	16718449	16718510	.	+	.	transcript_id "file_1_file_1_jg14497.t3"; gene_id "file_1_file_1_jg14497";
dsanSTOCAGO1482_2	AUGUSTUS	CDS	16718511	16718683	1	+	2	transcript_id "file_1_file_1_jg14497.t3"; gene_id "file_1_file_1_jg14497";
dsanSTOCAGO1482_2	AUGUSTUS	exon	16718511	16718683	.	+	.	transcript_id "file_1_file_1_jg14497.t3"; gene_id "file_1_file_1_jg14497";
dsanSTOCAGO1482_2	AUGUSTUS	intron	16718684	16718819	.	+	.	transcript_id "file_1_file_1_jg14497.t3"; gene_id "file_1_file_1_jg14497";
dsanSTOCAGO1482_2	AUGUSTUS	transcript	16693850	16718849	.	+	.	transcript_id "file_1_file_1_jg14497.t3"; gene_id "file_1_file_1_jg14497"
dsanSTOCAGO1482_2	AUGUSTUS	CDS	16718820	16718849	1	+	0	transcript_id "file_1_file_1_jg14497.t3"; gene_id "file_1_file_1_jg14497";
dsanSTOCAGO1482_2	AUGUSTUS	exon	16718820	16718849	.	+	.	transcript_id "file_1_file_1_jg14497.t3"; gene_id "file_1_file_1_jg14497";
dsanSTOCAGO1482_2	AUGUSTUS	stop_codon	16718847	16718849	.	+	0	transcript_id "file_1_file_1_jg14497.t3"; gene_id "file_1_file_1_jg14497";
dsanSTOCAGO1482_2	AUGUSTUS	start_codon	10162223	10162225	.	+	0	transcript_id "file_1_file_1_jg13551.t1"; gene_id "file_1_file_1_jg13551";
dsanSTOCAGO1482_2	AUGUSTUS	CDS	10162223	10162363	1	+	0	transcript_id "file_1_file_1_jg13551.t1"; gene_id "file_1_file_1_jg13551";
dsanSTOCAGO1482_2	AUGUSTUS	exon	10162223	10162363	.	+	.	transcript_id "file_1_file_1_jg13551.t1"; gene_id "file_1_file_1_jg13551";
dsanSTOCAGO1482_2	AUGUSTUS	intron	10162364	10162431	.	+	.	transcript_id "file_1_file_1_jg13551.t1"; gene_id "file_1_file_1_jg13551";
dsanSTOCAGO1482_2	AUGUSTUS	CDS	10162432	10162639	1	+	0	transcript_id "file_1_file_1_jg13551.t1"; gene_id "file_1_file_1_jg13551";
dsanSTOCAGO1482_2	AUGUSTUS	exon	10162432	10162639	.	+	.	transcript_id "file_1_file_1_jg13551.t1"; gene_id "file_1_file_1_jg13551";
dsanSTOCAGO1482_2	AUGUSTUS	intron	10162640	10162696	.	+	.	transcript_id "file_1_file_1_jg13551.t1"; gene_id "file_1_file_1_jg13551";
dsanSTOCAGO1482_2	AUGUSTUS	CDS	10162697	10162883	1	+	2	transcript_id "file_1_file_1_jg13551.t1"; gene_id "file_1_file_1_jg13551";
dsanSTOCAGO1482_2	AUGUSTUS	exon	10162697	10162883	.	+	.	transcript_id "file_1_file_1_jg13551.t1"; gene_id "file_1_file_1_jg13551";
dsanSTOCAGO1482_2	AUGUSTUS	intron	10162884	10162942	.	+	.	transcript_id "file_1_file_1_jg13551.t1"; gene_id "file_1_file_1_jg13551";
dsanSTOCAGO1482_2	AUGUSTUS	CDS	10162943	10163059	1	+	1	transcript_id "file_1_file_1_jg13551.t1"; gene_id "file_1_file_1_jg13551";
dsanSTOCAGO1482_2	AUGUSTUS	exon	10162943	10163059	.	+	.	transcript_id "file_1_file_1_jg13551.t1"; gene_id "file_1_file_1_jg13551";
dsanSTOCAGO1482_2	AUGUSTUS	intron	10163060	10163117	.	+	.	transcript_id "file_1_file_1_jg13551.t1"; gene_id "file_1_file_1_jg13551";
dsanSTOCAGO1482_2	AUGUSTUS	transcript	10162223	10164072	.	+	.	transcript_id "file_1_file_1_jg13551.t1"; gene_id "file_1_file_1_jg13551"
dsanSTOCAGO1482_2	AUGUSTUS	gene	10162223	10164072	.	+	.	jg13551
dsanSTOCAGO1482_2	AUGUSTUS	CDS	10163118	10164072	1	+	1	transcript_id "file_1_file_1_jg13551.t1"; gene_id "file_1_file_1_jg13551";
dsanSTOCAGO1482_2	AUGUSTUS	exon	10163118	10164072	.	+	.	transcript_id "file_1_file_1_jg13551.t1"; gene_id "file_1_file_1_jg13551";
dsanSTOCAGO1482_2	AUGUSTUS	stop_codon	10164070	10164072	.	+	0	transcript_id "file_1_file_1_jg13551.t1"; gene_id "file_1_file_1_jg13551";
dsanSTOCAGO1482_1	AUGUSTUS	stop_codon	16356102	16356104	.	-	0	transcript_id "file_1_file_1_jg11649.t1"; gene_id "file_1_file_1_jg11649";
dsanSTOCAGO1482_1	AUGUSTUS	CDS	16356102	16356607	0.38	-	2	transcript_id "file_1_file_1_jg11649.t1"; gene_id "file_1_file_1_jg11649";
dsanSTOCAGO1482_1	AUGUSTUS	exon	16356102	16356607	.	-	.	transcript_id "file_1_file_1_jg11649.t1"; gene_id "file_1_file_1_jg11649";
dsanSTOCAGO1482_1	AUGUSTUS	intron	16356608	16356701	.	-	.	transcript_id "file_1_file_1_jg11649.t1"; gene_id "file_1_file_1_jg11649";
dsanSTOCAGO1482_1	AUGUSTUS	CDS	16356702	16356936	0.43	-	0	transcript_id "file_1_file_1_jg11649.t1"; gene_id "file_1_file_1_jg11649";
dsanSTOCAGO1482_1	AUGUSTUS	exon	16356702	16356936	.	-	.	transcript_id "file_1_file_1_jg11649.t1"; gene_id "file_1_file_1_jg11649";
dsanSTOCAGO1482_1	AUGUSTUS	intron	16356937	16356995	.	-	.	transcript_id "file_1_file_1_jg11649.t1"; gene_id "file_1_file_1_jg11649";
dsanSTOCAGO1482_1	AUGUSTUS	CDS	16356996	16357081	1	-	2	transcript_id "file_1_file_1_jg11649.t1"; gene_id "file_1_file_1_jg11649";
dsanSTOCAGO1482_1	AUGUSTUS	exon	16356996	16357081	.	-	.	transcript_id "file_1_file_1_jg11649.t1"; gene_id "file_1_file_1_jg11649";
dsanSTOCAGO1482_1	AUGUSTUS	intron	16357082	16357522	.	-	.	transcript_id "file_1_file_1_jg11649.t1"; gene_id "file_1_file_1_jg11649";
dsanSTOCAGO1482_1	AUGUSTUS	CDS	16357523	16357657	1	-	2	transcript_id "file_1_file_1_jg11649.t1"; gene_id "file_1_file_1_jg11649";
dsanSTOCAGO1482_1	AUGUSTUS	exon	16357523	16357657	.	-	.	transcript_id "file_1_file_1_jg11649.t1"; gene_id "file_1_file_1_jg11649";
dsanSTOCAGO1482_1	AUGUSTUS	intron	16357658	16357722	.	-	.	transcript_id "file_1_file_1_jg11649.t1"; gene_id "file_1_file_1_jg11649";
dsanSTOCAGO1482_1	AUGUSTUS	CDS	16357723	16357850	1	-	1	transcript_id "file_1_file_1_jg11649.t1"; gene_id "file_1_file_1_jg11649";
dsanSTOCAGO1482_1	AUGUSTUS	exon	16357723	16357850	.	-	.	transcript_id "file_1_file_1_jg11649.t1"; gene_id "file_1_file_1_jg11649";
dsanSTOCAGO1482_1	AUGUSTUS	intron	16357851	16357979	.	-	.	transcript_id "file_1_file_1_jg11649.t1"; gene_id "file_1_file_1_jg11649";
dsanSTOCAGO1482_1	AUGUSTUS	CDS	16357980	16358343	1	-	2	transcript_id "file_1_file_1_jg11649.t1"; gene_id "file_1_file_1_jg11649";
dsanSTOCAGO1482_1	AUGUSTUS	exon	16357980	16358343	.	-	.	transcript_id "file_1_file_1_jg11649.t1"; gene_id "file_1_file_1_jg11649";
dsanSTOCAGO1482_1	AUGUSTUS	intron	16358344	16358487	.	-	.	transcript_id "file_1_file_1_jg11649.t1"; gene_id "file_1_file_1_jg11649";
dsanSTOCAGO1482_1	AUGUSTUS	CDS	16358488	16358602	1	-	0	transcript_id "file_1_file_1_jg11649.t1"; gene_id "file_1_file_1_jg11649";
dsanSTOCAGO1482_1	AUGUSTUS	exon	16358488	16358602	.	-	.	transcript_id "file_1_file_1_jg11649.t1"; gene_id "file_1_file_1_jg11649";
dsanSTOCAGO1482_1	AUGUSTUS	intron	16358603	16358769	.	-	.	transcript_id "file_1_file_1_jg11649.t1"; gene_id "file_1_file_1_jg11649";
dsanSTOCAGO1482_1	AUGUSTUS	CDS	16358770	16358784	1	-	0	transcript_id "file_1_file_1_jg11649.t1"; gene_id "file_1_file_1_jg11649";
dsanSTOCAGO1482_1	AUGUSTUS	exon	16358770	16358784	.	-	.	transcript_id "file_1_file_1_jg11649.t1"; gene_id "file_1_file_1_jg11649";
dsanSTOCAGO1482_1	AUGUSTUS	intron	16358785	16358997	.	-	.	transcript_id "file_1_file_1_jg11649.t1"; gene_id "file_1_file_1_jg11649";
dsanSTOCAGO1482_1	AUGUSTUS	CDS	16358998	16359300	1	-	0	transcript_id "file_1_file_1_jg11649.t1"; gene_id "file_1_file_1_jg11649";
dsanSTOCAGO1482_1	AUGUSTUS	exon	16358998	16359300	.	-	.	transcript_id "file_1_file_1_jg11649.t1"; gene_id "file_1_file_1_jg11649";
dsanSTOCAGO1482_1	AUGUSTUS	intron	16359301	16359401	.	-	.	transcript_id "file_1_file_1_jg11649.t1"; gene_id "file_1_file_1_jg11649";
dsanSTOCAGO1482_1	AUGUSTUS	CDS	16359402	16359482	1	-	0	transcript_id "file_1_file_1_jg11649.t1"; gene_id "file_1_file_1_jg11649";
dsanSTOCAGO1482_1	AUGUSTUS	exon	16359402	16359482	.	-	.	transcript_id "file_1_file_1_jg11649.t1"; gene_id "file_1_file_1_jg11649";
dsanSTOCAGO1482_1	AUGUSTUS	intron	16359483	16359606	.	-	.	transcript_id "file_1_file_1_jg11649.t1"; gene_id "file_1_file_1_jg11649";
dsanSTOCAGO1482_1	AUGUSTUS	CDS	16359607	16359864	1	-	0	transcript_id "file_1_file_1_jg11649.t1"; gene_id "file_1_file_1_jg11649";
dsanSTOCAGO1482_1	AUGUSTUS	exon	16359607	16359864	.	-	.	transcript_id "file_1_file_1_jg11649.t1"; gene_id "file_1_file_1_jg11649";
dsanSTOCAGO1482_1	AUGUSTUS	intron	16359865	16359917	.	-	.	transcript_id "file_1_file_1_jg11649.t1"; gene_id "file_1_file_1_jg11649";
dsanSTOCAGO1482_1	AUGUSTUS	CDS	16359918	16360372	1	-	2	transcript_id "file_1_file_1_jg11649.t1"; gene_id "file_1_file_1_jg11649";
dsanSTOCAGO1482_1	AUGUSTUS	exon	16359918	16360372	.	-	.	transcript_id "file_1_file_1_jg11649.t1"; gene_id "file_1_file_1_jg11649";
dsanSTOCAGO1482_1	AUGUSTUS	intron	16360373	16361756	.	-	.	transcript_id "file_1_file_1_jg11649.t1"; gene_id "file_1_file_1_jg11649";
dsanSTOCAGO1482_1	AUGUSTUS	CDS	16361757	16361830	1	-	1	transcript_id "file_1_file_1_jg11649.t1"; gene_id "file_1_file_1_jg11649";
dsanSTOCAGO1482_1	AUGUSTUS	exon	16361757	16361830	.	-	.	transcript_id "file_1_file_1_jg11649.t1"; gene_id "file_1_file_1_jg11649";
dsanSTOCAGO1482_1	AUGUSTUS	intron	16361831	16362593	.	-	.	transcript_id "file_1_file_1_jg11649.t1"; gene_id "file_1_file_1_jg11649";
dsanSTOCAGO1482_1	AUGUSTUS	CDS	16362594	16362655	0.99	-	0	transcript_id "file_1_file_1_jg11649.t1"; gene_id "file_1_file_1_jg11649";
dsanSTOCAGO1482_1	AUGUSTUS	exon	16362594	16362655	.	-	.	transcript_id "file_1_file_1_jg11649.t1"; gene_id "file_1_file_1_jg11649";
dsanSTOCAGO1482_1	AUGUSTUS	intron	16362656	16365534	.	-	.	transcript_id "file_1_file_1_jg11649.t1"; gene_id "file_1_file_1_jg11649";
dsanSTOCAGO1482_1	AUGUSTUS	transcript	16356102	16365570	.	-	.	transcript_id "file_1_file_1_jg11649.t1"; gene_id "file_1_file_1_jg11649"
dsanSTOCAGO1482_1	AUGUSTUS	gene	16356102	16365570	.	-	.	jg11649
dsanSTOCAGO1482_1	AUGUSTUS	CDS	16365535	16365570	0.35	-	0	transcript_id "file_1_file_1_jg11649.t1"; gene_id "file_1_file_1_jg11649";
dsanSTOCAGO1482_1	AUGUSTUS	exon	16365535	16365570	.	-	.	transcript_id "file_1_file_1_jg11649.t1"; gene_id "file_1_file_1_jg11649";
dsanSTOCAGO1482_1	AUGUSTUS	start_codon	16365568	16365570	.	-	0	transcript_id "file_1_file_1_jg11649.t1"; gene_id "file_1_file_1_jg11649";
dsanSTOCAGO1482_2	AUGUSTUS	stop_codon	12577053	12577055	.	-	0	transcript_id "file_1_file_1_jg13913.t1"; gene_id "file_1_file_1_jg13913";
dsanSTOCAGO1482_2	AUGUSTUS	CDS	12577053	12577613	1	-	0	transcript_id "file_1_file_1_jg13913.t1"; gene_id "file_1_file_1_jg13913";
dsanSTOCAGO1482_2	AUGUSTUS	exon	12577053	12577613	.	-	.	transcript_id "file_1_file_1_jg13913.t1"; gene_id "file_1_file_1_jg13913";
dsanSTOCAGO1482_2	AUGUSTUS	intron	12577614	12577671	.	-	.	transcript_id "file_1_file_1_jg13913.t1"; gene_id "file_1_file_1_jg13913";
dsanSTOCAGO1482_2	AUGUSTUS	CDS	12577672	12577706	1	-	2	transcript_id "file_1_file_1_jg13913.t1"; gene_id "file_1_file_1_jg13913";
dsanSTOCAGO1482_2	AUGUSTUS	exon	12577672	12577706	.	-	.	transcript_id "file_1_file_1_jg13913.t1"; gene_id "file_1_file_1_jg13913";
dsanSTOCAGO1482_2	AUGUSTUS	intron	12577707	12577802	.	-	.	transcript_id "file_1_file_1_jg13913.t1"; gene_id "file_1_file_1_jg13913";
dsanSTOCAGO1482_2	AUGUSTUS	transcript	12577053	12577827	.	-	.	transcript_id "file_1_file_1_jg13913.t1"; gene_id "file_1_file_1_jg13913"
dsanSTOCAGO1482_2	AUGUSTUS	gene	12577053	12577827	.	-	.	jg13913
dsanSTOCAGO1482_2	AUGUSTUS	CDS	12577803	12577827	0.99	-	0	transcript_id "file_1_file_1_jg13913.t1"; gene_id "file_1_file_1_jg13913";
dsanSTOCAGO1482_2	AUGUSTUS	exon	12577803	12577827	.	-	.	transcript_id "file_1_file_1_jg13913.t1"; gene_id "file_1_file_1_jg13913";
dsanSTOCAGO1482_2	AUGUSTUS	start_codon	12577825	12577827	.	-	0	transcript_id "file_1_file_1_jg13913.t1"; gene_id "file_1_file_1_jg13913";
dsanSTOCAGO1482_3	AUGUSTUS	start_codon	1236905	1236907	.	+	0	transcript_id "file_1_file_1_jg2577.t1"; gene_id "file_1_file_1_jg2577";
dsanSTOCAGO1482_3	AUGUSTUS	CDS	1236905	1237224	1	+	0	transcript_id "file_1_file_1_jg2577.t1"; gene_id "file_1_file_1_jg2577";
dsanSTOCAGO1482_3	AUGUSTUS	exon	1236905	1237224	.	+	.	transcript_id "file_1_file_1_jg2577.t1"; gene_id "file_1_file_1_jg2577";
dsanSTOCAGO1482_3	AUGUSTUS	intron	1237225	1237283	.	+	.	transcript_id "file_1_file_1_jg2577.t1"; gene_id "file_1_file_1_jg2577";
dsanSTOCAGO1482_3	AUGUSTUS	CDS	1237284	1237656	1	+	1	transcript_id "file_1_file_1_jg2577.t1"; gene_id "file_1_file_1_jg2577";
dsanSTOCAGO1482_3	AUGUSTUS	exon	1237284	1237656	.	+	.	transcript_id "file_1_file_1_jg2577.t1"; gene_id "file_1_file_1_jg2577";
dsanSTOCAGO1482_3	AUGUSTUS	intron	1237657	1237708	.	+	.	transcript_id "file_1_file_1_jg2577.t1"; gene_id "file_1_file_1_jg2577";
dsanSTOCAGO1482_3	AUGUSTUS	transcript	1236905	1237969	.	+	.	transcript_id "file_1_file_1_jg2577.t1"; gene_id "file_1_file_1_jg2577"
dsanSTOCAGO1482_3	AUGUSTUS	gene	1236905	1237969	.	+	.	jg2577
dsanSTOCAGO1482_3	AUGUSTUS	CDS	1237709	1237969	1	+	0	transcript_id "file_1_file_1_jg2577.t1"; gene_id "file_1_file_1_jg2577";
dsanSTOCAGO1482_3	AUGUSTUS	exon	1237709	1237969	.	+	.	transcript_id "file_1_file_1_jg2577.t1"; gene_id "file_1_file_1_jg2577";
dsanSTOCAGO1482_3	AUGUSTUS	stop_codon	1237967	1237969	.	+	0	transcript_id "file_1_file_1_jg2577.t1"; gene_id "file_1_file_1_jg2577";
dsanSTOCAGO1482_2	AUGUSTUS	stop_codon	3060844	3060846	.	-	0	transcript_id "file_1_file_1_jg12707.t3"; gene_id "file_1_file_1_jg12707";
dsanSTOCAGO1482_2	AUGUSTUS	CDS	3060844	3061292	0.43	-	2	transcript_id "file_1_file_1_jg12707.t3"; gene_id "file_1_file_1_jg12707";
dsanSTOCAGO1482_2	AUGUSTUS	exon	3060844	3061292	.	-	.	transcript_id "file_1_file_1_jg12707.t3"; gene_id "file_1_file_1_jg12707";
dsanSTOCAGO1482_2	AUGUSTUS	intron	3061293	3061358	.	-	.	transcript_id "file_1_file_1_jg12707.t3"; gene_id "file_1_file_1_jg12707";
dsanSTOCAGO1482_2	AUGUSTUS	CDS	3061359	3062131	0.92	-	1	transcript_id "file_1_file_1_jg12707.t3"; gene_id "file_1_file_1_jg12707";
dsanSTOCAGO1482_2	AUGUSTUS	exon	3061359	3062131	.	-	.	transcript_id "file_1_file_1_jg12707.t3"; gene_id "file_1_file_1_jg12707";
dsanSTOCAGO1482_2	AUGUSTUS	intron	3062132	3064096	.	-	.	transcript_id "file_1_file_1_jg12707.t3"; gene_id "file_1_file_1_jg12707";
dsanSTOCAGO1482_2	AUGUSTUS	CDS	3064097	3064179	1	-	0	transcript_id "file_1_file_1_jg12707.t3"; gene_id "file_1_file_1_jg12707";
dsanSTOCAGO1482_2	AUGUSTUS	exon	3064097	3064179	.	-	.	transcript_id "file_1_file_1_jg12707.t3"; gene_id "file_1_file_1_jg12707";
dsanSTOCAGO1482_2	AUGUSTUS	intron	3064180	3064244	.	-	.	transcript_id "file_1_file_1_jg12707.t3"; gene_id "file_1_file_1_jg12707";
dsanSTOCAGO1482_2	AUGUSTUS	CDS	3064245	3064522	1	-	2	transcript_id "file_1_file_1_jg12707.t3"; gene_id "file_1_file_1_jg12707";
dsanSTOCAGO1482_2	AUGUSTUS	exon	3064245	3064522	.	-	.	transcript_id "file_1_file_1_jg12707.t3"; gene_id "file_1_file_1_jg12707";
dsanSTOCAGO1482_2	AUGUSTUS	intron	3064523	3064864	.	-	.	transcript_id "file_1_file_1_jg12707.t3"; gene_id "file_1_file_1_jg12707";
dsanSTOCAGO1482_2	AUGUSTUS	transcript	3060844	3065054	.	-	.	transcript_id "file_1_file_1_jg12707.t3"; gene_id "file_1_file_1_jg12707"
dsanSTOCAGO1482_2	AUGUSTUS	CDS	3064865	3065054	1	-	0	transcript_id "file_1_file_1_jg12707.t3"; gene_id "file_1_file_1_jg12707";
dsanSTOCAGO1482_2	AUGUSTUS	exon	3064865	3065054	.	-	.	transcript_id "file_1_file_1_jg12707.t3"; gene_id "file_1_file_1_jg12707";
dsanSTOCAGO1482_2	AUGUSTUS	start_codon	3065052	3065054	.	-	0	transcript_id "file_1_file_1_jg12707.t3"; gene_id "file_1_file_1_jg12707";
dsanSTOCAGO1482_4	AUGUSTUS	stop_codon	12782481	12782483	.	-	0	transcript_id "file_1_file_1_jg6960.t1"; gene_id "file_1_file_1_jg6960";
dsanSTOCAGO1482_4	AUGUSTUS	CDS	12782481	12782912	1	-	0	transcript_id "file_1_file_1_jg6960.t1"; gene_id "file_1_file_1_jg6960";
dsanSTOCAGO1482_4	AUGUSTUS	exon	12782481	12782912	.	-	.	transcript_id "file_1_file_1_jg6960.t1"; gene_id "file_1_file_1_jg6960";
dsanSTOCAGO1482_4	AUGUSTUS	transcript	12782481	12782912	.	-	.	transcript_id "file_1_file_1_jg6960.t1"; gene_id "file_1_file_1_jg6960"
dsanSTOCAGO1482_4	AUGUSTUS	gene	12782481	12782912	.	-	.	jg6960
dsanSTOCAGO1482_4	AUGUSTUS	start_codon	12782910	12782912	.	-	0	transcript_id "file_1_file_1_jg6960.t1"; gene_id "file_1_file_1_jg6960";
dsanSTOCAGO1482_3	AUGUSTUS	start_codon	21058995	21058997	.	+	0	transcript_id "file_1_file_1_jg5091.t1"; gene_id "file_1_file_1_jg5091";
dsanSTOCAGO1482_3	AUGUSTUS	CDS	21058995	21059216	1	+	0	transcript_id "file_1_file_1_jg5091.t1"; gene_id "file_1_file_1_jg5091";
dsanSTOCAGO1482_3	AUGUSTUS	exon	21058995	21059216	.	+	.	transcript_id "file_1_file_1_jg5091.t1"; gene_id "file_1_file_1_jg5091";
dsanSTOCAGO1482_3	AUGUSTUS	intron	21059217	21059283	.	+	.	transcript_id "file_1_file_1_jg5091.t1"; gene_id "file_1_file_1_jg5091";
dsanSTOCAGO1482_3	AUGUSTUS	CDS	21059284	21059434	1	+	0	transcript_id "file_1_file_1_jg5091.t1"; gene_id "file_1_file_1_jg5091";
dsanSTOCAGO1482_3	AUGUSTUS	exon	21059284	21059434	.	+	.	transcript_id "file_1_file_1_jg5091.t1"; gene_id "file_1_file_1_jg5091";
dsanSTOCAGO1482_3	AUGUSTUS	intron	21059435	21059501	.	+	.	transcript_id "file_1_file_1_jg5091.t1"; gene_id "file_1_file_1_jg5091";
dsanSTOCAGO1482_3	AUGUSTUS	transcript	21058995	21059590	.	+	.	transcript_id "file_1_file_1_jg5091.t1"; gene_id "file_1_file_1_jg5091"
dsanSTOCAGO1482_3	AUGUSTUS	gene	21058995	21059590	.	+	.	jg5091
dsanSTOCAGO1482_3	AUGUSTUS	CDS	21059502	21059590	1	+	2	transcript_id "file_1_file_1_jg5091.t1"; gene_id "file_1_file_1_jg5091";
dsanSTOCAGO1482_3	AUGUSTUS	exon	21059502	21059590	.	+	.	transcript_id "file_1_file_1_jg5091.t1"; gene_id "file_1_file_1_jg5091";
dsanSTOCAGO1482_3	AUGUSTUS	stop_codon	21059588	21059590	.	+	0	transcript_id "file_1_file_1_jg5091.t1"; gene_id "file_1_file_1_jg5091";
dsanSTOCAGO1482_4	AUGUSTUS	stop_codon	2567297	2567299	.	-	0	transcript_id "file_1_file_1_jg5653.t1"; gene_id "file_1_file_1_jg5653";
dsanSTOCAGO1482_4	AUGUSTUS	CDS	2567297	2567353	1	-	0	transcript_id "file_1_file_1_jg5653.t1"; gene_id "file_1_file_1_jg5653";
dsanSTOCAGO1482_4	AUGUSTUS	exon	2567297	2567353	.	-	.	transcript_id "file_1_file_1_jg5653.t1"; gene_id "file_1_file_1_jg5653";
dsanSTOCAGO1482_4	AUGUSTUS	intron	2567354	2568488	.	-	.	transcript_id "file_1_file_1_jg5653.t1"; gene_id "file_1_file_1_jg5653";
dsanSTOCAGO1482_4	AUGUSTUS	CDS	2568489	2568620	1	-	0	transcript_id "file_1_file_1_jg5653.t1"; gene_id "file_1_file_1_jg5653";
dsanSTOCAGO1482_4	AUGUSTUS	exon	2568489	2568620	.	-	.	transcript_id "file_1_file_1_jg5653.t1"; gene_id "file_1_file_1_jg5653";
dsanSTOCAGO1482_4	AUGUSTUS	intron	2568621	2568686	.	-	.	transcript_id "file_1_file_1_jg5653.t1"; gene_id "file_1_file_1_jg5653";
dsanSTOCAGO1482_4	AUGUSTUS	CDS	2568687	2568854	1	-	0	transcript_id "file_1_file_1_jg5653.t1"; gene_id "file_1_file_1_jg5653";
dsanSTOCAGO1482_4	AUGUSTUS	exon	2568687	2568854	.	-	.	transcript_id "file_1_file_1_jg5653.t1"; gene_id "file_1_file_1_jg5653";
dsanSTOCAGO1482_4	AUGUSTUS	intron	2568855	2568916	.	-	.	transcript_id "file_1_file_1_jg5653.t1"; gene_id "file_1_file_1_jg5653";
dsanSTOCAGO1482_4	AUGUSTUS	CDS	2568917	2569094	1	-	1	transcript_id "file_1_file_1_jg5653.t1"; gene_id "file_1_file_1_jg5653";
dsanSTOCAGO1482_4	AUGUSTUS	exon	2568917	2569094	.	-	.	transcript_id "file_1_file_1_jg5653.t1"; gene_id "file_1_file_1_jg5653";
dsanSTOCAGO1482_4	AUGUSTUS	intron	2569095	2570205	.	-	.	transcript_id "file_1_file_1_jg5653.t1"; gene_id "file_1_file_1_jg5653";
dsanSTOCAGO1482_4	AUGUSTUS	CDS	2570206	2570502	0.95	-	1	transcript_id "file_1_file_1_jg5653.t1"; gene_id "file_1_file_1_jg5653";
dsanSTOCAGO1482_4	AUGUSTUS	exon	2570206	2570502	.	-	.	transcript_id "file_1_file_1_jg5653.t1"; gene_id "file_1_file_1_jg5653";
dsanSTOCAGO1482_4	AUGUSTUS	intron	2570503	2572634	.	-	.	transcript_id "file_1_file_1_jg5653.t1"; gene_id "file_1_file_1_jg5653";
dsanSTOCAGO1482_4	AUGUSTUS	CDS	2572635	2572893	0.99	-	2	transcript_id "file_1_file_1_jg5653.t1"; gene_id "file_1_file_1_jg5653";
dsanSTOCAGO1482_4	AUGUSTUS	exon	2572635	2572893	.	-	.	transcript_id "file_1_file_1_jg5653.t1"; gene_id "file_1_file_1_jg5653";
dsanSTOCAGO1482_4	AUGUSTUS	intron	2572894	2573223	.	-	.	transcript_id "file_1_file_1_jg5653.t1"; gene_id "file_1_file_1_jg5653";
dsanSTOCAGO1482_4	AUGUSTUS	CDS	2573224	2573349	1	-	2	transcript_id "file_1_file_1_jg5653.t1"; gene_id "file_1_file_1_jg5653";
dsanSTOCAGO1482_4	AUGUSTUS	exon	2573224	2573349	.	-	.	transcript_id "file_1_file_1_jg5653.t1"; gene_id "file_1_file_1_jg5653";
dsanSTOCAGO1482_4	AUGUSTUS	intron	2573350	2573577	.	-	.	transcript_id "file_1_file_1_jg5653.t1"; gene_id "file_1_file_1_jg5653";
dsanSTOCAGO1482_4	AUGUSTUS	CDS	2573578	2576165	1	-	1	transcript_id "file_1_file_1_jg5653.t1"; gene_id "file_1_file_1_jg5653";
dsanSTOCAGO1482_4	AUGUSTUS	exon	2573578	2576165	.	-	.	transcript_id "file_1_file_1_jg5653.t1"; gene_id "file_1_file_1_jg5653";
dsanSTOCAGO1482_4	AUGUSTUS	intron	2576166	2577060	.	-	.	transcript_id "file_1_file_1_jg5653.t1"; gene_id "file_1_file_1_jg5653";
dsanSTOCAGO1482_4	AUGUSTUS	CDS	2577061	2577404	1	-	0	transcript_id "file_1_file_1_jg5653.t1"; gene_id "file_1_file_1_jg5653";
dsanSTOCAGO1482_4	AUGUSTUS	exon	2577061	2577404	.	-	.	transcript_id "file_1_file_1_jg5653.t1"; gene_id "file_1_file_1_jg5653";
dsanSTOCAGO1482_4	AUGUSTUS	intron	2577405	2577558	.	-	.	transcript_id "file_1_file_1_jg5653.t1"; gene_id "file_1_file_1_jg5653";
dsanSTOCAGO1482_4	AUGUSTUS	CDS	2577559	2577957	1	-	0	transcript_id "file_1_file_1_jg5653.t1"; gene_id "file_1_file_1_jg5653";
dsanSTOCAGO1482_4	AUGUSTUS	exon	2577559	2577957	.	-	.	transcript_id "file_1_file_1_jg5653.t1"; gene_id "file_1_file_1_jg5653";
dsanSTOCAGO1482_4	AUGUSTUS	intron	2577958	2578889	.	-	.	transcript_id "file_1_file_1_jg5653.t1"; gene_id "file_1_file_1_jg5653";
dsanSTOCAGO1482_4	AUGUSTUS	CDS	2578890	2579012	1	-	0	transcript_id "file_1_file_1_jg5653.t1"; gene_id "file_1_file_1_jg5653";
dsanSTOCAGO1482_4	AUGUSTUS	exon	2578890	2579012	.	-	.	transcript_id "file_1_file_1_jg5653.t1"; gene_id "file_1_file_1_jg5653";
dsanSTOCAGO1482_4	AUGUSTUS	intron	2579013	2581124	.	-	.	transcript_id "file_1_file_1_jg5653.t1"; gene_id "file_1_file_1_jg5653";
dsanSTOCAGO1482_4	AUGUSTUS	CDS	2581125	2581310	1	-	0	transcript_id "file_1_file_1_jg5653.t1"; gene_id "file_1_file_1_jg5653";
dsanSTOCAGO1482_4	AUGUSTUS	exon	2581125	2581310	.	-	.	transcript_id "file_1_file_1_jg5653.t1"; gene_id "file_1_file_1_jg5653";
dsanSTOCAGO1482_4	AUGUSTUS	intron	2581311	2581976	.	-	.	transcript_id "file_1_file_1_jg5653.t1"; gene_id "file_1_file_1_jg5653";
dsanSTOCAGO1482_4	AUGUSTUS	CDS	2581977	2582111	1	-	0	transcript_id "file_1_file_1_jg5653.t1"; gene_id "file_1_file_1_jg5653";
dsanSTOCAGO1482_4	AUGUSTUS	exon	2581977	2582111	.	-	.	transcript_id "file_1_file_1_jg5653.t1"; gene_id "file_1_file_1_jg5653";
dsanSTOCAGO1482_4	AUGUSTUS	intron	2582112	2582175	.	-	.	transcript_id "file_1_file_1_jg5653.t1"; gene_id "file_1_file_1_jg5653";
dsanSTOCAGO1482_4	AUGUSTUS	CDS	2582176	2582313	1	-	0	transcript_id "file_1_file_1_jg5653.t1"; gene_id "file_1_file_1_jg5653";
dsanSTOCAGO1482_4	AUGUSTUS	exon	2582176	2582313	.	-	.	transcript_id "file_1_file_1_jg5653.t1"; gene_id "file_1_file_1_jg5653";
dsanSTOCAGO1482_4	AUGUSTUS	intron	2582314	2582376	.	-	.	transcript_id "file_1_file_1_jg5653.t1"; gene_id "file_1_file_1_jg5653";
dsanSTOCAGO1482_4	AUGUSTUS	CDS	2582377	2582966	1	-	2	transcript_id "file_1_file_1_jg5653.t1"; gene_id "file_1_file_1_jg5653";
dsanSTOCAGO1482_4	AUGUSTUS	exon	2582377	2582966	.	-	.	transcript_id "file_1_file_1_jg5653.t1"; gene_id "file_1_file_1_jg5653";
dsanSTOCAGO1482_4	AUGUSTUS	intron	2582967	2583559	.	-	.	transcript_id "file_1_file_1_jg5653.t1"; gene_id "file_1_file_1_jg5653";
dsanSTOCAGO1482_4	AUGUSTUS	CDS	2583560	2583865	1	-	2	transcript_id "file_1_file_1_jg5653.t1"; gene_id "file_1_file_1_jg5653";
dsanSTOCAGO1482_4	AUGUSTUS	exon	2583560	2583865	.	-	.	transcript_id "file_1_file_1_jg5653.t1"; gene_id "file_1_file_1_jg5653";
dsanSTOCAGO1482_4	AUGUSTUS	intron	2583866	2583993	.	-	.	transcript_id "file_1_file_1_jg5653.t1"; gene_id "file_1_file_1_jg5653";
dsanSTOCAGO1482_4	AUGUSTUS	CDS	2583994	2584258	1	-	0	transcript_id "file_1_file_1_jg5653.t1"; gene_id "file_1_file_1_jg5653";
dsanSTOCAGO1482_4	AUGUSTUS	exon	2583994	2584258	.	-	.	transcript_id "file_1_file_1_jg5653.t1"; gene_id "file_1_file_1_jg5653";
dsanSTOCAGO1482_4	AUGUSTUS	intron	2584259	2585364	.	-	.	transcript_id "file_1_file_1_jg5653.t1"; gene_id "file_1_file_1_jg5653";
dsanSTOCAGO1482_4	AUGUSTUS	CDS	2585365	2586365	1	-	2	transcript_id "file_1_file_1_jg5653.t1"; gene_id "file_1_file_1_jg5653";
dsanSTOCAGO1482_4	AUGUSTUS	exon	2585365	2586365	.	-	.	transcript_id "file_1_file_1_jg5653.t1"; gene_id "file_1_file_1_jg5653";
dsanSTOCAGO1482_4	AUGUSTUS	intron	2586366	2596134	.	-	.	transcript_id "file_1_file_1_jg5653.t1"; gene_id "file_1_file_1_jg5653";
dsanSTOCAGO1482_4	AUGUSTUS	CDS	2596135	2596732	1	-	0	transcript_id "file_1_file_1_jg5653.t1"; gene_id "file_1_file_1_jg5653";
dsanSTOCAGO1482_4	AUGUSTUS	exon	2596135	2596732	.	-	.	transcript_id "file_1_file_1_jg5653.t1"; gene_id "file_1_file_1_jg5653";
dsanSTOCAGO1482_4	AUGUSTUS	intron	2596733	2596843	.	-	.	transcript_id "file_1_file_1_jg5653.t1"; gene_id "file_1_file_1_jg5653";
dsanSTOCAGO1482_4	AUGUSTUS	CDS	2596844	2597200	1	-	0	transcript_id "file_1_file_1_jg5653.t1"; gene_id "file_1_file_1_jg5653";
dsanSTOCAGO1482_4	AUGUSTUS	exon	2596844	2597200	.	-	.	transcript_id "file_1_file_1_jg5653.t1"; gene_id "file_1_file_1_jg5653";
dsanSTOCAGO1482_4	AUGUSTUS	intron	2597201	2597268	.	-	.	transcript_id "file_1_file_1_jg5653.t1"; gene_id "file_1_file_1_jg5653";
dsanSTOCAGO1482_4	AUGUSTUS	CDS	2597269	2597394	1	-	0	transcript_id "file_1_file_1_jg5653.t1"; gene_id "file_1_file_1_jg5653";
dsanSTOCAGO1482_4	AUGUSTUS	exon	2597269	2597394	.	-	.	transcript_id "file_1_file_1_jg5653.t1"; gene_id "file_1_file_1_jg5653";
dsanSTOCAGO1482_4	AUGUSTUS	intron	2597395	2599249	.	-	.	transcript_id "file_1_file_1_jg5653.t1"; gene_id "file_1_file_1_jg5653";
dsanSTOCAGO1482_4	AUGUSTUS	CDS	2599250	2599454	1	-	1	transcript_id "file_1_file_1_jg5653.t1"; gene_id "file_1_file_1_jg5653";
dsanSTOCAGO1482_4	AUGUSTUS	exon	2599250	2599454	.	-	.	transcript_id "file_1_file_1_jg5653.t1"; gene_id "file_1_file_1_jg5653";
dsanSTOCAGO1482_4	AUGUSTUS	intron	2599455	2599870	.	-	.	transcript_id "file_1_file_1_jg5653.t1"; gene_id "file_1_file_1_jg5653";
dsanSTOCAGO1482_4	AUGUSTUS	transcript	2567297	2599980	.	-	.	transcript_id "file_1_file_1_jg5653.t1"; gene_id "file_1_file_1_jg5653"
dsanSTOCAGO1482_4	AUGUSTUS	gene	2567297	2599980	.	-	.	jg5653
dsanSTOCAGO1482_4	AUGUSTUS	CDS	2599871	2599980	1	-	0	transcript_id "file_1_file_1_jg5653.t1"; gene_id "file_1_file_1_jg5653";
dsanSTOCAGO1482_4	AUGUSTUS	exon	2599871	2599980	.	-	.	transcript_id "file_1_file_1_jg5653.t1"; gene_id "file_1_file_1_jg5653";
dsanSTOCAGO1482_4	AUGUSTUS	start_codon	2599978	2599980	.	-	0	transcript_id "file_1_file_1_jg5653.t1"; gene_id "file_1_file_1_jg5653";
dsanSTOCAGO1482_0	AUGUSTUS	start_codon	14534983	14534985	.	+	0	transcript_id "file_1_file_1_jg1753.t2"; gene_id "file_1_file_1_jg1753";
dsanSTOCAGO1482_0	AUGUSTUS	CDS	14534983	14534994	0.92	+	0	transcript_id "file_1_file_1_jg1753.t2"; gene_id "file_1_file_1_jg1753";
dsanSTOCAGO1482_0	AUGUSTUS	exon	14534983	14534994	.	+	.	transcript_id "file_1_file_1_jg1753.t2"; gene_id "file_1_file_1_jg1753";
dsanSTOCAGO1482_0	AUGUSTUS	intron	14534995	14538367	.	+	.	transcript_id "file_1_file_1_jg1753.t2"; gene_id "file_1_file_1_jg1753";
dsanSTOCAGO1482_0	AUGUSTUS	CDS	14538368	14538519	1	+	0	transcript_id "file_1_file_1_jg1753.t2"; gene_id "file_1_file_1_jg1753";
dsanSTOCAGO1482_0	AUGUSTUS	exon	14538368	14538519	.	+	.	transcript_id "file_1_file_1_jg1753.t2"; gene_id "file_1_file_1_jg1753";
dsanSTOCAGO1482_0	AUGUSTUS	intron	14538520	14539197	.	+	.	transcript_id "file_1_file_1_jg1753.t2"; gene_id "file_1_file_1_jg1753";
dsanSTOCAGO1482_0	AUGUSTUS	CDS	14539198	14539558	1	+	1	transcript_id "file_1_file_1_jg1753.t2"; gene_id "file_1_file_1_jg1753";
dsanSTOCAGO1482_0	AUGUSTUS	exon	14539198	14539558	.	+	.	transcript_id "file_1_file_1_jg1753.t2"; gene_id "file_1_file_1_jg1753";
dsanSTOCAGO1482_0	AUGUSTUS	intron	14539559	14539636	.	+	.	transcript_id "file_1_file_1_jg1753.t2"; gene_id "file_1_file_1_jg1753";
dsanSTOCAGO1482_0	AUGUSTUS	CDS	14539637	14540088	1	+	0	transcript_id "file_1_file_1_jg1753.t2"; gene_id "file_1_file_1_jg1753";
dsanSTOCAGO1482_0	AUGUSTUS	exon	14539637	14540088	.	+	.	transcript_id "file_1_file_1_jg1753.t2"; gene_id "file_1_file_1_jg1753";
dsanSTOCAGO1482_0	AUGUSTUS	intron	14540089	14540155	.	+	.	transcript_id "file_1_file_1_jg1753.t2"; gene_id "file_1_file_1_jg1753";
dsanSTOCAGO1482_0	AUGUSTUS	CDS	14540156	14540328	1	+	1	transcript_id "file_1_file_1_jg1753.t2"; gene_id "file_1_file_1_jg1753";
dsanSTOCAGO1482_0	AUGUSTUS	exon	14540156	14540328	.	+	.	transcript_id "file_1_file_1_jg1753.t2"; gene_id "file_1_file_1_jg1753";
dsanSTOCAGO1482_0	AUGUSTUS	intron	14540329	14540390	.	+	.	transcript_id "file_1_file_1_jg1753.t2"; gene_id "file_1_file_1_jg1753";
dsanSTOCAGO1482_0	AUGUSTUS	transcript	14534983	14540647	.	+	.	transcript_id "file_1_file_1_jg1753.t2"; gene_id "file_1_file_1_jg1753"
dsanSTOCAGO1482_0	AUGUSTUS	gene	14534983	14540647	.	+	.	jg1753
dsanSTOCAGO1482_0	AUGUSTUS	CDS	14540391	14540647	1	+	2	transcript_id "file_1_file_1_jg1753.t2"; gene_id "file_1_file_1_jg1753";
dsanSTOCAGO1482_0	AUGUSTUS	exon	14540391	14540647	.	+	.	transcript_id "file_1_file_1_jg1753.t2"; gene_id "file_1_file_1_jg1753";
dsanSTOCAGO1482_0	AUGUSTUS	stop_codon	14540645	14540647	.	+	0	transcript_id "file_1_file_1_jg1753.t2"; gene_id "file_1_file_1_jg1753";
dsanSTOCAGO1482_1	AUGUSTUS	stop_codon	19202175	19202177	.	-	0	transcript_id "file_1_file_1_jg12128.t1"; gene_id "file_1_file_1_jg12128";
dsanSTOCAGO1482_1	AUGUSTUS	CDS	19202175	19202349	1	-	1	transcript_id "file_1_file_1_jg12128.t1"; gene_id "file_1_file_1_jg12128";
dsanSTOCAGO1482_1	AUGUSTUS	exon	19202175	19202349	.	-	.	transcript_id "file_1_file_1_jg12128.t1"; gene_id "file_1_file_1_jg12128";
dsanSTOCAGO1482_1	AUGUSTUS	intron	19202350	19202493	.	-	.	transcript_id "file_1_file_1_jg12128.t1"; gene_id "file_1_file_1_jg12128";
dsanSTOCAGO1482_1	AUGUSTUS	CDS	19202494	19203059	1	-	0	transcript_id "file_1_file_1_jg12128.t1"; gene_id "file_1_file_1_jg12128";
dsanSTOCAGO1482_1	AUGUSTUS	exon	19202494	19203059	.	-	.	transcript_id "file_1_file_1_jg12128.t1"; gene_id "file_1_file_1_jg12128";
dsanSTOCAGO1482_1	AUGUSTUS	intron	19203060	19203118	.	-	.	transcript_id "file_1_file_1_jg12128.t1"; gene_id "file_1_file_1_jg12128";
dsanSTOCAGO1482_1	AUGUSTUS	transcript	19202175	19203139	.	-	.	transcript_id "file_1_file_1_jg12128.t1"; gene_id "file_1_file_1_jg12128"
dsanSTOCAGO1482_1	AUGUSTUS	gene	19202175	19203139	.	-	.	jg12128
dsanSTOCAGO1482_1	AUGUSTUS	CDS	19203119	19203139	1	-	0	transcript_id "file_1_file_1_jg12128.t1"; gene_id "file_1_file_1_jg12128";
dsanSTOCAGO1482_1	AUGUSTUS	exon	19203119	19203139	.	-	.	transcript_id "file_1_file_1_jg12128.t1"; gene_id "file_1_file_1_jg12128";
dsanSTOCAGO1482_1	AUGUSTUS	start_codon	19203137	19203139	.	-	0	transcript_id "file_1_file_1_jg12128.t1"; gene_id "file_1_file_1_jg12128";
dsanSTOCAGO1482_4	AUGUSTUS	start_codon	20794692	20794694	.	+	0	transcript_id "file_1_file_1_jg8010.t1"; gene_id "file_1_file_1_jg8010";
dsanSTOCAGO1482_4	AUGUSTUS	CDS	20794692	20794750	0.75	+	0	transcript_id "file_1_file_1_jg8010.t1"; gene_id "file_1_file_1_jg8010";
dsanSTOCAGO1482_4	AUGUSTUS	exon	20794692	20794750	.	+	.	transcript_id "file_1_file_1_jg8010.t1"; gene_id "file_1_file_1_jg8010";
dsanSTOCAGO1482_4	AUGUSTUS	intron	20794751	20795089	.	+	.	transcript_id "file_1_file_1_jg8010.t1"; gene_id "file_1_file_1_jg8010";
dsanSTOCAGO1482_4	AUGUSTUS	transcript	20794692	20795258	.	+	.	transcript_id "file_1_file_1_jg8010.t1"; gene_id "file_1_file_1_jg8010"
dsanSTOCAGO1482_4	AUGUSTUS	gene	20794692	20795258	.	+	.	jg8010
dsanSTOCAGO1482_4	AUGUSTUS	CDS	20795090	20795258	0.75	+	1	transcript_id "file_1_file_1_jg8010.t1"; gene_id "file_1_file_1_jg8010";
dsanSTOCAGO1482_4	AUGUSTUS	exon	20795090	20795258	.	+	.	transcript_id "file_1_file_1_jg8010.t1"; gene_id "file_1_file_1_jg8010";
dsanSTOCAGO1482_4	AUGUSTUS	stop_codon	20795256	20795258	.	+	0	transcript_id "file_1_file_1_jg8010.t1"; gene_id "file_1_file_1_jg8010";
dsanSTOCAGO1482_2	AUGUSTUS	start_codon	7547959	7547961	.	+	0	transcript_id "file_1_file_1_jg13209.t1"; gene_id "file_1_file_1_jg13209";
dsanSTOCAGO1482_2	AUGUSTUS	CDS	7547959	7548017	1	+	0	transcript_id "file_1_file_1_jg13209.t1"; gene_id "file_1_file_1_jg13209";
dsanSTOCAGO1482_2	AUGUSTUS	exon	7547959	7548017	.	+	.	transcript_id "file_1_file_1_jg13209.t1"; gene_id "file_1_file_1_jg13209";
dsanSTOCAGO1482_2	AUGUSTUS	intron	7548018	7548077	.	+	.	transcript_id "file_1_file_1_jg13209.t1"; gene_id "file_1_file_1_jg13209";
dsanSTOCAGO1482_2	AUGUSTUS	CDS	7548078	7548543	1	+	1	transcript_id "file_1_file_1_jg13209.t1"; gene_id "file_1_file_1_jg13209";
dsanSTOCAGO1482_2	AUGUSTUS	exon	7548078	7548543	.	+	.	transcript_id "file_1_file_1_jg13209.t1"; gene_id "file_1_file_1_jg13209";
dsanSTOCAGO1482_2	AUGUSTUS	intron	7548544	7548603	.	+	.	transcript_id "file_1_file_1_jg13209.t1"; gene_id "file_1_file_1_jg13209";
dsanSTOCAGO1482_2	AUGUSTUS	CDS	7548604	7550913	1	+	0	transcript_id "file_1_file_1_jg13209.t1"; gene_id "file_1_file_1_jg13209";
dsanSTOCAGO1482_2	AUGUSTUS	exon	7548604	7550913	.	+	.	transcript_id "file_1_file_1_jg13209.t1"; gene_id "file_1_file_1_jg13209";
dsanSTOCAGO1482_2	AUGUSTUS	intron	7550914	7551011	.	+	.	transcript_id "file_1_file_1_jg13209.t1"; gene_id "file_1_file_1_jg13209";
dsanSTOCAGO1482_2	AUGUSTUS	CDS	7551012	7551140	1	+	0	transcript_id "file_1_file_1_jg13209.t1"; gene_id "file_1_file_1_jg13209";
dsanSTOCAGO1482_2	AUGUSTUS	exon	7551012	7551140	.	+	.	transcript_id "file_1_file_1_jg13209.t1"; gene_id "file_1_file_1_jg13209";
dsanSTOCAGO1482_2	AUGUSTUS	intron	7551141	7551204	.	+	.	transcript_id "file_1_file_1_jg13209.t1"; gene_id "file_1_file_1_jg13209";
dsanSTOCAGO1482_2	AUGUSTUS	transcript	7547959	7551429	.	+	.	transcript_id "file_1_file_1_jg13209.t1"; gene_id "file_1_file_1_jg13209"
dsanSTOCAGO1482_2	AUGUSTUS	gene	7547959	7551429	.	+	.	jg13209
dsanSTOCAGO1482_2	AUGUSTUS	CDS	7551205	7551429	1	+	0	transcript_id "file_1_file_1_jg13209.t1"; gene_id "file_1_file_1_jg13209";
dsanSTOCAGO1482_2	AUGUSTUS	exon	7551205	7551429	.	+	.	transcript_id "file_1_file_1_jg13209.t1"; gene_id "file_1_file_1_jg13209";
dsanSTOCAGO1482_2	AUGUSTUS	stop_codon	7551427	7551429	.	+	0	transcript_id "file_1_file_1_jg13209.t1"; gene_id "file_1_file_1_jg13209";
dsanSTOCAGO1482_3	AUGUSTUS	start_codon	15635692	15635694	.	+	0	transcript_id "file_1_file_1_jg4315.t1"; gene_id "file_1_file_1_jg4315";
dsanSTOCAGO1482_3	AUGUSTUS	CDS	15635692	15635701	1	+	0	transcript_id "file_1_file_1_jg4315.t1"; gene_id "file_1_file_1_jg4315";
dsanSTOCAGO1482_3	AUGUSTUS	exon	15635692	15635701	.	+	.	transcript_id "file_1_file_1_jg4315.t1"; gene_id "file_1_file_1_jg4315";
dsanSTOCAGO1482_3	AUGUSTUS	intron	15635702	15635758	.	+	.	transcript_id "file_1_file_1_jg4315.t1"; gene_id "file_1_file_1_jg4315";
dsanSTOCAGO1482_3	AUGUSTUS	CDS	15635759	15636132	1	+	2	transcript_id "file_1_file_1_jg4315.t1"; gene_id "file_1_file_1_jg4315";
dsanSTOCAGO1482_3	AUGUSTUS	exon	15635759	15636132	.	+	.	transcript_id "file_1_file_1_jg4315.t1"; gene_id "file_1_file_1_jg4315";
dsanSTOCAGO1482_3	AUGUSTUS	intron	15636133	15636302	.	+	.	transcript_id "file_1_file_1_jg4315.t1"; gene_id "file_1_file_1_jg4315";
dsanSTOCAGO1482_3	AUGUSTUS	transcript	15635692	15636437	.	+	.	transcript_id "file_1_file_1_jg4315.t1"; gene_id "file_1_file_1_jg4315"
dsanSTOCAGO1482_3	AUGUSTUS	gene	15635692	15636437	.	+	.	jg4315
dsanSTOCAGO1482_3	AUGUSTUS	CDS	15636303	15636437	1	+	0	transcript_id "file_1_file_1_jg4315.t1"; gene_id "file_1_file_1_jg4315";
dsanSTOCAGO1482_3	AUGUSTUS	exon	15636303	15636437	.	+	.	transcript_id "file_1_file_1_jg4315.t1"; gene_id "file_1_file_1_jg4315";
dsanSTOCAGO1482_3	AUGUSTUS	stop_codon	15636435	15636437	.	+	0	transcript_id "file_1_file_1_jg4315.t1"; gene_id "file_1_file_1_jg4315";
dsanSTOCAGO1482_3	AUGUSTUS	start_codon	16725824	16725826	.	+	0	transcript_id "file_1_file_1_jg4437.t1"; gene_id "file_1_file_1_jg4437";
dsanSTOCAGO1482_3	AUGUSTUS	CDS	16725824	16726189	0.99	+	0	transcript_id "file_1_file_1_jg4437.t1"; gene_id "file_1_file_1_jg4437";
dsanSTOCAGO1482_3	AUGUSTUS	exon	16725824	16726189	.	+	.	transcript_id "file_1_file_1_jg4437.t1"; gene_id "file_1_file_1_jg4437";
dsanSTOCAGO1482_3	AUGUSTUS	transcript	16725824	16726189	.	+	.	transcript_id "file_1_file_1_jg4437.t1"; gene_id "file_1_file_1_jg4437"
dsanSTOCAGO1482_3	AUGUSTUS	gene	16725824	16726189	.	+	.	jg4437
dsanSTOCAGO1482_3	AUGUSTUS	stop_codon	16726187	16726189	.	+	0	transcript_id "file_1_file_1_jg4437.t1"; gene_id "file_1_file_1_jg4437";
dsanSTOCAGO1482_4	GeneMark.hmm	stop_codon	2370683	2370685	.	-	0	gene_id "file_1_file_2_12453_g"; transcript_id "file_1_file_2_12453_t"; count "file_1_file_2_1_1";
dsanSTOCAGO1482_4	GeneMark.hmm	CDS	2370683	2374299	.	-	2	gene_id "file_1_file_2_12453_g"; transcript_id "file_1_file_2_12453_t"; evidence "file_1_file_2_1_1"; cds_type "file_1_file_2_Terminal"; count "file_1_file_2_13_13"; anchored "file_1_file_2_1_1";
dsanSTOCAGO1482_4	GeneMark.hmm	exon	2370683	2374299	0	-	.	gene_id "file_1_file_2_12453_g"; transcript_id "file_1_file_2_12453_t"; evidence "file_1_file_2_1_1"; cds_type "file_1_file_2_Terminal"; count "file_1_file_2_13_13"; anchored "file_1_file_2_1_1";
dsanSTOCAGO1482_4	GeneMark.hmm	CDS	2374360	2374441	.	-	0	gene_id "file_1_file_2_12453_g"; transcript_id "file_1_file_2_12453_t"; evidence "file_1_file_2_1_1"; cds_type "file_1_file_2_Internal"; count "file_1_file_2_12_13"; anchored "file_1_file_2_1_1";
dsanSTOCAGO1482_4	GeneMark.hmm	exon	2374360	2374441	0	-	.	gene_id "file_1_file_2_12453_g"; transcript_id "file_1_file_2_12453_t"; evidence "file_1_file_2_1_1"; cds_type "file_1_file_2_Internal"; count "file_1_file_2_12_13"; anchored "file_1_file_2_1_1";
dsanSTOCAGO1482_4	GeneMark.hmm	CDS	2374533	2374731	.	-	1	gene_id "file_1_file_2_12453_g"; transcript_id "file_1_file_2_12453_t"; evidence "file_1_file_2_1_1"; cds_type "file_1_file_2_Internal"; count "file_1_file_2_11_13"; anchored "file_1_file_2_1_1";
dsanSTOCAGO1482_4	GeneMark.hmm	exon	2374533	2374731	0	-	.	gene_id "file_1_file_2_12453_g"; transcript_id "file_1_file_2_12453_t"; evidence "file_1_file_2_1_1"; cds_type "file_1_file_2_Internal"; count "file_1_file_2_11_13"; anchored "file_1_file_2_1_1";
dsanSTOCAGO1482_4	GeneMark.hmm	CDS	2374946	2375105	.	-	2	gene_id "file_1_file_2_12453_g"; transcript_id "file_1_file_2_12453_t"; evidence "file_1_file_2_1_1"; cds_type "file_1_file_2_Internal"; count "file_1_file_2_10_13"; anchored "file_1_file_2_1_1";
dsanSTOCAGO1482_4	GeneMark.hmm	exon	2374946	2375105	0	-	.	gene_id "file_1_file_2_12453_g"; transcript_id "file_1_file_2_12453_t"; evidence "file_1_file_2_1_1"; cds_type "file_1_file_2_Internal"; count "file_1_file_2_10_13"; anchored "file_1_file_2_1_1";
dsanSTOCAGO1482_4	GeneMark.hmm	CDS	2375613	2376071	.	-	2	gene_id "file_1_file_2_12453_g"; transcript_id "file_1_file_2_12453_t"; evidence "file_1_file_2_1_1"; cds_type "file_1_file_2_Internal"; count "file_1_file_2_9_13"; anchored "file_1_file_2_1_1";
dsanSTOCAGO1482_4	GeneMark.hmm	exon	2375613	2376071	0	-	.	gene_id "file_1_file_2_12453_g"; transcript_id "file_1_file_2_12453_t"; evidence "file_1_file_2_1_1"; cds_type "file_1_file_2_Internal"; count "file_1_file_2_9_13"; anchored "file_1_file_2_1_1";
dsanSTOCAGO1482_4	GeneMark.hmm	CDS	2376747	2376935	.	-	2	gene_id "file_1_file_2_12453_g"; transcript_id "file_1_file_2_12453_t"; evidence "file_1_file_2_1_1"; cds_type "file_1_file_2_Internal"; count "file_1_file_2_8_13"; anchored "file_1_file_2_1_1";
dsanSTOCAGO1482_4	GeneMark.hmm	exon	2376747	2376935	0	-	.	gene_id "file_1_file_2_12453_g"; transcript_id "file_1_file_2_12453_t"; evidence "file_1_file_2_1_1"; cds_type "file_1_file_2_Internal"; count "file_1_file_2_8_13"; anchored "file_1_file_2_1_1";
dsanSTOCAGO1482_4	GeneMark.hmm	CDS	2377188	2377404	.	-	0	gene_id "file_1_file_2_12453_g"; transcript_id "file_1_file_2_12453_t"; evidence "file_1_file_2_1_1"; cds_type "file_1_file_2_Internal"; count "file_1_file_2_7_13"; anchored "file_1_file_2_1_1";
dsanSTOCAGO1482_4	GeneMark.hmm	exon	2377188	2377404	0	-	.	gene_id "file_1_file_2_12453_g"; transcript_id "file_1_file_2_12453_t"; evidence "file_1_file_2_1_1"; cds_type "file_1_file_2_Internal"; count "file_1_file_2_7_13"; anchored "file_1_file_2_1_1";
dsanSTOCAGO1482_4	GeneMark.hmm	CDS	2378449	2378700	.	-	0	gene_id "file_1_file_2_12453_g"; transcript_id "file_1_file_2_12453_t"; evidence "file_1_file_2_1_1"; cds_type "file_1_file_2_Internal"; count "file_1_file_2_6_13"; anchored "file_1_file_2_1_1";
dsanSTOCAGO1482_4	GeneMark.hmm	exon	2378449	2378700	0	-	.	gene_id "file_1_file_2_12453_g"; transcript_id "file_1_file_2_12453_t"; evidence "file_1_file_2_1_1"; cds_type "file_1_file_2_Internal"; count "file_1_file_2_6_13"; anchored "file_1_file_2_1_1";
dsanSTOCAGO1482_4	GeneMark.hmm	CDS	2378765	2378946	.	-	2	gene_id "file_1_file_2_12453_g"; transcript_id "file_1_file_2_12453_t"; evidence "file_1_file_2_1_1"; cds_type "file_1_file_2_Internal"; count "file_1_file_2_5_13"; anchored "file_1_file_2_1_1";
dsanSTOCAGO1482_4	GeneMark.hmm	exon	2378765	2378946	0	-	.	gene_id "file_1_file_2_12453_g"; transcript_id "file_1_file_2_12453_t"; evidence "file_1_file_2_1_1"; cds_type "file_1_file_2_Internal"; count "file_1_file_2_5_13"; anchored "file_1_file_2_1_1";
dsanSTOCAGO1482_4	GeneMark.hmm	CDS	2379013	2379753	.	-	2	gene_id "file_1_file_2_12453_g"; transcript_id "file_1_file_2_12453_t"; evidence "file_1_file_2_1_1"; cds_type "file_1_file_2_Internal"; count "file_1_file_2_4_13"; anchored "file_1_file_2_1_1";
dsanSTOCAGO1482_4	GeneMark.hmm	exon	2379013	2379753	0	-	.	gene_id "file_1_file_2_12453_g"; transcript_id "file_1_file_2_12453_t"; evidence "file_1_file_2_1_1"; cds_type "file_1_file_2_Internal"; count "file_1_file_2_4_13"; anchored "file_1_file_2_1_1";
dsanSTOCAGO1482_4	GeneMark.hmm	CDS	2379872	2380264	.	-	2	gene_id "file_1_file_2_12453_g"; transcript_id "file_1_file_2_12453_t"; evidence "file_1_file_2_1_1"; cds_type "file_1_file_2_Internal"; count "file_1_file_2_3_13"; anchored "file_1_file_2_1_1";
dsanSTOCAGO1482_4	GeneMark.hmm	exon	2379872	2380264	0	-	.	gene_id "file_1_file_2_12453_g"; transcript_id "file_1_file_2_12453_t"; evidence "file_1_file_2_1_1"; cds_type "file_1_file_2_Internal"; count "file_1_file_2_3_13"; anchored "file_1_file_2_1_1";
dsanSTOCAGO1482_4	GeneMark.hmm	CDS	2380329	2380485	.	-	0	gene_id "file_1_file_2_12453_g"; transcript_id "file_1_file_2_12453_t"; evidence "file_1_file_2_1_0"; cds_type "file_1_file_2_Internal"; count "file_1_file_2_2_13"; anchored "file_1_file_2_1_1";
dsanSTOCAGO1482_4	GeneMark.hmm	exon	2380329	2380485	0	-	.	gene_id "file_1_file_2_12453_g"; transcript_id "file_1_file_2_12453_t"; evidence "file_1_file_2_1_0"; cds_type "file_1_file_2_Internal"; count "file_1_file_2_2_13"; anchored "file_1_file_2_1_1";
dsanSTOCAGO1482_4	GeneMark.hmm	CDS	2383458	2383514	.	-	0	gene_id "file_1_file_2_12453_g"; transcript_id "file_1_file_2_12453_t"; cds_type "file_1_file_2_Initial"; count "file_1_file_2_1_13"; anchored "file_1_file_2_1_0";
dsanSTOCAGO1482_4	GeneMark.hmm	exon	2383458	2383514	0	-	.	gene_id "file_1_file_2_12453_g"; transcript_id "file_1_file_2_12453_t"; cds_type "file_1_file_2_Initial"; count "file_1_file_2_1_13"; anchored "file_1_file_2_1_0";
dsanSTOCAGO1482_4	GeneMark.hmm	start_codon	2383512	2383514	.	-	0	gene_id "file_1_file_2_12453_g"; transcript_id "file_1_file_2_12453_t"; count "file_1_file_2_1_1";
dsanSTOCAGO1482_4	AUGUSTUS	stop_codon	28031440	28031442	.	-	0	transcript_id "file_1_file_1_jg8989.t1"; gene_id "file_1_file_1_jg8989";
dsanSTOCAGO1482_4	AUGUSTUS	CDS	28031440	28031603	1	-	2	transcript_id "file_1_file_1_jg8989.t1"; gene_id "file_1_file_1_jg8989";
dsanSTOCAGO1482_4	AUGUSTUS	exon	28031440	28031603	.	-	.	transcript_id "file_1_file_1_jg8989.t1"; gene_id "file_1_file_1_jg8989";
dsanSTOCAGO1482_4	AUGUSTUS	intron	28031604	28032195	.	-	.	transcript_id "file_1_file_1_jg8989.t1"; gene_id "file_1_file_1_jg8989";
dsanSTOCAGO1482_4	AUGUSTUS	CDS	28032196	28032400	1	-	0	transcript_id "file_1_file_1_jg8989.t1"; gene_id "file_1_file_1_jg8989";
dsanSTOCAGO1482_4	AUGUSTUS	exon	28032196	28032400	.	-	.	transcript_id "file_1_file_1_jg8989.t1"; gene_id "file_1_file_1_jg8989";
dsanSTOCAGO1482_4	AUGUSTUS	intron	28032401	28033332	.	-	.	transcript_id "file_1_file_1_jg8989.t1"; gene_id "file_1_file_1_jg8989";
dsanSTOCAGO1482_4	AUGUSTUS	transcript	28031440	28033380	.	-	.	transcript_id "file_1_file_1_jg8989.t1"; gene_id "file_1_file_1_jg8989"
dsanSTOCAGO1482_4	AUGUSTUS	gene	28031440	28033380	.	-	.	jg8989
dsanSTOCAGO1482_4	AUGUSTUS	CDS	28033333	28033380	1	-	0	transcript_id "file_1_file_1_jg8989.t1"; gene_id "file_1_file_1_jg8989";
dsanSTOCAGO1482_4	AUGUSTUS	exon	28033333	28033380	.	-	.	transcript_id "file_1_file_1_jg8989.t1"; gene_id "file_1_file_1_jg8989";
dsanSTOCAGO1482_4	AUGUSTUS	start_codon	28033378	28033380	.	-	0	transcript_id "file_1_file_1_jg8989.t1"; gene_id "file_1_file_1_jg8989";
dsanSTOCAGO1482_0	AUGUSTUS	stop_codon	17016525	17016527	.	-	0	transcript_id "file_1_file_1_jg2038.t1"; gene_id "file_1_file_1_jg2038";
dsanSTOCAGO1482_0	AUGUSTUS	CDS	17016525	17017352	1	-	0	transcript_id "file_1_file_1_jg2038.t1"; gene_id "file_1_file_1_jg2038";
dsanSTOCAGO1482_0	AUGUSTUS	exon	17016525	17017352	.	-	.	transcript_id "file_1_file_1_jg2038.t1"; gene_id "file_1_file_1_jg2038";
dsanSTOCAGO1482_0	AUGUSTUS	intron	17017353	17017420	.	-	.	transcript_id "file_1_file_1_jg2038.t1"; gene_id "file_1_file_1_jg2038";
dsanSTOCAGO1482_0	AUGUSTUS	transcript	17016525	17017534	.	-	.	transcript_id "file_1_file_1_jg2038.t1"; gene_id "file_1_file_1_jg2038"
dsanSTOCAGO1482_0	AUGUSTUS	gene	17016525	17017534	.	-	.	jg2038
dsanSTOCAGO1482_0	AUGUSTUS	CDS	17017421	17017534	1	-	0	transcript_id "file_1_file_1_jg2038.t1"; gene_id "file_1_file_1_jg2038";
dsanSTOCAGO1482_0	AUGUSTUS	exon	17017421	17017534	.	-	.	transcript_id "file_1_file_1_jg2038.t1"; gene_id "file_1_file_1_jg2038";
dsanSTOCAGO1482_0	AUGUSTUS	start_codon	17017532	17017534	.	-	0	transcript_id "file_1_file_1_jg2038.t1"; gene_id "file_1_file_1_jg2038";
dsanSTOCAGO1482_3	AUGUSTUS	start_codon	17368153	17368155	.	+	0	transcript_id "file_1_file_1_jg4526.t1"; gene_id "file_1_file_1_jg4526";
dsanSTOCAGO1482_3	AUGUSTUS	CDS	17368153	17368268	1	+	0	transcript_id "file_1_file_1_jg4526.t1"; gene_id "file_1_file_1_jg4526";
dsanSTOCAGO1482_3	AUGUSTUS	exon	17368153	17368268	.	+	.	transcript_id "file_1_file_1_jg4526.t1"; gene_id "file_1_file_1_jg4526";
dsanSTOCAGO1482_3	AUGUSTUS	intron	17368269	17368329	.	+	.	transcript_id "file_1_file_1_jg4526.t1"; gene_id "file_1_file_1_jg4526";
dsanSTOCAGO1482_3	AUGUSTUS	CDS	17368330	17368420	1	+	1	transcript_id "file_1_file_1_jg4526.t1"; gene_id "file_1_file_1_jg4526";
dsanSTOCAGO1482_3	AUGUSTUS	exon	17368330	17368420	.	+	.	transcript_id "file_1_file_1_jg4526.t1"; gene_id "file_1_file_1_jg4526";
dsanSTOCAGO1482_3	AUGUSTUS	intron	17368421	17368639	.	+	.	transcript_id "file_1_file_1_jg4526.t1"; gene_id "file_1_file_1_jg4526";
dsanSTOCAGO1482_3	AUGUSTUS	CDS	17368640	17369551	1	+	0	transcript_id "file_1_file_1_jg4526.t1"; gene_id "file_1_file_1_jg4526";
dsanSTOCAGO1482_3	AUGUSTUS	exon	17368640	17369551	.	+	.	transcript_id "file_1_file_1_jg4526.t1"; gene_id "file_1_file_1_jg4526";
dsanSTOCAGO1482_3	AUGUSTUS	intron	17369552	17369611	.	+	.	transcript_id "file_1_file_1_jg4526.t1"; gene_id "file_1_file_1_jg4526";
dsanSTOCAGO1482_3	AUGUSTUS	transcript	17368153	17370091	.	+	.	transcript_id "file_1_file_1_jg4526.t1"; gene_id "file_1_file_1_jg4526"
dsanSTOCAGO1482_3	AUGUSTUS	gene	17368153	17370091	.	+	.	jg4526
dsanSTOCAGO1482_3	AUGUSTUS	CDS	17369612	17370091	1	+	0	transcript_id "file_1_file_1_jg4526.t1"; gene_id "file_1_file_1_jg4526";
dsanSTOCAGO1482_3	AUGUSTUS	exon	17369612	17370091	.	+	.	transcript_id "file_1_file_1_jg4526.t1"; gene_id "file_1_file_1_jg4526";
dsanSTOCAGO1482_3	AUGUSTUS	stop_codon	17370089	17370091	.	+	0	transcript_id "file_1_file_1_jg4526.t1"; gene_id "file_1_file_1_jg4526";
dsanSTOCAGO1482_4	AUGUSTUS	start_codon	2363245	2363247	.	+	0	transcript_id "file_1_file_1_jg5629.t1"; gene_id "file_1_file_1_jg5629";
dsanSTOCAGO1482_4	AUGUSTUS	CDS	2363245	2363571	1	+	0	transcript_id "file_1_file_1_jg5629.t1"; gene_id "file_1_file_1_jg5629";
dsanSTOCAGO1482_4	AUGUSTUS	exon	2363245	2363571	.	+	.	transcript_id "file_1_file_1_jg5629.t1"; gene_id "file_1_file_1_jg5629";
dsanSTOCAGO1482_4	AUGUSTUS	intron	2363572	2363630	.	+	.	transcript_id "file_1_file_1_jg5629.t1"; gene_id "file_1_file_1_jg5629";
dsanSTOCAGO1482_4	AUGUSTUS	transcript	2363245	2364065	.	+	.	transcript_id "file_1_file_1_jg5629.t1"; gene_id "file_1_file_1_jg5629"
dsanSTOCAGO1482_4	AUGUSTUS	gene	2363245	2364065	.	+	.	jg5629
dsanSTOCAGO1482_4	AUGUSTUS	CDS	2363631	2364065	1	+	0	transcript_id "file_1_file_1_jg5629.t1"; gene_id "file_1_file_1_jg5629";
dsanSTOCAGO1482_4	AUGUSTUS	exon	2363631	2364065	.	+	.	transcript_id "file_1_file_1_jg5629.t1"; gene_id "file_1_file_1_jg5629";
dsanSTOCAGO1482_4	AUGUSTUS	stop_codon	2364063	2364065	.	+	0	transcript_id "file_1_file_1_jg5629.t1"; gene_id "file_1_file_1_jg5629";
dsanSTOCAGO1482_1	AUGUSTUS	stop_codon	5953052	5953054	.	-	0	transcript_id "file_1_file_1_jg10209.t1"; gene_id "file_1_file_1_jg10209";
dsanSTOCAGO1482_1	AUGUSTUS	CDS	5953052	5953263	1	-	2	transcript_id "file_1_file_1_jg10209.t1"; gene_id "file_1_file_1_jg10209";
dsanSTOCAGO1482_1	AUGUSTUS	exon	5953052	5953263	.	-	.	transcript_id "file_1_file_1_jg10209.t1"; gene_id "file_1_file_1_jg10209";
dsanSTOCAGO1482_1	AUGUSTUS	intron	5953264	5958028	.	-	.	transcript_id "file_1_file_1_jg10209.t1"; gene_id "file_1_file_1_jg10209";
dsanSTOCAGO1482_1	AUGUSTUS	CDS	5958029	5958238	1	-	2	transcript_id "file_1_file_1_jg10209.t1"; gene_id "file_1_file_1_jg10209";
dsanSTOCAGO1482_1	AUGUSTUS	exon	5958029	5958238	.	-	.	transcript_id "file_1_file_1_jg10209.t1"; gene_id "file_1_file_1_jg10209";
dsanSTOCAGO1482_1	AUGUSTUS	intron	5958239	5958546	.	-	.	transcript_id "file_1_file_1_jg10209.t1"; gene_id "file_1_file_1_jg10209";
dsanSTOCAGO1482_1	AUGUSTUS	transcript	5953052	5958724	.	-	.	transcript_id "file_1_file_1_jg10209.t1"; gene_id "file_1_file_1_jg10209"
dsanSTOCAGO1482_1	AUGUSTUS	gene	5953052	5958724	.	-	.	jg10209
dsanSTOCAGO1482_1	AUGUSTUS	CDS	5958547	5958724	1	-	0	transcript_id "file_1_file_1_jg10209.t1"; gene_id "file_1_file_1_jg10209";
dsanSTOCAGO1482_1	AUGUSTUS	exon	5958547	5958724	.	-	.	transcript_id "file_1_file_1_jg10209.t1"; gene_id "file_1_file_1_jg10209";
dsanSTOCAGO1482_1	AUGUSTUS	start_codon	5958722	5958724	.	-	0	transcript_id "file_1_file_1_jg10209.t1"; gene_id "file_1_file_1_jg10209";
dsanSTOCAGO1482_1	AUGUSTUS	stop_codon	19165916	19165918	.	-	0	transcript_id "file_1_file_1_jg12115.t1"; gene_id "file_1_file_1_jg12115";
dsanSTOCAGO1482_1	AUGUSTUS	CDS	19165916	19166406	1	-	2	transcript_id "file_1_file_1_jg12115.t1"; gene_id "file_1_file_1_jg12115";
dsanSTOCAGO1482_1	AUGUSTUS	exon	19165916	19166406	.	-	.	transcript_id "file_1_file_1_jg12115.t1"; gene_id "file_1_file_1_jg12115";
dsanSTOCAGO1482_1	AUGUSTUS	intron	19166407	19166967	.	-	.	transcript_id "file_1_file_1_jg12115.t1"; gene_id "file_1_file_1_jg12115";
dsanSTOCAGO1482_1	AUGUSTUS	CDS	19166968	19167150	1	-	2	transcript_id "file_1_file_1_jg12115.t1"; gene_id "file_1_file_1_jg12115";
dsanSTOCAGO1482_1	AUGUSTUS	exon	19166968	19167150	.	-	.	transcript_id "file_1_file_1_jg12115.t1"; gene_id "file_1_file_1_jg12115";
dsanSTOCAGO1482_1	AUGUSTUS	intron	19167151	19167262	.	-	.	transcript_id "file_1_file_1_jg12115.t1"; gene_id "file_1_file_1_jg12115";
dsanSTOCAGO1482_1	AUGUSTUS	transcript	19165916	19167287	.	-	.	transcript_id "file_1_file_1_jg12115.t1"; gene_id "file_1_file_1_jg12115"
dsanSTOCAGO1482_1	AUGUSTUS	gene	19165916	19167287	.	-	.	jg12115
dsanSTOCAGO1482_1	AUGUSTUS	CDS	19167263	19167287	1	-	0	transcript_id "file_1_file_1_jg12115.t1"; gene_id "file_1_file_1_jg12115";
dsanSTOCAGO1482_1	AUGUSTUS	exon	19167263	19167287	.	-	.	transcript_id "file_1_file_1_jg12115.t1"; gene_id "file_1_file_1_jg12115";
dsanSTOCAGO1482_1	AUGUSTUS	start_codon	19167285	19167287	.	-	0	transcript_id "file_1_file_1_jg12115.t1"; gene_id "file_1_file_1_jg12115";
dsanSTOCAGO1482_3	AUGUSTUS	stop_codon	13012242	13012244	.	-	0	transcript_id "file_1_file_1_jg4052.t1"; gene_id "file_1_file_1_jg4052";
dsanSTOCAGO1482_3	AUGUSTUS	CDS	13012242	13012729	1	-	2	transcript_id "file_1_file_1_jg4052.t1"; gene_id "file_1_file_1_jg4052";
dsanSTOCAGO1482_3	AUGUSTUS	exon	13012242	13012729	.	-	.	transcript_id "file_1_file_1_jg4052.t1"; gene_id "file_1_file_1_jg4052";
dsanSTOCAGO1482_3	AUGUSTUS	intron	13012730	13012790	.	-	.	transcript_id "file_1_file_1_jg4052.t1"; gene_id "file_1_file_1_jg4052";
dsanSTOCAGO1482_3	AUGUSTUS	CDS	13012791	13012943	0.43	-	2	transcript_id "file_1_file_1_jg4052.t1"; gene_id "file_1_file_1_jg4052";
dsanSTOCAGO1482_3	AUGUSTUS	exon	13012791	13012943	.	-	.	transcript_id "file_1_file_1_jg4052.t1"; gene_id "file_1_file_1_jg4052";
dsanSTOCAGO1482_3	AUGUSTUS	intron	13012944	13013168	.	-	.	transcript_id "file_1_file_1_jg4052.t1"; gene_id "file_1_file_1_jg4052";
dsanSTOCAGO1482_3	AUGUSTUS	CDS	13013169	13013195	0.61	-	2	transcript_id "file_1_file_1_jg4052.t1"; gene_id "file_1_file_1_jg4052";
dsanSTOCAGO1482_3	AUGUSTUS	exon	13013169	13013195	.	-	.	transcript_id "file_1_file_1_jg4052.t1"; gene_id "file_1_file_1_jg4052";
dsanSTOCAGO1482_3	AUGUSTUS	intron	13013196	13013259	.	-	.	transcript_id "file_1_file_1_jg4052.t1"; gene_id "file_1_file_1_jg4052";
dsanSTOCAGO1482_3	AUGUSTUS	CDS	13013260	13013695	0.99	-	0	transcript_id "file_1_file_1_jg4052.t1"; gene_id "file_1_file_1_jg4052";
dsanSTOCAGO1482_3	AUGUSTUS	exon	13013260	13013695	.	-	.	transcript_id "file_1_file_1_jg4052.t1"; gene_id "file_1_file_1_jg4052";
dsanSTOCAGO1482_3	AUGUSTUS	intron	13013696	13013751	.	-	.	transcript_id "file_1_file_1_jg4052.t1"; gene_id "file_1_file_1_jg4052";
dsanSTOCAGO1482_3	AUGUSTUS	CDS	13013752	13013793	0.67	-	0	transcript_id "file_1_file_1_jg4052.t1"; gene_id "file_1_file_1_jg4052";
dsanSTOCAGO1482_3	AUGUSTUS	exon	13013752	13013793	.	-	.	transcript_id "file_1_file_1_jg4052.t1"; gene_id "file_1_file_1_jg4052";
dsanSTOCAGO1482_3	AUGUSTUS	intron	13013794	13014459	.	-	.	transcript_id "file_1_file_1_jg4052.t1"; gene_id "file_1_file_1_jg4052";
dsanSTOCAGO1482_3	AUGUSTUS	CDS	13014460	13014498	0.67	-	0	transcript_id "file_1_file_1_jg4052.t1"; gene_id "file_1_file_1_jg4052";
dsanSTOCAGO1482_3	AUGUSTUS	exon	13014460	13014498	.	-	.	transcript_id "file_1_file_1_jg4052.t1"; gene_id "file_1_file_1_jg4052";
dsanSTOCAGO1482_3	AUGUSTUS	intron	13014499	13014561	.	-	.	transcript_id "file_1_file_1_jg4052.t1"; gene_id "file_1_file_1_jg4052";
dsanSTOCAGO1482_3	AUGUSTUS	CDS	13014562	13014671	1	-	2	transcript_id "file_1_file_1_jg4052.t1"; gene_id "file_1_file_1_jg4052";
dsanSTOCAGO1482_3	AUGUSTUS	exon	13014562	13014671	.	-	.	transcript_id "file_1_file_1_jg4052.t1"; gene_id "file_1_file_1_jg4052";
dsanSTOCAGO1482_3	AUGUSTUS	intron	13014672	13014727	.	-	.	transcript_id "file_1_file_1_jg4052.t1"; gene_id "file_1_file_1_jg4052";
dsanSTOCAGO1482_3	AUGUSTUS	CDS	13014728	13015458	0.97	-	1	transcript_id "file_1_file_1_jg4052.t1"; gene_id "file_1_file_1_jg4052";
dsanSTOCAGO1482_3	AUGUSTUS	exon	13014728	13015458	.	-	.	transcript_id "file_1_file_1_jg4052.t1"; gene_id "file_1_file_1_jg4052";
dsanSTOCAGO1482_3	AUGUSTUS	intron	13015459	13015521	.	-	.	transcript_id "file_1_file_1_jg4052.t1"; gene_id "file_1_file_1_jg4052";
dsanSTOCAGO1482_3	AUGUSTUS	CDS	13015522	13015943	1	-	0	transcript_id "file_1_file_1_jg4052.t1"; gene_id "file_1_file_1_jg4052";
dsanSTOCAGO1482_3	AUGUSTUS	exon	13015522	13015943	.	-	.	transcript_id "file_1_file_1_jg4052.t1"; gene_id "file_1_file_1_jg4052";
dsanSTOCAGO1482_3	AUGUSTUS	intron	13015944	13016327	.	-	.	transcript_id "file_1_file_1_jg4052.t1"; gene_id "file_1_file_1_jg4052";
dsanSTOCAGO1482_3	AUGUSTUS	transcript	13012242	13016363	.	-	.	transcript_id "file_1_file_1_jg4052.t1"; gene_id "file_1_file_1_jg4052"
dsanSTOCAGO1482_3	AUGUSTUS	gene	13012242	13016363	.	-	.	jg4052
dsanSTOCAGO1482_3	AUGUSTUS	CDS	13016328	13016363	1	-	0	transcript_id "file_1_file_1_jg4052.t1"; gene_id "file_1_file_1_jg4052";
dsanSTOCAGO1482_3	AUGUSTUS	exon	13016328	13016363	.	-	.	transcript_id "file_1_file_1_jg4052.t1"; gene_id "file_1_file_1_jg4052";
dsanSTOCAGO1482_3	AUGUSTUS	start_codon	13016361	13016363	.	-	0	transcript_id "file_1_file_1_jg4052.t1"; gene_id "file_1_file_1_jg4052";
dsanSTOCAGO1482_1	AUGUSTUS	start_codon	25192101	25192103	.	+	0	transcript_id "file_1_file_1_jg12455.t1"; gene_id "file_1_file_1_jg12455";
dsanSTOCAGO1482_1	AUGUSTUS	CDS	25192101	25192156	0.97	+	0	transcript_id "file_1_file_1_jg12455.t1"; gene_id "file_1_file_1_jg12455";
dsanSTOCAGO1482_1	AUGUSTUS	exon	25192101	25192156	.	+	.	transcript_id "file_1_file_1_jg12455.t1"; gene_id "file_1_file_1_jg12455";
dsanSTOCAGO1482_1	AUGUSTUS	intron	25192157	25192296	.	+	.	transcript_id "file_1_file_1_jg12455.t1"; gene_id "file_1_file_1_jg12455";
dsanSTOCAGO1482_1	AUGUSTUS	CDS	25192297	25192441	1	+	1	transcript_id "file_1_file_1_jg12455.t1"; gene_id "file_1_file_1_jg12455";
dsanSTOCAGO1482_1	AUGUSTUS	exon	25192297	25192441	.	+	.	transcript_id "file_1_file_1_jg12455.t1"; gene_id "file_1_file_1_jg12455";
dsanSTOCAGO1482_1	AUGUSTUS	intron	25192442	25192491	.	+	.	transcript_id "file_1_file_1_jg12455.t1"; gene_id "file_1_file_1_jg12455";
dsanSTOCAGO1482_1	AUGUSTUS	CDS	25192492	25192534	0.86	+	0	transcript_id "file_1_file_1_jg12455.t1"; gene_id "file_1_file_1_jg12455";
dsanSTOCAGO1482_1	AUGUSTUS	exon	25192492	25192534	.	+	.	transcript_id "file_1_file_1_jg12455.t1"; gene_id "file_1_file_1_jg12455";
dsanSTOCAGO1482_1	AUGUSTUS	intron	25192535	25192601	.	+	.	transcript_id "file_1_file_1_jg12455.t1"; gene_id "file_1_file_1_jg12455";
dsanSTOCAGO1482_1	AUGUSTUS	CDS	25192602	25192617	0.86	+	2	transcript_id "file_1_file_1_jg12455.t1"; gene_id "file_1_file_1_jg12455";
dsanSTOCAGO1482_1	AUGUSTUS	exon	25192602	25192617	.	+	.	transcript_id "file_1_file_1_jg12455.t1"; gene_id "file_1_file_1_jg12455";
dsanSTOCAGO1482_1	AUGUSTUS	intron	25192618	25192676	.	+	.	transcript_id "file_1_file_1_jg12455.t1"; gene_id "file_1_file_1_jg12455";
dsanSTOCAGO1482_1	AUGUSTUS	CDS	25192677	25192859	0.71	+	1	transcript_id "file_1_file_1_jg12455.t1"; gene_id "file_1_file_1_jg12455";
dsanSTOCAGO1482_1	AUGUSTUS	exon	25192677	25192859	.	+	.	transcript_id "file_1_file_1_jg12455.t1"; gene_id "file_1_file_1_jg12455";
dsanSTOCAGO1482_1	AUGUSTUS	intron	25192860	25192916	.	+	.	transcript_id "file_1_file_1_jg12455.t1"; gene_id "file_1_file_1_jg12455";
dsanSTOCAGO1482_1	AUGUSTUS	transcript	25192101	25192941	.	+	.	transcript_id "file_1_file_1_jg12455.t1"; gene_id "file_1_file_1_jg12455"
dsanSTOCAGO1482_1	AUGUSTUS	gene	25192101	25192941	.	+	.	jg12455
dsanSTOCAGO1482_1	AUGUSTUS	CDS	25192917	25192941	0.78	+	1	transcript_id "file_1_file_1_jg12455.t1"; gene_id "file_1_file_1_jg12455";
dsanSTOCAGO1482_1	AUGUSTUS	exon	25192917	25192941	.	+	.	transcript_id "file_1_file_1_jg12455.t1"; gene_id "file_1_file_1_jg12455";
dsanSTOCAGO1482_1	AUGUSTUS	stop_codon	25192939	25192941	.	+	0	transcript_id "file_1_file_1_jg12455.t1"; gene_id "file_1_file_1_jg12455";
dsanSTOCAGO1482_2	AUGUSTUS	stop_codon	3930297	3930299	.	-	0	transcript_id "file_1_file_1_jg12846.t1"; gene_id "file_1_file_1_jg12846";
dsanSTOCAGO1482_2	AUGUSTUS	CDS	3930297	3930524	0.9	-	0	transcript_id "file_1_file_1_jg12846.t1"; gene_id "file_1_file_1_jg12846";
dsanSTOCAGO1482_2	AUGUSTUS	exon	3930297	3930524	.	-	.	transcript_id "file_1_file_1_jg12846.t1"; gene_id "file_1_file_1_jg12846";
dsanSTOCAGO1482_2	AUGUSTUS	transcript	3930297	3930524	.	-	.	transcript_id "file_1_file_1_jg12846.t1"; gene_id "file_1_file_1_jg12846"
dsanSTOCAGO1482_2	AUGUSTUS	gene	3930297	3930524	.	-	.	jg12846
dsanSTOCAGO1482_2	AUGUSTUS	start_codon	3930522	3930524	.	-	0	transcript_id "file_1_file_1_jg12846.t1"; gene_id "file_1_file_1_jg12846";
dsanSTOCAGO1482_3	AUGUSTUS	start_codon	1334275	1334277	.	+	0	transcript_id "file_1_file_1_jg2599.t1"; gene_id "file_1_file_1_jg2599";
dsanSTOCAGO1482_3	AUGUSTUS	CDS	1334275	1334296	0.68	+	0	transcript_id "file_1_file_1_jg2599.t1"; gene_id "file_1_file_1_jg2599";
dsanSTOCAGO1482_3	AUGUSTUS	exon	1334275	1334296	.	+	.	transcript_id "file_1_file_1_jg2599.t1"; gene_id "file_1_file_1_jg2599";
dsanSTOCAGO1482_3	AUGUSTUS	intron	1334297	1334405	.	+	.	transcript_id "file_1_file_1_jg2599.t1"; gene_id "file_1_file_1_jg2599";
dsanSTOCAGO1482_3	AUGUSTUS	CDS	1334406	1334433	1	+	2	transcript_id "file_1_file_1_jg2599.t1"; gene_id "file_1_file_1_jg2599";
dsanSTOCAGO1482_3	AUGUSTUS	exon	1334406	1334433	.	+	.	transcript_id "file_1_file_1_jg2599.t1"; gene_id "file_1_file_1_jg2599";
dsanSTOCAGO1482_3	AUGUSTUS	intron	1334434	1334517	.	+	.	transcript_id "file_1_file_1_jg2599.t1"; gene_id "file_1_file_1_jg2599";
dsanSTOCAGO1482_3	AUGUSTUS	CDS	1334518	1334677	1	+	1	transcript_id "file_1_file_1_jg2599.t1"; gene_id "file_1_file_1_jg2599";
dsanSTOCAGO1482_3	AUGUSTUS	exon	1334518	1334677	.	+	.	transcript_id "file_1_file_1_jg2599.t1"; gene_id "file_1_file_1_jg2599";
dsanSTOCAGO1482_3	AUGUSTUS	intron	1334678	1335381	.	+	.	transcript_id "file_1_file_1_jg2599.t1"; gene_id "file_1_file_1_jg2599";
dsanSTOCAGO1482_3	AUGUSTUS	CDS	1335382	1335483	1	+	0	transcript_id "file_1_file_1_jg2599.t1"; gene_id "file_1_file_1_jg2599";
dsanSTOCAGO1482_3	AUGUSTUS	exon	1335382	1335483	.	+	.	transcript_id "file_1_file_1_jg2599.t1"; gene_id "file_1_file_1_jg2599";
dsanSTOCAGO1482_3	AUGUSTUS	intron	1335484	1335559	.	+	.	transcript_id "file_1_file_1_jg2599.t1"; gene_id "file_1_file_1_jg2599";
dsanSTOCAGO1482_3	AUGUSTUS	CDS	1335560	1335688	1	+	0	transcript_id "file_1_file_1_jg2599.t1"; gene_id "file_1_file_1_jg2599";
dsanSTOCAGO1482_3	AUGUSTUS	exon	1335560	1335688	.	+	.	transcript_id "file_1_file_1_jg2599.t1"; gene_id "file_1_file_1_jg2599";
dsanSTOCAGO1482_3	AUGUSTUS	intron	1335689	1335797	.	+	.	transcript_id "file_1_file_1_jg2599.t1"; gene_id "file_1_file_1_jg2599";
dsanSTOCAGO1482_3	AUGUSTUS	transcript	1334275	1335977	.	+	.	transcript_id "file_1_file_1_jg2599.t1"; gene_id "file_1_file_1_jg2599"
dsanSTOCAGO1482_3	AUGUSTUS	gene	1334275	1335977	.	+	.	jg2599
dsanSTOCAGO1482_3	AUGUSTUS	CDS	1335798	1335977	1	+	0	transcript_id "file_1_file_1_jg2599.t1"; gene_id "file_1_file_1_jg2599";
dsanSTOCAGO1482_3	AUGUSTUS	exon	1335798	1335977	.	+	.	transcript_id "file_1_file_1_jg2599.t1"; gene_id "file_1_file_1_jg2599";
dsanSTOCAGO1482_3	AUGUSTUS	stop_codon	1335975	1335977	.	+	0	transcript_id "file_1_file_1_jg2599.t1"; gene_id "file_1_file_1_jg2599";
dsanSTOCAGO1482_3	AUGUSTUS	stop_codon	5111251	5111253	.	-	0	transcript_id "file_1_file_1_jg3181.t1"; gene_id "file_1_file_1_jg3181";
dsanSTOCAGO1482_3	AUGUSTUS	CDS	5111251	5111376	1	-	0	transcript_id "file_1_file_1_jg3181.t1"; gene_id "file_1_file_1_jg3181";
dsanSTOCAGO1482_3	AUGUSTUS	exon	5111251	5111376	.	-	.	transcript_id "file_1_file_1_jg3181.t1"; gene_id "file_1_file_1_jg3181";
dsanSTOCAGO1482_3	AUGUSTUS	intron	5111377	5111439	.	-	.	transcript_id "file_1_file_1_jg3181.t1"; gene_id "file_1_file_1_jg3181";
dsanSTOCAGO1482_3	AUGUSTUS	CDS	5111440	5111580	1	-	0	transcript_id "file_1_file_1_jg3181.t1"; gene_id "file_1_file_1_jg3181";
dsanSTOCAGO1482_3	AUGUSTUS	exon	5111440	5111580	.	-	.	transcript_id "file_1_file_1_jg3181.t1"; gene_id "file_1_file_1_jg3181";
dsanSTOCAGO1482_3	AUGUSTUS	intron	5111581	5111682	.	-	.	transcript_id "file_1_file_1_jg3181.t1"; gene_id "file_1_file_1_jg3181";
dsanSTOCAGO1482_3	AUGUSTUS	CDS	5111683	5111766	1	-	0	transcript_id "file_1_file_1_jg3181.t1"; gene_id "file_1_file_1_jg3181";
dsanSTOCAGO1482_3	AUGUSTUS	exon	5111683	5111766	.	-	.	transcript_id "file_1_file_1_jg3181.t1"; gene_id "file_1_file_1_jg3181";
dsanSTOCAGO1482_3	AUGUSTUS	intron	5111767	5111946	.	-	.	transcript_id "file_1_file_1_jg3181.t1"; gene_id "file_1_file_1_jg3181";
dsanSTOCAGO1482_3	AUGUSTUS	CDS	5111947	5112417	1	-	0	transcript_id "file_1_file_1_jg3181.t1"; gene_id "file_1_file_1_jg3181";
dsanSTOCAGO1482_3	AUGUSTUS	exon	5111947	5112417	.	-	.	transcript_id "file_1_file_1_jg3181.t1"; gene_id "file_1_file_1_jg3181";
dsanSTOCAGO1482_3	AUGUSTUS	intron	5112418	5112566	.	-	.	transcript_id "file_1_file_1_jg3181.t1"; gene_id "file_1_file_1_jg3181";
dsanSTOCAGO1482_3	AUGUSTUS	CDS	5112567	5112632	1	-	0	transcript_id "file_1_file_1_jg3181.t1"; gene_id "file_1_file_1_jg3181";
dsanSTOCAGO1482_3	AUGUSTUS	exon	5112567	5112632	.	-	.	transcript_id "file_1_file_1_jg3181.t1"; gene_id "file_1_file_1_jg3181";
dsanSTOCAGO1482_3	AUGUSTUS	intron	5112633	5112724	.	-	.	transcript_id "file_1_file_1_jg3181.t1"; gene_id "file_1_file_1_jg3181";
dsanSTOCAGO1482_3	AUGUSTUS	transcript	5111251	5112802	.	-	.	transcript_id "file_1_file_1_jg3181.t1"; gene_id "file_1_file_1_jg3181"
dsanSTOCAGO1482_3	AUGUSTUS	gene	5111251	5112802	.	-	.	jg3181
dsanSTOCAGO1482_3	AUGUSTUS	CDS	5112725	5112802	0.59	-	0	transcript_id "file_1_file_1_jg3181.t1"; gene_id "file_1_file_1_jg3181";
dsanSTOCAGO1482_3	AUGUSTUS	exon	5112725	5112802	.	-	.	transcript_id "file_1_file_1_jg3181.t1"; gene_id "file_1_file_1_jg3181";
dsanSTOCAGO1482_3	AUGUSTUS	start_codon	5112800	5112802	.	-	0	transcript_id "file_1_file_1_jg3181.t1"; gene_id "file_1_file_1_jg3181";
dsanSTOCAGO1482_3	AUGUSTUS	stop_codon	9625137	9625139	.	-	0	transcript_id "file_1_file_1_jg3665.t1"; gene_id "file_1_file_1_jg3665";
dsanSTOCAGO1482_3	AUGUSTUS	CDS	9625137	9625332	1	-	1	transcript_id "file_1_file_1_jg3665.t1"; gene_id "file_1_file_1_jg3665";
dsanSTOCAGO1482_3	AUGUSTUS	exon	9625137	9625332	.	-	.	transcript_id "file_1_file_1_jg3665.t1"; gene_id "file_1_file_1_jg3665";
dsanSTOCAGO1482_3	AUGUSTUS	intron	9625333	9625716	.	-	.	transcript_id "file_1_file_1_jg3665.t1"; gene_id "file_1_file_1_jg3665";
dsanSTOCAGO1482_3	AUGUSTUS	transcript	9625137	9626132	.	-	.	transcript_id "file_1_file_1_jg3665.t1"; gene_id "file_1_file_1_jg3665"
dsanSTOCAGO1482_3	AUGUSTUS	CDS	9625717	9626132	0.98	-	0	transcript_id "file_1_file_1_jg3665.t1"; gene_id "file_1_file_1_jg3665";
dsanSTOCAGO1482_3	AUGUSTUS	exon	9625717	9626132	.	-	.	transcript_id "file_1_file_1_jg3665.t1"; gene_id "file_1_file_1_jg3665";
dsanSTOCAGO1482_3	AUGUSTUS	start_codon	9626130	9626132	.	-	0	transcript_id "file_1_file_1_jg3665.t1"; gene_id "file_1_file_1_jg3665";
dsanSTOCAGO1482_4	AUGUSTUS	stop_codon	13538807	13538809	.	-	0	transcript_id "file_1_file_1_jg7046.t1"; gene_id "file_1_file_1_jg7046";
dsanSTOCAGO1482_4	AUGUSTUS	CDS	13538807	13538893	1	-	0	transcript_id "file_1_file_1_jg7046.t1"; gene_id "file_1_file_1_jg7046";
dsanSTOCAGO1482_4	AUGUSTUS	exon	13538807	13538893	.	-	.	transcript_id "file_1_file_1_jg7046.t1"; gene_id "file_1_file_1_jg7046";
dsanSTOCAGO1482_4	AUGUSTUS	intron	13538894	13539162	.	-	.	transcript_id "file_1_file_1_jg7046.t1"; gene_id "file_1_file_1_jg7046";
dsanSTOCAGO1482_4	AUGUSTUS	CDS	13539163	13539404	1	-	2	transcript_id "file_1_file_1_jg7046.t1"; gene_id "file_1_file_1_jg7046";
dsanSTOCAGO1482_4	AUGUSTUS	exon	13539163	13539404	.	-	.	transcript_id "file_1_file_1_jg7046.t1"; gene_id "file_1_file_1_jg7046";
dsanSTOCAGO1482_4	AUGUSTUS	intron	13539405	13540954	.	-	.	transcript_id "file_1_file_1_jg7046.t1"; gene_id "file_1_file_1_jg7046";
dsanSTOCAGO1482_4	AUGUSTUS	transcript	13538807	13541030	.	-	.	transcript_id "file_1_file_1_jg7046.t1"; gene_id "file_1_file_1_jg7046"
dsanSTOCAGO1482_4	AUGUSTUS	gene	13538807	13541030	.	-	.	jg7046
dsanSTOCAGO1482_4	AUGUSTUS	CDS	13540955	13541030	1	-	0	transcript_id "file_1_file_1_jg7046.t1"; gene_id "file_1_file_1_jg7046";
dsanSTOCAGO1482_4	AUGUSTUS	exon	13540955	13541030	.	-	.	transcript_id "file_1_file_1_jg7046.t1"; gene_id "file_1_file_1_jg7046";
dsanSTOCAGO1482_4	AUGUSTUS	start_codon	13541028	13541030	.	-	0	transcript_id "file_1_file_1_jg7046.t1"; gene_id "file_1_file_1_jg7046";
dsanSTOCAGO1482_4	AUGUSTUS	stop_codon	11898229	11898231	.	-	0	transcript_id "file_1_file_1_jg6813.t1"; gene_id "file_1_file_1_jg6813";
dsanSTOCAGO1482_4	AUGUSTUS	CDS	11898229	11898432	1	-	0	transcript_id "file_1_file_1_jg6813.t1"; gene_id "file_1_file_1_jg6813";
dsanSTOCAGO1482_4	AUGUSTUS	exon	11898229	11898432	.	-	.	transcript_id "file_1_file_1_jg6813.t1"; gene_id "file_1_file_1_jg6813";
dsanSTOCAGO1482_4	AUGUSTUS	intron	11898433	11898647	.	-	.	transcript_id "file_1_file_1_jg6813.t1"; gene_id "file_1_file_1_jg6813";
dsanSTOCAGO1482_4	AUGUSTUS	CDS	11898648	11899013	1	-	0	transcript_id "file_1_file_1_jg6813.t1"; gene_id "file_1_file_1_jg6813";
dsanSTOCAGO1482_4	AUGUSTUS	exon	11898648	11899013	.	-	.	transcript_id "file_1_file_1_jg6813.t1"; gene_id "file_1_file_1_jg6813";
dsanSTOCAGO1482_4	AUGUSTUS	intron	11899014	11899117	.	-	.	transcript_id "file_1_file_1_jg6813.t1"; gene_id "file_1_file_1_jg6813";
dsanSTOCAGO1482_4	AUGUSTUS	transcript	11898229	11899141	.	-	.	transcript_id "file_1_file_1_jg6813.t1"; gene_id "file_1_file_1_jg6813"
dsanSTOCAGO1482_4	AUGUSTUS	gene	11898229	11899141	.	-	.	jg6813
dsanSTOCAGO1482_4	AUGUSTUS	CDS	11899118	11899141	1	-	0	transcript_id "file_1_file_1_jg6813.t1"; gene_id "file_1_file_1_jg6813";
dsanSTOCAGO1482_4	AUGUSTUS	exon	11899118	11899141	.	-	.	transcript_id "file_1_file_1_jg6813.t1"; gene_id "file_1_file_1_jg6813";
dsanSTOCAGO1482_4	AUGUSTUS	start_codon	11899139	11899141	.	-	0	transcript_id "file_1_file_1_jg6813.t1"; gene_id "file_1_file_1_jg6813";
dsanSTOCAGO1482_4	AUGUSTUS	stop_codon	21588239	21588241	.	-	0	transcript_id "file_1_file_1_jg8119.t2"; gene_id "file_1_file_1_jg8119";
dsanSTOCAGO1482_4	AUGUSTUS	CDS	21588239	21588341	1	-	1	transcript_id "file_1_file_1_jg8119.t2"; gene_id "file_1_file_1_jg8119";
dsanSTOCAGO1482_4	AUGUSTUS	exon	21588239	21588341	.	-	.	transcript_id "file_1_file_1_jg8119.t2"; gene_id "file_1_file_1_jg8119";
dsanSTOCAGO1482_4	AUGUSTUS	intron	21588342	21588401	.	-	.	transcript_id "file_1_file_1_jg8119.t2"; gene_id "file_1_file_1_jg8119";
dsanSTOCAGO1482_4	AUGUSTUS	CDS	21588402	21588573	1	-	2	transcript_id "file_1_file_1_jg8119.t2"; gene_id "file_1_file_1_jg8119";
dsanSTOCAGO1482_4	AUGUSTUS	exon	21588402	21588573	.	-	.	transcript_id "file_1_file_1_jg8119.t2"; gene_id "file_1_file_1_jg8119";
dsanSTOCAGO1482_4	AUGUSTUS	intron	21588574	21588635	.	-	.	transcript_id "file_1_file_1_jg8119.t2"; gene_id "file_1_file_1_jg8119";
dsanSTOCAGO1482_4	AUGUSTUS	CDS	21588636	21588846	1	-	0	transcript_id "file_1_file_1_jg8119.t2"; gene_id "file_1_file_1_jg8119";
dsanSTOCAGO1482_4	AUGUSTUS	exon	21588636	21588846	.	-	.	transcript_id "file_1_file_1_jg8119.t2"; gene_id "file_1_file_1_jg8119";
dsanSTOCAGO1482_4	AUGUSTUS	intron	21588847	21589222	.	-	.	transcript_id "file_1_file_1_jg8119.t2"; gene_id "file_1_file_1_jg8119";
dsanSTOCAGO1482_4	AUGUSTUS	CDS	21589223	21589440	1	-	2	transcript_id "file_1_file_1_jg8119.t2"; gene_id "file_1_file_1_jg8119";
dsanSTOCAGO1482_4	AUGUSTUS	exon	21589223	21589440	.	-	.	transcript_id "file_1_file_1_jg8119.t2"; gene_id "file_1_file_1_jg8119";
dsanSTOCAGO1482_4	AUGUSTUS	intron	21589441	21589500	.	-	.	transcript_id "file_1_file_1_jg8119.t2"; gene_id "file_1_file_1_jg8119";
dsanSTOCAGO1482_4	AUGUSTUS	CDS	21589501	21590656	1	-	0	transcript_id "file_1_file_1_jg8119.t2"; gene_id "file_1_file_1_jg8119";
dsanSTOCAGO1482_4	AUGUSTUS	exon	21589501	21590656	.	-	.	transcript_id "file_1_file_1_jg8119.t2"; gene_id "file_1_file_1_jg8119";
dsanSTOCAGO1482_4	AUGUSTUS	intron	21590657	21590740	.	-	.	transcript_id "file_1_file_1_jg8119.t2"; gene_id "file_1_file_1_jg8119";
dsanSTOCAGO1482_4	AUGUSTUS	CDS	21590741	21590867	1	-	1	transcript_id "file_1_file_1_jg8119.t2"; gene_id "file_1_file_1_jg8119";
dsanSTOCAGO1482_4	AUGUSTUS	exon	21590741	21590867	.	-	.	transcript_id "file_1_file_1_jg8119.t2"; gene_id "file_1_file_1_jg8119";
dsanSTOCAGO1482_4	AUGUSTUS	intron	21590868	21591305	.	-	.	transcript_id "file_1_file_1_jg8119.t2"; gene_id "file_1_file_1_jg8119";
dsanSTOCAGO1482_4	AUGUSTUS	CDS	21591306	21591347	1	-	1	transcript_id "file_1_file_1_jg8119.t2"; gene_id "file_1_file_1_jg8119";
dsanSTOCAGO1482_4	AUGUSTUS	exon	21591306	21591347	.	-	.	transcript_id "file_1_file_1_jg8119.t2"; gene_id "file_1_file_1_jg8119";
dsanSTOCAGO1482_4	AUGUSTUS	intron	21591348	21591976	.	-	.	transcript_id "file_1_file_1_jg8119.t2"; gene_id "file_1_file_1_jg8119";
dsanSTOCAGO1482_4	AUGUSTUS	CDS	21591977	21592077	1	-	0	transcript_id "file_1_file_1_jg8119.t2"; gene_id "file_1_file_1_jg8119";
dsanSTOCAGO1482_4	AUGUSTUS	exon	21591977	21592077	.	-	.	transcript_id "file_1_file_1_jg8119.t2"; gene_id "file_1_file_1_jg8119";
dsanSTOCAGO1482_4	AUGUSTUS	intron	21592078	21593472	.	-	.	transcript_id "file_1_file_1_jg8119.t2"; gene_id "file_1_file_1_jg8119";
dsanSTOCAGO1482_4	AUGUSTUS	CDS	21593473	21593601	1	-	0	transcript_id "file_1_file_1_jg8119.t2"; gene_id "file_1_file_1_jg8119";
dsanSTOCAGO1482_4	AUGUSTUS	exon	21593473	21593601	.	-	.	transcript_id "file_1_file_1_jg8119.t2"; gene_id "file_1_file_1_jg8119";
dsanSTOCAGO1482_4	AUGUSTUS	intron	21593602	21593674	.	-	.	transcript_id "file_1_file_1_jg8119.t2"; gene_id "file_1_file_1_jg8119";
dsanSTOCAGO1482_4	AUGUSTUS	CDS	21593675	21593851	1	-	0	transcript_id "file_1_file_1_jg8119.t2"; gene_id "file_1_file_1_jg8119";
dsanSTOCAGO1482_4	AUGUSTUS	exon	21593675	21593851	.	-	.	transcript_id "file_1_file_1_jg8119.t2"; gene_id "file_1_file_1_jg8119";
dsanSTOCAGO1482_4	AUGUSTUS	intron	21593852	21594163	.	-	.	transcript_id "file_1_file_1_jg8119.t2"; gene_id "file_1_file_1_jg8119";
dsanSTOCAGO1482_4	AUGUSTUS	transcript	21588239	21594280	.	-	.	transcript_id "file_1_file_1_jg8119.t2"; gene_id "file_1_file_1_jg8119"
dsanSTOCAGO1482_4	AUGUSTUS	CDS	21594164	21594280	1	-	0	transcript_id "file_1_file_1_jg8119.t2"; gene_id "file_1_file_1_jg8119";
dsanSTOCAGO1482_4	AUGUSTUS	exon	21594164	21594280	.	-	.	transcript_id "file_1_file_1_jg8119.t2"; gene_id "file_1_file_1_jg8119";
dsanSTOCAGO1482_4	AUGUSTUS	start_codon	21594278	21594280	.	-	0	transcript_id "file_1_file_1_jg8119.t2"; gene_id "file_1_file_1_jg8119";
dsanSTOCAGO1482_3	AUGUSTUS	stop_codon	21929297	21929299	.	-	0	transcript_id "file_1_file_1_jg5221.t1"; gene_id "file_1_file_1_jg5221";
dsanSTOCAGO1482_3	AUGUSTUS	CDS	21929297	21929695	1	-	0	transcript_id "file_1_file_1_jg5221.t1"; gene_id "file_1_file_1_jg5221";
dsanSTOCAGO1482_3	AUGUSTUS	exon	21929297	21929695	.	-	.	transcript_id "file_1_file_1_jg5221.t1"; gene_id "file_1_file_1_jg5221";
dsanSTOCAGO1482_3	AUGUSTUS	intron	21929696	21929756	.	-	.	transcript_id "file_1_file_1_jg5221.t1"; gene_id "file_1_file_1_jg5221";
dsanSTOCAGO1482_3	AUGUSTUS	transcript	21929297	21929768	.	-	.	transcript_id "file_1_file_1_jg5221.t1"; gene_id "file_1_file_1_jg5221"
dsanSTOCAGO1482_3	AUGUSTUS	gene	21929297	21929768	.	-	.	jg5221
dsanSTOCAGO1482_3	AUGUSTUS	CDS	21929757	21929768	1	-	0	transcript_id "file_1_file_1_jg5221.t1"; gene_id "file_1_file_1_jg5221";
dsanSTOCAGO1482_3	AUGUSTUS	exon	21929757	21929768	.	-	.	transcript_id "file_1_file_1_jg5221.t1"; gene_id "file_1_file_1_jg5221";
dsanSTOCAGO1482_3	AUGUSTUS	start_codon	21929766	21929768	.	-	0	transcript_id "file_1_file_1_jg5221.t1"; gene_id "file_1_file_1_jg5221";
dsanSTOCAGO1482_4	AUGUSTUS	stop_codon	23600617	23600619	.	-	0	transcript_id "file_1_file_1_jg8340.t2"; gene_id "file_1_file_1_jg8340";
dsanSTOCAGO1482_4	AUGUSTUS	CDS	23600617	23600687	1	-	2	transcript_id "file_1_file_1_jg8340.t2"; gene_id "file_1_file_1_jg8340";
dsanSTOCAGO1482_4	AUGUSTUS	exon	23600617	23600687	.	-	.	transcript_id "file_1_file_1_jg8340.t2"; gene_id "file_1_file_1_jg8340";
dsanSTOCAGO1482_4	AUGUSTUS	intron	23600688	23600744	.	-	.	transcript_id "file_1_file_1_jg8340.t2"; gene_id "file_1_file_1_jg8340";
dsanSTOCAGO1482_4	AUGUSTUS	CDS	23600745	23600957	1	-	2	transcript_id "file_1_file_1_jg8340.t2"; gene_id "file_1_file_1_jg8340";
dsanSTOCAGO1482_4	AUGUSTUS	exon	23600745	23600957	.	-	.	transcript_id "file_1_file_1_jg8340.t2"; gene_id "file_1_file_1_jg8340";
dsanSTOCAGO1482_4	AUGUSTUS	intron	23600958	23601020	.	-	.	transcript_id "file_1_file_1_jg8340.t2"; gene_id "file_1_file_1_jg8340";
dsanSTOCAGO1482_4	AUGUSTUS	CDS	23601021	23602302	1	-	0	transcript_id "file_1_file_1_jg8340.t2"; gene_id "file_1_file_1_jg8340";
dsanSTOCAGO1482_4	AUGUSTUS	exon	23601021	23602302	.	-	.	transcript_id "file_1_file_1_jg8340.t2"; gene_id "file_1_file_1_jg8340";
dsanSTOCAGO1482_4	AUGUSTUS	intron	23602303	23602435	.	-	.	transcript_id "file_1_file_1_jg8340.t2"; gene_id "file_1_file_1_jg8340";
dsanSTOCAGO1482_4	AUGUSTUS	transcript	23600617	23602498	.	-	.	transcript_id "file_1_file_1_jg8340.t2"; gene_id "file_1_file_1_jg8340"
dsanSTOCAGO1482_4	AUGUSTUS	CDS	23602436	23602498	1	-	0	transcript_id "file_1_file_1_jg8340.t2"; gene_id "file_1_file_1_jg8340";
dsanSTOCAGO1482_4	AUGUSTUS	exon	23602436	23602498	.	-	.	transcript_id "file_1_file_1_jg8340.t2"; gene_id "file_1_file_1_jg8340";
dsanSTOCAGO1482_4	AUGUSTUS	start_codon	23602496	23602498	.	-	0	transcript_id "file_1_file_1_jg8340.t2"; gene_id "file_1_file_1_jg8340";
dsanSTOCAGO1482_3	AUGUSTUS	start_codon	3512539	3512541	.	+	0	transcript_id "file_1_file_1_jg2935.t1"; gene_id "file_1_file_1_jg2935";
dsanSTOCAGO1482_3	AUGUSTUS	CDS	3512539	3512575	1	+	0	transcript_id "file_1_file_1_jg2935.t1"; gene_id "file_1_file_1_jg2935";
dsanSTOCAGO1482_3	AUGUSTUS	exon	3512539	3512575	.	+	.	transcript_id "file_1_file_1_jg2935.t1"; gene_id "file_1_file_1_jg2935";
dsanSTOCAGO1482_3	AUGUSTUS	intron	3512576	3517172	.	+	.	transcript_id "file_1_file_1_jg2935.t1"; gene_id "file_1_file_1_jg2935";
dsanSTOCAGO1482_3	AUGUSTUS	transcript	3512539	3517678	.	+	.	transcript_id "file_1_file_1_jg2935.t1"; gene_id "file_1_file_1_jg2935"
dsanSTOCAGO1482_3	AUGUSTUS	gene	3512539	3517678	.	+	.	jg2935
dsanSTOCAGO1482_3	AUGUSTUS	CDS	3517173	3517678	1	+	2	transcript_id "file_1_file_1_jg2935.t1"; gene_id "file_1_file_1_jg2935";
dsanSTOCAGO1482_3	AUGUSTUS	exon	3517173	3517678	.	+	.	transcript_id "file_1_file_1_jg2935.t1"; gene_id "file_1_file_1_jg2935";
dsanSTOCAGO1482_3	AUGUSTUS	stop_codon	3517676	3517678	.	+	0	transcript_id "file_1_file_1_jg2935.t1"; gene_id "file_1_file_1_jg2935";
dsanSTOCAGO1482_2	AUGUSTUS	start_codon	21573299	21573301	.	+	0	transcript_id "file_1_file_1_jg15248.t1"; gene_id "file_1_file_1_jg15248";
dsanSTOCAGO1482_2	AUGUSTUS	CDS	21573299	21573454	1	+	0	transcript_id "file_1_file_1_jg15248.t1"; gene_id "file_1_file_1_jg15248";
dsanSTOCAGO1482_2	AUGUSTUS	exon	21573299	21573454	.	+	.	transcript_id "file_1_file_1_jg15248.t1"; gene_id "file_1_file_1_jg15248";
dsanSTOCAGO1482_2	AUGUSTUS	intron	21573455	21573507	.	+	.	transcript_id "file_1_file_1_jg15248.t1"; gene_id "file_1_file_1_jg15248";
dsanSTOCAGO1482_2	AUGUSTUS	CDS	21573508	21573785	1	+	0	transcript_id "file_1_file_1_jg15248.t1"; gene_id "file_1_file_1_jg15248";
dsanSTOCAGO1482_2	AUGUSTUS	exon	21573508	21573785	.	+	.	transcript_id "file_1_file_1_jg15248.t1"; gene_id "file_1_file_1_jg15248";
dsanSTOCAGO1482_2	AUGUSTUS	intron	21573786	21573843	.	+	.	transcript_id "file_1_file_1_jg15248.t1"; gene_id "file_1_file_1_jg15248";
dsanSTOCAGO1482_2	AUGUSTUS	CDS	21573844	21574052	1	+	1	transcript_id "file_1_file_1_jg15248.t1"; gene_id "file_1_file_1_jg15248";
dsanSTOCAGO1482_2	AUGUSTUS	exon	21573844	21574052	.	+	.	transcript_id "file_1_file_1_jg15248.t1"; gene_id "file_1_file_1_jg15248";
dsanSTOCAGO1482_2	AUGUSTUS	intron	21574053	21574184	.	+	.	transcript_id "file_1_file_1_jg15248.t1"; gene_id "file_1_file_1_jg15248";
dsanSTOCAGO1482_2	AUGUSTUS	CDS	21574185	21574771	1	+	2	transcript_id "file_1_file_1_jg15248.t1"; gene_id "file_1_file_1_jg15248";
dsanSTOCAGO1482_2	AUGUSTUS	exon	21574185	21574771	.	+	.	transcript_id "file_1_file_1_jg15248.t1"; gene_id "file_1_file_1_jg15248";
dsanSTOCAGO1482_2	AUGUSTUS	intron	21574772	21574828	.	+	.	transcript_id "file_1_file_1_jg15248.t1"; gene_id "file_1_file_1_jg15248";
dsanSTOCAGO1482_2	AUGUSTUS	CDS	21574829	21575114	1	+	0	transcript_id "file_1_file_1_jg15248.t1"; gene_id "file_1_file_1_jg15248";
dsanSTOCAGO1482_2	AUGUSTUS	exon	21574829	21575114	.	+	.	transcript_id "file_1_file_1_jg15248.t1"; gene_id "file_1_file_1_jg15248";
dsanSTOCAGO1482_2	AUGUSTUS	intron	21575115	21575179	.	+	.	transcript_id "file_1_file_1_jg15248.t1"; gene_id "file_1_file_1_jg15248";
dsanSTOCAGO1482_2	AUGUSTUS	transcript	21573299	21575271	.	+	.	transcript_id "file_1_file_1_jg15248.t1"; gene_id "file_1_file_1_jg15248"
dsanSTOCAGO1482_2	AUGUSTUS	gene	21573299	21575271	.	+	.	jg15248
dsanSTOCAGO1482_2	AUGUSTUS	CDS	21575180	21575271	1	+	2	transcript_id "file_1_file_1_jg15248.t1"; gene_id "file_1_file_1_jg15248";
dsanSTOCAGO1482_2	AUGUSTUS	exon	21575180	21575271	.	+	.	transcript_id "file_1_file_1_jg15248.t1"; gene_id "file_1_file_1_jg15248";
dsanSTOCAGO1482_2	AUGUSTUS	stop_codon	21575269	21575271	.	+	0	transcript_id "file_1_file_1_jg15248.t1"; gene_id "file_1_file_1_jg15248";
dsanSTOCAGO1482_0	AUGUSTUS	start_codon	12111470	12111472	.	+	0	transcript_id "file_1_file_1_jg1460.t1"; gene_id "file_1_file_1_jg1460";
dsanSTOCAGO1482_0	AUGUSTUS	CDS	12111470	12111595	1	+	0	transcript_id "file_1_file_1_jg1460.t1"; gene_id "file_1_file_1_jg1460";
dsanSTOCAGO1482_0	AUGUSTUS	exon	12111470	12111595	.	+	.	transcript_id "file_1_file_1_jg1460.t1"; gene_id "file_1_file_1_jg1460";
dsanSTOCAGO1482_0	AUGUSTUS	intron	12111596	12112234	.	+	.	transcript_id "file_1_file_1_jg1460.t1"; gene_id "file_1_file_1_jg1460";
dsanSTOCAGO1482_0	AUGUSTUS	CDS	12112235	12112286	1	+	0	transcript_id "file_1_file_1_jg1460.t1"; gene_id "file_1_file_1_jg1460";
dsanSTOCAGO1482_0	AUGUSTUS	exon	12112235	12112286	.	+	.	transcript_id "file_1_file_1_jg1460.t1"; gene_id "file_1_file_1_jg1460";
dsanSTOCAGO1482_0	AUGUSTUS	intron	12112287	12112348	.	+	.	transcript_id "file_1_file_1_jg1460.t1"; gene_id "file_1_file_1_jg1460";
dsanSTOCAGO1482_0	AUGUSTUS	transcript	12111470	12112914	.	+	.	transcript_id "file_1_file_1_jg1460.t1"; gene_id "file_1_file_1_jg1460"
dsanSTOCAGO1482_0	AUGUSTUS	gene	12111470	12112914	.	+	.	jg1460
dsanSTOCAGO1482_0	AUGUSTUS	CDS	12112349	12112914	1	+	2	transcript_id "file_1_file_1_jg1460.t1"; gene_id "file_1_file_1_jg1460";
dsanSTOCAGO1482_0	AUGUSTUS	exon	12112349	12112914	.	+	.	transcript_id "file_1_file_1_jg1460.t1"; gene_id "file_1_file_1_jg1460";
dsanSTOCAGO1482_0	AUGUSTUS	stop_codon	12112912	12112914	.	+	0	transcript_id "file_1_file_1_jg1460.t1"; gene_id "file_1_file_1_jg1460";
dsanSTOCAGO1482_4	AUGUSTUS	stop_codon	7728613	7728615	.	-	0	transcript_id "file_1_file_1_jg6265.t1"; gene_id "file_1_file_1_jg6265";
dsanSTOCAGO1482_4	AUGUSTUS	CDS	7728613	7729521	1	-	0	transcript_id "file_1_file_1_jg6265.t1"; gene_id "file_1_file_1_jg6265";
dsanSTOCAGO1482_4	AUGUSTUS	exon	7728613	7729521	.	-	.	transcript_id "file_1_file_1_jg6265.t1"; gene_id "file_1_file_1_jg6265";
dsanSTOCAGO1482_4	AUGUSTUS	transcript	7728613	7729521	.	-	.	transcript_id "file_1_file_1_jg6265.t1"; gene_id "file_1_file_1_jg6265"
dsanSTOCAGO1482_4	AUGUSTUS	gene	7728613	7729521	.	-	.	jg6265
dsanSTOCAGO1482_4	AUGUSTUS	start_codon	7729519	7729521	.	-	0	transcript_id "file_1_file_1_jg6265.t1"; gene_id "file_1_file_1_jg6265";
dsanSTOCAGO1482_2	AUGUSTUS	stop_codon	10285602	10285604	.	-	0	transcript_id "file_1_file_1_jg13586.t1"; gene_id "file_1_file_1_jg13586";
dsanSTOCAGO1482_2	AUGUSTUS	CDS	10285602	10285755	0.98	-	1	transcript_id "file_1_file_1_jg13586.t1"; gene_id "file_1_file_1_jg13586";
dsanSTOCAGO1482_2	AUGUSTUS	exon	10285602	10285755	.	-	.	transcript_id "file_1_file_1_jg13586.t1"; gene_id "file_1_file_1_jg13586";
dsanSTOCAGO1482_2	AUGUSTUS	intron	10285756	10285890	.	-	.	transcript_id "file_1_file_1_jg13586.t1"; gene_id "file_1_file_1_jg13586";
dsanSTOCAGO1482_2	AUGUSTUS	CDS	10285891	10287127	0.99	-	2	transcript_id "file_1_file_1_jg13586.t1"; gene_id "file_1_file_1_jg13586";
dsanSTOCAGO1482_2	AUGUSTUS	exon	10285891	10287127	.	-	.	transcript_id "file_1_file_1_jg13586.t1"; gene_id "file_1_file_1_jg13586";
dsanSTOCAGO1482_2	AUGUSTUS	intron	10287128	10287182	.	-	.	transcript_id "file_1_file_1_jg13586.t1"; gene_id "file_1_file_1_jg13586";
dsanSTOCAGO1482_2	AUGUSTUS	CDS	10287183	10287348	1	-	0	transcript_id "file_1_file_1_jg13586.t1"; gene_id "file_1_file_1_jg13586";
dsanSTOCAGO1482_2	AUGUSTUS	exon	10287183	10287348	.	-	.	transcript_id "file_1_file_1_jg13586.t1"; gene_id "file_1_file_1_jg13586";
dsanSTOCAGO1482_2	AUGUSTUS	intron	10287349	10287397	.	-	.	transcript_id "file_1_file_1_jg13586.t1"; gene_id "file_1_file_1_jg13586";
dsanSTOCAGO1482_2	AUGUSTUS	CDS	10287398	10287655	1	-	0	transcript_id "file_1_file_1_jg13586.t1"; gene_id "file_1_file_1_jg13586";
dsanSTOCAGO1482_2	AUGUSTUS	exon	10287398	10287655	.	-	.	transcript_id "file_1_file_1_jg13586.t1"; gene_id "file_1_file_1_jg13586";
dsanSTOCAGO1482_2	AUGUSTUS	intron	10287656	10287709	.	-	.	transcript_id "file_1_file_1_jg13586.t1"; gene_id "file_1_file_1_jg13586";
dsanSTOCAGO1482_2	AUGUSTUS	CDS	10287710	10287922	1	-	0	transcript_id "file_1_file_1_jg13586.t1"; gene_id "file_1_file_1_jg13586";
dsanSTOCAGO1482_2	AUGUSTUS	exon	10287710	10287922	.	-	.	transcript_id "file_1_file_1_jg13586.t1"; gene_id "file_1_file_1_jg13586";
dsanSTOCAGO1482_2	AUGUSTUS	intron	10287923	10287979	.	-	.	transcript_id "file_1_file_1_jg13586.t1"; gene_id "file_1_file_1_jg13586";
dsanSTOCAGO1482_2	AUGUSTUS	CDS	10287980	10288371	1	-	2	transcript_id "file_1_file_1_jg13586.t1"; gene_id "file_1_file_1_jg13586";
dsanSTOCAGO1482_2	AUGUSTUS	exon	10287980	10288371	.	-	.	transcript_id "file_1_file_1_jg13586.t1"; gene_id "file_1_file_1_jg13586";
dsanSTOCAGO1482_2	AUGUSTUS	intron	10288372	10288424	.	-	.	transcript_id "file_1_file_1_jg13586.t1"; gene_id "file_1_file_1_jg13586";
dsanSTOCAGO1482_2	AUGUSTUS	transcript	10285602	10288590	.	-	.	transcript_id "file_1_file_1_jg13586.t1"; gene_id "file_1_file_1_jg13586"
dsanSTOCAGO1482_2	AUGUSTUS	gene	10285602	10288590	.	-	.	jg13586
dsanSTOCAGO1482_2	AUGUSTUS	CDS	10288425	10288590	1	-	0	transcript_id "file_1_file_1_jg13586.t1"; gene_id "file_1_file_1_jg13586";
dsanSTOCAGO1482_2	AUGUSTUS	exon	10288425	10288590	.	-	.	transcript_id "file_1_file_1_jg13586.t1"; gene_id "file_1_file_1_jg13586";
dsanSTOCAGO1482_2	AUGUSTUS	start_codon	10288588	10288590	.	-	0	transcript_id "file_1_file_1_jg13586.t1"; gene_id "file_1_file_1_jg13586";
dsanSTOCAGO1482_4	AUGUSTUS	start_codon	19078920	19078922	.	+	0	transcript_id "file_1_file_1_jg7761.t1"; gene_id "file_1_file_1_jg7761";
dsanSTOCAGO1482_4	AUGUSTUS	CDS	19078920	19079018	1	+	0	transcript_id "file_1_file_1_jg7761.t1"; gene_id "file_1_file_1_jg7761";
dsanSTOCAGO1482_4	AUGUSTUS	exon	19078920	19079018	.	+	.	transcript_id "file_1_file_1_jg7761.t1"; gene_id "file_1_file_1_jg7761";
dsanSTOCAGO1482_4	AUGUSTUS	intron	19079019	19079076	.	+	.	transcript_id "file_1_file_1_jg7761.t1"; gene_id "file_1_file_1_jg7761";
dsanSTOCAGO1482_4	AUGUSTUS	transcript	19078920	19079520	.	+	.	transcript_id "file_1_file_1_jg7761.t1"; gene_id "file_1_file_1_jg7761"
dsanSTOCAGO1482_4	AUGUSTUS	gene	19078920	19079520	.	+	.	jg7761
dsanSTOCAGO1482_4	AUGUSTUS	CDS	19079077	19079520	1	+	0	transcript_id "file_1_file_1_jg7761.t1"; gene_id "file_1_file_1_jg7761";
dsanSTOCAGO1482_4	AUGUSTUS	exon	19079077	19079520	.	+	.	transcript_id "file_1_file_1_jg7761.t1"; gene_id "file_1_file_1_jg7761";
dsanSTOCAGO1482_4	AUGUSTUS	stop_codon	19079518	19079520	.	+	0	transcript_id "file_1_file_1_jg7761.t1"; gene_id "file_1_file_1_jg7761";
dsanSTOCAGO1482_4	AUGUSTUS	start_codon	24515356	24515358	.	+	0	transcript_id "file_1_file_1_jg8443.t1"; gene_id "file_1_file_1_jg8443";
dsanSTOCAGO1482_4	AUGUSTUS	CDS	24515356	24516303	1	+	0	transcript_id "file_1_file_1_jg8443.t1"; gene_id "file_1_file_1_jg8443";
dsanSTOCAGO1482_4	AUGUSTUS	exon	24515356	24516303	.	+	.	transcript_id "file_1_file_1_jg8443.t1"; gene_id "file_1_file_1_jg8443";
dsanSTOCAGO1482_4	AUGUSTUS	transcript	24515356	24516303	.	+	.	transcript_id "file_1_file_1_jg8443.t1"; gene_id "file_1_file_1_jg8443"
dsanSTOCAGO1482_4	AUGUSTUS	gene	24515356	24516303	.	+	.	jg8443
dsanSTOCAGO1482_4	AUGUSTUS	stop_codon	24516301	24516303	.	+	0	transcript_id "file_1_file_1_jg8443.t1"; gene_id "file_1_file_1_jg8443";
dsanSTOCAGO1482_0	AUGUSTUS	start_codon	2980326	2980328	.	+	0	transcript_id "file_1_file_1_jg429.t1"; gene_id "file_1_file_1_jg429";
dsanSTOCAGO1482_0	AUGUSTUS	CDS	2980326	2980655	1	+	0	transcript_id "file_1_file_1_jg429.t1"; gene_id "file_1_file_1_jg429";
dsanSTOCAGO1482_0	AUGUSTUS	exon	2980326	2980655	.	+	.	transcript_id "file_1_file_1_jg429.t1"; gene_id "file_1_file_1_jg429";
dsanSTOCAGO1482_0	AUGUSTUS	transcript	2980326	2980655	.	+	.	transcript_id "file_1_file_1_jg429.t1"; gene_id "file_1_file_1_jg429"
dsanSTOCAGO1482_0	AUGUSTUS	gene	2980326	2980655	.	+	.	jg429
dsanSTOCAGO1482_0	AUGUSTUS	stop_codon	2980653	2980655	.	+	0	transcript_id "file_1_file_1_jg429.t1"; gene_id "file_1_file_1_jg429";
dsanSTOCAGO1482_0	AUGUSTUS	stop_codon	4555356	4555358	.	-	0	transcript_id "file_1_file_1_jg575.t1"; gene_id "file_1_file_1_jg575";
dsanSTOCAGO1482_0	AUGUSTUS	CDS	4555356	4555420	1	-	2	transcript_id "file_1_file_1_jg575.t1"; gene_id "file_1_file_1_jg575";
dsanSTOCAGO1482_0	AUGUSTUS	exon	4555356	4555420	.	-	.	transcript_id "file_1_file_1_jg575.t1"; gene_id "file_1_file_1_jg575";
dsanSTOCAGO1482_0	AUGUSTUS	intron	4555421	4555546	.	-	.	transcript_id "file_1_file_1_jg575.t1"; gene_id "file_1_file_1_jg575";
dsanSTOCAGO1482_0	AUGUSTUS	CDS	4555547	4559231	1	-	0	transcript_id "file_1_file_1_jg575.t1"; gene_id "file_1_file_1_jg575";
dsanSTOCAGO1482_0	AUGUSTUS	exon	4555547	4559231	.	-	.	transcript_id "file_1_file_1_jg575.t1"; gene_id "file_1_file_1_jg575";
dsanSTOCAGO1482_0	AUGUSTUS	intron	4559232	4559356	.	-	.	transcript_id "file_1_file_1_jg575.t1"; gene_id "file_1_file_1_jg575";
dsanSTOCAGO1482_0	AUGUSTUS	CDS	4559357	4559833	1	-	0	transcript_id "file_1_file_1_jg575.t1"; gene_id "file_1_file_1_jg575";
dsanSTOCAGO1482_0	AUGUSTUS	exon	4559357	4559833	.	-	.	transcript_id "file_1_file_1_jg575.t1"; gene_id "file_1_file_1_jg575";
dsanSTOCAGO1482_0	AUGUSTUS	intron	4559834	4559967	.	-	.	transcript_id "file_1_file_1_jg575.t1"; gene_id "file_1_file_1_jg575";
dsanSTOCAGO1482_0	AUGUSTUS	CDS	4559968	4560684	1	-	0	transcript_id "file_1_file_1_jg575.t1"; gene_id "file_1_file_1_jg575";
dsanSTOCAGO1482_0	AUGUSTUS	exon	4559968	4560684	.	-	.	transcript_id "file_1_file_1_jg575.t1"; gene_id "file_1_file_1_jg575";
dsanSTOCAGO1482_0	AUGUSTUS	intron	4560685	4560855	.	-	.	transcript_id "file_1_file_1_jg575.t1"; gene_id "file_1_file_1_jg575";
dsanSTOCAGO1482_0	AUGUSTUS	CDS	4560856	4560984	1	-	0	transcript_id "file_1_file_1_jg575.t1"; gene_id "file_1_file_1_jg575";
dsanSTOCAGO1482_0	AUGUSTUS	exon	4560856	4560984	.	-	.	transcript_id "file_1_file_1_jg575.t1"; gene_id "file_1_file_1_jg575";
dsanSTOCAGO1482_0	AUGUSTUS	intron	4560985	4562121	.	-	.	transcript_id "file_1_file_1_jg575.t1"; gene_id "file_1_file_1_jg575";
dsanSTOCAGO1482_0	AUGUSTUS	transcript	4555356	4562712	.	-	.	transcript_id "file_1_file_1_jg575.t1"; gene_id "file_1_file_1_jg575"
dsanSTOCAGO1482_0	AUGUSTUS	gene	4555356	4562712	.	-	.	jg575
dsanSTOCAGO1482_0	AUGUSTUS	CDS	4562122	4562712	1	-	0	transcript_id "file_1_file_1_jg575.t1"; gene_id "file_1_file_1_jg575";
dsanSTOCAGO1482_0	AUGUSTUS	exon	4562122	4562712	.	-	.	transcript_id "file_1_file_1_jg575.t1"; gene_id "file_1_file_1_jg575";
dsanSTOCAGO1482_0	AUGUSTUS	start_codon	4562710	4562712	.	-	0	transcript_id "file_1_file_1_jg575.t1"; gene_id "file_1_file_1_jg575";
dsanSTOCAGO1482_1	AUGUSTUS	start_codon	7912462	7912464	.	+	0	transcript_id "file_1_file_1_jg10515.t1"; gene_id "file_1_file_1_jg10515";
dsanSTOCAGO1482_1	AUGUSTUS	CDS	7912462	7912683	1	+	0	transcript_id "file_1_file_1_jg10515.t1"; gene_id "file_1_file_1_jg10515";
dsanSTOCAGO1482_1	AUGUSTUS	exon	7912462	7912683	.	+	.	transcript_id "file_1_file_1_jg10515.t1"; gene_id "file_1_file_1_jg10515";
dsanSTOCAGO1482_1	AUGUSTUS	transcript	7912462	7912683	.	+	.	transcript_id "file_1_file_1_jg10515.t1"; gene_id "file_1_file_1_jg10515"
dsanSTOCAGO1482_1	AUGUSTUS	gene	7912462	7912683	.	+	.	jg10515
dsanSTOCAGO1482_1	AUGUSTUS	stop_codon	7912681	7912683	.	+	0	transcript_id "file_1_file_1_jg10515.t1"; gene_id "file_1_file_1_jg10515";
dsanSTOCAGO1482_2	AUGUSTUS	start_codon	16791534	16791536	.	+	0	transcript_id "file_1_file_1_jg14505.t1"; gene_id "file_1_file_1_jg14505";
dsanSTOCAGO1482_2	AUGUSTUS	CDS	16791534	16791865	1	+	0	transcript_id "file_1_file_1_jg14505.t1"; gene_id "file_1_file_1_jg14505";
dsanSTOCAGO1482_2	AUGUSTUS	exon	16791534	16791865	.	+	.	transcript_id "file_1_file_1_jg14505.t1"; gene_id "file_1_file_1_jg14505";
dsanSTOCAGO1482_2	AUGUSTUS	intron	16791866	16796064	.	+	.	transcript_id "file_1_file_1_jg14505.t1"; gene_id "file_1_file_1_jg14505";
dsanSTOCAGO1482_2	AUGUSTUS	CDS	16796065	16796136	1	+	1	transcript_id "file_1_file_1_jg14505.t1"; gene_id "file_1_file_1_jg14505";
dsanSTOCAGO1482_2	AUGUSTUS	exon	16796065	16796136	.	+	.	transcript_id "file_1_file_1_jg14505.t1"; gene_id "file_1_file_1_jg14505";
dsanSTOCAGO1482_2	AUGUSTUS	intron	16796137	16796213	.	+	.	transcript_id "file_1_file_1_jg14505.t1"; gene_id "file_1_file_1_jg14505";
dsanSTOCAGO1482_2	AUGUSTUS	CDS	16796214	16796285	1	+	1	transcript_id "file_1_file_1_jg14505.t1"; gene_id "file_1_file_1_jg14505";
dsanSTOCAGO1482_2	AUGUSTUS	exon	16796214	16796285	.	+	.	transcript_id "file_1_file_1_jg14505.t1"; gene_id "file_1_file_1_jg14505";
dsanSTOCAGO1482_2	AUGUSTUS	intron	16796286	16796727	.	+	.	transcript_id "file_1_file_1_jg14505.t1"; gene_id "file_1_file_1_jg14505";
dsanSTOCAGO1482_2	AUGUSTUS	CDS	16796728	16796799	1	+	1	transcript_id "file_1_file_1_jg14505.t1"; gene_id "file_1_file_1_jg14505";
dsanSTOCAGO1482_2	AUGUSTUS	exon	16796728	16796799	.	+	.	transcript_id "file_1_file_1_jg14505.t1"; gene_id "file_1_file_1_jg14505";
dsanSTOCAGO1482_2	AUGUSTUS	intron	16796800	16796896	.	+	.	transcript_id "file_1_file_1_jg14505.t1"; gene_id "file_1_file_1_jg14505";
dsanSTOCAGO1482_2	AUGUSTUS	CDS	16796897	16797040	1	+	1	transcript_id "file_1_file_1_jg14505.t1"; gene_id "file_1_file_1_jg14505";
dsanSTOCAGO1482_2	AUGUSTUS	exon	16796897	16797040	.	+	.	transcript_id "file_1_file_1_jg14505.t1"; gene_id "file_1_file_1_jg14505";
dsanSTOCAGO1482_2	AUGUSTUS	intron	16797041	16797802	.	+	.	transcript_id "file_1_file_1_jg14505.t1"; gene_id "file_1_file_1_jg14505";
dsanSTOCAGO1482_2	AUGUSTUS	CDS	16797803	16798038	1	+	1	transcript_id "file_1_file_1_jg14505.t1"; gene_id "file_1_file_1_jg14505";
dsanSTOCAGO1482_2	AUGUSTUS	exon	16797803	16798038	.	+	.	transcript_id "file_1_file_1_jg14505.t1"; gene_id "file_1_file_1_jg14505";
dsanSTOCAGO1482_2	AUGUSTUS	intron	16798039	16799460	.	+	.	transcript_id "file_1_file_1_jg14505.t1"; gene_id "file_1_file_1_jg14505";
dsanSTOCAGO1482_2	AUGUSTUS	CDS	16799461	16799602	1	+	2	transcript_id "file_1_file_1_jg14505.t1"; gene_id "file_1_file_1_jg14505";
dsanSTOCAGO1482_2	AUGUSTUS	exon	16799461	16799602	.	+	.	transcript_id "file_1_file_1_jg14505.t1"; gene_id "file_1_file_1_jg14505";
dsanSTOCAGO1482_2	AUGUSTUS	intron	16799603	16799681	.	+	.	transcript_id "file_1_file_1_jg14505.t1"; gene_id "file_1_file_1_jg14505";
dsanSTOCAGO1482_2	AUGUSTUS	CDS	16799682	16799825	1	+	1	transcript_id "file_1_file_1_jg14505.t1"; gene_id "file_1_file_1_jg14505";
dsanSTOCAGO1482_2	AUGUSTUS	exon	16799682	16799825	.	+	.	transcript_id "file_1_file_1_jg14505.t1"; gene_id "file_1_file_1_jg14505";
dsanSTOCAGO1482_2	AUGUSTUS	intron	16799826	16800878	.	+	.	transcript_id "file_1_file_1_jg14505.t1"; gene_id "file_1_file_1_jg14505";
dsanSTOCAGO1482_2	AUGUSTUS	CDS	16800879	16801094	1	+	1	transcript_id "file_1_file_1_jg14505.t1"; gene_id "file_1_file_1_jg14505";
dsanSTOCAGO1482_2	AUGUSTUS	exon	16800879	16801094	.	+	.	transcript_id "file_1_file_1_jg14505.t1"; gene_id "file_1_file_1_jg14505";
dsanSTOCAGO1482_2	AUGUSTUS	intron	16801095	16802505	.	+	.	transcript_id "file_1_file_1_jg14505.t1"; gene_id "file_1_file_1_jg14505";
dsanSTOCAGO1482_2	AUGUSTUS	CDS	16802506	16802663	1	+	1	transcript_id "file_1_file_1_jg14505.t1"; gene_id "file_1_file_1_jg14505";
dsanSTOCAGO1482_2	AUGUSTUS	exon	16802506	16802663	.	+	.	transcript_id "file_1_file_1_jg14505.t1"; gene_id "file_1_file_1_jg14505";
dsanSTOCAGO1482_2	AUGUSTUS	intron	16802664	16802745	.	+	.	transcript_id "file_1_file_1_jg14505.t1"; gene_id "file_1_file_1_jg14505";
dsanSTOCAGO1482_2	AUGUSTUS	CDS	16802746	16802899	1	+	2	transcript_id "file_1_file_1_jg14505.t1"; gene_id "file_1_file_1_jg14505";
dsanSTOCAGO1482_2	AUGUSTUS	exon	16802746	16802899	.	+	.	transcript_id "file_1_file_1_jg14505.t1"; gene_id "file_1_file_1_jg14505";
dsanSTOCAGO1482_2	AUGUSTUS	intron	16802900	16803006	.	+	.	transcript_id "file_1_file_1_jg14505.t1"; gene_id "file_1_file_1_jg14505";
dsanSTOCAGO1482_2	AUGUSTUS	CDS	16803007	16803225	1	+	1	transcript_id "file_1_file_1_jg14505.t1"; gene_id "file_1_file_1_jg14505";
dsanSTOCAGO1482_2	AUGUSTUS	exon	16803007	16803225	.	+	.	transcript_id "file_1_file_1_jg14505.t1"; gene_id "file_1_file_1_jg14505";
dsanSTOCAGO1482_2	AUGUSTUS	intron	16803226	16803504	.	+	.	transcript_id "file_1_file_1_jg14505.t1"; gene_id "file_1_file_1_jg14505";
dsanSTOCAGO1482_2	AUGUSTUS	CDS	16803505	16803576	1	+	1	transcript_id "file_1_file_1_jg14505.t1"; gene_id "file_1_file_1_jg14505";
dsanSTOCAGO1482_2	AUGUSTUS	exon	16803505	16803576	.	+	.	transcript_id "file_1_file_1_jg14505.t1"; gene_id "file_1_file_1_jg14505";
dsanSTOCAGO1482_2	AUGUSTUS	intron	16803577	16805123	.	+	.	transcript_id "file_1_file_1_jg14505.t1"; gene_id "file_1_file_1_jg14505";
dsanSTOCAGO1482_2	AUGUSTUS	CDS	16805124	16805492	1	+	1	transcript_id "file_1_file_1_jg14505.t1"; gene_id "file_1_file_1_jg14505";
dsanSTOCAGO1482_2	AUGUSTUS	exon	16805124	16805492	.	+	.	transcript_id "file_1_file_1_jg14505.t1"; gene_id "file_1_file_1_jg14505";
dsanSTOCAGO1482_2	AUGUSTUS	intron	16805493	16805559	.	+	.	transcript_id "file_1_file_1_jg14505.t1"; gene_id "file_1_file_1_jg14505";
dsanSTOCAGO1482_2	AUGUSTUS	CDS	16805560	16805631	1	+	1	transcript_id "file_1_file_1_jg14505.t1"; gene_id "file_1_file_1_jg14505";
dsanSTOCAGO1482_2	AUGUSTUS	exon	16805560	16805631	.	+	.	transcript_id "file_1_file_1_jg14505.t1"; gene_id "file_1_file_1_jg14505";
dsanSTOCAGO1482_2	AUGUSTUS	intron	16805632	16806381	.	+	.	transcript_id "file_1_file_1_jg14505.t1"; gene_id "file_1_file_1_jg14505";
dsanSTOCAGO1482_2	AUGUSTUS	CDS	16806382	16806525	1	+	1	transcript_id "file_1_file_1_jg14505.t1"; gene_id "file_1_file_1_jg14505";
dsanSTOCAGO1482_2	AUGUSTUS	exon	16806382	16806525	.	+	.	transcript_id "file_1_file_1_jg14505.t1"; gene_id "file_1_file_1_jg14505";
dsanSTOCAGO1482_2	AUGUSTUS	intron	16806526	16806590	.	+	.	transcript_id "file_1_file_1_jg14505.t1"; gene_id "file_1_file_1_jg14505";
dsanSTOCAGO1482_2	AUGUSTUS	CDS	16806591	16808115	1	+	1	transcript_id "file_1_file_1_jg14505.t1"; gene_id "file_1_file_1_jg14505";
dsanSTOCAGO1482_2	AUGUSTUS	exon	16806591	16808115	.	+	.	transcript_id "file_1_file_1_jg14505.t1"; gene_id "file_1_file_1_jg14505";
dsanSTOCAGO1482_2	AUGUSTUS	intron	16808116	16808178	.	+	.	transcript_id "file_1_file_1_jg14505.t1"; gene_id "file_1_file_1_jg14505";
dsanSTOCAGO1482_2	AUGUSTUS	CDS	16808179	16808338	1	+	0	transcript_id "file_1_file_1_jg14505.t1"; gene_id "file_1_file_1_jg14505";
dsanSTOCAGO1482_2	AUGUSTUS	exon	16808179	16808338	.	+	.	transcript_id "file_1_file_1_jg14505.t1"; gene_id "file_1_file_1_jg14505";
dsanSTOCAGO1482_2	AUGUSTUS	intron	16808339	16808884	.	+	.	transcript_id "file_1_file_1_jg14505.t1"; gene_id "file_1_file_1_jg14505";
dsanSTOCAGO1482_2	AUGUSTUS	CDS	16808885	16809027	1	+	2	transcript_id "file_1_file_1_jg14505.t1"; gene_id "file_1_file_1_jg14505";
dsanSTOCAGO1482_2	AUGUSTUS	exon	16808885	16809027	.	+	.	transcript_id "file_1_file_1_jg14505.t1"; gene_id "file_1_file_1_jg14505";
dsanSTOCAGO1482_2	AUGUSTUS	intron	16809028	16809096	.	+	.	transcript_id "file_1_file_1_jg14505.t1"; gene_id "file_1_file_1_jg14505";
dsanSTOCAGO1482_2	AUGUSTUS	CDS	16809097	16809155	1	+	0	transcript_id "file_1_file_1_jg14505.t1"; gene_id "file_1_file_1_jg14505";
dsanSTOCAGO1482_2	AUGUSTUS	exon	16809097	16809155	.	+	.	transcript_id "file_1_file_1_jg14505.t1"; gene_id "file_1_file_1_jg14505";
dsanSTOCAGO1482_2	AUGUSTUS	intron	16809156	16809296	.	+	.	transcript_id "file_1_file_1_jg14505.t1"; gene_id "file_1_file_1_jg14505";
dsanSTOCAGO1482_2	AUGUSTUS	transcript	16791534	16811142	.	+	.	transcript_id "file_1_file_1_jg14505.t1"; gene_id "file_1_file_1_jg14505"
dsanSTOCAGO1482_2	AUGUSTUS	gene	16791534	16811142	.	+	.	jg14505
dsanSTOCAGO1482_2	AUGUSTUS	CDS	16809297	16811142	0.68	+	1	transcript_id "file_1_file_1_jg14505.t1"; gene_id "file_1_file_1_jg14505";
dsanSTOCAGO1482_2	AUGUSTUS	exon	16809297	16811142	.	+	.	transcript_id "file_1_file_1_jg14505.t1"; gene_id "file_1_file_1_jg14505";
dsanSTOCAGO1482_2	AUGUSTUS	stop_codon	16811140	16811142	.	+	0	transcript_id "file_1_file_1_jg14505.t1"; gene_id "file_1_file_1_jg14505";
dsanSTOCAGO1482_1	AUGUSTUS	start_codon	4137045	4137047	.	+	0	transcript_id "file_1_file_1_jg10000.t1"; gene_id "file_1_file_1_jg10000";
dsanSTOCAGO1482_1	AUGUSTUS	CDS	4137045	4137074	0.46	+	0	transcript_id "file_1_file_1_jg10000.t1"; gene_id "file_1_file_1_jg10000";
dsanSTOCAGO1482_1	AUGUSTUS	exon	4137045	4137074	.	+	.	transcript_id "file_1_file_1_jg10000.t1"; gene_id "file_1_file_1_jg10000";
dsanSTOCAGO1482_1	AUGUSTUS	intron	4137075	4139371	.	+	.	transcript_id "file_1_file_1_jg10000.t1"; gene_id "file_1_file_1_jg10000";
dsanSTOCAGO1482_1	AUGUSTUS	CDS	4139372	4139423	0.86	+	0	transcript_id "file_1_file_1_jg10000.t1"; gene_id "file_1_file_1_jg10000";
dsanSTOCAGO1482_1	AUGUSTUS	exon	4139372	4139423	.	+	.	transcript_id "file_1_file_1_jg10000.t1"; gene_id "file_1_file_1_jg10000";
dsanSTOCAGO1482_1	AUGUSTUS	intron	4139424	4139489	.	+	.	transcript_id "file_1_file_1_jg10000.t1"; gene_id "file_1_file_1_jg10000";
dsanSTOCAGO1482_1	AUGUSTUS	CDS	4139490	4140024	1	+	2	transcript_id "file_1_file_1_jg10000.t1"; gene_id "file_1_file_1_jg10000";
dsanSTOCAGO1482_1	AUGUSTUS	exon	4139490	4140024	.	+	.	transcript_id "file_1_file_1_jg10000.t1"; gene_id "file_1_file_1_jg10000";
dsanSTOCAGO1482_1	AUGUSTUS	intron	4140025	4140080	.	+	.	transcript_id "file_1_file_1_jg10000.t1"; gene_id "file_1_file_1_jg10000";
dsanSTOCAGO1482_1	AUGUSTUS	transcript	4137045	4140273	.	+	.	transcript_id "file_1_file_1_jg10000.t1"; gene_id "file_1_file_1_jg10000"
dsanSTOCAGO1482_1	AUGUSTUS	gene	4137045	4140273	.	+	.	jg10000
dsanSTOCAGO1482_1	AUGUSTUS	CDS	4140081	4140273	0.99	+	1	transcript_id "file_1_file_1_jg10000.t1"; gene_id "file_1_file_1_jg10000";
dsanSTOCAGO1482_1	AUGUSTUS	exon	4140081	4140273	.	+	.	transcript_id "file_1_file_1_jg10000.t1"; gene_id "file_1_file_1_jg10000";
dsanSTOCAGO1482_1	AUGUSTUS	stop_codon	4140271	4140273	.	+	0	transcript_id "file_1_file_1_jg10000.t1"; gene_id "file_1_file_1_jg10000";
dsanSTOCAGO1482_4	GeneMark.hmm	start_codon	5685252	5685254	.	+	0	gene_id "file_1_file_2_12859_g"; transcript_id "file_1_file_2_12859_t"; count "file_1_file_2_1_1";
dsanSTOCAGO1482_4	GeneMark.hmm	CDS	5685252	5685416	.	+	0	gene_id "file_1_file_2_12859_g"; transcript_id "file_1_file_2_12859_t"; evidence "file_1_file_2_1_1"; cds_type "file_1_file_2_Initial"; count "file_1_file_2_1_3"; anchored "file_1_file_2_1_1";
dsanSTOCAGO1482_4	GeneMark.hmm	exon	5685252	5685416	0	+	.	gene_id "file_1_file_2_12859_g"; transcript_id "file_1_file_2_12859_t"; evidence "file_1_file_2_1_1"; cds_type "file_1_file_2_Initial"; count "file_1_file_2_1_3"; anchored "file_1_file_2_1_1";
dsanSTOCAGO1482_4	GeneMark.hmm	CDS	5685553	5685785	.	+	0	gene_id "file_1_file_2_12859_g"; transcript_id "file_1_file_2_12859_t"; evidence "file_1_file_2_1_1"; cds_type "file_1_file_2_Internal"; count "file_1_file_2_2_3"; anchored "file_1_file_2_1_1";
dsanSTOCAGO1482_4	GeneMark.hmm	exon	5685553	5685785	0	+	.	gene_id "file_1_file_2_12859_g"; transcript_id "file_1_file_2_12859_t"; evidence "file_1_file_2_1_1"; cds_type "file_1_file_2_Internal"; count "file_1_file_2_2_3"; anchored "file_1_file_2_1_1";
```
